## Supplementary material for "Tertiary-interaction characters enable fast, model-based structural phylogenetics beyond the twilight zone": partitions_v1.raxml.ufboot (part 2 of 3)

```
(1ji5_A.pdb:0.4022150000	1jig_A.pdb:0.2360020000	(1n1q_A.pdb:0.2397880000	(2chp_A.pdb:0.5267750000	((1qgh_A.pdb:0.4001540000	2ux1_A.pdb:0.5054700000):0.3639680000	((1ji4_A.pdb:0.7205650000	2fjc_A.pdb:0.6298110000):0.1908830000	((((1dps_A.pdb:0.0887210000	1jts_A.pdb:0.0443980000):0.2912820000	1o9r_A.pdb:0.3637490000):0.4910290000	1uvh_A.pdb:0.8736300000):0.3519730000	((1tjo_A.pdb:0.0327890000	1tk6_A.pdb:0.0380310000):0.7795210000	(((2fzf_A.pdb:2.5644270000	2vzb_A.pdb:0.7443220000):0.1097940000	(1otk_A.pdb:2.6477410000	((((((1oqu_A.pdb:0.2544640000	1r2f_A.pdb:0.2514990000):0.0982010000	1uzr_A.pdb:0.0883950000):0.8151560000	(1mxr_A.pdb:1.1201100000	((1jk0_A.pdb:0.5222800000	2uw2_A.pdb:0.1766840000):0.0507421000	1w68_A.pdb:0.0991600000):1.5235800000):0.2162520000):0.3467530000	3ee4_A.pdb:1.5996680000):0.6482630000	(((2uw1_A.pdb:0.0418670000	2uw1_B.pdb:0.0534130000):0.2212360000	1afr_A.pdb:0.0952580000):1.7848600000	1za0_A.pdb:1.3018680000):0.8197190000):0.2600290000	(((2inc_B.pdb:1.2025040000	1mty_B.pdb:2.2968190000):0.5276830000	2inp_C.pdb:1.2155600000):0.6599020000	(1mty_D.pdb:1.7935580000	3dhg_A.pdb:1.4210090000):0.8975820000):0.4971890000):0.4071890000):0.9971530000):0.3151510000	((((((1bcf_A.pdb:0.0429300000	3e1q_A.pdb:0.0539990000):0.1904560000	2fkz_A.pdb:0.1649540000):0.2447840000	1jgc_A.pdb:0.3853020000):0.3004240000	1nfv_A.pdb:0.8366880000):0.2651000000	(((((((1lb3_A.pdb:0.1038230000	2za7_A.pdb:0.1749510000):0.2112520000	1bg7_A.pdb:0.7349130000):0.1355800000	1r03_A.pdb:0.1915850000):0.2773270000	(1z6o_A.pdb:1.3427920000	1z6o_M.pdb:0.8066890000):0.3424370000):0.3636170000	3e6s_A.pdb:0.6915960000):0.2215600000	(2jd7_A.pdb:0.2489600000	1vlg_A.pdb:0.4283350000):0.1135030000):0.0904750000	(1eum_A.pdb:0.4939300000	1krq_A.pdb:0.3507290000):0.1696850000):0.9710610000):0.3407930000	((1lko_A.pdb:0.9884500000	1yuz_A.pdb:0.9710420000):0.5051680000	3qhb_A.pdb:1.0658730000):0.7264120000):0.4388600000):0.1706170000):0.3494300000):0.3274990000):0.1184430000):0.2310230000):0.1259200000):0.1477800000);
(1ji5_A.pdb:0.3130920000	1jig_A.pdb:0.1851590000	(1n1q_A.pdb:0.3327210000	(2chp_A.pdb:0.5472100000	((1qgh_A.pdb:0.2600290000	2ux1_A.pdb:0.6696890000):0.3962510000	((1ji4_A.pdb:0.7160710000	2fjc_A.pdb:0.6184670000):0.2181040000	((((1dps_A.pdb:0.0635320000	1jts_A.pdb:0.0608340000):0.3132830000	1o9r_A.pdb:0.2555160000):0.5398550000	1uvh_A.pdb:0.8333510000):0.3970050000	((1tjo_A.pdb:0.0361120000	1tk6_A.pdb:0.0242520000):0.5006310000	((2fzf_A.pdb:3.1637810000	(((((((1bcf_A.pdb:0.0252640000	3e1q_A.pdb:0.0841140000):0.2983210000	2fkz_A.pdb:0.1228410000):0.0995805000	1jgc_A.pdb:0.4295300000):0.2843350000	1nfv_A.pdb:0.8646030000):0.5231640000	((1lko_A.pdb:0.6418770000	(1yuz_A.pdb:1.1399680000	3qhb_A.pdb:1.5395760000):0.3697240000):1.0767700000	(((((1lb3_A.pdb:0.1007360000	2za7_A.pdb:0.1826750000):0.3454550000	1bg7_A.pdb:0.5654880000):0.0960106000	1r03_A.pdb:0.1590410000):0.4398620000	(1z6o_A.pdb:1.5541480000	1z6o_M.pdb:0.6807560000):0.3703740000):0.2064420000	((((1eum_A.pdb:0.5712760000	1krq_A.pdb:0.3569780000):0.2299870000	3e6s_A.pdb:0.7841660000):0.3244530000	2jd7_A.pdb:0.2016240000):0.2050650000	1vlg_A.pdb:0.3980120000):0.2867330000):0.6068520000):0.0620980000):0.3366460000	1otk_A.pdb:3.7863160000):0.2176670000	((((((((1oqu_A.pdb:0.2102650000	1r2f_A.pdb:0.2646650000):0.1325780000	1uzr_A.pdb:0.0601180000):0.7858880000	1mxr_A.pdb:1.1544650000):0.3970740000	(1jk0_A.pdb:0.3069950000	(2uw2_A.pdb:0.2548110000	1w68_A.pdb:0.1814510000):0.2413980000):1.1277200000):0.7002130000	3ee4_A.pdb:1.7344670000):0.7497400000	((2uw1_A.pdb:0.0607110000	2uw1_B.pdb:0.0824110000):0.0942113000	1afr_A.pdb:0.1247340000):1.3070900000):0.2213050000	1za0_A.pdb:1.3766650000):0.1807080000	((2inc_B.pdb:1.1971570000	(2inp_C.pdb:1.2250820000	1mty_B.pdb:2.3021020000):0.3918020000):0.3664680000	(1mty_D.pdb:1.4555570000	3dhg_A.pdb:1.4541920000):0.9487300000):1.4730900000):1.2009800000):0.0276126000):0.2343980000	2vzb_A.pdb:1.0998210000):0.2286090000):0.4225740000):0.2027380000):0.1157210000):0.1079360000):0.1112090000):0.1255350000);
(1ji5_A.pdb:0.3730610000	1jig_A.pdb:0.2366750000	(1n1q_A.pdb:0.2296600000	(2chp_A.pdb:0.4479330000	(((1qgh_A.pdb:0.4224590000	2ux1_A.pdb:0.4875840000):0.3873220000	(1ji4_A.pdb:0.7811490000	2fjc_A.pdb:0.6852140000):0.2013620000):0.0748525000	(((((1dps_A.pdb:0.0766680000	1jts_A.pdb:0.0639260000):0.3806850000	1o9r_A.pdb:0.3106060000):0.4325140000	1uvh_A.pdb:0.8879720000):0.3370020000	(1tjo_A.pdb:0.0421710000	1tk6_A.pdb:0.0275400000):0.8375030000):0.2870900000	((2fzf_A.pdb:2.9307850000	((((1bcf_A.pdb:0.0605350000	3e1q_A.pdb:0.0489050000):0.1698870000	2fkz_A.pdb:0.2542030000):0.1713080000	(1jgc_A.pdb:0.3459940000	1nfv_A.pdb:1.1205880000):0.1122790000):0.5306200000	(((((1lb3_A.pdb:0.0770860000	2za7_A.pdb:0.1973330000):0.3350080000	1bg7_A.pdb:0.5890570000):0.0758964000	1r03_A.pdb:0.1845890000):0.3824500000	(((1eum_A.pdb:0.4647760000	1krq_A.pdb:0.3358430000):0.1799420000	(2jd7_A.pdb:0.2647410000	1vlg_A.pdb:0.3838510000):0.2239160000):0.2270770000	3e6s_A.pdb:0.7337700000):0.2728590000):0.0541884000	(1z6o_A.pdb:1.3961980000	1z6o_M.pdb:0.7471870000):0.3601990000):0.5209780000):0.3429860000):0.3055870000	(2vzb_A.pdb:0.8549410000	((((1lko_A.pdb:1.0162980000	1yuz_A.pdb:0.8412630000):0.5685200000	3qhb_A.pdb:1.2586960000):0.3901900000	1otk_A.pdb:3.1311680000):0.1161230000	(((((1oqu_A.pdb:0.2274290000	1r2f_A.pdb:0.2838450000):0.0778493000	1uzr_A.pdb:0.0425760000):0.8911020000	(1mxr_A.pdb:1.2188970000	(1jk0_A.pdb:0.4323490000	(2uw2_A.pdb:0.1938220000	1w68_A.pdb:0.1565940000):0.1249170000):1.5065600000):0.2854000000):0.6548680000	3ee4_A.pdb:1.5329370000):0.3247550000	(((2inc_B.pdb:1.2763340000	2inp_C.pdb:1.2736760000):0.4955590000	(1mty_B.pdb:2.4898240000	(1mty_D.pdb:1.5074330000	3dhg_A.pdb:1.7111280000):0.8624500000):0.2849020000):1.1823700000	(((2uw1_A.pdb:0.0503100000	2uw1_B.pdb:0.0964060000):0.1283290000	1afr_A.pdb:0.1066910000):0.9265050000	1za0_A.pdb:2.1609240000):0.2856870000):0.1066370000):0.9163520000):0.6465090000):0.2635630000):0.6192940000):0.1384460000):0.0920820000):0.1407100000):0.0993980000);
(1ji5_A.pdb:0.3005980000	1jig_A.pdb:0.2582430000	(1n1q_A.pdb:0.2386370000	(2chp_A.pdb:0.5427510000	((1qgh_A.pdb:0.3262830000	2ux1_A.pdb:0.5165780000):0.4679500000	((1ji4_A.pdb:0.5904030000	2fjc_A.pdb:0.5052340000):0.1994300000	(((((1dps_A.pdb:0.0803360000	1jts_A.pdb:0.0548980000):0.2234500000	1o9r_A.pdb:0.4098110000):0.5266720000	1uvh_A.pdb:0.8681010000):0.2844600000	(1tjo_A.pdb:0.0400120000	1tk6_A.pdb:0.0463750000):0.9395980000):0.2791550000	((((2fzf_A.pdb:3.4648940000	3qhb_A.pdb:1.7963530000):0.0000020455	((((((1bcf_A.pdb:0.0473080000	3e1q_A.pdb:0.0611060000):0.2245270000	2fkz_A.pdb:0.1618330000):0.1827180000	1jgc_A.pdb:0.4135160000):0.3719240000	1nfv_A.pdb:1.0025410000):0.4018730000	(((((1lb3_A.pdb:0.1147240000	2za7_A.pdb:0.2120870000):0.2894350000	1bg7_A.pdb:0.6044990000):0.1200700000	1r03_A.pdb:0.1970440000):0.3026750000	(1z6o_A.pdb:1.2800500000	1z6o_M.pdb:0.6498970000):0.5099110000):0.0343521000	(((1eum_A.pdb:0.5259230000	1krq_A.pdb:0.3335690000):0.2280390000	(2jd7_A.pdb:0.2360940000	1vlg_A.pdb:0.4925470000):0.1486790000):0.1182530000	3e6s_A.pdb:0.7609760000):0.3813860000):0.7402570000):0.2480060000	(1lko_A.pdb:1.1034910000	1yuz_A.pdb:1.0868850000):1.0205100000):0.2074090000):0.2348630000	(1otk_A.pdb:4.2775240000	(((((((1oqu_A.pdb:0.1973480000	1uzr_A.pdb:0.1436720000):0.1001630000	1r2f_A.pdb:0.1475970000):0.8143170000	1mxr_A.pdb:1.4048900000):0.2136760000	3ee4_A.pdb:1.9567200000):0.3014130000	((1jk0_A.pdb:0.5189070000	2uw2_A.pdb:0.2127380000):0.0945181000	1w68_A.pdb:0.0963800000):1.2388400000):0.6097070000	((2inc_B.pdb:0.9247530000	(2inp_C.pdb:1.2931070000	1mty_B.pdb:2.4042420000):0.3785560000):0.6422930000	(1mty_D.pdb:1.6177020000	3dhg_A.pdb:1.4539570000):0.9015730000):0.8666400000):0.5377400000	(((2uw1_A.pdb:0.0532580000	2uw1_B.pdb:0.0774580000):0.1495560000	1afr_A.pdb:0.1697120000):1.4317300000	1za0_A.pdb:1.4574280000):0.2445500000):1.0489100000):0.1921450000):0.2631260000	2vzb_A.pdb:1.1761630000):0.4132380000):0.0883268000):0.1867860000):0.1399870000):0.0825197000):0.1127770000);
(1ji5_A.pdb:0.3612150000	1jig_A.pdb:0.2453900000	(1n1q_A.pdb:0.2285790000	(2chp_A.pdb:0.5412930000	(((1qgh_A.pdb:0.3750000000	2ux1_A.pdb:0.5813530000):0.2527070000	((((1dps_A.pdb:0.0789110000	1jts_A.pdb:0.0620330000):0.3098890000	1o9r_A.pdb:0.2372060000):0.4804970000	1uvh_A.pdb:1.0126670000):0.2272480000	((1tjo_A.pdb:0.0494420000	1tk6_A.pdb:0.0296740000):0.7301800000	((2fzf_A.pdb:3.2378850000	(((((1bcf_A.pdb:0.0156770000	3e1q_A.pdb:0.0363210000):0.1494810000	2fkz_A.pdb:0.1397310000):0.0745849000	1jgc_A.pdb:0.4262570000):0.5655260000	1nfv_A.pdb:0.7041230000):0.3527890000	((((1lko_A.pdb:0.9064040000	1yuz_A.pdb:1.2216340000):0.5821580000	3qhb_A.pdb:1.1175960000):0.5933080000	(1otk_A.pdb:3.2938190000	((((((1oqu_A.pdb:0.2423220000	1uzr_A.pdb:0.1561770000):0.0550127000	1r2f_A.pdb:0.1682900000):0.7766530000	(1mxr_A.pdb:1.1502130000	((1jk0_A.pdb:0.5733980000	2uw2_A.pdb:0.1924130000):0.1164820000	1w68_A.pdb:0.0803350000):1.3741100000):0.2961280000):0.3914330000	3ee4_A.pdb:1.1577260000):0.5946760000	((2inc_B.pdb:1.1535710000	(2inp_C.pdb:1.2712070000	1mty_B.pdb:2.6300390000):0.2417260000):0.6188640000	(1mty_D.pdb:1.0837170000	3dhg_A.pdb:1.7008680000):0.9076240000):0.5562300000):0.3568060000	(((2uw1_A.pdb:0.0343800000	2uw1_B.pdb:0.0772450000):0.1534190000	1afr_A.pdb:0.1356670000):1.1259500000	1za0_A.pdb:1.3722690000):0.3772840000):1.0382800000):0.4447670000):0.1275430000	(((((1lb3_A.pdb:0.0818820000	2za7_A.pdb:0.2281780000):0.2675400000	1bg7_A.pdb:0.5538920000):0.1321090000	1r03_A.pdb:0.1325840000):0.2248530000	(1z6o_A.pdb:1.2505480000	1z6o_M.pdb:0.7634330000):0.3501330000):0.1278880000	(((1eum_A.pdb:0.5206270000	1krq_A.pdb:0.3131550000):0.2714990000	(2jd7_A.pdb:0.2261850000	1vlg_A.pdb:0.4639450000):0.1620150000):0.1573610000	3e6s_A.pdb:0.8177360000):0.2348700000):0.6436860000):0.2633500000):0.1104610000):0.2238330000	2vzb_A.pdb:1.0531210000):0.2250980000):0.3347740000):0.1981800000):0.1323800000	(1ji4_A.pdb:0.7627380000	2fjc_A.pdb:0.5367160000):0.2768840000):0.1645550000):0.1023980000):0.1175070000);
(1ji5_A.pdb:0.3732610000	1jig_A.pdb:0.2253440000	((1n1q_A.pdb:0.2540710000	2chp_A.pdb:0.6023540000):0.1124040000	((1qgh_A.pdb:0.3015050000	2ux1_A.pdb:0.7100450000):0.2741890000	((1ji4_A.pdb:0.6237290000	2fjc_A.pdb:0.5546440000):0.2120820000	(((((1dps_A.pdb:0.0765270000	1jts_A.pdb:0.0526410000):0.2382940000	1o9r_A.pdb:0.4232320000):0.5665890000	1uvh_A.pdb:0.7739760000):0.3715090000	(1tjo_A.pdb:0.0177930000	1tk6_A.pdb:0.0304350000):0.6977820000):0.2431700000	((((2fzf_A.pdb:2.3649480000	(((1lko_A.pdb:1.0531230000	1yuz_A.pdb:0.7063310000):0.6006520000	3qhb_A.pdb:0.9917390000):0.5950250000	(((((((1oqu_A.pdb:0.2260630000	1r2f_A.pdb:0.2735640000):0.0851960000	1uzr_A.pdb:0.1098530000):0.8620800000	1mxr_A.pdb:1.3248380000):0.2861910000	((1jk0_A.pdb:0.5539580000	2uw2_A.pdb:0.2523570000):0.0553294000	1w68_A.pdb:0.1319440000):1.2926400000):0.4607860000	((2inc_B.pdb:1.0607950000	(2inp_C.pdb:1.2579230000	1mty_B.pdb:2.2811500000):0.1645040000):0.9768780000	(1mty_D.pdb:1.2276750000	3dhg_A.pdb:1.8012320000):0.8858230000):1.0373600000):0.4365260000	3ee4_A.pdb:1.3993750000):0.4822820000	(((2uw1_A.pdb:0.0554000000	2uw1_B.pdb:0.0509580000):0.2111960000	1afr_A.pdb:0.0447280000):1.1968600000	1za0_A.pdb:1.6180260000):0.4412210000):1.0363000000):0.1779430000):0.2250280000	1otk_A.pdb:3.0174660000):0.6333210000	((((1bcf_A.pdb:0.0342440000	3e1q_A.pdb:0.0889570000):0.1296810000	(2fkz_A.pdb:0.1204620000	1jgc_A.pdb:0.6023190000):0.0795119000):0.4344390000	((((((1lb3_A.pdb:0.0437910000	2za7_A.pdb:0.2074270000):0.3538030000	1bg7_A.pdb:0.5814440000):0.0434669000	1r03_A.pdb:0.2003510000):0.3596810000	1z6o_A.pdb:1.3858280000):0.1950980000	1z6o_M.pdb:0.8386050000):0.0965726000	((((1eum_A.pdb:0.5037330000	1krq_A.pdb:0.3147610000):0.2347420000	3e6s_A.pdb:0.9406480000):0.1616610000	2jd7_A.pdb:0.2260730000):0.2381970000	1vlg_A.pdb:0.2850230000):0.3578070000):0.6458820000):0.2268030000	1nfv_A.pdb:0.8940760000):0.2224410000):0.3309180000	2vzb_A.pdb:1.1414710000):0.2477050000):0.4199580000):0.1793300000):0.1791930000):0.0807137000);
(1ji5_A.pdb:0.3767130000	1jig_A.pdb:0.2505820000	(1n1q_A.pdb:0.2983680000	(2chp_A.pdb:0.6035390000	((1qgh_A.pdb:0.2978890000	2ux1_A.pdb:0.5378530000):0.3281330000	((1ji4_A.pdb:0.7645540000	2fjc_A.pdb:0.4599150000):0.2128180000	((((1dps_A.pdb:0.1000030000	1jts_A.pdb:0.0460400000):0.3111970000	1o9r_A.pdb:0.3789230000):0.5751670000	1uvh_A.pdb:0.9292890000):0.3693990000	(((1tjo_A.pdb:0.0474370000	1tk6_A.pdb:0.0292530000):0.5281030000	1otk_A.pdb:3.4161390000):0.1582860000	(((((2fzf_A.pdb:3.2726010000	1lko_A.pdb:0.6954930000):0.2462830000	1yuz_A.pdb:1.1163420000):0.3202360000	3qhb_A.pdb:1.2181990000):0.8352550000	(((((1bcf_A.pdb:0.0296170000	3e1q_A.pdb:0.0385410000):0.2206760000	2fkz_A.pdb:0.2019840000):0.1712980000	1jgc_A.pdb:0.4155480000):0.4794900000	1nfv_A.pdb:0.7165550000):0.2573230000	((((((1lb3_A.pdb:0.1260630000	2za7_A.pdb:0.1769610000):0.2764870000	1bg7_A.pdb:0.7353040000):0.1353990000	1r03_A.pdb:0.2501840000):0.2075030000	(1z6o_A.pdb:1.1357940000	1z6o_M.pdb:0.6149880000):0.5166020000):0.2525330000	3e6s_A.pdb:1.0106400000):0.0978981000	((1eum_A.pdb:0.5690780000	1krq_A.pdb:0.3216620000):0.2204940000	(2jd7_A.pdb:0.3111020000	1vlg_A.pdb:0.4165810000):0.0970476000):0.1794800000):0.7818820000):0.2736480000):0.3771020000	(2vzb_A.pdb:0.8356030000	((((((1oqu_A.pdb:0.1845270000	(1r2f_A.pdb:0.2308710000	1uzr_A.pdb:0.1846090000):0.0585363000):0.9776300000	1mxr_A.pdb:1.1653120000):0.3816880000	((1jk0_A.pdb:0.5223350000	2uw2_A.pdb:0.1797490000):0.1286030000	1w68_A.pdb:0.0992200000):1.2586500000):0.6909210000	3ee4_A.pdb:1.5355630000):0.6464460000	(((2uw1_A.pdb:0.0527090000	2uw1_B.pdb:0.0484180000):0.2307490000	1afr_A.pdb:0.0741310000):1.2869900000	1za0_A.pdb:1.3882500000):0.5032130000):0.3570370000	((2inc_B.pdb:1.0261480000	(2inp_C.pdb:0.9632750000	1mty_B.pdb:2.4704260000):0.3339290000):0.5282740000	(1mty_D.pdb:1.6984100000	3dhg_A.pdb:1.3169660000):0.8565980000):1.2698000000):1.2096400000):0.2977070000):0.3458530000):0.3710140000):0.1209710000):0.2554580000):0.1502780000):0.1523660000):0.1055870000);
(1ji5_A.pdb:0.4225850000	1jig_A.pdb:0.4141770000	((1n1q_A.pdb:0.3804880000	2chp_A.pdb:0.5482850000):0.1012190000	((1qgh_A.pdb:0.3338570000	2ux1_A.pdb:0.6682340000):0.3661440000	((1ji4_A.pdb:0.6209260000	2fjc_A.pdb:0.6937550000):0.3986630000	(((((1dps_A.pdb:0.1122970000	1jts_A.pdb:0.0644160000):0.3841590000	1o9r_A.pdb:0.3135080000):0.5800150000	1uvh_A.pdb:0.9531980000):0.2461680000	(1tjo_A.pdb:0.0112870000	1tk6_A.pdb:0.0626200000):0.9360000000):0.2740800000	((((2fzf_A.pdb:2.3988140000	(((((1lb3_A.pdb:0.1036840000	2za7_A.pdb:0.2271600000):0.3339740000	1bg7_A.pdb:0.5352960000):0.1054100000	1r03_A.pdb:0.1738450000):0.3886930000	(1z6o_A.pdb:1.5053000000	1z6o_M.pdb:0.6194390000):0.4002030000):0.2664650000	((((1eum_A.pdb:0.5088530000	1krq_A.pdb:0.4392610000):0.1950440000	3e6s_A.pdb:0.8815350000):0.1827800000	2jd7_A.pdb:0.1706400000):0.1453020000	1vlg_A.pdb:0.2774250000):0.4354760000):0.4909270000):0.1787090000	(((1lko_A.pdb:0.6738810000	1yuz_A.pdb:1.1112770000):0.4615260000	3qhb_A.pdb:1.2541020000):0.6661860000	((((((1oqu_A.pdb:0.1542960000	(1r2f_A.pdb:0.2509930000	1uzr_A.pdb:0.1389000000):0.1123500000):0.6666190000	1mxr_A.pdb:1.2239020000):0.4012290000	((1jk0_A.pdb:0.5274350000	2uw2_A.pdb:0.2282020000):0.0574946000	1w68_A.pdb:0.1437060000):1.1179300000):0.3579940000	3ee4_A.pdb:1.5699000000):0.6680110000	((2inc_B.pdb:1.3790810000	(2inp_C.pdb:1.1219060000	1mty_B.pdb:2.2163530000):0.2923030000):0.6591290000	(1mty_D.pdb:1.5458290000	3dhg_A.pdb:1.4133350000):0.8556420000):0.7738170000):0.1959070000	((2uw1_A.pdb:0.0189550000	(2uw1_B.pdb:0.0906300000	1afr_A.pdb:0.2292600000):0.0538499000):1.2998900000	1za0_A.pdb:1.3772060000):0.4445090000):1.0868300000):0.2033140000):0.2791710000	(((((1bcf_A.pdb:0.0548770000	3e1q_A.pdb:0.0238960000):0.2803420000	2fkz_A.pdb:0.2307040000):0.2500980000	1jgc_A.pdb:0.3492490000):0.7069140000	1nfv_A.pdb:0.5239880000):0.5282210000	1otk_A.pdb:3.3718940000):0.0751528000):0.3824710000	2vzb_A.pdb:0.9722690000):0.3887450000):0.1956300000):0.0817414000):0.0816260000):0.0789209000);
(1ji5_A.pdb:0.4236460000	1jig_A.pdb:0.3220640000	(1n1q_A.pdb:0.3011790000	(2chp_A.pdb:0.5462170000	((1qgh_A.pdb:0.1979960000	2ux1_A.pdb:0.6667930000):0.5538700000	((1ji4_A.pdb:0.7203700000	2fjc_A.pdb:0.7496680000):0.2202020000	(((((1dps_A.pdb:0.1071510000	1jts_A.pdb:0.0545820000):0.3330480000	1o9r_A.pdb:0.3282160000):0.4351820000	1uvh_A.pdb:0.9811600000):0.3586420000	(1tjo_A.pdb:0.0389230000	1tk6_A.pdb:0.0368330000):0.8107540000):0.2777980000	(((((2fzf_A.pdb:2.4225530000	((1lko_A.pdb:0.7199940000	1yuz_A.pdb:1.1578230000):0.3854110000	3qhb_A.pdb:0.9083610000):0.1855800000):0.4590820000	((((((((1oqu_A.pdb:0.2820820000	1uzr_A.pdb:0.1765290000):0.1006400000	1r2f_A.pdb:0.1900640000):0.8099790000	1mxr_A.pdb:1.1439510000):0.2408080000	((1jk0_A.pdb:0.5006970000	2uw2_A.pdb:0.2247100000):0.1407280000	1w68_A.pdb:0.0768700000):1.2237900000):0.5358570000	((2inc_B.pdb:1.1177740000	(2inp_C.pdb:1.2091050000	1mty_B.pdb:2.6466670000):0.4016260000):0.7195160000	(1mty_D.pdb:1.4523320000	3dhg_A.pdb:1.2910200000):0.9947400000):0.5400190000):0.1929640000	3ee4_A.pdb:1.4485330000):0.2511810000	1za0_A.pdb:1.1340400000):0.4826960000	((2uw1_A.pdb:0.0490110000	2uw1_B.pdb:0.0773660000):0.1385490000	1afr_A.pdb:0.1535360000):0.7500110000):1.2307200000):0.3827220000	((((((1lb3_A.pdb:0.0849730000	2za7_A.pdb:0.2219830000):0.2635350000	(1bg7_A.pdb:0.8481740000	1r03_A.pdb:0.1750860000):0.0998885000):0.1990360000	(1z6o_A.pdb:1.1529460000	1z6o_M.pdb:0.8430150000):0.4024570000):0.2686650000	3e6s_A.pdb:0.7804280000):0.1648110000	((1eum_A.pdb:0.3919180000	1krq_A.pdb:0.3897200000):0.3905000000	(2jd7_A.pdb:0.3091180000	1vlg_A.pdb:0.3532460000):0.0870733000):0.1676200000):0.0000025553	1otk_A.pdb:3.6894690000):0.4379920000):0.3202800000	((((1bcf_A.pdb:0.0538850000	3e1q_A.pdb:0.0340060000):0.1865320000	2fkz_A.pdb:0.2257480000):0.1496940000	1jgc_A.pdb:0.4245760000):0.3848700000	1nfv_A.pdb:0.6566380000):0.3380660000):0.4729820000	2vzb_A.pdb:1.0277920000):0.4639770000):0.0888279000):0.1776260000):0.0836024000):0.1235630000):0.1332540000);
(1ji5_A.pdb:0.4379550000	1jig_A.pdb:0.2708920000	(1n1q_A.pdb:0.3788410000	(2chp_A.pdb:0.4711750000	((1qgh_A.pdb:0.2825550000	2ux1_A.pdb:0.5989790000):0.6247010000	(((1ji4_A.pdb:0.5634090000	2fjc_A.pdb:0.7231460000):0.1551640000	((1tjo_A.pdb:0.0326180000	1tk6_A.pdb:0.0172830000):0.7732630000	((((((2fzf_A.pdb:2.6920100000	(1lko_A.pdb:1.0085040000	1yuz_A.pdb:0.9154350000):0.8312760000):0.2195410000	3qhb_A.pdb:1.0468880000):1.0123800000	((((1bcf_A.pdb:0.0305510000	3e1q_A.pdb:0.0492230000):0.2083360000	2fkz_A.pdb:0.2453950000):0.1455270000	1jgc_A.pdb:0.5911050000):0.3641150000	((((((1lb3_A.pdb:0.0772670000	2za7_A.pdb:0.2082010000):0.3085840000	1bg7_A.pdb:0.5057270000):0.1799160000	1r03_A.pdb:0.0818100000):0.4826440000	3e6s_A.pdb:0.9486300000):0.1825740000	((1eum_A.pdb:0.6251330000	1krq_A.pdb:0.2929350000):0.3405780000	(2jd7_A.pdb:0.2679880000	1vlg_A.pdb:0.3915320000):0.1446210000):0.2848530000):0.1210530000	(1z6o_A.pdb:1.5817520000	1z6o_M.pdb:0.7412300000):0.2430880000):0.6663290000):0.2076830000):0.0983609000	1nfv_A.pdb:0.9666950000):0.4671610000	(1otk_A.pdb:3.0765220000	(((((((1oqu_A.pdb:0.2304400000	1r2f_A.pdb:0.2769620000):0.1300900000	1uzr_A.pdb:0.0844110000):0.8427060000	1mxr_A.pdb:1.4636070000):0.3162340000	3ee4_A.pdb:1.8172960000):0.4351610000	((1jk0_A.pdb:0.5558790000	2uw2_A.pdb:0.1549520000):0.0613622000	1w68_A.pdb:0.0983220000):1.1166200000):0.7021890000	(((2uw1_A.pdb:0.0377940000	2uw1_B.pdb:0.0860530000):0.1373290000	1afr_A.pdb:0.1007690000):1.3020200000	1za0_A.pdb:1.3279660000):0.5296180000):0.5705890000	((2inc_B.pdb:1.0797480000	(2inp_C.pdb:1.3314330000	1mty_B.pdb:2.3238370000):0.3954800000):0.4516860000	(1mty_D.pdb:1.4374020000	3dhg_A.pdb:1.6022600000):1.0713700000):0.8153120000):0.7505800000):0.7351630000):0.2812010000	2vzb_A.pdb:0.9243240000):0.1918710000):0.2708290000):0.1183830000	(((1dps_A.pdb:0.0925110000	1jts_A.pdb:0.0353030000):0.3569570000	1o9r_A.pdb:0.3189350000):0.4684690000	1uvh_A.pdb:1.1868790000):0.4642660000):0.1046130000):0.1051190000):0.0642844000):0.1733670000);
(1ji5_A.pdb:0.3886930000	(1jig_A.pdb:0.2473070000	1n1q_A.pdb:0.3212370000):0.0555365000	(2chp_A.pdb:0.4881460000	((1qgh_A.pdb:0.3674990000	2ux1_A.pdb:0.5562630000):0.3954050000	((1ji4_A.pdb:0.7140140000	2fjc_A.pdb:0.5221340000):0.2777490000	((((1dps_A.pdb:0.0703040000	1jts_A.pdb:0.0657510000):0.3452110000	1o9r_A.pdb:0.3185740000):0.6059940000	1uvh_A.pdb:0.8937170000):0.4492130000	((1tjo_A.pdb:0.0653780000	1tk6_A.pdb:0.0118930000):0.8137770000	(((2fzf_A.pdb:2.6777220000	((((((1bcf_A.pdb:0.0543740000	3e1q_A.pdb:0.0711280000):0.1882850000	2fkz_A.pdb:0.1526080000):0.2806160000	1jgc_A.pdb:0.4905140000):0.4676000000	1nfv_A.pdb:0.8578070000):0.3980280000	(((((1lb3_A.pdb:0.1070830000	2za7_A.pdb:0.2020510000):0.2124870000	1bg7_A.pdb:0.6580060000):0.0999800000	1r03_A.pdb:0.1953240000):0.2574030000	(1z6o_A.pdb:1.3956590000	1z6o_M.pdb:0.7945380000):0.3138950000):0.1436720000	(((1eum_A.pdb:0.3835000000	1krq_A.pdb:0.3722370000):0.3662370000	(2jd7_A.pdb:0.2805290000	1vlg_A.pdb:0.4149980000):0.0469812000):0.1955480000	3e6s_A.pdb:0.7422310000):0.3566970000):0.7620490000):0.0297003000	((1lko_A.pdb:0.8381180000	1yuz_A.pdb:1.0002960000):0.4088620000	3qhb_A.pdb:1.0651150000):0.7694300000):0.2582580000):0.1096350000	(1otk_A.pdb:3.5945560000	(((((((1oqu_A.pdb:0.2730870000	1r2f_A.pdb:0.2995380000):0.0688057000	1uzr_A.pdb:0.1083940000):0.8064340000	(1mxr_A.pdb:1.3424480000	((1jk0_A.pdb:0.5643560000	1w68_A.pdb:0.1449310000):0.0830288000	2uw2_A.pdb:0.1582050000):1.6563100000):0.3424230000):0.6125660000	3ee4_A.pdb:1.4719460000):0.5805280000	((2inc_B.pdb:1.3329620000	(2inp_C.pdb:1.0939770000	1mty_B.pdb:2.3225980000):0.3054080000):0.7126860000	(1mty_D.pdb:1.5259400000	3dhg_A.pdb:1.5145900000):0.5794130000):1.2694500000):0.5882380000	((2uw1_A.pdb:0.0541210000	2uw1_B.pdb:0.0763240000):0.1353290000	1afr_A.pdb:0.1310520000):1.4537000000):0.3305300000	1za0_A.pdb:1.1084800000):1.0256900000):0.5115360000):0.2212190000	2vzb_A.pdb:0.8845320000):0.3444840000):0.2162510000):0.2336600000):0.1320210000):0.2152200000):0.1077150000);
(1ji5_A.pdb:0.3745860000	1jig_A.pdb:0.2763940000	(((1n1q_A.pdb:0.3223600000	2chp_A.pdb:0.3999820000):0.0425377000	((1ji4_A.pdb:0.7740260000	2fjc_A.pdb:0.6151790000):0.1472250000	(((((1dps_A.pdb:0.1044870000	1jts_A.pdb:0.0569150000):0.2267110000	1o9r_A.pdb:0.3047560000):0.4631580000	1uvh_A.pdb:0.9206930000):0.3717940000	(1tjo_A.pdb:0.0183500000	1tk6_A.pdb:0.0574290000):0.8738180000):0.2136380000	((((((2fzf_A.pdb:1.6339990000	((1lko_A.pdb:0.6657300000	1yuz_A.pdb:1.1057870000):0.5489920000	3qhb_A.pdb:0.9445930000):0.4340420000):0.1682980000	1otk_A.pdb:2.7587530000):0.4959420000	((((((((1oqu_A.pdb:0.2392140000	1r2f_A.pdb:0.3174740000):0.0524374000	1uzr_A.pdb:0.1120420000):0.8806990000	1mxr_A.pdb:1.0522750000):0.1897600000	((1jk0_A.pdb:0.4400680000	2uw2_A.pdb:0.2185500000):0.0887442000	1w68_A.pdb:0.0908300000):1.6140000000):0.7353950000	3ee4_A.pdb:1.2561740000):0.6549760000	((2inc_B.pdb:1.5069840000	(2inp_C.pdb:1.2214410000	1mty_B.pdb:2.4153750000):0.4188940000):0.3704880000	(1mty_D.pdb:1.4245660000	3dhg_A.pdb:1.7485440000):0.8432890000):0.9930870000):0.2889170000	((2uw1_A.pdb:0.0306930000	2uw1_B.pdb:0.0847370000):0.1215620000	1afr_A.pdb:0.1359840000):1.8145300000):0.1293140000	1za0_A.pdb:1.4391730000):1.4457800000):0.1898900000	(((((1lb3_A.pdb:0.0880390000	2za7_A.pdb:0.1844360000):0.1930910000	1r03_A.pdb:0.2664830000):0.1065990000	1bg7_A.pdb:0.5513600000):0.3956790000	(1z6o_A.pdb:1.4176960000	1z6o_M.pdb:0.7171550000):0.1085700000):0.1597580000	((((1eum_A.pdb:0.4895310000	1krq_A.pdb:0.2795910000):0.2910290000	3e6s_A.pdb:0.8997280000):0.1650040000	2jd7_A.pdb:0.2452320000):0.1721180000	1vlg_A.pdb:0.2169380000):0.3928280000):0.3776120000):0.4428310000	((((1bcf_A.pdb:0.0253670000	3e1q_A.pdb:0.0193180000):0.1918980000	2fkz_A.pdb:0.2260570000):0.3367100000	1jgc_A.pdb:0.3775280000):0.4660290000	1nfv_A.pdb:0.8726310000):0.3338170000):0.4381910000	2vzb_A.pdb:1.1073990000):0.3172030000):0.2879190000):0.1905600000):0.0754080000	(1qgh_A.pdb:0.2036190000	2ux1_A.pdb:0.6282450000):0.5028840000):0.0524260000);
(1ji5_A.pdb:0.3502540000	1jig_A.pdb:0.2024720000	(1n1q_A.pdb:0.3598690000	(2chp_A.pdb:0.5920360000	((1qgh_A.pdb:0.3231980000	2ux1_A.pdb:0.5143630000):0.3581350000	((1ji4_A.pdb:0.5787770000	2fjc_A.pdb:0.5906310000):0.1829500000	(((((1dps_A.pdb:0.0572910000	1jts_A.pdb:0.1024750000):0.4055610000	1o9r_A.pdb:0.2604430000):0.6374510000	(1tjo_A.pdb:0.0219630000	1tk6_A.pdb:0.0335690000):0.8274780000):0.2123330000	1uvh_A.pdb:0.8604840000):0.3421740000	((2fzf_A.pdb:2.9331980000	2vzb_A.pdb:0.5274090000):0.3064180000	((((((1bcf_A.pdb:0.0270880000	3e1q_A.pdb:0.0447140000):0.2304990000	2fkz_A.pdb:0.1835300000):0.3636960000	1jgc_A.pdb:0.4367700000):0.3535580000	1nfv_A.pdb:0.8470810000):0.3165670000	((((((1lb3_A.pdb:0.0811180000	2za7_A.pdb:0.2181030000):0.2742020000	1bg7_A.pdb:0.8139760000):0.0971408000	1r03_A.pdb:0.1525160000):0.4873790000	(1z6o_A.pdb:1.0693860000	1z6o_M.pdb:0.8059720000):0.2542410000):0.0823714000	(((1eum_A.pdb:0.6026530000	1krq_A.pdb:0.2314460000):0.2348670000	3e6s_A.pdb:0.8800440000):0.1689570000	(2jd7_A.pdb:0.2320880000	1vlg_A.pdb:0.4315500000):0.0574953000):0.3670500000):0.4116590000	1otk_A.pdb:4.3007810000):0.3223170000):0.1406460000	(((1lko_A.pdb:0.7885340000	1yuz_A.pdb:1.2302660000):0.5336820000	(((((((1oqu_A.pdb:0.2762950000	1r2f_A.pdb:0.2637490000):0.0856634000	1uzr_A.pdb:0.0828600000):0.9559990000	(1mxr_A.pdb:1.2055350000	(1jk0_A.pdb:0.5163040000	(2uw2_A.pdb:0.1983080000	1w68_A.pdb:0.2026990000):0.1376470000):1.4122900000):0.1655510000):0.4676420000	3ee4_A.pdb:1.5705100000):0.4502240000	((2inc_B.pdb:1.3321840000	(2inp_C.pdb:1.0324190000	1mty_B.pdb:2.2173530000):0.3138230000):0.5029520000	(1mty_D.pdb:1.1497610000	3dhg_A.pdb:1.8107850000):0.9886760000):1.2899300000):0.6012400000	((2uw1_A.pdb:0.0283870000	2uw1_B.pdb:0.0881850000):0.1154570000	1afr_A.pdb:0.1778350000):1.1060800000):0.1408660000	1za0_A.pdb:1.2445890000):1.2210600000):0.5084590000	3qhb_A.pdb:1.4815240000):0.4571170000):0.4207200000):0.4709540000):0.1308950000):0.1674590000):0.0677109000):0.1027290000):0.1579700000);
(1ji5_A.pdb:0.3697350000	1jig_A.pdb:0.3497380000	(1n1q_A.pdb:0.2927930000	(2chp_A.pdb:0.5911410000	((1qgh_A.pdb:0.3552970000	2ux1_A.pdb:0.5301910000):0.3365210000	((1ji4_A.pdb:0.6269880000	2fjc_A.pdb:0.5595700000):0.1862200000	((((1dps_A.pdb:0.0704990000	1jts_A.pdb:0.0519060000):0.2455390000	1o9r_A.pdb:0.4034540000):0.4173620000	1uvh_A.pdb:0.9557610000):0.5356780000	((1tjo_A.pdb:0.0361520000	1tk6_A.pdb:0.0320340000):0.7961240000	((((((2fzf_A.pdb:2.6954900000	(1lko_A.pdb:0.7656980000	1yuz_A.pdb:1.2787700000):0.4689370000):0.2086740000	3qhb_A.pdb:1.0644910000):0.7337690000	(1otk_A.pdb:3.6001780000	((((((((1oqu_A.pdb:0.2505820000	1uzr_A.pdb:0.1681720000):0.1344920000	1r2f_A.pdb:0.1633370000):1.0188200000	1mxr_A.pdb:0.9949880000):0.2535800000	((1jk0_A.pdb:0.5585740000	2uw2_A.pdb:0.2323260000):0.0943966000	1w68_A.pdb:0.0841300000):1.1999000000):0.5969400000	3ee4_A.pdb:1.2660070000):0.5721920000	((2inc_B.pdb:1.0541550000	(2inp_C.pdb:1.2100680000	1mty_B.pdb:1.9569840000):0.3649690000):0.2695080000	(1mty_D.pdb:1.8053350000	3dhg_A.pdb:1.3944230000):0.9668670000):0.8079740000):0.4898750000	((2uw1_A.pdb:0.0442090000	2uw1_B.pdb:0.0701000000):0.1687640000	1afr_A.pdb:0.1292970000):1.1572200000):0.1727350000	1za0_A.pdb:1.2892710000):1.0298600000):0.6154480000):0.1030060000	((((1lb3_A.pdb:0.0974070000	2za7_A.pdb:0.1458430000):0.3003660000	1bg7_A.pdb:0.6428770000):0.0750593000	1r03_A.pdb:0.1774030000):0.4167560000	((1z6o_A.pdb:1.1748050000	1z6o_M.pdb:0.8248190000):0.4000900000	(((1eum_A.pdb:0.4766410000	1krq_A.pdb:0.4324550000):0.2616340000	(2jd7_A.pdb:0.3325700000	1vlg_A.pdb:0.3296830000):0.1347860000):0.2289870000	3e6s_A.pdb:0.9723270000):0.3315310000):0.0143993000):0.5192880000):0.3223630000	((((1bcf_A.pdb:0.0475360000	3e1q_A.pdb:0.0475840000):0.2545370000	2fkz_A.pdb:0.2058310000):0.1471420000	1jgc_A.pdb:0.4641230000):0.5375620000	1nfv_A.pdb:0.6225820000):0.3885940000):0.4426910000	2vzb_A.pdb:0.9790040000):0.0490571000):0.4696450000):0.0982535000):0.0872720000):0.0877434000):0.0897842000):0.0664660000);
(1ji5_A.pdb:0.3848100000	1jig_A.pdb:0.2537110000	(1n1q_A.pdb:0.1518880000	((2chp_A.pdb:0.5301830000	(1qgh_A.pdb:0.2669490000	2ux1_A.pdb:0.8309220000):0.2667030000):0.0355709000	((1ji4_A.pdb:0.6822260000	2fjc_A.pdb:0.5970020000):0.1498730000	((((1dps_A.pdb:0.0780330000	1jts_A.pdb:0.0882540000):0.2943800000	1o9r_A.pdb:0.3465460000):0.6110150000	1uvh_A.pdb:0.8188490000):0.3547420000	((1tjo_A.pdb:0.0509290000	1tk6_A.pdb:0.0395580000):0.7177980000	(((((2fzf_A.pdb:2.7874290000	((((1bcf_A.pdb:0.0531820000	3e1q_A.pdb:0.0578220000):0.1868730000	2fkz_A.pdb:0.1602620000):0.1868860000	1jgc_A.pdb:0.3230340000):0.3184900000	(((((1lb3_A.pdb:0.0427730000	2za7_A.pdb:0.2296550000):0.3423790000	1bg7_A.pdb:0.5136920000):0.0823479000	1r03_A.pdb:0.1938420000):0.2817670000	(1z6o_A.pdb:1.1363160000	1z6o_M.pdb:0.8068580000):0.4547580000):0.1768290000	(((1eum_A.pdb:0.5195570000	1krq_A.pdb:0.3078360000):0.2225560000	(2jd7_A.pdb:0.1996460000	1vlg_A.pdb:0.3990220000):0.1644090000):0.1781840000	3e6s_A.pdb:0.7595040000):0.1771730000):0.7997010000):0.4183510000):0.1048370000	1nfv_A.pdb:0.8361410000):0.4327810000	((1lko_A.pdb:0.8265660000	1yuz_A.pdb:1.0784430000):0.5523540000	3qhb_A.pdb:1.0523980000):0.5463990000):0.1921240000	(1otk_A.pdb:2.8838890000	((((((1oqu_A.pdb:0.2479080000	1r2f_A.pdb:0.3043150000):0.0531365000	1uzr_A.pdb:0.1467940000):0.8873950000	(1mxr_A.pdb:1.2869890000	3ee4_A.pdb:1.8294920000):0.2282230000):0.5588240000	((1jk0_A.pdb:0.6714830000	2uw2_A.pdb:0.1993250000):0.1259360000	1w68_A.pdb:0.0979880000):1.0406200000):0.6705170000	(((2uw1_A.pdb:0.0449350000	2uw1_B.pdb:0.0646820000):0.1176750000	1afr_A.pdb:0.1780170000):1.1121500000	1za0_A.pdb:1.6104500000):0.5259220000):0.2213410000	((2inc_B.pdb:1.1741240000	(2inp_C.pdb:0.9592850000	1mty_B.pdb:2.3163340000):0.3466450000):0.6434200000	(1mty_D.pdb:1.7025550000	3dhg_A.pdb:1.4572350000):0.8809390000):0.5493540000):0.9337210000):0.6174560000):0.2131570000	2vzb_A.pdb:0.8919130000):0.2677090000):0.2600820000):0.1684950000):0.1950990000):0.1246300000):0.1480870000);
(1ji5_A.pdb:0.2568990000	1jig_A.pdb:0.2208760000	((1n1q_A.pdb:0.1599780000	2chp_A.pdb:0.6376170000):0.1092220000	((1qgh_A.pdb:0.3809340000	2ux1_A.pdb:0.6113500000):0.2504070000	((1ji4_A.pdb:0.7935140000	2fjc_A.pdb:0.6131470000):0.2493420000	(((((1dps_A.pdb:0.0795250000	1jts_A.pdb:0.0628700000):0.2621470000	1o9r_A.pdb:0.3450590000):0.4271020000	1uvh_A.pdb:0.9941450000):0.2899230000	(1tjo_A.pdb:0.0015780000	1tk6_A.pdb:0.0390480000):0.9629120000):0.3169820000	((2fzf_A.pdb:2.7788190000	2vzb_A.pdb:0.5556460000):0.5157750000	((((((1bcf_A.pdb:0.0452670000	3e1q_A.pdb:0.0237190000):0.2188060000	2fkz_A.pdb:0.1942990000):0.1179760000	1jgc_A.pdb:0.4548160000):0.3399460000	1nfv_A.pdb:1.0049430000):0.3326280000	(((((1lb3_A.pdb:0.0888560000	2za7_A.pdb:0.2144880000):0.2438800000	1bg7_A.pdb:0.6760650000):0.1239450000	1r03_A.pdb:0.1911730000):0.1878690000	(1z6o_A.pdb:1.2802940000	1z6o_M.pdb:0.8574260000):0.2706840000):0.2115410000	(((1eum_A.pdb:0.4356870000	1krq_A.pdb:0.4452720000):0.3062990000	(2jd7_A.pdb:0.2769510000	1vlg_A.pdb:0.3119980000):0.1116920000):0.2330280000	3e6s_A.pdb:0.8259070000):0.2736340000):0.6706600000):0.2990800000	(((1lko_A.pdb:0.7062440000	1yuz_A.pdb:1.2620390000):0.6491150000	3qhb_A.pdb:0.9602020000):0.6764110000	((1otk_A.pdb:4.2004220000	1za0_A.pdb:0.9156750000):0.2824580000	(((((((1oqu_A.pdb:0.1975580000	1r2f_A.pdb:0.2575460000):0.0952040000	1uzr_A.pdb:0.1035700000):0.7746400000	1mxr_A.pdb:1.0986320000):0.3801200000	3ee4_A.pdb:1.7663130000):0.3792860000	((1jk0_A.pdb:0.5692700000	2uw2_A.pdb:0.1848330000):0.0670081000	1w68_A.pdb:0.1158570000):1.0848200000):0.7954460000	((2inc_B.pdb:1.1149910000	(2inp_C.pdb:1.0344280000	1mty_B.pdb:2.1025380000):0.4613300000):0.8725980000	(1mty_D.pdb:1.8338960000	3dhg_A.pdb:1.5129500000):0.3704270000):0.7699940000):0.5501950000	((2uw1_A.pdb:0.0404180000	2uw1_B.pdb:0.0697370000):0.0813137000	1afr_A.pdb:0.1919420000):1.4305600000):0.2080830000):1.2088800000):0.9392750000):0.2060690000):0.2306080000):0.2706140000):0.1114210000):0.1269330000):0.0459025000);
(1ji5_A.pdb:0.3602570000	(1jig_A.pdb:0.2554310000	((1qgh_A.pdb:0.2446770000	2ux1_A.pdb:0.5530210000):0.3950800000	((1ji4_A.pdb:0.7093160000	2fjc_A.pdb:0.6391440000):0.1488020000	((((1dps_A.pdb:0.1191380000	1jts_A.pdb:0.0568890000):0.2677640000	1o9r_A.pdb:0.3167970000):0.5267270000	1uvh_A.pdb:0.8577580000):0.1976570000	((1tjo_A.pdb:0.0562260000	1tk6_A.pdb:0.0355360000):0.8529420000	((((2fzf_A.pdb:2.6474750000	(1lko_A.pdb:0.8052490000	(1yuz_A.pdb:1.2157130000	3qhb_A.pdb:1.3882130000):0.2868100000):0.2901270000):0.8761420000	(((((1bcf_A.pdb:0.0512020000	3e1q_A.pdb:0.0412890000):0.2363370000	2fkz_A.pdb:0.1683880000):0.1799030000	1jgc_A.pdb:0.4381850000):0.4778060000	1nfv_A.pdb:0.6986380000):0.3491720000	((((1lb3_A.pdb:0.0902490000	2za7_A.pdb:0.2426270000):0.3025660000	1r03_A.pdb:0.2164370000):0.1024220000	1bg7_A.pdb:0.5751590000):0.2511810000	((1z6o_A.pdb:1.2262620000	1z6o_M.pdb:0.7357410000):0.2420090000	(((1eum_A.pdb:0.4561120000	1krq_A.pdb:0.4438080000):0.3603500000	(3e6s_A.pdb:1.1625920000	2jd7_A.pdb:0.2196800000):0.0990027000):0.1274350000	1vlg_A.pdb:0.3435890000):0.4679130000):0.1154940000):0.4238300000):0.1978590000):0.3610320000	(1otk_A.pdb:2.4598000000	(((((((1oqu_A.pdb:0.2762780000	1r2f_A.pdb:0.2344580000):0.1293290000	1uzr_A.pdb:0.0115250000):0.8019650000	(1mxr_A.pdb:1.3937770000	((1jk0_A.pdb:0.5655500000	2uw2_A.pdb:0.2247810000):0.0681174000	1w68_A.pdb:0.1413600000):1.5283700000):0.1609860000):0.6446340000	3ee4_A.pdb:1.4843280000):0.6322430000	((2inc_B.pdb:1.0457320000	(2inp_C.pdb:1.2841410000	1mty_B.pdb:1.7408450000):0.2628620000):0.4462380000	(1mty_D.pdb:1.1726770000	3dhg_A.pdb:1.7012970000):0.6633280000):0.6261830000):0.4641190000	((2uw1_A.pdb:0.0603410000	2uw1_B.pdb:0.0810770000):0.1363600000	1afr_A.pdb:0.1496010000):1.4270800000):0.1762950000	1za0_A.pdb:1.3807250000):1.0166200000):0.9623760000):0.2741400000	2vzb_A.pdb:1.2877580000):0.1344840000):0.3418760000):0.3311030000):0.1502580000):0.1975700000):0.0566366000	(1n1q_A.pdb:0.1951130000	2chp_A.pdb:0.6348820000):0.1526310000);
(1ji5_A.pdb:0.3445980000	1jig_A.pdb:0.1927260000	(1n1q_A.pdb:0.3305520000	(2chp_A.pdb:0.4138620000	((1qgh_A.pdb:0.4167410000	2ux1_A.pdb:0.5294010000):0.3861070000	((1ji4_A.pdb:0.6404770000	(((((1dps_A.pdb:0.0710530000	1jts_A.pdb:0.0603720000):0.2702410000	1o9r_A.pdb:0.3725810000):0.2441390000	1uvh_A.pdb:0.8314560000):0.3971960000	(1tjo_A.pdb:0.0158050000	1tk6_A.pdb:0.0415550000):0.8942860000):0.2444790000	((((((2fzf_A.pdb:2.6287360000	((1lko_A.pdb:0.8399840000	1yuz_A.pdb:1.2610840000):0.5910420000	3qhb_A.pdb:0.8157370000):0.3812750000):0.4305860000	(1otk_A.pdb:2.8343770000	(((((((1oqu_A.pdb:0.2640050000	1r2f_A.pdb:0.2511290000):0.0737691000	1uzr_A.pdb:0.1034760000):0.7796850000	1mxr_A.pdb:1.4295350000):0.3504860000	((1jk0_A.pdb:0.6149400000	2uw2_A.pdb:0.2107970000):0.0652320000	1w68_A.pdb:0.1386780000):1.2898700000):0.7614630000	3ee4_A.pdb:1.3673640000):0.3322170000	((2inc_B.pdb:0.8796310000	(2inp_C.pdb:1.0264550000	1mty_B.pdb:1.9684760000):0.4940530000):0.5432200000	(1mty_D.pdb:1.5795620000	3dhg_A.pdb:1.4571470000):0.9823690000):0.6536130000):0.4388280000	(((2uw1_A.pdb:0.0510470000	2uw1_B.pdb:0.0701080000):0.1208250000	1afr_A.pdb:0.1519740000):1.2247000000	1za0_A.pdb:1.5432780000):0.3403380000):0.7231290000):0.4943140000):0.5618170000	((((1lb3_A.pdb:0.1055870000	2za7_A.pdb:0.1643290000):0.3231930000	1bg7_A.pdb:0.6004180000):0.1158440000	1r03_A.pdb:0.2191130000):0.3488960000	(1z6o_A.pdb:1.3665430000	1z6o_M.pdb:0.8017110000):0.1676920000):0.0819638000):0.3116010000	(((1eum_A.pdb:0.4491610000	1krq_A.pdb:0.3845670000):0.3742520000	(2jd7_A.pdb:0.3362110000	1vlg_A.pdb:0.4428850000):0.1368750000):0.2888040000	3e6s_A.pdb:0.8322630000):0.2638610000):0.5456750000	((((1bcf_A.pdb:0.0521250000	3e1q_A.pdb:0.0468080000):0.2555070000	2fkz_A.pdb:0.1786500000):0.1038710000	1jgc_A.pdb:0.5851160000):0.3920890000	1nfv_A.pdb:0.9378710000):0.3013720000):0.5713490000	2vzb_A.pdb:1.1733260000):0.3051450000):0.1706590000):0.0447158000	2fjc_A.pdb:0.5893390000):0.2789440000):0.2034540000):0.0828206000):0.1427950000);
(1ji5_A.pdb:0.2967220000	1jig_A.pdb:0.2107940000	(1n1q_A.pdb:0.3539980000	(2chp_A.pdb:0.4331660000	((1qgh_A.pdb:0.2323660000	2ux1_A.pdb:0.6306740000):0.2966810000	((1ji4_A.pdb:0.8409820000	2fjc_A.pdb:0.6870770000):0.2325000000	((((1dps_A.pdb:0.0630000000	1jts_A.pdb:0.0488700000):0.2132240000	1o9r_A.pdb:0.3769420000):0.5795450000	1uvh_A.pdb:0.7435020000):0.2651440000	((1tjo_A.pdb:0.0252690000	1tk6_A.pdb:0.0174340000):0.6975620000	((((((2fzf_A.pdb:2.6932980000	1lko_A.pdb:0.6248510000):0.1430910000	1yuz_A.pdb:1.3098130000):0.3593070000	3qhb_A.pdb:1.1647170000):0.4118520000	(1otk_A.pdb:3.0538460000	((((((1oqu_A.pdb:0.2061240000	(1r2f_A.pdb:0.2720210000	1uzr_A.pdb:0.1410610000):0.0497153000):0.9475830000	1mxr_A.pdb:1.2675460000):0.3104760000	((1jk0_A.pdb:0.6307060000	1w68_A.pdb:0.1092290000):0.0423337000	2uw2_A.pdb:0.2456450000):1.7678800000):0.5691890000	3ee4_A.pdb:1.5581170000):0.5749490000	(((2uw1_A.pdb:0.0687800000	2uw1_B.pdb:0.0671890000):0.1876870000	1afr_A.pdb:0.0634170000):1.0786800000	1za0_A.pdb:1.7976060000):0.5443520000):0.3367330000	((2inc_B.pdb:1.4073160000	(2inp_C.pdb:1.0409180000	1mty_B.pdb:2.1473630000):0.1705350000):0.3815850000	(1mty_D.pdb:1.3879630000	3dhg_A.pdb:1.3663440000):1.0266000000):0.7797080000):0.9351130000):0.7585000000):0.5213170000	(((((1bcf_A.pdb:0.0611680000	3e1q_A.pdb:0.0246250000):0.2530330000	2fkz_A.pdb:0.2206670000):0.2237190000	1jgc_A.pdb:0.5600300000):0.4437630000	1nfv_A.pdb:0.7886350000):0.2954220000	(((((1lb3_A.pdb:0.0756900000	2za7_A.pdb:0.3229840000):0.2836050000	1bg7_A.pdb:0.7539610000):0.1367650000	1r03_A.pdb:0.2736820000):0.4058330000	(1z6o_A.pdb:1.1256490000	1z6o_M.pdb:0.9703630000):0.2546430000):0.1371440000	(((1eum_A.pdb:0.5278340000	1krq_A.pdb:0.4510200000):0.2187030000	(2jd7_A.pdb:0.3660290000	1vlg_A.pdb:0.4060290000):0.1020560000):0.1610690000	3e6s_A.pdb:1.1190610000):0.1344510000):0.7336880000):0.2891600000):0.4242250000	2vzb_A.pdb:0.8893240000):0.2794880000):0.3112280000):0.2810360000):0.1404230000):0.1133980000):0.1010460000):0.0974896000);
(1ji5_A.pdb:0.5163500000	1jig_A.pdb:0.2438150000	(1n1q_A.pdb:0.3124990000	(2chp_A.pdb:0.5796640000	((1qgh_A.pdb:0.2394720000	2ux1_A.pdb:0.5216430000):0.3310980000	((1ji4_A.pdb:0.6778700000	2fjc_A.pdb:0.5106650000):0.2654210000	((((1dps_A.pdb:0.0818040000	1jts_A.pdb:0.0509680000):0.2946880000	1o9r_A.pdb:0.2655730000):0.3044360000	1uvh_A.pdb:1.0160900000):0.4271840000	((1tjo_A.pdb:0.0475030000	1tk6_A.pdb:0.0383480000):0.5725400000	(((((2fzf_A.pdb:3.0844150000	((((1eum_A.pdb:0.3428120000	3e6s_A.pdb:0.9797690000):0.1624200000	1krq_A.pdb:0.3629480000):0.3356460000	2jd7_A.pdb:0.2434730000):0.1753010000	1vlg_A.pdb:0.3122280000):0.1284150000):0.2388230000	((((1lb3_A.pdb:0.0928010000	2za7_A.pdb:0.2033070000):0.2441870000	1bg7_A.pdb:0.6167060000):0.0926897000	1r03_A.pdb:0.1719340000):0.4494220000	(1z6o_A.pdb:1.3708910000	1z6o_M.pdb:0.7104550000):0.2736670000):0.1260810000):0.6052850000	((1lko_A.pdb:0.7940030000	1yuz_A.pdb:1.1739060000):0.5104710000	(3qhb_A.pdb:1.1627190000	(1otk_A.pdb:2.9541970000	(((((((1oqu_A.pdb:0.2135690000	1r2f_A.pdb:0.3237950000):0.0545120000	1uzr_A.pdb:0.1480780000):0.9217810000	1mxr_A.pdb:1.2364070000):0.2419750000	((1jk0_A.pdb:0.6408570000	2uw2_A.pdb:0.2444300000):0.0762465000	1w68_A.pdb:0.1164050000):1.4009700000):0.7561920000	3ee4_A.pdb:1.3356920000):0.3639160000	(((2uw1_A.pdb:0.0408960000	2uw1_B.pdb:0.0682060000):0.1109730000	1afr_A.pdb:0.1710730000):1.0422800000	1za0_A.pdb:1.5908370000):0.5079030000):0.2152530000	((2inc_B.pdb:1.1675670000	(2inp_C.pdb:1.1374950000	1mty_B.pdb:2.4057570000):0.2673910000):0.8005590000	(1mty_D.pdb:1.4194620000	3dhg_A.pdb:1.6178260000):0.5204110000):1.0873300000):0.7003720000):0.4992180000):0.2489690000):1.0406300000):0.2874360000	((((1bcf_A.pdb:0.0544310000	3e1q_A.pdb:0.0869740000):0.2568240000	2fkz_A.pdb:0.1969310000):0.2409350000	1jgc_A.pdb:0.4043290000):0.6111290000	1nfv_A.pdb:0.8391970000):0.1433050000):0.4961090000	2vzb_A.pdb:1.1449090000):0.2010810000):0.3961750000):0.3118820000):0.2022490000):0.0805036000):0.1012020000):0.1032390000);
(1ji5_A.pdb:0.3398540000	(1jig_A.pdb:0.2017950000	1n1q_A.pdb:0.2421000000):0.0794132000	(2chp_A.pdb:0.4796320000	((1qgh_A.pdb:0.3810390000	2ux1_A.pdb:0.6793180000):0.3774270000	((1ji4_A.pdb:0.7408150000	2fjc_A.pdb:0.4653610000):0.2765630000	(((((1dps_A.pdb:0.1019690000	1jts_A.pdb:0.0410980000):0.3015200000	1o9r_A.pdb:0.3303520000):0.3151350000	1uvh_A.pdb:0.7223800000):0.0910372000	(1tjo_A.pdb:0.0440180000	1tk6_A.pdb:0.0331450000):1.0399100000):0.3012930000	(((((2fzf_A.pdb:2.5063900000	((((1bcf_A.pdb:0.0513740000	3e1q_A.pdb:0.0250840000):0.1928980000	2fkz_A.pdb:0.1509080000):0.3106770000	1jgc_A.pdb:0.2580010000):0.5906550000	1nfv_A.pdb:0.8231480000):0.2567990000):0.2193020000	(((((1lb3_A.pdb:0.0734850000	2za7_A.pdb:0.1558380000):0.3200590000	1bg7_A.pdb:0.6068440000):0.1380130000	1r03_A.pdb:0.2333790000):0.4113990000	(1z6o_A.pdb:1.3619560000	1z6o_M.pdb:0.5381480000):0.2308200000):0.1881990000	((((1eum_A.pdb:0.4493350000	1krq_A.pdb:0.2825320000):0.2677450000	3e6s_A.pdb:0.8103280000):0.2423290000	2jd7_A.pdb:0.2042520000):0.2300360000	1vlg_A.pdb:0.1744080000):0.4471760000):0.5585920000):0.4622330000	((1lko_A.pdb:0.6623940000	1yuz_A.pdb:1.1392330000):0.5946470000	3qhb_A.pdb:1.1359640000):0.6338940000):0.3567080000	(1otk_A.pdb:3.2263800000	(((((((1oqu_A.pdb:0.2566670000	1r2f_A.pdb:0.2341980000):0.0588321000	1uzr_A.pdb:0.0864120000):0.9010580000	1mxr_A.pdb:1.2200490000):0.1887590000	((1jk0_A.pdb:0.5417070000	2uw2_A.pdb:0.2201520000):0.0811900000	1w68_A.pdb:0.0715120000):1.2611000000):0.4175040000	3ee4_A.pdb:1.5995900000):0.5703480000	(((2uw1_A.pdb:0.0736140000	2uw1_B.pdb:0.0584960000):0.1948210000	1afr_A.pdb:0.0812660000):1.0475500000	1za0_A.pdb:1.6193220000):0.4400300000):0.2148480000	((2inc_B.pdb:1.1505710000	(2inp_C.pdb:1.1347480000	1mty_B.pdb:2.1512730000):0.5932540000):0.5838990000	(1mty_D.pdb:1.3001300000	3dhg_A.pdb:1.5756370000):0.4046340000):0.7669240000):0.6118700000):0.5668970000):0.2568810000	2vzb_A.pdb:0.8397200000):0.6035840000):0.1932340000):0.0569496000):0.1466760000):0.0639809000);
(1ji5_A.pdb:0.4013570000	1jig_A.pdb:0.1888570000	((1n1q_A.pdb:0.2691020000	((((1dps_A.pdb:0.0717260000	1jts_A.pdb:0.0581500000):0.2915690000	1o9r_A.pdb:0.3257770000):0.2806540000	1uvh_A.pdb:1.1924720000):0.4206330000	((1tjo_A.pdb:0.0526520000	1tk6_A.pdb:0.0313180000):0.6573220000	(((((2fzf_A.pdb:2.7240960000	(((((1lb3_A.pdb:0.0606630000	2za7_A.pdb:0.1898620000):0.3238770000	1r03_A.pdb:0.2058160000):0.1384550000	1bg7_A.pdb:0.5027750000):0.2089250000	(1z6o_A.pdb:1.4208650000	1z6o_M.pdb:0.6979540000):0.3377860000):0.1927060000	(((1eum_A.pdb:0.6582720000	1krq_A.pdb:0.3211920000):0.3100690000	(2jd7_A.pdb:0.4862540000	1vlg_A.pdb:0.3195580000):0.1045180000):0.1361440000	3e6s_A.pdb:0.9565640000):0.2781110000):0.4811150000):0.2526180000	(((1lko_A.pdb:0.9238930000	1yuz_A.pdb:1.4304160000):0.5079090000	3qhb_A.pdb:1.0235210000):0.2838510000	(((((((1oqu_A.pdb:0.2441040000	1uzr_A.pdb:0.1531260000):0.1538820000	1r2f_A.pdb:0.1489800000):0.9409920000	((1jk0_A.pdb:0.6302720000	2uw2_A.pdb:0.2084150000):0.1028230000	1w68_A.pdb:0.0483640000):1.2908600000):0.1471510000	1mxr_A.pdb:1.3751700000):0.4850390000	3ee4_A.pdb:1.8731630000):0.3991840000	(((2uw1_A.pdb:0.0536210000	2uw1_B.pdb:0.0743550000):0.1835940000	1afr_A.pdb:0.0942800000):0.9858910000	1za0_A.pdb:1.7744730000):0.7716470000):0.2554720000	((2inc_B.pdb:1.4207660000	(2inp_C.pdb:1.2180480000	1mty_B.pdb:2.2189360000):0.1531480000):0.4997020000	(1mty_D.pdb:1.5533230000	3dhg_A.pdb:1.5876690000):0.9593600000):0.8825470000):1.6987300000):0.6291700000):0.1169690000	1otk_A.pdb:3.4015880000):0.1752830000	((((1bcf_A.pdb:0.0306160000	3e1q_A.pdb:0.0414490000):0.1732210000	2fkz_A.pdb:0.2280400000):0.2406680000	1jgc_A.pdb:0.3562510000):0.5631550000	1nfv_A.pdb:0.7830290000):0.2080910000):0.4434380000	2vzb_A.pdb:0.9697150000):0.1604880000):0.5519340000):0.1615740000):0.1068480000	(2chp_A.pdb:0.5523960000	(((1qgh_A.pdb:0.4387210000	2ux1_A.pdb:0.3275950000):0.2667280000	1ji4_A.pdb:0.4932710000):0.1332020000	2fjc_A.pdb:0.6661810000):0.2053330000):0.1314430000):0.1528470000);
(1ji5_A.pdb:0.3859460000	1jig_A.pdb:0.2606030000	(1n1q_A.pdb:0.3656060000	(2chp_A.pdb:0.7091850000	((1qgh_A.pdb:0.2491490000	2ux1_A.pdb:0.7306010000):0.3262570000	((1ji4_A.pdb:0.7295050000	2fjc_A.pdb:0.8048080000):0.1619490000	((((1dps_A.pdb:0.0752910000	1jts_A.pdb:0.0598440000):0.2661320000	1o9r_A.pdb:0.3792150000):0.3757300000	1uvh_A.pdb:1.1251960000):0.4397030000	((1tjo_A.pdb:0.0324990000	1tk6_A.pdb:0.0182530000):0.7651140000	((((2fzf_A.pdb:2.6904070000	(((1lko_A.pdb:0.8495140000	1yuz_A.pdb:1.1527320000):0.4418480000	3qhb_A.pdb:1.0480310000):0.4878730000	(1otk_A.pdb:3.9756190000	((((((((1oqu_A.pdb:0.2344590000	1r2f_A.pdb:0.3070530000):0.0458935000	1uzr_A.pdb:0.1168840000):0.9295760000	1mxr_A.pdb:1.3201760000):0.2723210000	((1jk0_A.pdb:0.5904770000	2uw2_A.pdb:0.1771090000):0.0733363000	1w68_A.pdb:0.0964960000):1.0688200000):0.6258520000	3ee4_A.pdb:1.3207510000):0.3752810000	((2inc_B.pdb:1.0350480000	(2inp_C.pdb:1.5356470000	1mty_B.pdb:1.6832830000):0.4048300000):0.8294180000	(1mty_D.pdb:1.4090050000	3dhg_A.pdb:1.4220490000):1.0940400000):0.9963180000):0.3290200000	((2uw1_A.pdb:0.0465860000	2uw1_B.pdb:0.0642850000):0.1823560000	1afr_A.pdb:0.1135700000):1.2597100000):0.1641370000	1za0_A.pdb:1.5525720000):1.2289600000):0.0373582000):0.2221380000):0.2301920000	((((((1lb3_A.pdb:0.0484500000	2za7_A.pdb:0.1665550000):0.2253260000	1bg7_A.pdb:0.5282400000):0.0908288000	1r03_A.pdb:0.1708640000):0.2784820000	(1z6o_A.pdb:1.4274670000	1z6o_M.pdb:0.7646300000):0.3681190000):0.2953410000	3e6s_A.pdb:0.8828910000):0.1360380000	((1eum_A.pdb:0.5109020000	1krq_A.pdb:0.3445870000):0.1786000000	(2jd7_A.pdb:0.2381030000	1vlg_A.pdb:0.5171630000):0.1325500000):0.1665380000):0.4432580000):0.2860370000	((((1bcf_A.pdb:0.0632550000	3e1q_A.pdb:0.0498860000):0.2230240000	2fkz_A.pdb:0.1782210000):0.0934485000	1jgc_A.pdb:0.4272220000):0.4318130000	1nfv_A.pdb:0.6748200000):0.4330760000):0.4038510000	2vzb_A.pdb:0.9333050000):0.3721720000):0.4350340000):0.2786750000):0.1145980000):0.1118420000):0.1063580000):0.1205350000);
(1ji5_A.pdb:0.4731560000	(1jig_A.pdb:0.1897370000	(((1qgh_A.pdb:0.3332110000	2ux1_A.pdb:0.5976270000):0.2008040000	(1ji4_A.pdb:0.5557540000	2fjc_A.pdb:0.5930050000):0.3534360000):0.2313990000	(((((1dps_A.pdb:0.0643660000	1jts_A.pdb:0.0541920000):0.4477990000	1o9r_A.pdb:0.2767930000):0.4530910000	1uvh_A.pdb:0.9995340000):0.2541240000	(1tjo_A.pdb:0.0674880000	1tk6_A.pdb:0.0407490000):0.8640510000):0.2441370000	(((2fzf_A.pdb:3.0190330000	((((((1oqu_A.pdb:0.1839420000	1uzr_A.pdb:0.1642220000):0.1264420000	1r2f_A.pdb:0.1657230000):0.8815030000	(1mxr_A.pdb:1.3490820000	((1jk0_A.pdb:0.5128600000	2uw2_A.pdb:0.2357250000):0.1060360000	1w68_A.pdb:0.1024940000):1.0255600000):0.2780610000):0.3953550000	3ee4_A.pdb:1.4312700000):0.5565840000	(((2uw1_A.pdb:0.0558020000	2uw1_B.pdb:0.0907630000):0.1825100000	1afr_A.pdb:0.0945510000):1.4747000000	1za0_A.pdb:1.4602240000):0.3992910000):0.1777000000	((2inc_B.pdb:1.3481330000	2inp_C.pdb:1.0922130000):0.4277060000	(1mty_B.pdb:2.2621510000	(1mty_D.pdb:1.5756040000	3dhg_A.pdb:1.4840320000):0.4967620000):0.1858120000):0.9397470000):0.6224330000):0.4805940000	(((((1bcf_A.pdb:0.0194560000	3e1q_A.pdb:0.0442350000):0.1811320000	2fkz_A.pdb:0.2040790000):0.1302560000	(1jgc_A.pdb:0.2321010000	1nfv_A.pdb:1.0544310000):0.1886410000):0.5279410000	(((1lko_A.pdb:0.6249460000	1yuz_A.pdb:1.2769860000):0.6947070000	3qhb_A.pdb:0.8099840000):0.8880050000	(((((1lb3_A.pdb:0.0612470000	2za7_A.pdb:0.2520150000):0.3164320000	1bg7_A.pdb:0.6052450000):0.1501720000	1r03_A.pdb:0.1562280000):0.2528410000	(1z6o_A.pdb:1.2459200000	1z6o_M.pdb:0.8939700000):0.2908920000):0.1632620000	(((1eum_A.pdb:0.6379590000	1krq_A.pdb:0.2362270000):0.1931260000	(2jd7_A.pdb:0.2652710000	1vlg_A.pdb:0.4385050000):0.1467630000):0.1579550000	3e6s_A.pdb:0.8487390000):0.2717950000):0.3256550000):0.2209510000):0.3297330000	1otk_A.pdb:3.6257230000):0.0850454000):0.1449720000	2vzb_A.pdb:0.9521040000):0.5417890000):0.3790570000):0.1079270000):0.0568760000	(1n1q_A.pdb:0.1828730000	2chp_A.pdb:0.5632460000):0.1100970000);
(1ji5_A.pdb:0.3469910000	1jig_A.pdb:0.3038000000	(((1n1q_A.pdb:0.2625460000	((1ji4_A.pdb:0.5616750000	2fjc_A.pdb:0.6547270000):0.1395600000	((((1dps_A.pdb:0.0942160000	1jts_A.pdb:0.0034610000):0.3328350000	1o9r_A.pdb:0.2879300000):0.4340040000	1uvh_A.pdb:1.0262100000):0.3495660000	((1tjo_A.pdb:0.0165680000	1tk6_A.pdb:0.0264170000):0.7283450000	((2fzf_A.pdb:2.3603470000	((((((1bcf_A.pdb:0.0373550000	3e1q_A.pdb:0.0219590000):0.2487670000	2fkz_A.pdb:0.1089930000):0.2076330000	1jgc_A.pdb:0.4557520000):0.4913780000	1nfv_A.pdb:0.8165240000):0.4209010000	(((((1lb3_A.pdb:0.0552710000	2za7_A.pdb:0.2976930000):0.2681230000	1bg7_A.pdb:0.7572800000):0.0590307000	1r03_A.pdb:0.2225270000):0.2583070000	(1z6o_A.pdb:1.0488470000	1z6o_M.pdb:0.9510690000):0.2915640000):0.1755340000	(((1eum_A.pdb:0.4775700000	1krq_A.pdb:0.3270680000):0.3073210000	(2jd7_A.pdb:0.2655450000	1vlg_A.pdb:0.3867380000):0.1778800000):0.1771750000	3e6s_A.pdb:0.8107230000):0.2801200000):0.4791410000):0.1966410000	((((1lko_A.pdb:0.7095510000	1yuz_A.pdb:1.3485810000):0.6109150000	3qhb_A.pdb:1.1085350000):0.4863690000	((((((((1oqu_A.pdb:0.2304510000	1r2f_A.pdb:0.2479610000):0.0500610000	1uzr_A.pdb:0.1289820000):0.8354850000	1mxr_A.pdb:1.2053960000):0.1763580000	3ee4_A.pdb:1.5779850000):0.5778020000	((1jk0_A.pdb:0.4708540000	2uw2_A.pdb:0.1805850000):0.0519704000	1w68_A.pdb:0.0916060000):0.7777190000):0.8794270000	((2inc_B.pdb:0.8270480000	(2inp_C.pdb:1.0774350000	1mty_B.pdb:1.8035830000):0.7024090000):0.6901300000	(1mty_D.pdb:1.2764710000	3dhg_A.pdb:1.3022510000):0.9101300000):0.6411960000):0.5737190000	((2uw1_A.pdb:0.0298120000	2uw1_B.pdb:0.0860220000):0.0807403000	1afr_A.pdb:0.1840770000):0.9828540000):0.2277610000	1za0_A.pdb:1.0798480000):1.0728500000):0.2154790000	1otk_A.pdb:3.8033090000):0.2366260000):0.1427940000):0.2210160000	2vzb_A.pdb:0.7542390000):0.2752950000):0.4147360000):0.1796520000):0.1899620000):0.0681003000	2chp_A.pdb:0.5404270000):0.0899193000	(1qgh_A.pdb:0.3286710000	2ux1_A.pdb:0.5408390000):0.5033330000):0.0539119000);
(1ji5_A.pdb:0.3070630000	(1jig_A.pdb:0.1746620000	(2chp_A.pdb:0.4746990000	(((1qgh_A.pdb:0.2657650000	2ux1_A.pdb:0.7323710000):0.2781880000	1ji4_A.pdb:0.7915440000):0.1334330000	(2fjc_A.pdb:0.6440530000	((((1dps_A.pdb:0.1274240000	1jts_A.pdb:0.0557730000):0.3413270000	1o9r_A.pdb:0.3086840000):0.5079800000	1uvh_A.pdb:0.8369550000):0.3925920000	((1tjo_A.pdb:0.0310840000	1tk6_A.pdb:0.0335520000):0.5809350000	((2fzf_A.pdb:2.7404780000	2vzb_A.pdb:0.6106380000):0.2462950000	(((((((1bcf_A.pdb:0.0375410000	3e1q_A.pdb:0.0376720000):0.2764580000	2fkz_A.pdb:0.1125840000):0.1754790000	1jgc_A.pdb:0.3651650000):0.5041580000	(((((1lb3_A.pdb:0.0729920000	2za7_A.pdb:0.2008480000):0.2852130000	(1z6o_A.pdb:1.1968490000	1z6o_M.pdb:0.7346660000):0.5864870000):0.1542830000	(1bg7_A.pdb:0.5753970000	1r03_A.pdb:0.2021720000):0.1085720000):0.3873030000	3e6s_A.pdb:0.6319200000):0.2316110000	((1eum_A.pdb:0.3877010000	1krq_A.pdb:0.2513160000):0.2447390000	(2jd7_A.pdb:0.2687810000	1vlg_A.pdb:0.4012010000):0.1415710000):0.0945970000):0.8218500000):0.2357230000	1nfv_A.pdb:0.5794790000):0.3454700000	((1lko_A.pdb:0.8775790000	1yuz_A.pdb:1.3352060000):0.3396170000	3qhb_A.pdb:1.1768280000):0.7261590000):0.3377160000	(1otk_A.pdb:2.8412950000	(((((((1oqu_A.pdb:0.1984320000	1r2f_A.pdb:0.3109300000):0.0724359000	1uzr_A.pdb:0.1121640000):0.6466930000	1mxr_A.pdb:1.1067500000):0.1779210000	((1jk0_A.pdb:0.6055860000	2uw2_A.pdb:0.1668610000):0.0769563000	1w68_A.pdb:0.1159780000):1.3991300000):0.4730170000	3ee4_A.pdb:1.4843000000):0.5508800000	(((2uw1_A.pdb:0.0710200000	2uw1_B.pdb:0.0837760000):0.1807310000	1afr_A.pdb:0.1167840000):0.9990240000	1za0_A.pdb:1.3463990000):0.6178000000):0.1889990000	((2inc_B.pdb:1.0211170000	(2inp_C.pdb:1.0926880000	1mty_B.pdb:2.3966360000):0.3722940000):0.3683820000	(1mty_D.pdb:1.2812070000	3dhg_A.pdb:1.4506120000):0.8914830000):0.6229040000):0.6701920000):0.5822590000):0.1459300000):0.2696640000):0.2443150000):0.2729680000):0.0485545000):0.1350470000):0.1440200000):0.0626344000	1n1q_A.pdb:0.2507610000);
(1ji5_A.pdb:0.4240290000	(1jig_A.pdb:0.1073330000	((1qgh_A.pdb:0.3942490000	2ux1_A.pdb:0.7213650000):0.3173630000	((1ji4_A.pdb:0.8991800000	2fjc_A.pdb:0.3871590000):0.2599920000	((((1dps_A.pdb:0.0660300000	1jts_A.pdb:0.0362250000):0.3444590000	1o9r_A.pdb:0.1957250000):0.5039900000	1uvh_A.pdb:0.8820270000):0.1919760000	((1tjo_A.pdb:0.0393320000	1tk6_A.pdb:0.0161520000):0.7235650000	(((2fzf_A.pdb:2.3878100000	((((((1oqu_A.pdb:0.1807730000	1uzr_A.pdb:0.1443120000):0.1576830000	1r2f_A.pdb:0.2097100000):0.6857050000	1mxr_A.pdb:1.3668320000):0.1930490000	((1jk0_A.pdb:0.5592270000	2uw2_A.pdb:0.1807710000):0.0922908000	1w68_A.pdb:0.0684370000):1.6841000000):0.4495100000	3ee4_A.pdb:1.4544330000):0.3790040000	(((2inc_B.pdb:1.1432800000	(2inp_C.pdb:1.1617400000	1mty_B.pdb:2.4536360000):0.2260810000):0.4637280000	(1mty_D.pdb:1.4334650000	3dhg_A.pdb:1.4474450000):1.2863400000):0.6588330000	(((2uw1_A.pdb:0.0635010000	2uw1_B.pdb:0.0500740000):0.1737450000	1afr_A.pdb:0.0861500000):1.2600200000	1za0_A.pdb:1.8226670000):0.5534700000):0.2699960000):0.6594110000):0.7752770000	((((((1bcf_A.pdb:0.0349120000	3e1q_A.pdb:0.0341240000):0.3093020000	2fkz_A.pdb:0.1277480000):0.2176050000	(((((1lb3_A.pdb:0.0936000000	2za7_A.pdb:0.2028370000):0.2313000000	1bg7_A.pdb:0.6527470000):0.1378670000	1r03_A.pdb:0.1894230000):0.3704790000	(1z6o_A.pdb:0.9898960000	1z6o_M.pdb:0.7177550000):0.2942340000):0.1963120000	(((1eum_A.pdb:0.5118960000	1krq_A.pdb:0.2421680000):0.3489080000	(2jd7_A.pdb:0.2262050000	1vlg_A.pdb:0.4708720000):0.1027530000):0.1528460000	3e6s_A.pdb:0.9031640000):0.2130870000):0.9158050000):0.1620700000	1jgc_A.pdb:0.3550240000):0.3914060000	((1lko_A.pdb:0.8566770000	1yuz_A.pdb:0.9715030000):0.7159140000	3qhb_A.pdb:0.9197180000):0.8139990000):0.1450690000	(1nfv_A.pdb:0.4419210000	1otk_A.pdb:3.8043920000):0.3731960000):0.5923900000):0.2151230000	2vzb_A.pdb:0.8362360000):0.1997990000):0.3437070000):0.3603780000):0.0861105000):0.2566530000):0.0852071000	(1n1q_A.pdb:0.2175020000	2chp_A.pdb:0.6318570000):0.1294060000);
(1ji5_A.pdb:0.3728080000	1jig_A.pdb:0.2562090000	((1n1q_A.pdb:0.2510800000	2chp_A.pdb:0.6837550000):0.1322170000	((1qgh_A.pdb:0.2364710000	2ux1_A.pdb:0.6493080000):0.4629290000	(((1ji4_A.pdb:0.7219050000	2fjc_A.pdb:0.5823250000):0.1626420000	((1tjo_A.pdb:0.0461670000	1tk6_A.pdb:0.0289020000):0.7480650000	(((((((2fzf_A.pdb:3.0505380000	3qhb_A.pdb:0.8852960000):0.1751140000	(1lko_A.pdb:0.8124370000	1yuz_A.pdb:1.4262740000):0.5447060000):0.4874420000	(((((1oqu_A.pdb:0.2266450000	1uzr_A.pdb:0.1980860000):0.1134300000	1r2f_A.pdb:0.1534690000):0.7162860000	(1mxr_A.pdb:0.8950110000	((1jk0_A.pdb:0.4925780000	1w68_A.pdb:0.1193440000):0.1232300000	2uw2_A.pdb:0.1609880000):1.6395000000):0.2873030000):0.6554570000	3ee4_A.pdb:1.3326260000):0.4428440000	((((2inc_B.pdb:0.9574620000	1mty_B.pdb:2.1282590000):0.4452010000	2inp_C.pdb:1.0391900000):0.3669840000	(1mty_D.pdb:1.3623750000	3dhg_A.pdb:1.5963780000):1.3856500000):0.9936940000	(((2uw1_A.pdb:0.0591750000	2uw1_B.pdb:0.0477860000):0.2413400000	1afr_A.pdb:0.0420420000):1.0613300000	1za0_A.pdb:1.6400490000):0.3280280000):0.1499890000):1.2807200000):0.1088770000	1otk_A.pdb:3.3096030000):0.2968160000	(((((1lb3_A.pdb:0.0534440000	2za7_A.pdb:0.1765910000):0.2502790000	1bg7_A.pdb:0.7057950000):0.1300460000	1r03_A.pdb:0.1325770000):0.3998050000	(1z6o_A.pdb:1.1938720000	1z6o_M.pdb:0.8055820000):0.3291040000):0.2012520000	((((1eum_A.pdb:0.5941990000	1krq_A.pdb:0.3610080000):0.3412170000	3e6s_A.pdb:0.8645130000):0.1483620000	2jd7_A.pdb:0.2593860000):0.1718310000	1vlg_A.pdb:0.3302330000):0.2779840000):0.6377660000):0.2212490000	((((1bcf_A.pdb:0.0430550000	3e1q_A.pdb:0.0670340000):0.1408360000	2fkz_A.pdb:0.1872660000):0.1564230000	1jgc_A.pdb:0.5120990000):0.4817850000	1nfv_A.pdb:0.8465170000):0.1980770000):0.4571150000	2vzb_A.pdb:1.0612260000):0.1323660000):0.3379120000):0.1620560000	(((1dps_A.pdb:0.0472870000	1jts_A.pdb:0.0602480000):0.3089920000	1o9r_A.pdb:0.2407320000):0.4180510000	1uvh_A.pdb:0.8489530000):0.4597490000):0.0962228000):0.2136400000):0.1293650000);
(1ji5_A.pdb:0.3574750000	1jig_A.pdb:0.1727140000	(1n1q_A.pdb:0.3189090000	(2chp_A.pdb:0.5180920000	((1qgh_A.pdb:0.2927310000	2ux1_A.pdb:0.5479590000):0.2849520000	((1ji4_A.pdb:0.7414650000	2fjc_A.pdb:0.5942080000):0.1738830000	((((1dps_A.pdb:0.1031530000	1jts_A.pdb:0.0349020000):0.4164120000	1o9r_A.pdb:0.3179180000):0.4314640000	1uvh_A.pdb:0.9425390000):0.3318090000	((1tjo_A.pdb:0.0364150000	1tk6_A.pdb:0.0308610000):0.7389480000	(((((((2fzf_A.pdb:2.7191870000	1yuz_A.pdb:0.8589640000):0.2653540000	1lko_A.pdb:1.1920660000):0.3248450000	3qhb_A.pdb:1.1800590000):0.3361310000	(1otk_A.pdb:3.2092710000	(((((((1oqu_A.pdb:0.2356240000	1uzr_A.pdb:0.1641910000):0.0848518000	1r2f_A.pdb:0.2138560000):0.5912020000	1mxr_A.pdb:1.2510860000):0.3661340000	((1jk0_A.pdb:0.6494400000	2uw2_A.pdb:0.2451510000):0.0911576000	1w68_A.pdb:0.0829080000):1.2261400000):0.5183570000	3ee4_A.pdb:1.4562590000):0.5183650000	(((2uw1_A.pdb:0.0295110000	2uw1_B.pdb:0.0485960000):0.1744300000	1afr_A.pdb:0.1309860000):1.1803900000	1za0_A.pdb:1.6135570000):0.4938320000):0.2958380000	(((2inc_B.pdb:1.2242190000	2inp_C.pdb:1.2370660000):0.2528250000	1mty_B.pdb:1.8690750000):0.5698200000	(1mty_D.pdb:1.4376370000	3dhg_A.pdb:1.4822670000):0.8847400000):0.5896350000):0.4618590000):0.9066840000):0.4329530000	(((((1lb3_A.pdb:0.0918900000	2za7_A.pdb:0.2319570000):0.1999250000	1bg7_A.pdb:0.7559740000):0.0905391000	1r03_A.pdb:0.1958330000):0.3195550000	(1z6o_A.pdb:1.0875720000	1z6o_M.pdb:0.8735750000):0.5425640000):0.1068730000	(((1eum_A.pdb:0.6118310000	1krq_A.pdb:0.2923260000):0.3182630000	(2jd7_A.pdb:0.2503420000	1vlg_A.pdb:0.4633280000):0.1069600000):0.2150480000	3e6s_A.pdb:0.9301460000):0.2573220000):0.5263280000):0.2951990000	((((1bcf_A.pdb:0.0444690000	3e1q_A.pdb:0.0494900000):0.2345030000	2fkz_A.pdb:0.1247970000):0.1925240000	1jgc_A.pdb:0.3392220000):0.4684970000	1nfv_A.pdb:0.9735380000):0.2324930000):0.4742320000	2vzb_A.pdb:0.9244480000):0.2409840000):0.3518980000):0.1913110000):0.1242440000):0.1072250000):0.0670756000):0.1888880000);
(1ji5_A.pdb:0.3036400000	(1jig_A.pdb:0.1747720000	(((1qgh_A.pdb:0.3486730000	2ux1_A.pdb:0.5526620000):0.3681170000	(1ji4_A.pdb:0.6488120000	2fjc_A.pdb:0.4924800000):0.2679200000):0.0476246000	(((((1dps_A.pdb:0.0874800000	1jts_A.pdb:0.0495120000):0.3166480000	1o9r_A.pdb:0.2372930000):0.3263460000	1uvh_A.pdb:0.8899440000):0.3805730000	(1tjo_A.pdb:0.0159850000	1tk6_A.pdb:0.0319080000):0.9003730000):0.2893350000	(((((2fzf_A.pdb:2.4657800000	((1lko_A.pdb:1.1036970000	1yuz_A.pdb:0.7975570000):0.3886820000	3qhb_A.pdb:1.0041020000):0.2808600000):0.4522820000	(1otk_A.pdb:3.4944880000	(((((((1oqu_A.pdb:0.2121620000	1uzr_A.pdb:0.1470460000):0.1150110000	1r2f_A.pdb:0.2324460000):1.0786900000	1mxr_A.pdb:0.9775560000):0.2451740000	3ee4_A.pdb:1.6171420000):0.4309770000	((1jk0_A.pdb:0.6754830000	2uw2_A.pdb:0.1951940000):0.0852280000	1w68_A.pdb:0.0929070000):1.0294600000):0.6941430000	((2inc_B.pdb:1.0541260000	(2inp_C.pdb:1.0532170000	1mty_B.pdb:2.3289730000):0.3189500000):0.7885610000	(1mty_D.pdb:1.3004010000	3dhg_A.pdb:1.4443710000):0.6553460000):0.8128430000):0.5198590000	(((2uw1_A.pdb:0.0381960000	2uw1_B.pdb:0.0831260000):0.1530910000	1afr_A.pdb:0.1284200000):1.1800200000	1za0_A.pdb:1.6102650000):0.2576230000):0.6352720000):0.6687050000):0.2547300000	((((((1lb3_A.pdb:0.0595270000	2za7_A.pdb:0.2042280000):0.3621260000	1bg7_A.pdb:0.5957670000):0.1756110000	1r03_A.pdb:0.1650410000):0.3443920000	(1z6o_A.pdb:1.2613630000	1z6o_M.pdb:0.6805060000):0.4931470000):0.3109050000	3e6s_A.pdb:0.9324360000):0.1295310000	((1eum_A.pdb:0.4934030000	1krq_A.pdb:0.3079520000):0.2362970000	(2jd7_A.pdb:0.1938310000	1vlg_A.pdb:0.4127600000):0.1356360000):0.1852950000):0.6282820000):0.3939510000	((((1bcf_A.pdb:0.0423960000	3e1q_A.pdb:0.0723640000):0.1730820000	2fkz_A.pdb:0.1756650000):0.2336980000	1jgc_A.pdb:0.2850980000):0.3813650000	1nfv_A.pdb:0.7990090000):0.3384680000):0.2987950000	2vzb_A.pdb:0.9330260000):0.4782870000):0.2821540000):0.1727640000):0.0478336000	(1n1q_A.pdb:0.2143500000	2chp_A.pdb:0.5231310000):0.1264410000);
(1ji5_A.pdb:0.3799170000	(1jig_A.pdb:0.1616190000	(((1qgh_A.pdb:0.2898240000	2ux1_A.pdb:0.6481870000):0.4091810000	((((1dps_A.pdb:0.0673960000	1jts_A.pdb:0.0319240000):0.2939530000	1o9r_A.pdb:0.4889120000):0.5137170000	1uvh_A.pdb:0.7676210000):0.4911750000	((1tjo_A.pdb:0.0355450000	1tk6_A.pdb:0.0264170000):0.7892200000	((2fzf_A.pdb:2.7101470000	2vzb_A.pdb:0.7741910000):0.2626340000	(((((((1bcf_A.pdb:0.0197880000	3e1q_A.pdb:0.0519530000):0.1473220000	2fkz_A.pdb:0.1838500000):0.2074840000	1jgc_A.pdb:0.4056370000):0.3611290000	((((((1lb3_A.pdb:0.1217130000	2za7_A.pdb:0.1576090000):0.3389100000	1bg7_A.pdb:0.7649390000):0.0823926000	1r03_A.pdb:0.1847890000):0.1738090000	(1z6o_A.pdb:1.3866790000	1z6o_M.pdb:0.8155520000):0.2863100000):0.2521170000	3e6s_A.pdb:0.8673750000):0.1010210000	((1eum_A.pdb:0.5900610000	1krq_A.pdb:0.3532660000):0.3099880000	(2jd7_A.pdb:0.2910370000	1vlg_A.pdb:0.3209450000):0.1103400000):0.1682610000):0.9705010000):0.2735670000	1nfv_A.pdb:0.7284340000):0.1560460000	((1lko_A.pdb:0.7473520000	1yuz_A.pdb:0.9933840000):0.3517490000	3qhb_A.pdb:1.2447660000):0.8345400000):0.3138750000	(1otk_A.pdb:3.5188010000	(((((((1oqu_A.pdb:0.1932940000	1r2f_A.pdb:0.2775500000):0.0789712000	1uzr_A.pdb:0.0921370000):0.7117600000	1mxr_A.pdb:1.2487330000):0.6229370000	3ee4_A.pdb:1.5132540000):0.2191970000	((1jk0_A.pdb:0.5735950000	2uw2_A.pdb:0.2210590000):0.0714172000	1w68_A.pdb:0.0572400000):1.5305000000):0.5089000000	(((2uw1_A.pdb:0.0674200000	2uw1_B.pdb:0.0401270000):0.1785540000	1afr_A.pdb:0.1175830000):1.2845400000	1za0_A.pdb:1.9116340000):0.0566706000):0.2044180000	((2inc_B.pdb:1.0785420000	(2inp_C.pdb:1.1206280000	1mty_B.pdb:2.2867670000):0.3401110000):0.5035670000	(1mty_D.pdb:1.1972080000	3dhg_A.pdb:1.5827160000):0.9332760000):0.8178240000):0.6925610000):0.7074200000):0.0774209000):0.3818880000):0.3125370000):0.2164640000):0.0316261000	(1ji4_A.pdb:0.6888940000	2fjc_A.pdb:0.5244620000):0.2978250000):0.1523880000):0.1081350000	(1n1q_A.pdb:0.2739240000	2chp_A.pdb:0.6240810000):0.0684419000);
(1ji5_A.pdb:0.3663070000	1jig_A.pdb:0.1280050000	(1n1q_A.pdb:0.2183330000	(2chp_A.pdb:0.4241770000	((1qgh_A.pdb:0.2024720000	2ux1_A.pdb:0.6593630000):0.3759750000	((1ji4_A.pdb:0.7705550000	2fjc_A.pdb:0.5828870000):0.2616610000	((((1dps_A.pdb:0.0713970000	1jts_A.pdb:0.0746150000):0.2823750000	1o9r_A.pdb:0.4183100000):0.4499210000	1uvh_A.pdb:0.7048130000):0.3765730000	((1tjo_A.pdb:0.0452200000	1tk6_A.pdb:0.0182490000):0.7185520000	(((((2fzf_A.pdb:2.4585250000	(((((1bcf_A.pdb:0.0485190000	3e1q_A.pdb:0.0599970000):0.3340360000	2fkz_A.pdb:0.0789760000):0.2070510000	1jgc_A.pdb:0.5433460000):0.3496300000	(((((1lb3_A.pdb:0.0884380000	2za7_A.pdb:0.2165480000):0.3859720000	1bg7_A.pdb:0.5666910000):0.1322240000	1r03_A.pdb:0.1699080000):0.3561690000	(1z6o_A.pdb:1.1759900000	1z6o_M.pdb:0.6731260000):0.3902310000):0.2092180000	(((1eum_A.pdb:0.5616990000	1krq_A.pdb:0.2299990000):0.2515630000	3e6s_A.pdb:0.8313260000):0.1851850000	(2jd7_A.pdb:0.3204650000	1vlg_A.pdb:0.4509910000):0.1696150000):0.1998420000):0.7907490000):0.3322080000	1nfv_A.pdb:0.7468890000):0.1520770000):0.4315150000	((1lko_A.pdb:0.9824650000	1yuz_A.pdb:1.0908970000):0.5679840000	3qhb_A.pdb:0.9335520000):0.8055000000):0.1266870000	1otk_A.pdb:3.1190250000):0.1883290000	(((((((1oqu_A.pdb:0.2422440000	1r2f_A.pdb:0.2626660000):0.0913786000	1uzr_A.pdb:0.0742190000):1.0035800000	1mxr_A.pdb:1.0929400000):0.2705380000	((1jk0_A.pdb:0.5724270000	2uw2_A.pdb:0.1618090000):0.0633693000	1w68_A.pdb:0.1144180000):1.3606600000):0.6362360000	3ee4_A.pdb:1.5461920000):0.6496480000	(((2uw1_A.pdb:0.0461430000	2uw1_B.pdb:0.0653810000):0.1742600000	1afr_A.pdb:0.1277780000):0.9226880000	1za0_A.pdb:1.9247520000):0.5536370000):0.3099020000	((2inc_B.pdb:1.1446200000	(2inp_C.pdb:1.1228580000	1mty_B.pdb:2.4163320000):0.3086870000):0.6905670000	(1mty_D.pdb:1.3627240000	3dhg_A.pdb:1.6171920000):0.9421840000):0.5204830000):1.5885400000):0.3272830000	2vzb_A.pdb:1.0672230000):0.2095290000):0.2453670000):0.2889330000):0.1480210000):0.0474424000):0.1044220000):0.1852460000);
(1ji5_A.pdb:0.4145140000	1jig_A.pdb:0.1680170000	(1n1q_A.pdb:0.2998100000	(2chp_A.pdb:0.5570140000	((1qgh_A.pdb:0.2695650000	2ux1_A.pdb:0.5266840000):0.3632900000	((1ji4_A.pdb:0.7452220000	2fjc_A.pdb:0.5528430000):0.1945800000	(((((1dps_A.pdb:0.1204020000	1jts_A.pdb:0.0404320000):0.2573700000	1uvh_A.pdb:1.1884190000):0.2664420000	1o9r_A.pdb:0.3798030000):0.4781740000	(1tjo_A.pdb:0.0518180000	1tk6_A.pdb:0.0341200000):0.8953080000):0.1860950000	((((2fzf_A.pdb:3.4360590000	(((((1lb3_A.pdb:0.0932210000	2za7_A.pdb:0.3306200000):0.3207080000	1bg7_A.pdb:0.6910740000):0.0884101000	1r03_A.pdb:0.2644480000):0.3071660000	(1z6o_A.pdb:1.2368490000	1z6o_M.pdb:0.8093880000):0.3723380000):0.1581740000	(((1eum_A.pdb:0.4570380000	1krq_A.pdb:0.4589900000):0.3555030000	(2jd7_A.pdb:0.3023400000	1vlg_A.pdb:0.3947670000):0.1345280000):0.1911280000	3e6s_A.pdb:1.0505780000):0.1358070000):0.5834360000):0.1758950000	(((1lko_A.pdb:0.7865020000	1yuz_A.pdb:1.0053080000):0.4819230000	3qhb_A.pdb:1.1072000000):0.7366940000	(1otk_A.pdb:3.3548460000	((((((1oqu_A.pdb:0.2155960000	1uzr_A.pdb:0.1674620000):0.0436977000	1r2f_A.pdb:0.2677980000):0.6310860000	(1mxr_A.pdb:1.2489620000	((1jk0_A.pdb:0.4769000000	2uw2_A.pdb:0.1852740000):0.0784506000	1w68_A.pdb:0.0923060000):1.4246100000):0.4146470000):0.9091510000	3ee4_A.pdb:1.6326580000):0.3493810000	(((2inc_B.pdb:1.2029060000	2inp_C.pdb:1.2378680000):0.6670640000	1mty_B.pdb:1.8745040000):0.6987600000	(1mty_D.pdb:1.6932900000	3dhg_A.pdb:1.3017680000):0.8237640000):1.0989300000):0.2903640000	((2uw1_A.pdb:0.0340910000	(2uw1_B.pdb:0.0643040000	1afr_A.pdb:0.2483910000):0.0370710000):1.5132300000	1za0_A.pdb:1.4376900000):0.3771630000):0.6379030000):0.4796160000):0.5077020000):0.2820520000	((((1bcf_A.pdb:0.0386120000	3e1q_A.pdb:0.0498200000):0.2425660000	2fkz_A.pdb:0.1618610000):0.3947860000	1jgc_A.pdb:0.3626900000):0.4417210000	1nfv_A.pdb:0.7088510000):0.1679750000):0.7663370000	2vzb_A.pdb:1.1328130000):0.4169780000):0.3405970000):0.1995170000):0.1223160000):0.1051740000):0.1123140000);
(1ji5_A.pdb:0.4085680000	(1jig_A.pdb:0.1543730000	((1qgh_A.pdb:0.2756740000	2ux1_A.pdb:0.8096350000):0.4033800000	((1ji4_A.pdb:0.6477900000	2fjc_A.pdb:0.6059480000):0.2967340000	(((((1dps_A.pdb:0.0644160000	1jts_A.pdb:0.0496660000):0.2718640000	1o9r_A.pdb:0.2672990000):0.4805080000	1uvh_A.pdb:0.9330910000):0.4488370000	(1tjo_A.pdb:0.0431970000	1tk6_A.pdb:0.0165040000):0.7231500000):0.2672180000	(((((2fzf_A.pdb:2.4749530000	((1lko_A.pdb:0.7897020000	1yuz_A.pdb:1.2995310000):0.4362810000	3qhb_A.pdb:1.4521710000):0.7308230000):0.1960470000	(1otk_A.pdb:3.3677060000	(((((((1oqu_A.pdb:0.2123390000	1uzr_A.pdb:0.1732620000):0.0847178000	1r2f_A.pdb:0.2324550000):0.7293540000	1mxr_A.pdb:1.3528850000):0.2198980000	3ee4_A.pdb:1.8643060000):0.2906620000	((1jk0_A.pdb:0.6902240000	2uw2_A.pdb:0.1902230000):0.0887896000	1w68_A.pdb:0.0560430000):1.4025300000):0.4767180000	(((2uw1_A.pdb:0.0637090000	2uw1_B.pdb:0.0641660000):0.2201440000	1afr_A.pdb:0.1512390000):1.0240300000	1za0_A.pdb:1.7962130000):0.6454330000):0.5235780000	((2inc_B.pdb:1.2422410000	(2inp_C.pdb:1.3219020000	1mty_B.pdb:2.2144140000):0.1976590000):0.4417510000	(1mty_D.pdb:1.2031930000	3dhg_A.pdb:1.7766880000):0.6320810000):0.8482260000):1.1845200000):0.5779830000):0.3025940000	(((((1lb3_A.pdb:0.1205180000	2za7_A.pdb:0.1462530000):0.2909060000	1bg7_A.pdb:0.5758020000):0.1539760000	1r03_A.pdb:0.2606940000):0.3523240000	((((1eum_A.pdb:0.6338750000	1krq_A.pdb:0.4108960000):0.3840120000	2jd7_A.pdb:0.3094400000):0.1156070000	1vlg_A.pdb:0.2521810000):0.2793450000	3e6s_A.pdb:0.8875230000):0.2485180000):0.1389390000	(1z6o_A.pdb:1.3092950000	1z6o_M.pdb:0.6873750000):0.2646000000):0.5612410000):0.3374220000	((((1bcf_A.pdb:0.0296650000	3e1q_A.pdb:0.0253760000):0.2000470000	2fkz_A.pdb:0.2288500000):0.1147980000	1jgc_A.pdb:0.6002640000):0.3816360000	1nfv_A.pdb:1.1162360000):0.1998160000):0.6046110000	2vzb_A.pdb:0.7840690000):0.3929430000):0.1827990000):0.1133890000):0.1727910000):0.0541317000	(1n1q_A.pdb:0.1433970000	2chp_A.pdb:0.5986200000):0.1816820000);
(1ji5_A.pdb:0.3888410000	(1jig_A.pdb:0.2830870000	((1qgh_A.pdb:0.3106210000	2ux1_A.pdb:0.6211550000):0.3570080000	((1ji4_A.pdb:0.6323620000	2fjc_A.pdb:0.5981900000):0.3134770000	((((1dps_A.pdb:0.0945750000	1jts_A.pdb:0.0459100000):0.3583070000	1o9r_A.pdb:0.2809450000):0.3978010000	1uvh_A.pdb:1.0975850000):0.3778570000	((1tjo_A.pdb:0.0654250000	1tk6_A.pdb:0.0485710000):0.7313790000	((((2fzf_A.pdb:2.8774070000	1nfv_A.pdb:0.5717460000):0.1638210000	(1lko_A.pdb:0.9646090000	(1yuz_A.pdb:1.0237100000	3qhb_A.pdb:1.3047220000):0.2437210000):0.8702130000):0.1542480000	((((1bcf_A.pdb:0.0219780000	3e1q_A.pdb:0.0394030000):0.1414110000	2fkz_A.pdb:0.2297170000):0.2069790000	1jgc_A.pdb:0.4153020000):0.4498130000	(((((1lb3_A.pdb:0.0729560000	2za7_A.pdb:0.2449810000):0.3061690000	1bg7_A.pdb:0.8432860000):0.1023380000	1r03_A.pdb:0.1810540000):0.2484930000	(1z6o_A.pdb:0.8520480000	1z6o_M.pdb:0.9009110000):0.2757240000):0.1322690000	(((1eum_A.pdb:0.5804120000	1krq_A.pdb:0.2064700000):0.3504040000	(2jd7_A.pdb:0.1925130000	1vlg_A.pdb:0.4696640000):0.1172370000):0.0962391000	3e6s_A.pdb:0.6839810000):0.3833390000):0.7259410000):0.1287520000):0.4659720000	(2vzb_A.pdb:0.8692080000	(1otk_A.pdb:4.1254220000	((((((1oqu_A.pdb:0.2296520000	1r2f_A.pdb:0.2562560000):0.0410329000	1uzr_A.pdb:0.1233530000):0.7739750000	1mxr_A.pdb:1.4041850000):0.2513230000	((1jk0_A.pdb:0.5812950000	2uw2_A.pdb:0.2217470000):0.1251440000	1w68_A.pdb:0.0705410000):1.2674200000):0.5307160000	(3ee4_A.pdb:1.9317150000	(((2uw1_A.pdb:0.0606720000	2uw1_B.pdb:0.0675220000):0.1883310000	1afr_A.pdb:0.0621410000):1.0781200000	1za0_A.pdb:1.3244460000):0.4845810000):0.3096470000):0.1914350000	((2inc_B.pdb:0.9162150000	(2inp_C.pdb:1.2315290000	1mty_B.pdb:2.0528550000):0.4577560000):0.6580730000	(1mty_D.pdb:1.4277720000	3dhg_A.pdb:1.3857970000):1.0781900000):0.7163920000):0.6192590000):0.7568360000):0.2299880000):0.2645790000):0.2319740000):0.4098220000):0.0796750000):0.1662330000):0.1128910000	(1n1q_A.pdb:0.2573120000	2chp_A.pdb:0.6017110000):0.1273920000);
(1ji5_A.pdb:0.2884500000	1jig_A.pdb:0.2395570000	(1n1q_A.pdb:0.2574790000	(2chp_A.pdb:0.5261500000	((1qgh_A.pdb:0.2621320000	2ux1_A.pdb:0.5687300000):0.3124290000	((1ji4_A.pdb:0.5333350000	2fjc_A.pdb:0.5774490000):0.1765200000	((((1dps_A.pdb:0.0936720000	1jts_A.pdb:0.0265260000):0.1634700000	1uvh_A.pdb:1.3251800000):0.2052590000	1o9r_A.pdb:0.3352510000):0.6185240000	((1tjo_A.pdb:0.0255430000	1tk6_A.pdb:0.0353070000):0.7038490000	((2fzf_A.pdb:3.1745300000	(((((1bcf_A.pdb:0.0525150000	3e1q_A.pdb:0.0719940000):0.1683940000	2fkz_A.pdb:0.2162700000):0.1490650000	1jgc_A.pdb:0.4633210000):0.4325020000	1nfv_A.pdb:1.0224510000):0.3786410000	(((1lko_A.pdb:0.8496820000	1yuz_A.pdb:1.1049910000):0.8224670000	3qhb_A.pdb:0.7909630000):0.8504550000	(((((((1lb3_A.pdb:0.0692260000	2za7_A.pdb:0.1475460000):0.2058700000	1bg7_A.pdb:0.6878380000):0.1488190000	1r03_A.pdb:0.1261310000):0.2926640000	3e6s_A.pdb:1.0992550000):0.1886460000	(1z6o_A.pdb:1.4015220000	1z6o_M.pdb:0.6494750000):0.3116710000):0.1295660000	((1eum_A.pdb:0.4494680000	1krq_A.pdb:0.3110930000):0.3269190000	(2jd7_A.pdb:0.3320830000	1vlg_A.pdb:0.3553430000):0.1462840000):0.2950450000):0.7111680000	1otk_A.pdb:3.3160750000):0.0229446000):0.1728830000):0.3549890000):0.0000020518	(2vzb_A.pdb:0.6401650000	((((((1oqu_A.pdb:0.2267610000	(1r2f_A.pdb:0.2938820000	1uzr_A.pdb:0.1252330000):0.0705394000):0.7318510000	1mxr_A.pdb:1.2818190000):0.2968200000	((1jk0_A.pdb:0.5544510000	2uw2_A.pdb:0.2757080000):0.1036090000	1w68_A.pdb:0.0854310000):1.2593600000):0.5976850000	3ee4_A.pdb:1.5479200000):0.4025400000	(((2uw1_A.pdb:0.0593880000	2uw1_B.pdb:0.0600150000):0.1104700000	1afr_A.pdb:0.1408320000):1.2788200000	1za0_A.pdb:1.6698100000):0.3478940000):0.3433550000	((2inc_B.pdb:0.9688010000	(2inp_C.pdb:0.9659780000	1mty_B.pdb:2.3092200000):0.5267190000):0.3477070000	(1mty_D.pdb:1.5168290000	3dhg_A.pdb:1.2911340000):1.1693300000):0.9721840000):1.3299600000):0.4162140000):0.1716650000):0.3817750000):0.1611580000):0.2028400000):0.0777025000):0.1365110000):0.1367320000);
(1ji5_A.pdb:0.3210380000	1jig_A.pdb:0.2885680000	(1n1q_A.pdb:0.2505740000	(2chp_A.pdb:0.4311980000	(((1qgh_A.pdb:0.5273080000	2ux1_A.pdb:0.3708160000):0.2238160000	(1ji4_A.pdb:0.8464560000	2fjc_A.pdb:0.5703730000):0.3063260000):0.2139790000	(((((1dps_A.pdb:0.1076310000	1jts_A.pdb:0.0520660000):0.2489830000	1o9r_A.pdb:0.3340350000):0.4814730000	1uvh_A.pdb:0.9800200000):0.1593800000	(1tjo_A.pdb:0.0464840000	1tk6_A.pdb:0.0225880000):0.8015300000):0.2608810000	((2fzf_A.pdb:2.3407490000	2vzb_A.pdb:0.5459350000):0.2603240000	((((((((1bcf_A.pdb:0.0399310000	3e1q_A.pdb:0.0580500000):0.1942280000	2fkz_A.pdb:0.2575200000):0.2851400000	1jgc_A.pdb:0.3309220000):0.3317670000	1nfv_A.pdb:1.0251640000):0.3145630000	((((1lb3_A.pdb:0.0903270000	2za7_A.pdb:0.2143710000):0.2354020000	(1bg7_A.pdb:0.6719800000	1r03_A.pdb:0.2448340000):0.1061280000):0.3292640000	(1z6o_A.pdb:1.0857990000	1z6o_M.pdb:0.7968650000):0.3872890000):0.2318660000	((((1eum_A.pdb:0.4165150000	1krq_A.pdb:0.3822510000):0.2887330000	3e6s_A.pdb:0.8066920000):0.1744600000	2jd7_A.pdb:0.2659060000):0.1547390000	1vlg_A.pdb:0.3452310000):0.3383250000):0.4644130000):0.2131080000	((1lko_A.pdb:0.8684450000	1yuz_A.pdb:1.3007140000):0.3607840000	3qhb_A.pdb:1.4100480000):0.6704550000):0.2445750000	1otk_A.pdb:3.4325040000):0.1426640000	((((((((1oqu_A.pdb:0.2522730000	1r2f_A.pdb:0.1990700000):0.0935849000	1uzr_A.pdb:0.0504780000):0.8806100000	1mxr_A.pdb:1.2754440000):0.3199640000	(1jk0_A.pdb:0.4363290000	(2uw2_A.pdb:0.2732520000	1w68_A.pdb:0.1373090000):0.1631880000):1.2677300000):0.2473850000	3ee4_A.pdb:1.5434820000):0.6964130000	((2uw1_A.pdb:0.0683620000	2uw1_B.pdb:0.0457800000):0.1383170000	1afr_A.pdb:0.1296210000):1.0279000000):0.2679270000	((2inc_B.pdb:1.1014480000	(2inp_C.pdb:1.0371620000	1mty_B.pdb:2.1624150000):0.3764370000):0.6016020000	(1mty_D.pdb:1.3215570000	3dhg_A.pdb:1.3411800000):0.9965060000):1.0943800000):0.4774450000	1za0_A.pdb:1.1324050000):1.1076800000):0.1598300000):0.3397330000):0.2438080000):0.1191300000):0.1882120000):0.1362630000);
(1ji5_A.pdb:0.2746480000	(1jig_A.pdb:0.2496970000	((1qgh_A.pdb:0.3033030000	2ux1_A.pdb:0.6618010000):0.3241110000	((1ji4_A.pdb:0.7483090000	2fjc_A.pdb:0.6844930000):0.2889790000	((((1dps_A.pdb:0.0939220000	1jts_A.pdb:0.0830070000):0.3835340000	1o9r_A.pdb:0.3352450000):0.3409240000	1uvh_A.pdb:0.8821540000):0.3667980000	((1tjo_A.pdb:0.0507570000	1tk6_A.pdb:0.0221350000):0.6639950000	(((((2fzf_A.pdb:3.0323950000	((((1bcf_A.pdb:0.0636720000	3e1q_A.pdb:0.0561860000):0.2949090000	2fkz_A.pdb:0.2139530000):0.1957770000	1jgc_A.pdb:0.3900770000):0.4155800000	1nfv_A.pdb:1.0061730000):0.2133390000):0.2515440000	((((1lb3_A.pdb:0.0497580000	2za7_A.pdb:0.2061210000):0.3295190000	1bg7_A.pdb:0.6559730000):0.1602780000	1r03_A.pdb:0.1110420000):0.5292880000	((1z6o_A.pdb:1.5366310000	((((1eum_A.pdb:0.5246950000	1krq_A.pdb:0.3420820000):0.2450690000	3e6s_A.pdb:0.9724460000):0.2191330000	2jd7_A.pdb:0.2760620000):0.2319580000	1vlg_A.pdb:0.2293060000):0.3242180000):0.1162730000	1z6o_M.pdb:0.9247780000):0.1404090000):0.6173970000):0.2343240000	(((1lko_A.pdb:0.9359930000	1yuz_A.pdb:1.1154320000):0.3218600000	3qhb_A.pdb:0.9608980000):0.6910930000	((((((((1oqu_A.pdb:0.2090630000	1r2f_A.pdb:0.2806690000):0.0583668000	1uzr_A.pdb:0.1043240000):0.8813150000	1mxr_A.pdb:1.2342580000):0.2972980000	(1jk0_A.pdb:0.5867160000	(2uw2_A.pdb:0.1970400000	1w68_A.pdb:0.1757050000):0.0510462000):1.2778100000):0.4964710000	3ee4_A.pdb:1.3605170000):0.4292650000	((2inc_B.pdb:1.1038530000	(2inp_C.pdb:1.3146930000	1mty_B.pdb:2.1283690000):0.2775210000):0.5837200000	(1mty_D.pdb:0.8735880000	3dhg_A.pdb:1.8071010000):1.0559600000):1.0689600000):0.4976970000	((2uw1_A.pdb:0.0456200000	2uw1_B.pdb:0.0894590000):0.1175610000	1afr_A.pdb:0.1411960000):1.1261600000):0.1572520000	1za0_A.pdb:1.6969390000):1.1748400000):0.4723160000):0.1126100000	1otk_A.pdb:3.2910650000):0.2737190000	2vzb_A.pdb:1.1119690000):0.3143080000):0.2019550000):0.3359520000):0.1368230000):0.1249190000):0.0549052000	(1n1q_A.pdb:0.2688180000	2chp_A.pdb:0.6935090000):0.1731130000);
(1ji5_A.pdb:0.4111960000	(1jig_A.pdb:0.2106810000	((1qgh_A.pdb:0.3285420000	2ux1_A.pdb:0.4245230000):0.4130090000	((1ji4_A.pdb:0.6584070000	(((((1dps_A.pdb:0.0530310000	1jts_A.pdb:0.0683470000):0.3140550000	1o9r_A.pdb:0.3186540000):0.3346450000	1uvh_A.pdb:1.1232270000):0.3330660000	(1tjo_A.pdb:0.0391550000	1tk6_A.pdb:0.0308490000):0.8011200000):0.2814890000	((((((((2fzf_A.pdb:2.8895100000	1yuz_A.pdb:1.0278840000):0.1584130000	1lko_A.pdb:0.9622360000):0.3198930000	3qhb_A.pdb:1.2404980000):0.6325190000	((((((1oqu_A.pdb:0.2374880000	1r2f_A.pdb:0.2826550000):0.0892040000	1uzr_A.pdb:0.1068210000):0.7495030000	1mxr_A.pdb:1.5036030000):0.3686550000	((1jk0_A.pdb:0.5850680000	2uw2_A.pdb:0.2184650000):0.1161040000	1w68_A.pdb:0.1227020000):1.2451100000):0.5310280000	(3ee4_A.pdb:1.4131010000	((2inc_B.pdb:1.0486600000	2inp_C.pdb:1.1935750000):0.4534780000	(1mty_B.pdb:1.9182680000	(1mty_D.pdb:1.5123000000	3dhg_A.pdb:1.3817660000):1.0470500000):0.3104600000):1.1734300000):0.2962510000):0.5610470000	((2uw1_A.pdb:0.0325190000	(2uw1_B.pdb:0.0580460000	1afr_A.pdb:0.2782880000):0.0430026000):1.3358000000	1za0_A.pdb:1.5502270000):0.2386120000):1.0452000000):0.1945230000	1otk_A.pdb:3.2179400000):0.4878250000	(((((1lb3_A.pdb:0.0994820000	2za7_A.pdb:0.1868970000):0.3386610000	1bg7_A.pdb:0.6027300000):0.1361160000	1r03_A.pdb:0.1800020000):0.3093590000	(1z6o_A.pdb:1.0432590000	1z6o_M.pdb:0.8101060000):0.2800120000):0.1426810000	((((1eum_A.pdb:0.4214340000	1krq_A.pdb:0.3566390000):0.1648130000	3e6s_A.pdb:0.8355310000):0.1389700000	2jd7_A.pdb:0.1643530000):0.2684610000	1vlg_A.pdb:0.2067050000):0.3042580000):0.4592640000):0.2284900000	((((1bcf_A.pdb:0.0593410000	3e1q_A.pdb:0.0525860000):0.1918540000	2fkz_A.pdb:0.2491110000):0.1667240000	1jgc_A.pdb:0.4553950000):0.3041920000	1nfv_A.pdb:0.8717100000):0.2253090000):0.4857580000	2vzb_A.pdb:1.1560500000):0.2778580000):0.2182350000):0.1617470000	2fjc_A.pdb:0.6576650000):0.0655142000):0.1989280000):0.0824168000	(1n1q_A.pdb:0.1852970000	2chp_A.pdb:0.6635630000):0.2115330000);
(1ji5_A.pdb:0.3327750000	((1jig_A.pdb:0.2675810000	2chp_A.pdb:0.5830130000):0.0768121000	((1qgh_A.pdb:0.3418560000	2ux1_A.pdb:0.5432960000):0.2419590000	((1ji4_A.pdb:0.6757800000	2fjc_A.pdb:0.6747630000):0.0952810000	(((((1dps_A.pdb:0.0826180000	1jts_A.pdb:0.0390420000):0.2810370000	1o9r_A.pdb:0.3555300000):0.5073220000	1uvh_A.pdb:0.8060480000):0.2754660000	(1tjo_A.pdb:0.0061640000	1tk6_A.pdb:0.0554050000):0.9740650000):0.2554080000	(((((2fzf_A.pdb:2.0367600000	1otk_A.pdb:3.2615510000):0.3203650000	((((((1oqu_A.pdb:0.2231750000	1uzr_A.pdb:0.1499260000):0.0704878000	1r2f_A.pdb:0.2289170000):0.6734660000	1mxr_A.pdb:1.3765450000):0.2528850000	(((1jk0_A.pdb:0.4375690000	1w68_A.pdb:0.1705990000):0.0939038000	2uw2_A.pdb:0.1499970000):1.0888600000	((2inc_B.pdb:1.2044550000	(2inp_C.pdb:0.9481630000	1mty_B.pdb:2.3165960000):0.4097750000):0.7789470000	(1mty_D.pdb:1.4657900000	3dhg_A.pdb:1.5024780000):0.6983330000):1.0132300000):0.3522450000):0.5488910000	3ee4_A.pdb:1.3499710000):0.4217710000	(((2uw1_A.pdb:0.0311900000	2uw1_B.pdb:0.0632610000):0.2230380000	1afr_A.pdb:0.0402990000):1.1987200000	1za0_A.pdb:1.6077340000):0.3855760000):0.7955370000):0.3367280000	(1lko_A.pdb:0.8300980000	(1yuz_A.pdb:0.7663900000	3qhb_A.pdb:1.2005410000):0.2273710000):0.6606460000):0.8267360000	((((1bcf_A.pdb:0.0444980000	3e1q_A.pdb:0.0456470000):0.2428210000	2fkz_A.pdb:0.2181240000):0.1888180000	1jgc_A.pdb:0.4743880000):0.2676990000	(1nfv_A.pdb:0.7510290000	((((((1lb3_A.pdb:0.0467300000	2za7_A.pdb:0.2050520000):0.2806060000	1bg7_A.pdb:0.7467460000):0.1917650000	1r03_A.pdb:0.1976170000):0.3177040000	(1z6o_A.pdb:1.2436160000	1z6o_M.pdb:0.7696240000):0.2234430000):0.4792860000	1vlg_A.pdb:0.3064530000):0.1472410000	(((1eum_A.pdb:0.4683640000	1krq_A.pdb:0.4070920000):0.1958580000	3e6s_A.pdb:0.7956150000):0.2005160000	2jd7_A.pdb:0.2854700000):0.0656203000):0.8833500000):0.1050340000):0.3566310000):0.3545930000	2vzb_A.pdb:1.1700720000):0.3087310000):0.0780124000):0.1748270000):0.1904150000):0.0860581000	1n1q_A.pdb:0.3117320000);
(1ji5_A.pdb:0.3691570000	1jig_A.pdb:0.2535980000	(1n1q_A.pdb:0.2349710000	(2chp_A.pdb:0.4017070000	(((1qgh_A.pdb:0.2761780000	2ux1_A.pdb:0.4252270000):0.3578160000	1ji4_A.pdb:0.7031200000):0.1458500000	(2fjc_A.pdb:0.5810350000	((((1dps_A.pdb:0.0635530000	1jts_A.pdb:0.0572700000):0.2105340000	1o9r_A.pdb:0.4231250000):0.3816010000	1uvh_A.pdb:0.9042020000):0.4046750000	((1tjo_A.pdb:0.0762970000	1tk6_A.pdb:0.0215610000):0.8218510000	((((((2fzf_A.pdb:2.4744850000	((1lko_A.pdb:0.9459300000	1yuz_A.pdb:1.0138750000):0.6520280000	3qhb_A.pdb:1.2364320000):0.5375900000):0.1450970000	1otk_A.pdb:3.8379780000):0.2408670000	(((((1oqu_A.pdb:0.2559650000	1uzr_A.pdb:0.1407650000):0.1503420000	1r2f_A.pdb:0.2135810000):0.8288150000	(1mxr_A.pdb:1.2742840000	((1jk0_A.pdb:0.6117530000	1w68_A.pdb:0.1378890000):0.1200810000	2uw2_A.pdb:0.1777890000):1.5857300000):0.2934750000):0.7907790000	3ee4_A.pdb:1.5310260000):0.2540320000	(((2inc_B.pdb:1.0966810000	(2inp_C.pdb:1.3059170000	1mty_B.pdb:2.4925390000):0.4693180000):0.7373180000	(1mty_D.pdb:1.4501370000	3dhg_A.pdb:1.5929390000):0.8051400000):1.3249200000	(((2uw1_A.pdb:0.0595580000	2uw1_B.pdb:0.0443630000):0.1201820000	1afr_A.pdb:0.1923780000):1.1295200000	1za0_A.pdb:1.4957460000):0.0806240000):0.6073190000):1.2190800000):0.1568530000	((((1lb3_A.pdb:0.1146470000	2za7_A.pdb:0.1666370000):0.2289010000	(1bg7_A.pdb:0.6303250000	1r03_A.pdb:0.1801920000):0.0665724000):0.2193550000	(((1eum_A.pdb:0.4992350000	1krq_A.pdb:0.3307410000):0.2739880000	(2jd7_A.pdb:0.2340500000	1vlg_A.pdb:0.3783280000):0.1953360000):0.1554390000	3e6s_A.pdb:0.7747770000):0.3513140000):0.1490350000	(1z6o_A.pdb:1.0709890000	1z6o_M.pdb:0.7801020000):0.3097160000):0.4636730000):0.3728380000	((((1bcf_A.pdb:0.0402460000	3e1q_A.pdb:0.0839430000):0.1637200000	2fkz_A.pdb:0.2437340000):0.0545489000	1jgc_A.pdb:0.5216880000):0.3968190000	1nfv_A.pdb:0.9843960000):0.4177680000):0.4415530000	2vzb_A.pdb:0.9262910000):0.3170560000):0.2422940000):0.1715940000):0.0575912000):0.0987576000):0.1550050000):0.1611010000);
(1ji5_A.pdb:0.3495610000	1jig_A.pdb:0.2820380000	(1n1q_A.pdb:0.2458800000	(2chp_A.pdb:0.6391440000	(((1qgh_A.pdb:0.3605600000	2ux1_A.pdb:0.4186140000):0.1329600000	(1ji4_A.pdb:0.7662580000	2fjc_A.pdb:0.7305140000):0.3182660000):0.1111280000	(((((1dps_A.pdb:0.1084020000	1jts_A.pdb:0.0678780000):0.2732710000	1o9r_A.pdb:0.3773980000):0.4155900000	1uvh_A.pdb:0.9279330000):0.4838550000	(1tjo_A.pdb:0.0507620000	1tk6_A.pdb:0.0319110000):0.9601490000):0.2222970000	(((2fzf_A.pdb:2.7379100000	2vzb_A.pdb:0.7649620000):0.1605700000	(((((((1oqu_A.pdb:0.2034120000	1uzr_A.pdb:0.1596320000):0.0678106000	1r2f_A.pdb:0.1717900000):0.7464900000	1mxr_A.pdb:1.0801470000):0.3265910000	((1jk0_A.pdb:0.6761060000	2uw2_A.pdb:0.2072790000):0.1047190000	1w68_A.pdb:0.0763850000):1.2832900000):0.3180060000	3ee4_A.pdb:1.5319640000):0.5357660000	(((2uw1_A.pdb:0.0405620000	2uw1_B.pdb:0.0746690000):0.2199540000	1afr_A.pdb:0.0556920000):1.2276200000	1za0_A.pdb:1.6218420000):0.3680540000):0.4814770000	((2inc_B.pdb:1.0146490000	(2inp_C.pdb:1.2396670000	1mty_B.pdb:2.0489510000):0.2427480000):0.7758420000	(1mty_D.pdb:1.0895400000	3dhg_A.pdb:1.8657470000):1.1980700000):0.5177410000):1.1656500000):0.3041300000	(((((((1bcf_A.pdb:0.0385560000	3e1q_A.pdb:0.0344620000):0.2718730000	2fkz_A.pdb:0.2295790000):0.4280260000	1jgc_A.pdb:0.3286370000):0.4595120000	1nfv_A.pdb:0.9751580000):0.2283390000	((((1lb3_A.pdb:0.0924380000	2za7_A.pdb:0.2354720000):0.2719410000	(1bg7_A.pdb:0.8287650000	1r03_A.pdb:0.2341830000):0.1073370000):0.1877050000	(((1eum_A.pdb:0.5688270000	1krq_A.pdb:0.2538700000):0.3190010000	(2jd7_A.pdb:0.2372580000	1vlg_A.pdb:0.4362970000):0.1103730000):0.1674780000	3e6s_A.pdb:0.8716190000):0.5174100000):0.2086400000	(1z6o_A.pdb:0.8802380000	1z6o_M.pdb:1.0019990000):0.1966020000):0.7702600000):0.2814730000	(1lko_A.pdb:0.7097080000	(1yuz_A.pdb:0.9962650000	3qhb_A.pdb:1.3012850000):0.1599570000):0.8181720000):0.1971960000	1otk_A.pdb:4.3248680000):0.1970710000):0.2714830000):0.2982010000):0.1414570000):0.1247340000):0.1758140000);
(1ji5_A.pdb:0.3420630000	(1jig_A.pdb:0.2261210000	(((1qgh_A.pdb:0.3256460000	2ux1_A.pdb:0.5213810000):0.2503150000	(((((1dps_A.pdb:0.0921940000	1jts_A.pdb:0.0860710000):0.2747180000	1o9r_A.pdb:0.4043590000):0.4872460000	1uvh_A.pdb:0.7953710000):0.2695360000	((1tjo_A.pdb:0.0381660000	1tk6_A.pdb:0.0166790000):0.7604840000	2fzf_A.pdb:4.4364410000):0.0192830000):0.2802460000	(2vzb_A.pdb:1.0260980000	((((((1bcf_A.pdb:0.0403230000	3e1q_A.pdb:0.0537110000):0.2249840000	2fkz_A.pdb:0.1372470000):0.1795890000	1jgc_A.pdb:0.4090630000):0.3714630000	(((((1lb3_A.pdb:0.0815630000	2za7_A.pdb:0.1723850000):0.3226690000	(1bg7_A.pdb:0.6204470000	1r03_A.pdb:0.1917890000):0.1470070000):0.2057440000	3e6s_A.pdb:0.9625250000):0.2962480000	(1z6o_A.pdb:1.3216390000	1z6o_M.pdb:0.7760170000):0.3755770000):0.1001400000	((1eum_A.pdb:0.6920400000	1krq_A.pdb:0.1666330000):0.3430790000	(2jd7_A.pdb:0.2952900000	1vlg_A.pdb:0.3114030000):0.1433170000):0.1293950000):0.8972970000):0.3135410000	1nfv_A.pdb:0.7273780000):0.2269530000	(((1lko_A.pdb:1.0975500000	1yuz_A.pdb:0.9747510000):0.4608920000	3qhb_A.pdb:1.3291620000):0.3964960000	(1otk_A.pdb:4.2360220000	(((((((1oqu_A.pdb:0.2121280000	1r2f_A.pdb:0.2691000000):0.0602149000	1uzr_A.pdb:0.0975350000):0.6542800000	1mxr_A.pdb:1.2415110000):0.3465460000	((1jk0_A.pdb:0.5715770000	2uw2_A.pdb:0.2247610000):0.0878667000	1w68_A.pdb:0.0920950000):1.2594800000):0.6123940000	3ee4_A.pdb:1.2879710000):0.2258800000	((2inc_B.pdb:1.3411220000	(2inp_C.pdb:1.1483470000	1mty_B.pdb:1.9724230000):0.2566260000):0.4169150000	(1mty_D.pdb:1.3716320000	3dhg_A.pdb:1.3301910000):0.9181110000):1.0903100000):0.3463100000	(((2uw1_A.pdb:0.0533740000	2uw1_B.pdb:0.0588550000):0.1878950000	1afr_A.pdb:0.1002590000):1.0722400000	1za0_A.pdb:1.6869880000):0.2668610000):0.8602430000):0.2036340000):0.4560860000):0.4785640000):0.3917730000):0.2653780000):0.0175662000	(1ji4_A.pdb:0.6320220000	2fjc_A.pdb:0.4707130000):0.1628210000):0.2188680000):0.0930729000	(1n1q_A.pdb:0.2368130000	2chp_A.pdb:0.6324220000):0.1033780000);
(1ji5_A.pdb:0.3534620000	1jig_A.pdb:0.2030220000	(1n1q_A.pdb:0.2560080000	(2chp_A.pdb:0.4310330000	((1qgh_A.pdb:0.2313240000	2ux1_A.pdb:0.5678760000):0.4911530000	((1ji4_A.pdb:0.6240040000	2fjc_A.pdb:0.5360750000):0.1477230000	((((1dps_A.pdb:0.1307080000	1jts_A.pdb:0.0727570000):0.2114000000	1o9r_A.pdb:0.3602740000):0.2820810000	1uvh_A.pdb:0.9576370000):0.5178190000	((1tjo_A.pdb:0.0488710000	1tk6_A.pdb:0.0289850000):0.9504990000	(((((((2fzf_A.pdb:2.8967230000	1lko_A.pdb:1.0962650000):0.2358130000	1yuz_A.pdb:1.0204880000):0.6199820000	3qhb_A.pdb:1.2154300000):0.6628750000	(((((((1oqu_A.pdb:0.1929360000	1r2f_A.pdb:0.3222770000):0.0735497000	1uzr_A.pdb:0.1209250000):0.7648690000	1mxr_A.pdb:1.2892040000):0.2388700000	((1jk0_A.pdb:0.6246820000	2uw2_A.pdb:0.2230190000):0.1354500000	1w68_A.pdb:0.0855400000):1.4329600000):0.3757610000	3ee4_A.pdb:1.7154350000):0.5490170000	(((2inc_B.pdb:1.0287820000	1mty_B.pdb:2.1199870000):0.2673930000	2inp_C.pdb:1.1617690000):0.2723680000	(1mty_D.pdb:1.0711290000	3dhg_A.pdb:1.6016670000):1.1133600000):1.0350900000):0.4658610000	(((2uw1_A.pdb:0.0583530000	2uw1_B.pdb:0.0678450000):0.1102480000	1afr_A.pdb:0.1427980000):1.0438700000	1za0_A.pdb:1.6550320000):0.3763540000):0.8528680000):0.3355490000	(((((1bcf_A.pdb:0.0853280000	3e1q_A.pdb:0.0415580000):0.2127220000	2fkz_A.pdb:0.1678840000):0.2852440000	1jgc_A.pdb:0.3284400000):0.3339550000	1nfv_A.pdb:0.7380470000):0.2247180000	(((1lb3_A.pdb:0.0867070000	2za7_A.pdb:0.2220720000):0.2669840000	(1bg7_A.pdb:0.5146680000	1r03_A.pdb:0.2696440000):0.1035470000):0.3251350000	((1z6o_A.pdb:1.3354440000	1z6o_M.pdb:0.8883600000):0.3530140000	(((1eum_A.pdb:0.3733850000	1krq_A.pdb:0.5787320000):0.2948400000	(2jd7_A.pdb:0.3541720000	1vlg_A.pdb:0.4051840000):0.1009990000):0.2484610000	3e6s_A.pdb:1.2224390000):0.2037210000):0.1240470000):0.5536720000):0.4939700000):0.0834335000	1otk_A.pdb:3.3191900000):0.1795660000	2vzb_A.pdb:0.9627130000):0.2245500000):0.3115220000):0.1385520000):0.0823148000):0.0815794000):0.1344170000):0.0622320000);
(1ji5_A.pdb:0.3365010000	1jig_A.pdb:0.1652470000	(1n1q_A.pdb:0.2514780000	((2chp_A.pdb:0.5723580000	(1ji4_A.pdb:0.6644210000	2fjc_A.pdb:0.4132530000):0.2703630000):0.1037970000	((1qgh_A.pdb:0.2750660000	2ux1_A.pdb:0.5837630000):0.3060680000	((((1dps_A.pdb:0.0968530000	1jts_A.pdb:0.0669380000):0.3286080000	1o9r_A.pdb:0.3478680000):0.4855850000	1uvh_A.pdb:0.8671570000):0.2816250000	((1tjo_A.pdb:0.0555950000	1tk6_A.pdb:0.0326490000):0.7601700000	((2fzf_A.pdb:3.0335670000	(((((1bcf_A.pdb:0.0392950000	3e1q_A.pdb:0.0446860000):0.1454840000	2fkz_A.pdb:0.2134810000):0.3249830000	1jgc_A.pdb:0.4295940000):0.6753680000	1nfv_A.pdb:0.5933300000):0.4472440000	(((((1lko_A.pdb:0.9025510000	1yuz_A.pdb:1.0119800000):0.2968230000	3qhb_A.pdb:1.1961570000):0.5559960000	((((((1oqu_A.pdb:0.2307620000	1uzr_A.pdb:0.1538520000):0.1490680000	1r2f_A.pdb:0.1350690000):0.7807490000	(1mxr_A.pdb:1.4973580000	3ee4_A.pdb:1.9386260000):0.2189980000):0.2243050000	((1jk0_A.pdb:0.5080850000	2uw2_A.pdb:0.2320050000):0.0688588000	1w68_A.pdb:0.1186420000):1.3677700000):0.7194750000	(((2uw1_A.pdb:0.0543870000	2uw1_B.pdb:0.0617520000):0.0844523000	1afr_A.pdb:0.2416040000):1.3335200000	1za0_A.pdb:1.3376750000):0.3998860000):0.1611390000	((2inc_B.pdb:1.2756950000	(2inp_C.pdb:1.2409650000	1mty_B.pdb:2.4542300000):0.2199280000):0.6887950000	(1mty_D.pdb:1.7139210000	3dhg_A.pdb:1.1925400000):1.4524200000):0.6509540000):1.1848200000):0.1434310000	1otk_A.pdb:3.4121140000):0.3625370000	((((((1lb3_A.pdb:0.1711250000	2za7_A.pdb:0.1914540000):0.2694150000	1r03_A.pdb:0.2809510000):0.1445210000	1bg7_A.pdb:0.6135680000):0.3685560000	(1z6o_A.pdb:1.2641960000	1z6o_M.pdb:0.7660970000):0.2287090000):0.3155600000	(((1eum_A.pdb:0.5853850000	1krq_A.pdb:0.2239870000):0.2525520000	3e6s_A.pdb:0.8251380000):0.2436490000	2jd7_A.pdb:0.2719880000):0.1000790000):0.1404500000	1vlg_A.pdb:0.2528550000):0.7482350000):0.1586660000):0.2273300000):0.2596350000	2vzb_A.pdb:1.1442040000):0.2329100000):0.3994950000):0.2460080000):0.2099350000):0.0756601000):0.0682376000);
(1ji5_A.pdb:0.3191820000	1jig_A.pdb:0.2394430000	(1n1q_A.pdb:0.2698950000	(2chp_A.pdb:0.5036420000	((1qgh_A.pdb:0.2674870000	2ux1_A.pdb:0.5818530000):0.4844520000	((1ji4_A.pdb:0.6976970000	2fjc_A.pdb:0.6564840000):0.1548530000	((((1dps_A.pdb:0.0842040000	1jts_A.pdb:0.0826520000):0.2758330000	1o9r_A.pdb:0.3131140000):0.4993880000	1uvh_A.pdb:0.8278070000):0.4106330000	((1tjo_A.pdb:0.0298900000	1tk6_A.pdb:0.0536840000):0.7952160000	((((((((2fzf_A.pdb:2.9910190000	1lko_A.pdb:0.5765010000):0.2698310000	1yuz_A.pdb:1.2073700000):0.7237500000	3qhb_A.pdb:1.1802670000):0.4104270000	((((((1oqu_A.pdb:0.2290220000	1r2f_A.pdb:0.2146670000):0.1271860000	1uzr_A.pdb:0.0673210000):0.9206260000	(1mxr_A.pdb:1.0531130000	3ee4_A.pdb:1.8647760000):0.1057240000):0.4899780000	((1jk0_A.pdb:0.6047610000	2uw2_A.pdb:0.2115950000):0.0841368000	1w68_A.pdb:0.1029020000):1.3118900000):0.7797990000	((2inc_B.pdb:1.0348190000	(2inp_C.pdb:1.0020730000	1mty_B.pdb:2.5519190000):0.2031890000):0.6442020000	(1mty_D.pdb:1.4197920000	3dhg_A.pdb:1.4827530000):1.1608900000):0.6070680000):0.5150030000	(((2uw1_A.pdb:0.0451020000	2uw1_B.pdb:0.0588400000):0.1216010000	1afr_A.pdb:0.1462450000):1.2210800000	1za0_A.pdb:1.4380450000):0.2994750000):1.0834300000):0.3324420000	((((1lb3_A.pdb:0.0608910000	2za7_A.pdb:0.2010930000):0.3234490000	1bg7_A.pdb:0.7130190000):0.0996053000	1r03_A.pdb:0.1685980000):0.3348640000	((1z6o_A.pdb:1.3748080000	1z6o_M.pdb:0.8022810000):0.1747650000	(((1eum_A.pdb:0.5762930000	1krq_A.pdb:0.2727660000):0.4391540000	(2jd7_A.pdb:0.2551290000	1vlg_A.pdb:0.3441050000):0.0931449000):0.1615250000	3e6s_A.pdb:0.9487890000):0.3751450000):0.1316720000):0.6578390000):0.1976130000	((((1bcf_A.pdb:0.0707020000	3e1q_A.pdb:0.0366970000):0.2182090000	2fkz_A.pdb:0.1770410000):0.1914080000	1jgc_A.pdb:0.5042930000):0.4086060000	1nfv_A.pdb:0.9011360000):0.3262810000):0.0393422000	1otk_A.pdb:3.5092720000):0.3266920000	2vzb_A.pdb:1.1832240000):0.2198140000):0.2631030000):0.1631000000):0.1732930000):0.0647833000):0.0921143000):0.1465540000);
(1ji5_A.pdb:0.3004310000	1jig_A.pdb:0.1856950000	(1n1q_A.pdb:0.2627100000	(2chp_A.pdb:0.5217800000	((1qgh_A.pdb:0.3279150000	2ux1_A.pdb:0.5476920000):0.3932510000	((1ji4_A.pdb:0.8466890000	2fjc_A.pdb:0.4629150000):0.1520070000	((((1dps_A.pdb:0.0888070000	1jts_A.pdb:0.0385130000):0.3002300000	1uvh_A.pdb:1.0576960000):0.2188020000	1o9r_A.pdb:0.3148370000):0.5682940000	((1tjo_A.pdb:0.0574830000	1tk6_A.pdb:0.0503220000):0.9672140000	((2fzf_A.pdb:2.9708160000	(((((1bcf_A.pdb:0.0457500000	3e1q_A.pdb:0.0562710000):0.2501650000	2fkz_A.pdb:0.1228350000):0.3562520000	1jgc_A.pdb:0.3021120000):0.3449210000	(((((1lb3_A.pdb:0.0530950000	2za7_A.pdb:0.2458980000):0.3654050000	1r03_A.pdb:0.2569210000):0.0824869000	1bg7_A.pdb:0.5744410000):0.1995140000	(1z6o_A.pdb:1.1838530000	1z6o_M.pdb:0.6275450000):0.4131330000):0.1646050000	((1eum_A.pdb:0.4324820000	1krq_A.pdb:0.3501930000):0.1607640000	(3e6s_A.pdb:0.9083060000	(2jd7_A.pdb:0.2878660000	1vlg_A.pdb:0.3900330000):0.1064610000):0.0894442000):0.3634480000):0.7268890000):0.1299100000	1nfv_A.pdb:0.6533760000):0.2642020000):0.1706950000	((2vzb_A.pdb:0.8039620000	(((1otk_A.pdb:3.4519210000	1za0_A.pdb:1.1435440000):0.2176300000	((2uw1_A.pdb:0.0657850000	2uw1_B.pdb:0.0520730000):0.1571750000	1afr_A.pdb:0.1191740000):1.4811400000):0.3502780000	((((((1oqu_A.pdb:0.2232330000	1uzr_A.pdb:0.0905160000):0.1134520000	1r2f_A.pdb:0.1399070000):0.6546170000	1mxr_A.pdb:1.3590570000):0.1563570000	((1jk0_A.pdb:0.6192950000	2uw2_A.pdb:0.2191240000):0.1189730000	1w68_A.pdb:0.0314170000):1.4096100000):0.7270900000	3ee4_A.pdb:1.2950880000):0.3018840000	(((2inc_B.pdb:1.4065580000	1mty_B.pdb:2.3361150000):0.2285880000	2inp_C.pdb:1.2992080000):0.4888020000	(1mty_D.pdb:1.3733250000	3dhg_A.pdb:1.3812380000):0.7018760000):1.0442200000):0.5641270000):0.7363480000):0.3393060000	((1lko_A.pdb:0.8573440000	1yuz_A.pdb:1.0211020000):0.5799940000	3qhb_A.pdb:1.0849030000):0.6152050000):0.3636240000):0.3790770000):0.3574260000):0.3037990000):0.1301450000):0.1858270000):0.1219760000):0.1682720000);
(1ji5_A.pdb:0.3272940000	1jig_A.pdb:0.3282950000	((1n1q_A.pdb:0.2898810000	2chp_A.pdb:0.4856620000):0.0768026000	((1qgh_A.pdb:0.1980640000	2ux1_A.pdb:0.6278680000):0.4227530000	((1ji4_A.pdb:0.8028690000	2fjc_A.pdb:0.7176820000):0.2039990000	((((1dps_A.pdb:0.0827290000	1jts_A.pdb:0.0614940000):0.4305320000	1o9r_A.pdb:0.3164660000):0.4674410000	1uvh_A.pdb:0.8226120000):0.2274070000	((1tjo_A.pdb:0.0127030000	1tk6_A.pdb:0.0246180000):0.7456840000	(((((2fzf_A.pdb:2.8224520000	((1lb3_A.pdb:0.0887950000	2za7_A.pdb:0.2244360000):0.2866980000	(1bg7_A.pdb:0.6757290000	1r03_A.pdb:0.2627760000):0.1194520000):0.2642870000):0.1908680000	((1z6o_A.pdb:1.5227350000	1z6o_M.pdb:0.6384780000):0.2682440000	((((1eum_A.pdb:0.4197190000	1krq_A.pdb:0.4089160000):0.1799920000	3e6s_A.pdb:0.9593500000):0.3345940000	2jd7_A.pdb:0.3541430000):0.2425440000	1vlg_A.pdb:0.2387500000):0.4638060000):0.1645200000):0.5799230000	(((1lko_A.pdb:0.9796750000	1yuz_A.pdb:1.1177880000):0.4233910000	3qhb_A.pdb:1.0355550000):0.9935660000	(1otk_A.pdb:3.1556460000	(((((((1oqu_A.pdb:0.1811800000	(1r2f_A.pdb:0.2762740000	1uzr_A.pdb:0.1427880000):0.0685959000):0.7810340000	1mxr_A.pdb:1.2869280000):0.2666950000	((1jk0_A.pdb:0.5499960000	2uw2_A.pdb:0.1938290000):0.0986370000	1w68_A.pdb:0.0549490000):1.0516200000):0.6724680000	3ee4_A.pdb:1.6663970000):0.3076320000	(((2inc_B.pdb:0.8761440000	1mty_B.pdb:2.3591840000):0.3085240000	2inp_C.pdb:1.2072400000):0.6192610000	(1mty_D.pdb:1.7972480000	3dhg_A.pdb:1.4716310000):1.0066900000):0.8460100000):0.4856330000	((2uw1_A.pdb:0.0482620000	2uw1_B.pdb:0.0798780000):0.1413770000	1afr_A.pdb:0.1112730000):1.4530300000):0.2736770000	1za0_A.pdb:1.4202960000):1.0561400000):0.4868670000):0.2474720000):0.3370840000	((((1bcf_A.pdb:0.0733760000	3e1q_A.pdb:0.0287810000):0.1938730000	2fkz_A.pdb:0.1801380000):0.1836240000	1jgc_A.pdb:0.3395410000):0.6169610000	1nfv_A.pdb:0.5773450000):0.4852010000):0.2627700000	2vzb_A.pdb:1.1509280000):0.4818600000):0.4221140000):0.5142760000):0.2016030000):0.1810440000):0.0717747000);
(1ji5_A.pdb:0.4597860000	1jig_A.pdb:0.1759440000	(1n1q_A.pdb:0.2915620000	((2chp_A.pdb:0.4085340000	((1qgh_A.pdb:0.4636060000	2ux1_A.pdb:0.5118900000):0.2572260000	(1ji4_A.pdb:0.7151460000	2fjc_A.pdb:0.5334460000):0.3081060000):0.3062360000):0.1636560000	((((1dps_A.pdb:0.0370480000	1jts_A.pdb:0.0624080000):0.2822190000	1o9r_A.pdb:0.3847830000):0.5413590000	1uvh_A.pdb:0.8554350000):0.5026540000	((1tjo_A.pdb:0.0465580000	1tk6_A.pdb:0.0203360000):0.8373980000	((2fzf_A.pdb:2.8153310000	(((((1bcf_A.pdb:0.0185910000	3e1q_A.pdb:0.0684320000):0.2414990000	2fkz_A.pdb:0.2600650000):0.1433010000	1jgc_A.pdb:0.4441350000):0.3561310000	((((1lb3_A.pdb:0.1085740000	2za7_A.pdb:0.1810010000):0.2930780000	(1bg7_A.pdb:0.5805240000	1r03_A.pdb:0.1298170000):0.0619592000):0.3835360000	(1z6o_A.pdb:1.3134040000	1z6o_M.pdb:0.8488820000):0.2911850000):0.1416600000	(((1eum_A.pdb:0.4558120000	1krq_A.pdb:0.2838410000):0.2857430000	(2jd7_A.pdb:0.2808240000	1vlg_A.pdb:0.3350040000):0.2010990000):0.1843830000	3e6s_A.pdb:0.9172800000):0.2836420000):0.7487300000):0.0935478000	(1nfv_A.pdb:0.5887210000	(((1lko_A.pdb:0.7742760000	1yuz_A.pdb:1.2319890000):0.3501370000	3qhb_A.pdb:1.0385580000):0.1342760000	(1otk_A.pdb:4.3681370000	((((((((1oqu_A.pdb:0.1987200000	1r2f_A.pdb:0.2378170000):0.0339022000	1uzr_A.pdb:0.1217880000):0.9915860000	1mxr_A.pdb:0.9846350000):0.3817560000	((1jk0_A.pdb:0.6178650000	2uw2_A.pdb:0.2150940000):0.0664694000	1w68_A.pdb:0.0797780000):1.3597000000):0.5206510000	3ee4_A.pdb:1.4675520000):0.4477250000	((2inc_B.pdb:0.9788030000	(2inp_C.pdb:1.0340720000	1mty_B.pdb:2.1610980000):0.4064520000):0.7879920000	(1mty_D.pdb:1.7440140000	3dhg_A.pdb:1.1358800000):1.0330000000):1.1458500000):0.5393340000	((2uw1_A.pdb:0.0448640000	2uw1_B.pdb:0.0961480000):0.1434390000	1afr_A.pdb:0.1159410000):0.9567280000):0.1410740000	1za0_A.pdb:1.6506400000):1.1351000000):0.3368490000):0.9096400000):0.3354180000):0.3218530000):0.2511280000	2vzb_A.pdb:1.0739930000):0.3186760000):0.2478150000):0.2765980000):0.1354170000):0.1428370000);
(1ji5_A.pdb:0.3206250000	(1jig_A.pdb:0.2588700000	((1qgh_A.pdb:0.4522060000	2ux1_A.pdb:0.4978470000):0.3734250000	((1ji4_A.pdb:0.7144870000	2fjc_A.pdb:0.6979840000):0.1694170000	(((((1dps_A.pdb:0.1071750000	1jts_A.pdb:0.0183510000):0.3635060000	1o9r_A.pdb:0.4146080000):0.3677570000	1uvh_A.pdb:0.7642570000):0.1993830000	(1tjo_A.pdb:0.0496920000	1tk6_A.pdb:0.0616610000):0.8213560000):0.3284390000	(((((2fzf_A.pdb:2.9583810000	((1lko_A.pdb:0.4310540000	1yuz_A.pdb:1.6210960000):0.5955530000	3qhb_A.pdb:1.0392310000):0.3524960000):0.2931020000	(1otk_A.pdb:3.6177910000	((((((((1oqu_A.pdb:0.2114110000	1r2f_A.pdb:0.2818570000):0.0491178000	1uzr_A.pdb:0.1289970000):0.8926410000	1mxr_A.pdb:1.1135510000):0.1698520000	((1jk0_A.pdb:0.5590220000	2uw2_A.pdb:0.2186080000):0.0987235000	1w68_A.pdb:0.0655540000):1.4191400000):0.7127280000	3ee4_A.pdb:1.1666560000):0.6232310000	(((2inc_B.pdb:1.2109760000	1mty_B.pdb:2.6681020000):0.2854010000	2inp_C.pdb:1.2171210000):0.6078960000	(1mty_D.pdb:1.5601840000	3dhg_A.pdb:1.4635830000):0.8216220000):0.8270260000):0.3934580000	((2uw1_A.pdb:0.0495370000	2uw1_B.pdb:0.0621050000):0.2129460000	1afr_A.pdb:0.0271220000):1.3117100000):0.4411770000	1za0_A.pdb:1.0353110000):0.9399390000):0.4998040000):0.3597590000	(((((1lb3_A.pdb:0.1111760000	2za7_A.pdb:0.2182630000):0.2115670000	1bg7_A.pdb:0.7513360000):0.1333340000	1r03_A.pdb:0.1855040000):0.3301220000	(1z6o_A.pdb:1.3277240000	1z6o_M.pdb:0.6837730000):0.3008270000):0.0871826000	(((1eum_A.pdb:0.5536280000	1krq_A.pdb:0.3540920000):0.2812630000	(2jd7_A.pdb:0.3087050000	1vlg_A.pdb:0.5557380000):0.0730699000):0.1581300000	3e6s_A.pdb:0.9680930000):0.2567640000):0.6479260000):0.2971430000	((((1bcf_A.pdb:0.0216870000	3e1q_A.pdb:0.0585060000):0.1510140000	2fkz_A.pdb:0.2744920000):0.1415870000	1jgc_A.pdb:0.5087680000):0.3397590000	1nfv_A.pdb:1.0069620000):0.2303020000):0.2886360000	2vzb_A.pdb:0.9603020000):0.2560730000):0.3739070000):0.1493540000):0.3024790000):0.0281967000	(1n1q_A.pdb:0.3270780000	2chp_A.pdb:0.6261680000):0.1007550000);
(1ji5_A.pdb:0.2885730000	1jig_A.pdb:0.1390620000	(((1n1q_A.pdb:0.2476190000	(2chp_A.pdb:0.4036290000	(1ji4_A.pdb:0.6361260000	2fjc_A.pdb:0.3860890000):0.4165740000):0.0861146000):0.0219046000	((((1dps_A.pdb:0.0892600000	1jts_A.pdb:0.0680570000):0.3216980000	1o9r_A.pdb:0.4144890000):0.5310360000	1uvh_A.pdb:0.8611050000):0.3355040000	((1tjo_A.pdb:0.0597070000	1tk6_A.pdb:0.0049930000):0.8411760000	((((2fzf_A.pdb:2.3999430000	((((((1oqu_A.pdb:0.2222340000	1uzr_A.pdb:0.1203220000):0.1076420000	1r2f_A.pdb:0.1624390000):0.6771390000	(1mxr_A.pdb:1.1439330000	((1jk0_A.pdb:0.4522070000	2uw2_A.pdb:0.1882670000):0.1421670000	1w68_A.pdb:0.0581960000):1.2573800000):0.5131880000):0.2517310000	3ee4_A.pdb:1.9398010000):0.6170820000	(((2uw1_A.pdb:0.0410790000	2uw1_B.pdb:0.0637650000):0.2221600000	1afr_A.pdb:0.0048470000):1.4516900000	1za0_A.pdb:1.5120070000):0.5269600000):0.3223330000	(((2inc_B.pdb:1.2033470000	1mty_B.pdb:2.3104020000):0.3836960000	2inp_C.pdb:1.3583170000):0.5201780000	(1mty_D.pdb:1.7880230000	3dhg_A.pdb:1.2978630000):1.5510400000):0.5442640000):0.8791250000):0.5831620000	((1lko_A.pdb:0.7894910000	1yuz_A.pdb:1.1320670000):0.3404380000	3qhb_A.pdb:1.2063840000):0.4557660000):0.3891060000	(((((1bcf_A.pdb:0.0532750000	3e1q_A.pdb:0.0160700000):0.2120370000	2fkz_A.pdb:0.1111550000):0.1880580000	(((((1lb3_A.pdb:0.0624790000	2za7_A.pdb:0.1876010000):0.2682760000	1bg7_A.pdb:0.6169030000):0.0847993000	1r03_A.pdb:0.1730310000):0.1654010000	(1z6o_A.pdb:1.1845080000	1z6o_M.pdb:0.7161530000):0.4598290000):0.2725000000	(((1eum_A.pdb:0.4527100000	1krq_A.pdb:0.2325780000):0.2998040000	(2jd7_A.pdb:0.2624870000	1vlg_A.pdb:0.3144350000):0.1978930000):0.2411530000	3e6s_A.pdb:0.8411620000):0.1526100000):0.7478910000):0.1469760000	1jgc_A.pdb:0.3695550000):0.5211340000	(1nfv_A.pdb:0.4393410000	1otk_A.pdb:3.4871280000):0.1979740000):0.1981180000):0.6957910000	2vzb_A.pdb:1.0957070000):0.2003240000):0.2374660000):0.2431800000):0.1065280000	(1qgh_A.pdb:0.2360220000	2ux1_A.pdb:0.8136950000):0.4809610000):0.1332950000);
(1ji5_A.pdb:0.3643760000	(1jig_A.pdb:0.3155680000	1n1q_A.pdb:0.3381520000):0.1042570000	(2chp_A.pdb:0.5324850000	((1qgh_A.pdb:0.3272490000	2ux1_A.pdb:0.4666590000):0.3614330000	((1ji4_A.pdb:0.6867690000	2fjc_A.pdb:0.5785050000):0.2684550000	((((1dps_A.pdb:0.0747380000	1jts_A.pdb:0.0842850000):0.3664850000	1o9r_A.pdb:0.3493420000):0.4053030000	1uvh_A.pdb:0.9314900000):0.4482310000	((1tjo_A.pdb:0.0313980000	1tk6_A.pdb:0.0334200000):0.6343350000	(((2fzf_A.pdb:3.0926240000	(((((1bcf_A.pdb:0.0583760000	3e1q_A.pdb:0.0556600000):0.1920290000	2fkz_A.pdb:0.1153150000):0.2125370000	1jgc_A.pdb:0.3691130000):0.3264920000	(((((1lb3_A.pdb:0.0524720000	2za7_A.pdb:0.2091490000):0.3418660000	1bg7_A.pdb:0.6211160000):0.0887899000	1r03_A.pdb:0.1901130000):0.2145360000	(1z6o_A.pdb:1.1954050000	1z6o_M.pdb:0.9314510000):0.2897560000):0.3036810000	(((1eum_A.pdb:0.4850860000	1krq_A.pdb:0.3615870000):0.2042710000	(2jd7_A.pdb:0.3193380000	1vlg_A.pdb:0.3799480000):0.1867270000):0.1818150000	3e6s_A.pdb:0.7831190000):0.1152770000):0.8657470000):0.3377420000	1nfv_A.pdb:0.7205120000):0.2647720000):0.3357410000	((((1lko_A.pdb:0.8013810000	1yuz_A.pdb:1.3255140000):0.8068410000	3qhb_A.pdb:1.1415000000):0.5696140000	((((((1oqu_A.pdb:0.2390550000	1r2f_A.pdb:0.2722970000):0.0685376000	1uzr_A.pdb:0.1227600000):0.8988130000	(1mxr_A.pdb:1.1994690000	((1jk0_A.pdb:0.6546300000	1w68_A.pdb:0.1459360000):0.0620044000	2uw2_A.pdb:0.1299180000):1.4520000000):0.3524140000):0.7632960000	3ee4_A.pdb:1.3808930000):0.6537340000	(((2uw1_A.pdb:0.0377280000	2uw1_B.pdb:0.0650290000):0.1466940000	1afr_A.pdb:0.1026250000):0.9521100000	1za0_A.pdb:1.8920510000):0.6106850000):0.2514730000	(((2inc_B.pdb:1.2790300000	2inp_C.pdb:1.1894550000):0.5816920000	1mty_B.pdb:1.9664690000):0.4513640000	(1mty_D.pdb:1.0544300000	3dhg_A.pdb:2.0112200000):0.8199700000):0.8032680000):0.7379590000):0.2847040000	1otk_A.pdb:3.1298830000):0.4750850000):0.3561710000	2vzb_A.pdb:0.8629240000):0.2353600000):0.2900350000):0.3247480000):0.1290120000):0.1174430000):0.1180550000);
(1ji5_A.pdb:0.3357880000	1jig_A.pdb:0.2240840000	((1n1q_A.pdb:0.2342660000	2chp_A.pdb:0.4649030000):0.0956219000	((1qgh_A.pdb:0.2549030000	2ux1_A.pdb:0.4204200000):0.3621480000	((1ji4_A.pdb:0.6020050000	2fjc_A.pdb:0.5475010000):0.2050590000	(((((1dps_A.pdb:0.1010630000	1jts_A.pdb:0.1034710000):0.4048930000	1o9r_A.pdb:0.3560990000):0.5564940000	1uvh_A.pdb:0.8132140000):0.1875850000	(1tjo_A.pdb:0.0470130000	1tk6_A.pdb:0.0537490000):0.7439400000):0.2561450000	((((((((2fzf_A.pdb:2.4967340000	1yuz_A.pdb:1.1698990000):0.2718290000	1lko_A.pdb:0.9235830000):0.4150780000	3qhb_A.pdb:0.9365110000):0.5982710000	(1otk_A.pdb:3.0532990000	((((((1oqu_A.pdb:0.1536970000	(1r2f_A.pdb:0.2909610000	1uzr_A.pdb:0.1258220000):0.0644382000):1.0717900000	1mxr_A.pdb:1.0393120000):0.4564220000	(1jk0_A.pdb:0.3874020000	(2uw2_A.pdb:0.2298830000	1w68_A.pdb:0.1515110000):0.1336400000):1.3086200000):0.5518010000	3ee4_A.pdb:1.3825590000):0.4325520000	(((2uw1_A.pdb:0.0643810000	2uw1_B.pdb:0.0681170000):0.1385400000	1afr_A.pdb:0.1614160000):1.1232900000	1za0_A.pdb:1.6228010000):0.2739770000):0.5036690000	(((2inc_B.pdb:1.0391650000	1mty_B.pdb:2.4661920000):0.2680260000	2inp_C.pdb:1.2615260000):0.5229770000	(1mty_D.pdb:1.2514090000	3dhg_A.pdb:1.6075980000):0.9878940000):0.7909960000):0.8616600000):0.6370970000):0.3215220000	(((((1lb3_A.pdb:0.0919790000	2za7_A.pdb:0.2856920000):0.3402580000	1bg7_A.pdb:0.8058720000):0.1079450000	1r03_A.pdb:0.2265330000):0.3435530000	(1z6o_A.pdb:1.0969190000	1z6o_M.pdb:1.0208130000):0.4128990000):0.1554620000	(((1eum_A.pdb:0.4031140000	1krq_A.pdb:0.3584490000):0.2445150000	(2jd7_A.pdb:0.3332370000	1vlg_A.pdb:0.4662060000):0.1893240000):0.1598110000	3e6s_A.pdb:0.7578710000):0.3500910000):0.3314970000):0.6305730000	(((1bcf_A.pdb:0.0391160000	3e1q_A.pdb:0.0661880000):0.2308840000	2fkz_A.pdb:0.1989310000):0.2470150000	1jgc_A.pdb:0.7095450000):0.2816220000):0.2723470000	1nfv_A.pdb:0.7017210000):0.5546220000	2vzb_A.pdb:1.0526920000):0.5511440000):0.0855564000):0.0866095000):0.1402680000):0.1123030000);
(1ji5_A.pdb:0.3383520000	1jig_A.pdb:0.2993480000	(1n1q_A.pdb:0.1913560000	(2chp_A.pdb:0.5153060000	((1qgh_A.pdb:0.3036370000	2ux1_A.pdb:0.4273610000):0.4394730000	((1ji4_A.pdb:0.6388970000	2fjc_A.pdb:0.5466800000):0.2117340000	((((1dps_A.pdb:0.0632310000	1jts_A.pdb:0.1083360000):0.4009020000	1o9r_A.pdb:0.3090120000):0.6352680000	1uvh_A.pdb:0.9337190000):0.2361470000	((1tjo_A.pdb:0.0258560000	1tk6_A.pdb:0.0350820000):0.7956840000	(((((2fzf_A.pdb:2.9210290000	(1lko_A.pdb:0.8249700000	1yuz_A.pdb:1.3501260000):0.4249640000):0.1975070000	(1otk_A.pdb:2.8078530000	(((((((1oqu_A.pdb:0.2081110000	1uzr_A.pdb:0.2225130000):0.1316660000	1r2f_A.pdb:0.0940000000):0.8376500000	1mxr_A.pdb:1.1643450000):0.4279960000	((1jk0_A.pdb:0.7202680000	2uw2_A.pdb:0.2139070000):0.0915149000	1w68_A.pdb:0.1291180000):1.0696000000):0.5726750000	3ee4_A.pdb:1.6359770000):0.3935600000	(((2uw1_A.pdb:0.0566150000	2uw1_B.pdb:0.0671870000):0.2309310000	1afr_A.pdb:0.1044810000):1.1208800000	1za0_A.pdb:1.6160610000):0.3148280000):0.2836920000	((2inc_B.pdb:1.0262510000	(2inp_C.pdb:0.9999040000	1mty_B.pdb:2.5060110000):0.2751210000):0.8082240000	(1mty_D.pdb:1.6849100000	3dhg_A.pdb:1.4694670000):0.8580540000):0.6219820000):0.8117940000):0.9125920000):0.2368370000	3qhb_A.pdb:1.3147870000):0.4809920000	(((((1bcf_A.pdb:0.0379850000	3e1q_A.pdb:0.0408290000):0.2336100000	2fkz_A.pdb:0.2126660000):0.1992440000	1jgc_A.pdb:0.4591030000):0.3451100000	(((((1lb3_A.pdb:0.0923280000	2za7_A.pdb:0.2270250000):0.4007230000	1bg7_A.pdb:0.5862960000):0.1266000000	1r03_A.pdb:0.1855830000):0.3465330000	(1z6o_A.pdb:1.6462030000	1z6o_M.pdb:0.7700280000):0.4776040000):0.2956340000	(((1eum_A.pdb:0.4805420000	1krq_A.pdb:0.3502230000):0.2883360000	(2jd7_A.pdb:0.2838520000	1vlg_A.pdb:0.3976450000):0.1236010000):0.2916810000	3e6s_A.pdb:1.0242400000):0.1224650000):0.7418910000):0.3379390000	1nfv_A.pdb:0.7319040000):0.3242780000):0.4126180000	2vzb_A.pdb:1.0529280000):0.1547090000):0.3013000000):0.1408500000):0.0683247000):0.1601330000):0.0589613000):0.1375080000);
(1ji5_A.pdb:0.3285300000	(1jig_A.pdb:0.2942360000	((2chp_A.pdb:0.4809590000	(((((1dps_A.pdb:0.0733740000	1jts_A.pdb:0.0448250000):0.3034400000	1o9r_A.pdb:0.4037430000):0.4682800000	1uvh_A.pdb:0.9319920000):0.2582130000	(1tjo_A.pdb:0.0576350000	1tk6_A.pdb:0.0137140000):1.0104600000):0.2918090000	(((((2fzf_A.pdb:3.5780620000	(1lko_A.pdb:0.9480970000	1yuz_A.pdb:0.9895420000):0.4496320000):0.2329990000	3qhb_A.pdb:1.3050890000):0.4857690000	(((((1bcf_A.pdb:0.0632200000	3e1q_A.pdb:0.0325550000):0.3604990000	2fkz_A.pdb:0.1324960000):0.2158520000	1jgc_A.pdb:0.3302200000):0.5112790000	(((((1lb3_A.pdb:0.0486650000	2za7_A.pdb:0.2368230000):0.2699380000	1bg7_A.pdb:0.6701370000):0.1122910000	1r03_A.pdb:0.2205280000):0.2532050000	(1z6o_A.pdb:1.4125220000	1z6o_M.pdb:0.7697370000):0.5976410000):0.3317340000	(((1eum_A.pdb:0.5933400000	1krq_A.pdb:0.3119810000):0.2793510000	(2jd7_A.pdb:0.1500550000	1vlg_A.pdb:0.4927390000):0.1798610000):0.1457520000	3e6s_A.pdb:0.7829180000):0.1414420000):0.6848710000):0.2640760000	1nfv_A.pdb:0.7081370000):0.4621360000):0.4066930000	1otk_A.pdb:3.7151250000):0.4044690000	(2vzb_A.pdb:0.7104280000	(((((((1oqu_A.pdb:0.1996080000	1r2f_A.pdb:0.2790660000):0.0889889000	1uzr_A.pdb:0.1507120000):0.9816400000	1mxr_A.pdb:1.1192700000):0.3842990000	((1jk0_A.pdb:0.6019850000	2uw2_A.pdb:0.2468340000):0.0941998000	1w68_A.pdb:0.0780020000):1.3774900000):0.6135160000	3ee4_A.pdb:1.2665600000):0.6519370000	(((2uw1_A.pdb:0.0413310000	2uw1_B.pdb:0.0813330000):0.1036300000	1afr_A.pdb:0.1486960000):1.0902900000	1za0_A.pdb:1.3998030000):0.1658620000):0.3479810000	((2inc_B.pdb:1.1783630000	2inp_C.pdb:1.3484950000):0.4631920000	(1mty_B.pdb:1.7162140000	(1mty_D.pdb:1.6437900000	3dhg_A.pdb:1.5534040000):0.9342630000):0.3803770000):0.9662390000):1.3805500000):0.3966070000):0.4757960000):0.1962290000):0.1399200000	((1qgh_A.pdb:0.3280830000	2ux1_A.pdb:0.5418500000):0.2479820000	(1ji4_A.pdb:0.6911730000	2fjc_A.pdb:0.7337550000):0.2572740000):0.1810100000):0.0699717000):0.0932563000	1n1q_A.pdb:0.3593180000);
(1ji5_A.pdb:0.4454270000	(1jig_A.pdb:0.1813700000	1n1q_A.pdb:0.3648050000):0.0731057000	(2chp_A.pdb:0.6174180000	((1qgh_A.pdb:0.3745230000	2ux1_A.pdb:0.5133060000):0.4967590000	((1ji4_A.pdb:0.8206590000	2fjc_A.pdb:0.7552050000):0.0515617000	(((((1dps_A.pdb:0.1027970000	1jts_A.pdb:0.0473160000):0.3459010000	1o9r_A.pdb:0.3845280000):0.4768850000	1uvh_A.pdb:1.0192010000):0.2974710000	(1tjo_A.pdb:0.0233880000	1tk6_A.pdb:0.0357660000):0.8104270000):0.3263150000	((((((2fzf_A.pdb:2.9789270000	3qhb_A.pdb:0.7830950000):0.3934110000	(1lko_A.pdb:0.6619410000	1yuz_A.pdb:1.0624950000):0.6264300000):0.4467410000	(1otk_A.pdb:3.3445300000	(((((((1oqu_A.pdb:0.2726040000	1uzr_A.pdb:0.1464790000):0.0959834000	1r2f_A.pdb:0.2376790000):0.6572950000	1mxr_A.pdb:1.2758850000):0.3742190000	((1jk0_A.pdb:0.5532540000	2uw2_A.pdb:0.1654990000):0.0697606000	1w68_A.pdb:0.1046770000):1.4291700000):0.7598030000	(((2uw1_A.pdb:0.0414260000	2uw1_B.pdb:0.0759760000):0.1862620000	1afr_A.pdb:0.1098630000):1.4229900000	1za0_A.pdb:1.4629940000):0.2870860000):0.1509500000	(((2inc_B.pdb:0.9036030000	1mty_B.pdb:2.9111220000):0.4047810000	2inp_C.pdb:1.1585160000):0.7512830000	(1mty_D.pdb:1.5787670000	3dhg_A.pdb:1.3521640000):1.3614700000):1.2146000000):0.2013780000	3ee4_A.pdb:1.2225850000):0.6422840000):1.0145400000):0.6844940000	1nfv_A.pdb:0.6950770000):0.3476390000	((((1bcf_A.pdb:0.0235010000	3e1q_A.pdb:0.0589030000):0.2100130000	2fkz_A.pdb:0.2052430000):0.1779740000	1jgc_A.pdb:0.4828050000):0.3887400000	(((((1lb3_A.pdb:0.0859740000	2za7_A.pdb:0.2604860000):0.2703870000	1bg7_A.pdb:0.7846670000):0.1181980000	1r03_A.pdb:0.2610570000):0.3982250000	(1z6o_A.pdb:0.9964210000	1z6o_M.pdb:0.8380810000):0.4275840000):0.1416200000	((((1eum_A.pdb:0.4888440000	1krq_A.pdb:0.4004410000):0.4319840000	2jd7_A.pdb:0.3377710000):0.0656712000	1vlg_A.pdb:0.3155290000):0.3007530000	3e6s_A.pdb:1.0272350000):0.1247730000):0.7013110000):0.1655100000):0.5249420000	2vzb_A.pdb:0.9659260000):0.2823660000):0.1797230000):0.1020050000):0.2344790000):0.0714843000);
(1ji5_A.pdb:0.4148940000	(1jig_A.pdb:0.3141260000	1n1q_A.pdb:0.2465100000):0.1240700000	(2chp_A.pdb:0.5165730000	((1qgh_A.pdb:0.2418070000	2ux1_A.pdb:0.6823220000):0.4041030000	((1ji4_A.pdb:0.6489700000	2fjc_A.pdb:0.6473760000):0.1895470000	((((1dps_A.pdb:0.1307290000	1jts_A.pdb:0.0806190000):0.3330620000	1o9r_A.pdb:0.2883040000):0.3275930000	1uvh_A.pdb:0.9934480000):0.5549910000	((1tjo_A.pdb:0.0521120000	1tk6_A.pdb:0.0689920000):0.7813150000	((((2fzf_A.pdb:2.1651850000	(((1lko_A.pdb:0.7719330000	1yuz_A.pdb:1.2710290000):0.4017210000	3qhb_A.pdb:0.9964130000):0.7400370000	(1otk_A.pdb:3.5307480000	((((((1oqu_A.pdb:0.1936300000	1uzr_A.pdb:0.1477630000):0.0997777000	1r2f_A.pdb:0.1545210000):0.6815660000	(1mxr_A.pdb:1.3119850000	((1jk0_A.pdb:0.5044230000	2uw2_A.pdb:0.2199730000):0.1049560000	1w68_A.pdb:0.0745430000):1.1995500000):0.2595190000):0.4414690000	3ee4_A.pdb:1.6713490000):0.5931410000	(((2uw1_A.pdb:0.0511940000	2uw1_B.pdb:0.0757580000):0.1280850000	1afr_A.pdb:0.1239730000):1.3634200000	1za0_A.pdb:1.3845820000):0.4488850000):0.2662910000	(((2inc_B.pdb:1.1638780000	1mty_B.pdb:2.1328860000):0.3072860000	2inp_C.pdb:1.3078880000):0.4684660000	(1mty_D.pdb:1.2258480000	3dhg_A.pdb:1.7380970000):0.7262650000):1.1641500000):0.9361460000):0.4020330000):0.2233160000):0.1465770000	((((1lb3_A.pdb:0.1508510000	2za7_A.pdb:0.1664070000):0.2886360000	(1bg7_A.pdb:0.6780270000	1r03_A.pdb:0.2553050000):0.1174290000):0.4433260000	(1z6o_A.pdb:1.1880410000	1z6o_M.pdb:0.8175910000):0.2719530000):0.1321940000	((((1eum_A.pdb:0.4345730000	1krq_A.pdb:0.3185640000):0.2100070000	3e6s_A.pdb:0.8161010000):0.1226640000	2jd7_A.pdb:0.2533570000):0.1977110000	1vlg_A.pdb:0.2707600000):0.3622700000):0.4583690000):0.3091950000	((((1bcf_A.pdb:0.0679800000	3e1q_A.pdb:0.0565290000):0.2145380000	2fkz_A.pdb:0.2013470000):0.2792720000	1jgc_A.pdb:0.2839690000):0.6641750000	1nfv_A.pdb:0.6961490000):0.3711640000):0.3401220000	2vzb_A.pdb:0.8445240000):0.2919200000):0.1996710000):0.2133630000):0.1385710000):0.0708941000):0.0778060000);
(1ji5_A.pdb:0.3221330000	1jig_A.pdb:0.2607150000	(1n1q_A.pdb:0.3229550000	(2chp_A.pdb:0.4188840000	(((1qgh_A.pdb:0.2712740000	2ux1_A.pdb:0.5145970000):0.4196960000	((((1dps_A.pdb:0.0426840000	1jts_A.pdb:0.0591530000):0.3197600000	1o9r_A.pdb:0.3356220000):0.4283770000	1uvh_A.pdb:0.8147300000):0.2609550000	((1tjo_A.pdb:0.0369910000	1tk6_A.pdb:0.0305050000):0.6491130000	(((2fzf_A.pdb:3.1585050000	(((((1bcf_A.pdb:0.0510090000	3e1q_A.pdb:0.0284860000):0.2715080000	2fkz_A.pdb:0.1887290000):0.1353360000	1jgc_A.pdb:0.4709290000):0.4090630000	1nfv_A.pdb:0.9945380000):0.2521850000	(((((1lb3_A.pdb:0.0767910000	2za7_A.pdb:0.2462160000):0.2873300000	1bg7_A.pdb:0.6295950000):0.0959241000	1r03_A.pdb:0.2531280000):0.4106970000	(1z6o_A.pdb:1.1783850000	1z6o_M.pdb:0.8773530000):0.2438580000):0.1066400000	((((1eum_A.pdb:0.4714600000	1krq_A.pdb:0.3533940000):0.1646740000	3e6s_A.pdb:0.9186430000):0.2032400000	2jd7_A.pdb:0.2241450000):0.1352290000	1vlg_A.pdb:0.3115320000):0.2610090000):0.5720810000):0.2701330000):0.2165740000	(((1lko_A.pdb:0.7755750000	1yuz_A.pdb:1.0833990000):0.5601560000	3qhb_A.pdb:0.9779200000):0.8685140000	(1otk_A.pdb:3.2293660000	((((((1oqu_A.pdb:0.2069350000	1uzr_A.pdb:0.2007870000):0.1047670000	1r2f_A.pdb:0.2395550000):0.5801280000	(1mxr_A.pdb:1.3299580000	((1jk0_A.pdb:0.4628510000	2uw2_A.pdb:0.2179290000):0.1146250000	1w68_A.pdb:0.1054300000):1.3202200000):0.3573800000):0.6747230000	3ee4_A.pdb:1.2450450000):0.2330440000	(((2inc_B.pdb:0.9703720000	1mty_B.pdb:2.4166490000):0.2760490000	2inp_C.pdb:1.2110290000):0.6819200000	(1mty_D.pdb:1.3820330000	3dhg_A.pdb:1.8779120000):0.9611770000):0.8749690000):0.4475430000	(((2uw1_A.pdb:0.0564910000	2uw1_B.pdb:0.0568530000):0.1578340000	1afr_A.pdb:0.1097190000):0.9165040000	1za0_A.pdb:1.9041190000):0.4768810000):0.8226550000):0.3594650000):0.4263000000):0.3133850000	2vzb_A.pdb:0.9336450000):0.1249890000):0.2462850000):0.1650160000):0.0780447000	(1ji4_A.pdb:0.7346590000	2fjc_A.pdb:0.7028500000):0.2449880000):0.1007730000):0.1393910000):0.0907630000);
(1ji5_A.pdb:0.2537970000	1jig_A.pdb:0.3166070000	(1n1q_A.pdb:0.2792590000	(2chp_A.pdb:0.4219860000	((1qgh_A.pdb:0.3029700000	2ux1_A.pdb:0.6052340000):0.3964150000	((1ji4_A.pdb:0.6445740000	2fjc_A.pdb:0.6787690000):0.2381960000	((((1dps_A.pdb:0.0683670000	1jts_A.pdb:0.0695290000):0.2605480000	1o9r_A.pdb:0.3451460000):0.5127030000	1uvh_A.pdb:0.7833740000):0.4160210000	((1tjo_A.pdb:0.0186690000	1tk6_A.pdb:0.0255060000):0.7532280000	((2fzf_A.pdb:2.4482450000	2vzb_A.pdb:0.6318920000):0.4790060000	((((((1bcf_A.pdb:0.0588430000	3e1q_A.pdb:0.0402080000):0.2375300000	2fkz_A.pdb:0.1279500000):0.2256960000	1jgc_A.pdb:0.4751200000):0.4347610000	1nfv_A.pdb:0.7790800000):0.3857160000	(((((1lb3_A.pdb:0.0846200000	2za7_A.pdb:0.2233660000):0.2903070000	1bg7_A.pdb:0.7065450000):0.1110670000	1r03_A.pdb:0.2625980000):0.4338110000	(1z6o_A.pdb:1.3094710000	1z6o_M.pdb:0.7513280000):0.1880440000):0.1952080000	((((1eum_A.pdb:0.3329280000	1krq_A.pdb:0.3621680000):0.3214800000	3e6s_A.pdb:0.9930810000):0.2092910000	2jd7_A.pdb:0.1884140000):0.2519420000	1vlg_A.pdb:0.2432700000):0.3187230000):0.7580760000):0.3563330000	(((1lko_A.pdb:1.0319760000	1yuz_A.pdb:0.9195470000):0.5549740000	3qhb_A.pdb:0.7839360000):0.4837390000	(1otk_A.pdb:2.9515860000	(((((((1oqu_A.pdb:0.2330930000	1uzr_A.pdb:0.1298370000):0.0668995000	1r2f_A.pdb:0.2214470000):0.8412040000	1mxr_A.pdb:1.3408260000):0.1983980000	((1jk0_A.pdb:0.5069620000	1w68_A.pdb:0.1295030000):0.0743191000	2uw2_A.pdb:0.1773000000):1.4202800000):0.3350750000	3ee4_A.pdb:1.8764770000):0.6188280000	(((2uw1_A.pdb:0.0488470000	2uw1_B.pdb:0.0680020000):0.1306880000	1afr_A.pdb:0.1462490000):1.1073800000	1za0_A.pdb:1.6937120000):0.6841670000):0.3505170000	(((2inc_B.pdb:1.3344980000	1mty_B.pdb:2.4765080000):0.2608530000	2inp_C.pdb:1.1547330000):0.7618060000	(1mty_D.pdb:1.4614110000	3dhg_A.pdb:1.7477720000):1.0353200000):0.7086900000):0.7079400000):0.5195900000):0.4835650000):0.3376410000):0.4409750000):0.2245370000):0.3048110000):0.1945980000):0.1257460000):0.0900031000):0.1159080000);
(1ji5_A.pdb:0.3826100000	(1jig_A.pdb:0.2745780000	1n1q_A.pdb:0.2447810000):0.0855248000	(2chp_A.pdb:0.4294300000	((1qgh_A.pdb:0.2692210000	2ux1_A.pdb:0.6483720000):0.2637130000	((1ji4_A.pdb:0.7303140000	2fjc_A.pdb:0.6003590000):0.0726172000	((((1dps_A.pdb:0.1204080000	1jts_A.pdb:0.0390920000):0.2428220000	1o9r_A.pdb:0.3273470000):0.4563280000	1uvh_A.pdb:0.7480430000):0.4511700000	(((1tjo_A.pdb:0.0698770000	1tk6_A.pdb:0.0745110000):0.4862590000	1otk_A.pdb:2.7542850000):0.1946940000	((((((2fzf_A.pdb:2.6118110000	1lko_A.pdb:1.1988310000):0.0875728000	1yuz_A.pdb:1.1297000000):0.6701310000	3qhb_A.pdb:1.4141080000):0.7153270000	((((1bcf_A.pdb:0.0204020000	3e1q_A.pdb:0.0619830000):0.2656290000	2fkz_A.pdb:0.1445560000):0.1403110000	1jgc_A.pdb:0.4415300000):0.4322000000	(((((1lb3_A.pdb:0.0538530000	2za7_A.pdb:0.2391220000):0.2183310000	(1bg7_A.pdb:0.7325550000	1r03_A.pdb:0.2749600000):0.1324910000):0.3010180000	(1z6o_A.pdb:1.3390150000	1z6o_M.pdb:0.6255180000):0.3238450000):0.2149980000	3e6s_A.pdb:0.8597220000):0.0740488000	((1eum_A.pdb:0.4848050000	1krq_A.pdb:0.3177150000):0.2354540000	(2jd7_A.pdb:0.2726340000	1vlg_A.pdb:0.4828220000):0.1265930000):0.0661309000):0.7842120000):0.1456570000):0.1694300000	1nfv_A.pdb:0.6644340000):0.5867480000	(2vzb_A.pdb:0.7696320000	(((((((1oqu_A.pdb:0.2471090000	1uzr_A.pdb:0.1851570000):0.1230190000	1r2f_A.pdb:0.1989690000):0.7822300000	1mxr_A.pdb:1.2620910000):0.2398350000	((1jk0_A.pdb:0.6084080000	2uw2_A.pdb:0.1768010000):0.1304810000	1w68_A.pdb:0.1123270000):1.1929100000):0.6033820000	3ee4_A.pdb:1.5553280000):0.3829490000	(((2uw1_A.pdb:0.0732120000	2uw1_B.pdb:0.0604030000):0.1810760000	1afr_A.pdb:0.1539450000):1.3028500000	1za0_A.pdb:1.3604130000):0.4447010000):0.4315370000	((2inc_B.pdb:1.1621130000	(2inp_C.pdb:1.2264710000	1mty_B.pdb:2.6998580000):0.3903410000):0.3132100000	(1mty_D.pdb:1.4434370000	3dhg_A.pdb:1.7915880000):0.9943490000):0.7317030000):1.4849500000):0.4132790000):0.1175810000):0.2977230000):0.1596070000):0.1447750000):0.0657943000):0.1732740000);
(1ji5_A.pdb:0.3452470000	(1jig_A.pdb:0.2586040000	(2chp_A.pdb:0.5672100000	((1qgh_A.pdb:0.2181700000	2ux1_A.pdb:0.7330840000):0.3607730000	((1ji4_A.pdb:0.4503780000	2fjc_A.pdb:0.5928830000):0.2067050000	(((((1dps_A.pdb:0.1030320000	1jts_A.pdb:0.0637110000):0.2984520000	1o9r_A.pdb:0.2693800000):0.4125160000	1uvh_A.pdb:0.8246720000):0.3932390000	(1tjo_A.pdb:0.0518480000	1tk6_A.pdb:0.0232440000):0.5859230000):0.2881950000	((((2fzf_A.pdb:2.6960700000	(((1lko_A.pdb:0.8048390000	1yuz_A.pdb:1.3568910000):0.3389310000	3qhb_A.pdb:0.7812650000):0.3633890000	(((((((1oqu_A.pdb:0.2313950000	1r2f_A.pdb:0.3064470000):0.0529983000	1uzr_A.pdb:0.1207110000):0.7614000000	1mxr_A.pdb:1.2102180000):0.3746220000	((1jk0_A.pdb:0.4973230000	2uw2_A.pdb:0.2615270000):0.0906928000	1w68_A.pdb:0.0919140000):0.9351210000):0.7715530000	((2inc_B.pdb:1.0269410000	(2inp_C.pdb:0.9364200000	1mty_B.pdb:2.5047580000):0.4179510000):0.4680560000	(1mty_D.pdb:1.3372130000	3dhg_A.pdb:1.5210670000):0.9964340000):0.8267740000):0.2836300000	3ee4_A.pdb:1.3000080000):0.4298910000	(((2uw1_A.pdb:0.0558510000	2uw1_B.pdb:0.0626890000):0.1502200000	1afr_A.pdb:0.1280000000):1.0938700000	1za0_A.pdb:1.4490400000):0.3907070000):1.6101800000):0.4295400000):0.3149520000	1otk_A.pdb:3.8123670000):0.1562600000	((((1bcf_A.pdb:0.0434380000	3e1q_A.pdb:0.0523640000):0.2069500000	2fkz_A.pdb:0.1703530000):0.2652170000	1jgc_A.pdb:0.3933790000):0.5099690000	(1nfv_A.pdb:0.5031790000	(((((((1lb3_A.pdb:0.0776900000	2za7_A.pdb:0.2187480000):0.3405410000	1bg7_A.pdb:0.6856250000):0.0820867000	1r03_A.pdb:0.2159410000):0.5155260000	(1z6o_A.pdb:1.1621090000	1z6o_M.pdb:0.7348000000):0.2941200000):0.3977630000	1vlg_A.pdb:0.2488730000):0.1552100000	(3e6s_A.pdb:1.0096930000	2jd7_A.pdb:0.0602950000):0.2346130000):0.1428690000	(1eum_A.pdb:0.3978430000	1krq_A.pdb:0.3746870000):0.3464400000):1.0761100000):0.1775190000):0.2148410000):0.5463550000	2vzb_A.pdb:0.9616120000):0.2922110000):0.0997318000):0.2397970000):0.0599115000):0.1060710000):0.0629345000	1n1q_A.pdb:0.2063810000);
(1ji5_A.pdb:0.2934210000	(1jig_A.pdb:0.2070820000	((1n1q_A.pdb:0.2120760000	((1ji4_A.pdb:0.7236950000	2fjc_A.pdb:0.6340110000):0.1838250000	((((1dps_A.pdb:0.0507100000	1jts_A.pdb:0.0682200000):0.4053230000	1o9r_A.pdb:0.3941490000):0.3829340000	1uvh_A.pdb:0.7368920000):0.2891450000	((1tjo_A.pdb:0.0399900000	1tk6_A.pdb:0.0104140000):0.6498750000	(((((2fzf_A.pdb:3.2441200000	((((1lb3_A.pdb:0.0741750000	2za7_A.pdb:0.2122710000):0.3346210000	1r03_A.pdb:0.2464150000):0.1597990000	1bg7_A.pdb:0.5467730000):0.3754560000	((1z6o_A.pdb:1.4255230000	1z6o_M.pdb:0.8830800000):0.1950130000	((((1eum_A.pdb:0.5288430000	1krq_A.pdb:0.3127990000):0.2004430000	3e6s_A.pdb:0.9477510000):0.2632030000	2jd7_A.pdb:0.2274490000):0.2971260000	1vlg_A.pdb:0.2510540000):0.3436810000):0.0854244000):0.4232450000):0.0522900000	1nfv_A.pdb:0.9766480000):0.0771738000	(((1bcf_A.pdb:0.0467210000	3e1q_A.pdb:0.0182620000):0.2535370000	2fkz_A.pdb:0.2163740000):0.2605820000	1jgc_A.pdb:0.5103100000):0.5655780000):0.5983490000	(2vzb_A.pdb:0.9420640000	((1lko_A.pdb:0.7121060000	(1yuz_A.pdb:1.1767430000	3qhb_A.pdb:1.4284630000):0.2710120000):0.8404930000	((((((1oqu_A.pdb:0.2073730000	1r2f_A.pdb:0.3279930000):0.0860928000	1uzr_A.pdb:0.0710150000):0.9666080000	1mxr_A.pdb:1.3745810000):0.3825210000	((1jk0_A.pdb:0.4855880000	2uw2_A.pdb:0.1759080000):0.0868286000	1w68_A.pdb:0.1223000000):1.2643400000):0.4504560000	(3ee4_A.pdb:1.7279430000	((2inc_B.pdb:1.0074600000	(2inp_C.pdb:1.1616880000	1mty_B.pdb:2.2801630000):0.4501040000):0.2566570000	(1mty_D.pdb:1.5778400000	3dhg_A.pdb:1.1337730000):1.2332400000):1.0274500000):0.3684750000):0.6307810000	(((2uw1_A.pdb:0.0518850000	2uw1_B.pdb:0.0952110000):0.1856010000	1afr_A.pdb:0.1052020000):1.0311200000	1za0_A.pdb:1.6615730000):0.1568220000):1.4381500000):0.3739810000):0.2384450000):0.1204210000	1otk_A.pdb:4.5550760000):0.1535870000):0.3449210000):0.2234740000):0.1765120000):0.0568716000	2chp_A.pdb:0.4185840000):0.1049100000):0.0447059000	(1qgh_A.pdb:0.2630530000	2ux1_A.pdb:0.5269900000):0.4678860000);
(1ji5_A.pdb:0.3110390000	(1jig_A.pdb:0.2938410000	((1qgh_A.pdb:0.4143480000	2ux1_A.pdb:0.5115180000):0.3887050000	((1ji4_A.pdb:0.7160480000	2fjc_A.pdb:0.5717140000):0.2017700000	(((((1dps_A.pdb:0.0881280000	1jts_A.pdb:0.0585780000):0.4076590000	1o9r_A.pdb:0.3183900000):0.4060460000	1uvh_A.pdb:0.9332130000):0.2676860000	(1tjo_A.pdb:0.0590530000	1tk6_A.pdb:0.0274240000):0.7751130000):0.2697250000	((((2fzf_A.pdb:2.4536460000	(((((((1oqu_A.pdb:0.2438740000	1r2f_A.pdb:0.2657970000):0.0817769000	1uzr_A.pdb:0.0630550000):0.8862660000	1mxr_A.pdb:1.1703590000):0.3578960000	(1jk0_A.pdb:0.5175050000	(2uw2_A.pdb:0.2207290000	1w68_A.pdb:0.1417100000):0.1590970000):1.1919600000):0.5593220000	3ee4_A.pdb:1.2055040000):0.3861700000	((2inc_B.pdb:1.0706100000	(2inp_C.pdb:1.0166940000	1mty_B.pdb:2.2811780000):0.4044750000):0.5100410000	(1mty_D.pdb:1.4514750000	3dhg_A.pdb:1.2785130000):0.8956570000):0.6240270000):0.3194790000	(((2uw1_A.pdb:0.0534090000	2uw1_B.pdb:0.0875620000):0.1064140000	1afr_A.pdb:0.1536840000):0.9522900000	1za0_A.pdb:1.3642830000):0.4018820000):0.7928960000):0.0970282000	((1lko_A.pdb:0.6665150000	1yuz_A.pdb:1.0864000000):0.5979970000	3qhb_A.pdb:1.0033450000):0.6653720000):0.4113710000	2vzb_A.pdb:1.1619320000):0.3038560000	(((((1bcf_A.pdb:0.0469390000	3e1q_A.pdb:0.0338520000):0.2303870000	2fkz_A.pdb:0.2006940000):0.2204850000	1jgc_A.pdb:0.4481050000):0.3971890000	(((((1lb3_A.pdb:0.1175590000	2za7_A.pdb:0.1846560000):0.3081920000	1r03_A.pdb:0.2757680000):0.0640763000	1bg7_A.pdb:0.6899630000):0.3590590000	(1z6o_A.pdb:1.6703370000	1z6o_M.pdb:0.7042740000):0.3124910000):0.1652880000	(((1eum_A.pdb:0.3973630000	1krq_A.pdb:0.4305380000):0.4337840000	(3e6s_A.pdb:0.9546130000	2jd7_A.pdb:0.2362140000):0.1242050000):0.1755940000	1vlg_A.pdb:0.3131120000):0.3247680000):0.8691780000):0.2157560000	(1nfv_A.pdb:0.4686880000	1otk_A.pdb:3.3162570000):0.3240910000):0.5928300000):0.3567290000):0.2104260000):0.1272860000):0.1754580000):0.1033130000	(1n1q_A.pdb:0.2509190000	2chp_A.pdb:0.6148380000):0.0934227000);
(1ji5_A.pdb:0.2711780000	1jig_A.pdb:0.2581500000	(1n1q_A.pdb:0.2099720000	(2chp_A.pdb:0.3152240000	(((1qgh_A.pdb:0.3683210000	2ux1_A.pdb:0.4670470000):0.2630530000	(1ji4_A.pdb:0.5913160000	2fjc_A.pdb:0.6201880000):0.1357600000):0.1762040000	(((((1dps_A.pdb:0.0889080000	1jts_A.pdb:0.0738660000):0.3570780000	1o9r_A.pdb:0.3819660000):0.4226260000	1uvh_A.pdb:0.9953180000):0.4034760000	(1tjo_A.pdb:0.0430580000	1tk6_A.pdb:0.0411900000):0.6063590000):0.2125510000	(((((2fzf_A.pdb:3.4519920000	((1lko_A.pdb:0.8265860000	1yuz_A.pdb:1.1900980000):0.5125260000	3qhb_A.pdb:0.8122490000):0.4856780000):0.2611500000	(1otk_A.pdb:3.8767040000	(((((1oqu_A.pdb:0.2373840000	1uzr_A.pdb:0.1696200000):0.1573310000	1r2f_A.pdb:0.2299380000):0.9304540000	(1mxr_A.pdb:1.2334620000	((1jk0_A.pdb:0.5455830000	2uw2_A.pdb:0.2053630000):0.0914023000	1w68_A.pdb:0.0711890000):1.4171700000):0.2517920000):0.8287920000	3ee4_A.pdb:1.4469570000):0.1980820000	(((2inc_B.pdb:1.1645860000	(2inp_C.pdb:1.2228830000	1mty_B.pdb:2.1595690000):0.3390840000):0.4300590000	(1mty_D.pdb:1.9231640000	3dhg_A.pdb:1.1805030000):1.0376300000):1.3522000000	(((2uw1_A.pdb:0.0451760000	2uw1_B.pdb:0.0842470000):0.1832660000	1afr_A.pdb:0.0691270000):1.2063000000	1za0_A.pdb:1.7411440000):0.2023920000):0.3657170000):1.1789400000):0.4843600000):0.3580160000	(((((1lb3_A.pdb:0.0825040000	2za7_A.pdb:0.2212280000):0.3512710000	1bg7_A.pdb:0.5695810000):0.0961334000	1r03_A.pdb:0.1966480000):0.2953640000	(((1eum_A.pdb:0.6143880000	1krq_A.pdb:0.2855570000):0.1871500000	3e6s_A.pdb:0.7873830000):0.1099140000	(2jd7_A.pdb:0.2498910000	1vlg_A.pdb:0.3878240000):0.1721340000):0.4957640000):0.1008480000	(1z6o_A.pdb:1.0238120000	1z6o_M.pdb:1.0347110000):0.2317050000):0.3031660000):0.4715110000	((((1bcf_A.pdb:0.0262330000	3e1q_A.pdb:0.0444000000):0.2316790000	2fkz_A.pdb:0.2220540000):0.2087140000	1jgc_A.pdb:0.3874040000):0.5016560000	1nfv_A.pdb:0.9461800000):0.2112790000):0.4084920000	2vzb_A.pdb:1.1135990000):0.3512820000):0.1180650000):0.1469320000):0.1046660000):0.1422160000);
(1ji5_A.pdb:0.4096520000	(1jig_A.pdb:0.1572250000	((1qgh_A.pdb:0.3564300000	2ux1_A.pdb:0.3804550000):0.4855450000	((1ji4_A.pdb:0.7003450000	(((((1dps_A.pdb:0.0840750000	1jts_A.pdb:0.0418810000):0.1588360000	1o9r_A.pdb:0.4543560000):0.5507010000	1uvh_A.pdb:0.8962760000):0.3831830000	(1tjo_A.pdb:0.0231330000	1tk6_A.pdb:0.0433560000):0.7465710000):0.2517550000	((((2fzf_A.pdb:2.7510380000	1otk_A.pdb:2.7617260000):0.3810420000	(((1lko_A.pdb:1.1438430000	1yuz_A.pdb:1.1210720000):0.4657570000	3qhb_A.pdb:1.1707470000):0.7446780000	((((((((1oqu_A.pdb:0.2111480000	1r2f_A.pdb:0.2925110000):0.1070300000	1uzr_A.pdb:0.0534430000):0.8036750000	1mxr_A.pdb:1.0801070000):0.4972960000	((1jk0_A.pdb:0.5608460000	2uw2_A.pdb:0.2348780000):0.0737861000	1w68_A.pdb:0.1211090000):1.3496700000):0.7454280000	3ee4_A.pdb:1.4701940000):0.5568260000	((2uw1_A.pdb:0.0520250000	2uw1_B.pdb:0.0760950000):0.1891170000	1afr_A.pdb:0.0511050000):1.4659600000):0.1927410000	((2inc_B.pdb:0.7474270000	(2inp_C.pdb:1.4980410000	1mty_B.pdb:2.4059070000):0.3146900000):0.5503600000	(1mty_D.pdb:1.5308550000	3dhg_A.pdb:1.4211740000):1.1050800000):1.4976300000):0.1853330000	1za0_A.pdb:1.5107420000):0.9390410000):0.1426900000):0.5864370000	(((((1bcf_A.pdb:0.0322760000	3e1q_A.pdb:0.0288710000):0.1921960000	2fkz_A.pdb:0.1718110000):0.2733950000	1jgc_A.pdb:0.4153830000):0.2264480000	((((((1lb3_A.pdb:0.0811250000	2za7_A.pdb:0.1933630000):0.3741610000	1bg7_A.pdb:0.5453360000):0.1293070000	1r03_A.pdb:0.1275500000):0.2563860000	(1z6o_A.pdb:1.2199220000	1z6o_M.pdb:0.7331370000):0.3290170000):0.4063980000	3e6s_A.pdb:0.8166360000):0.0830145000	((1eum_A.pdb:0.5284410000	1krq_A.pdb:0.2705450000):0.2056680000	(2jd7_A.pdb:0.3344050000	1vlg_A.pdb:0.3190760000):0.2105930000):0.1643350000):0.7667700000):0.2469160000	1nfv_A.pdb:0.9551270000):0.4282230000):0.2581160000	2vzb_A.pdb:0.9346520000):0.3225260000):0.1751890000):0.1066530000	2fjc_A.pdb:0.5977180000):0.1439090000):0.1774660000):0.1033820000	(1n1q_A.pdb:0.3366070000	2chp_A.pdb:0.4955940000):0.1743080000);
(1ji5_A.pdb:0.2863620000	1jig_A.pdb:0.2244070000	(((1n1q_A.pdb:0.2489440000	2chp_A.pdb:0.5375030000):0.0471485000	((1ji4_A.pdb:0.7131670000	2fjc_A.pdb:0.6644430000):0.1298730000	(((((1dps_A.pdb:0.1021860000	1jts_A.pdb:0.0441140000):0.1917140000	1o9r_A.pdb:0.3662150000):0.3183410000	1uvh_A.pdb:0.8261570000):0.4320150000	(1tjo_A.pdb:0.0198420000	1tk6_A.pdb:0.0391130000):1.0636100000):0.2551770000	(((((((2fzf_A.pdb:2.8586610000	(1lko_A.pdb:1.0661150000	1yuz_A.pdb:1.0131750000):0.3919970000):0.1575530000	3qhb_A.pdb:0.8125480000):0.4364640000	(((((((1oqu_A.pdb:0.2510040000	1r2f_A.pdb:0.2560740000):0.1037230000	1uzr_A.pdb:0.0626500000):0.7335500000	(1mxr_A.pdb:1.2933030000	((1jk0_A.pdb:0.6563420000	2uw2_A.pdb:0.2506390000):0.1073570000	1w68_A.pdb:0.0613290000):1.2361700000):0.2835390000):0.4658230000	3ee4_A.pdb:1.2656260000):0.5747610000	((2inc_B.pdb:1.0611310000	(2inp_C.pdb:1.0995080000	1mty_B.pdb:2.6247930000):0.2813930000):0.6913490000	(1mty_D.pdb:1.4661120000	3dhg_A.pdb:1.4457710000):1.1270200000):0.6964580000):0.3474880000	((2uw1_A.pdb:0.0431910000	2uw1_B.pdb:0.0766410000):0.1283890000	1afr_A.pdb:0.1456730000):0.9328550000):0.1205480000	1za0_A.pdb:1.4364660000):1.6099800000):0.2211570000	1otk_A.pdb:3.6428300000):0.3121260000	1nfv_A.pdb:0.7689870000):0.3169110000	((((1bcf_A.pdb:0.0507360000	3e1q_A.pdb:0.0340080000):0.2553880000	2fkz_A.pdb:0.1788850000):0.1732720000	1jgc_A.pdb:0.5590040000):0.3946030000	((((1lb3_A.pdb:0.0798380000	2za7_A.pdb:0.1690040000):0.2641900000	(1bg7_A.pdb:0.6732900000	1r03_A.pdb:0.2844820000):0.0979870000):0.4320320000	(1z6o_A.pdb:1.1211920000	1z6o_M.pdb:0.8406090000):0.3430790000):0.1282270000	((((1eum_A.pdb:0.4311220000	1krq_A.pdb:0.2558600000):0.2346510000	3e6s_A.pdb:0.7688830000):0.1381080000	2jd7_A.pdb:0.2864580000):0.1068060000	1vlg_A.pdb:0.3612880000):0.3432500000):0.6840120000):0.1469740000):0.4269350000	2vzb_A.pdb:1.1256600000):0.4472820000):0.0992377000):0.2379770000):0.0818681000	(1qgh_A.pdb:0.2373630000	2ux1_A.pdb:0.7039580000):0.5349090000):0.0892929000);
(1ji5_A.pdb:0.3395780000	1jig_A.pdb:0.1927090000	(1n1q_A.pdb:0.2454520000	(2chp_A.pdb:0.4609490000	((1qgh_A.pdb:0.1798990000	2ux1_A.pdb:0.6951070000):0.4333260000	((1ji4_A.pdb:0.6641890000	2fjc_A.pdb:0.5987690000):0.3619640000	((((1dps_A.pdb:0.0735130000	1jts_A.pdb:0.0696300000):0.4160240000	1o9r_A.pdb:0.2602780000):0.3269500000	1uvh_A.pdb:0.9429830000):0.4156360000	((1tjo_A.pdb:0.0389890000	1tk6_A.pdb:0.0435430000):0.7654810000	((((((2fzf_A.pdb:2.2454470000	((((((1oqu_A.pdb:0.2272640000	1r2f_A.pdb:0.2415860000):0.0584194000	1uzr_A.pdb:0.0901740000):0.9433740000	(1mxr_A.pdb:1.2050330000	((1jk0_A.pdb:0.4372140000	2uw2_A.pdb:0.2423760000):0.0778289000	1w68_A.pdb:0.0791960000):1.2848800000):0.1912970000):0.6029080000	3ee4_A.pdb:1.4156950000):0.3901650000	(((2uw1_A.pdb:0.0546360000	2uw1_B.pdb:0.0849800000):0.1731290000	1afr_A.pdb:0.0627600000):1.3927400000	1za0_A.pdb:1.4797570000):0.4212600000):0.2962280000	((2inc_B.pdb:1.2570700000	2inp_C.pdb:1.3728010000):0.4014540000	(1mty_B.pdb:2.3669310000	(1mty_D.pdb:1.1195580000	3dhg_A.pdb:1.9493670000):1.1526400000):0.1011700000):1.1389300000):1.0615200000):0.1985240000	1otk_A.pdb:3.0925560000):0.0261132000	((1lko_A.pdb:0.8590830000	1yuz_A.pdb:1.0719850000):0.3436740000	3qhb_A.pdb:1.1023460000):0.6316400000):0.3330680000	((((1lb3_A.pdb:0.0459130000	2za7_A.pdb:0.2984100000):0.2611020000	(1bg7_A.pdb:0.7051690000	1r03_A.pdb:0.2152240000):0.1013650000):0.3922720000	((((1eum_A.pdb:0.4991010000	1krq_A.pdb:0.2400510000):0.4074010000	2jd7_A.pdb:0.3145550000):0.0681518000	3e6s_A.pdb:0.9273410000):0.1367290000	1vlg_A.pdb:0.2439170000):0.2947950000):0.1242610000	(1z6o_A.pdb:1.2201510000	1z6o_M.pdb:0.7099410000):0.2102700000):0.5030830000):0.2608990000	((((1bcf_A.pdb:0.0407750000	3e1q_A.pdb:0.0509220000):0.2634420000	2fkz_A.pdb:0.1860170000):0.2028470000	1jgc_A.pdb:0.4625040000):0.4725610000	1nfv_A.pdb:0.8909040000):0.1995270000):0.4909590000	2vzb_A.pdb:0.9368670000):0.3216100000):0.1319420000):0.2256900000):0.1616220000):0.0748247000):0.1461400000):0.1645780000);
(1ji5_A.pdb:0.2664470000	1jig_A.pdb:0.2730490000	(1n1q_A.pdb:0.2434670000	((2chp_A.pdb:0.4704120000	((1qgh_A.pdb:0.3411090000	2ux1_A.pdb:0.6377650000):0.4100320000	1ji4_A.pdb:0.6912740000):0.1988310000):0.0853971000	(2fjc_A.pdb:0.6989180000	((((1dps_A.pdb:0.0822600000	1jts_A.pdb:0.0425980000):0.3541530000	1o9r_A.pdb:0.2436470000):0.4103630000	1uvh_A.pdb:0.8935650000):0.4238290000	((1tjo_A.pdb:0.0335390000	1tk6_A.pdb:0.0263600000):0.5765580000	((((((2fzf_A.pdb:3.8435800000	1jgc_A.pdb:0.2359870000):0.0689719000	((1bcf_A.pdb:0.0187540000	3e1q_A.pdb:0.0474410000):0.2427350000	2fkz_A.pdb:0.1529950000):0.3060450000):0.5297330000	1nfv_A.pdb:0.7025440000):0.5127910000	(((1lko_A.pdb:1.0925500000	1yuz_A.pdb:1.0422190000):0.3061590000	3qhb_A.pdb:1.0439850000):0.7590790000	(((((1lb3_A.pdb:0.0476260000	2za7_A.pdb:0.2102920000):0.3228500000	1bg7_A.pdb:0.6953960000):0.1104030000	1r03_A.pdb:0.1799860000):0.2576680000	(1z6o_A.pdb:1.4964970000	1z6o_M.pdb:0.8985310000):0.2266110000):0.1844760000	(((1eum_A.pdb:0.5777060000	1krq_A.pdb:0.2914590000):0.3315470000	(2jd7_A.pdb:0.2148680000	1vlg_A.pdb:0.5100210000):0.2069880000):0.1821720000	3e6s_A.pdb:0.7069790000):0.2459860000):0.7753240000):0.1321660000):0.4593090000	(1otk_A.pdb:3.5562600000	(((((((1oqu_A.pdb:0.2720340000	1uzr_A.pdb:0.1740300000):0.1267610000	1r2f_A.pdb:0.1253040000):0.8385640000	1mxr_A.pdb:1.2623360000):0.1863360000	((1jk0_A.pdb:0.5485660000	2uw2_A.pdb:0.2429800000):0.0867697000	1w68_A.pdb:0.0720410000):1.3406300000):0.7157050000	3ee4_A.pdb:1.2241360000):0.3271520000	(((2uw1_A.pdb:0.0438780000	2uw1_B.pdb:0.0830140000):0.1551950000	1afr_A.pdb:0.1152910000):1.2410800000	1za0_A.pdb:1.6138790000):0.3562270000):0.3118650000	((2inc_B.pdb:0.7932360000	(2inp_C.pdb:1.0640320000	1mty_B.pdb:2.2925080000):0.3173870000):0.7176820000	(1mty_D.pdb:1.4457680000	3dhg_A.pdb:1.4107480000):0.8344860000):0.9659450000):0.8027280000):0.5178730000):0.1589870000	2vzb_A.pdb:1.0122160000):0.3968080000):0.2730740000):0.1724400000):0.2829870000):0.1092880000):0.1123550000);
(1ji5_A.pdb:0.4320890000	1jig_A.pdb:0.2338300000	(((1n1q_A.pdb:0.2616350000	2chp_A.pdb:0.5113960000):0.1482540000	(1ji4_A.pdb:0.6122060000	2fjc_A.pdb:0.5453410000):0.2936760000):0.0282701000	((1qgh_A.pdb:0.3753230000	2ux1_A.pdb:0.6648050000):0.2603340000	((((1dps_A.pdb:0.1211950000	1jts_A.pdb:0.0799590000):0.3198950000	1o9r_A.pdb:0.4012660000):0.4375650000	1uvh_A.pdb:0.9071760000):0.3928100000	((1tjo_A.pdb:0.0560070000	1tk6_A.pdb:0.0206710000):0.7759710000	(((((2fzf_A.pdb:2.3080010000	(((((1lb3_A.pdb:0.0464660000	2za7_A.pdb:0.2296930000):0.3388680000	1r03_A.pdb:0.2427200000):0.1161900000	1bg7_A.pdb:0.6134790000):0.4193820000	(1z6o_A.pdb:1.4602170000	1z6o_M.pdb:0.6272410000):0.1852260000):0.1429410000	((((1eum_A.pdb:0.5756840000	1krq_A.pdb:0.3046680000):0.1667080000	3e6s_A.pdb:0.9432370000):0.1439800000	2jd7_A.pdb:0.2351910000):0.3437700000	1vlg_A.pdb:0.2469860000):0.3971310000):0.3257560000):0.3000560000	(((1lko_A.pdb:0.9539720000	1yuz_A.pdb:0.7881500000):0.4125550000	3qhb_A.pdb:1.0494730000):0.7639320000	((((((1oqu_A.pdb:0.2603060000	1r2f_A.pdb:0.2867070000):0.1117710000	1uzr_A.pdb:0.0714580000):0.8875920000	1mxr_A.pdb:1.3446080000):0.2251640000	((1jk0_A.pdb:0.6371720000	2uw2_A.pdb:0.2044230000):0.0676920000	1w68_A.pdb:0.1290890000):1.2371800000):0.8112600000	3ee4_A.pdb:1.1837480000):0.2715580000	(((2inc_B.pdb:0.8346940000	(2inp_C.pdb:1.4724760000	1mty_B.pdb:2.1163320000):0.5371040000):0.5696610000	(1mty_D.pdb:1.4768340000	3dhg_A.pdb:1.7523210000):0.9729410000):0.9287430000	(((2uw1_A.pdb:0.0489820000	2uw1_B.pdb:0.0771470000):0.1037770000	1afr_A.pdb:0.1361540000):1.2504800000	1za0_A.pdb:1.0912410000):0.4117110000):0.4443370000):1.5504400000):0.2711800000):0.1188770000	1otk_A.pdb:2.9815280000):0.3007360000	((((1bcf_A.pdb:0.0550380000	3e1q_A.pdb:0.0621360000):0.1656490000	2fkz_A.pdb:0.1861600000):0.2406340000	1jgc_A.pdb:0.4197140000):0.5749370000	1nfv_A.pdb:0.7002290000):0.2789860000):0.3861160000	2vzb_A.pdb:1.2808140000):0.2081740000):0.2675590000):0.3022060000):0.0938667000):0.1712410000);
(1ji5_A.pdb:0.4382020000	1jig_A.pdb:0.2470010000	((1n1q_A.pdb:0.3371140000	(2chp_A.pdb:0.3990540000	((1ji4_A.pdb:0.7177530000	(((((1dps_A.pdb:0.1139150000	1jts_A.pdb:0.0605060000):0.2929540000	1o9r_A.pdb:0.4855440000):0.4412860000	1uvh_A.pdb:0.9919600000):0.3025070000	(1tjo_A.pdb:0.0225390000	1tk6_A.pdb:0.0408860000):0.9256380000):0.3559980000	((((((2fzf_A.pdb:2.5987090000	3qhb_A.pdb:1.4215200000):0.1664480000	(1lko_A.pdb:0.7726410000	1yuz_A.pdb:1.3520280000):0.5135910000):0.5381290000	(((((((1oqu_A.pdb:0.2315110000	1r2f_A.pdb:0.2652740000):0.0392417000	1uzr_A.pdb:0.1233880000):0.8731720000	1mxr_A.pdb:1.2457770000):0.2477480000	3ee4_A.pdb:2.0442570000):0.3080310000	((1jk0_A.pdb:0.5318320000	2uw2_A.pdb:0.2387700000):0.1018360000	1w68_A.pdb:0.0731180000):1.1062600000):0.6821090000	(((2uw1_A.pdb:0.0645190000	2uw1_B.pdb:0.0851090000):0.1598830000	1afr_A.pdb:0.1074430000):1.5472100000	1za0_A.pdb:1.3409480000):0.4899660000):0.5077710000	(((2inc_B.pdb:1.0667250000	2inp_C.pdb:1.1532690000):0.4293790000	1mty_B.pdb:2.0529970000):0.6307620000	(1mty_D.pdb:1.4106830000	3dhg_A.pdb:1.3866640000):0.8377140000):0.8226070000):1.6860900000):0.2455460000	1otk_A.pdb:3.4025120000):0.4132810000	(((((1bcf_A.pdb:0.0484530000	3e1q_A.pdb:0.0438220000):0.2024400000	2fkz_A.pdb:0.1591380000):0.2733950000	1jgc_A.pdb:0.3872700000):0.4825340000	((((((1lb3_A.pdb:0.0624790000	2za7_A.pdb:0.2189700000):0.2487420000	1bg7_A.pdb:0.7605420000):0.1237880000	1r03_A.pdb:0.2531000000):0.1986790000	(1z6o_A.pdb:1.2320240000	1z6o_M.pdb:0.7522320000):0.3809020000):0.3064890000	3e6s_A.pdb:1.1851270000):0.0980731000	((1eum_A.pdb:0.6550970000	1krq_A.pdb:0.4008580000):0.2631840000	(2jd7_A.pdb:0.3734760000	1vlg_A.pdb:0.3952650000):0.1411030000):0.2054450000):0.6926750000):0.2209470000	1nfv_A.pdb:1.0272200000):0.3018980000):0.2946350000	2vzb_A.pdb:1.0613800000):0.3884360000):0.0334717000):0.0784846000	2fjc_A.pdb:0.8248120000):0.2260800000):0.1615640000):0.0887186000	(1qgh_A.pdb:0.4184100000	2ux1_A.pdb:0.5622470000):0.3782040000):0.1183490000);
(1ji5_A.pdb:0.2803570000	1jig_A.pdb:0.2410620000	(1n1q_A.pdb:0.2427560000	(2chp_A.pdb:0.4044260000	((1qgh_A.pdb:0.3259900000	2ux1_A.pdb:0.5865760000):0.3412040000	((1ji4_A.pdb:0.6828350000	((((1dps_A.pdb:0.0735460000	1jts_A.pdb:0.0553560000):0.2819520000	1o9r_A.pdb:0.4219760000):0.3664990000	1uvh_A.pdb:0.8006080000):0.4281700000	((1tjo_A.pdb:0.0576020000	1tk6_A.pdb:0.0346660000):0.7771540000	(((((2fzf_A.pdb:3.0831920000	(((1lko_A.pdb:1.0208000000	1yuz_A.pdb:0.7269230000):0.4432370000	3qhb_A.pdb:1.3727950000):0.5951760000	(((((1oqu_A.pdb:0.2450640000	1r2f_A.pdb:0.3593640000):0.1048320000	1uzr_A.pdb:0.0418660000):0.6801760000	(1mxr_A.pdb:1.1990840000	((1jk0_A.pdb:0.5327480000	1w68_A.pdb:0.1388520000):0.0713189000	2uw2_A.pdb:0.1895980000):1.2759100000):0.2964400000):0.5623930000	3ee4_A.pdb:1.8026630000):0.3647380000	(((2inc_B.pdb:1.1186090000	(2inp_C.pdb:1.2384580000	1mty_B.pdb:2.2604850000):0.3951980000):0.3662050000	(1mty_D.pdb:1.5714230000	3dhg_A.pdb:1.5196220000):0.8959500000):1.4658200000	(((2uw1_A.pdb:0.0389270000	2uw1_B.pdb:0.1088360000):0.1914460000	1afr_A.pdb:0.1207720000):1.2409600000	1za0_A.pdb:1.6453430000):0.6888160000):0.3673390000):1.2499400000):0.1945560000):0.3099560000	(((((1lb3_A.pdb:0.1264120000	2za7_A.pdb:0.2151600000):0.3044380000	1bg7_A.pdb:0.5777050000):0.1036670000	1r03_A.pdb:0.2388540000):0.3213020000	(((1eum_A.pdb:0.5803660000	1krq_A.pdb:0.2486140000):0.2672520000	(2jd7_A.pdb:0.2238210000	1vlg_A.pdb:0.3648130000):0.2736370000):0.1194810000	3e6s_A.pdb:0.7899180000):0.2697520000):0.1127780000	(1z6o_A.pdb:1.4991470000	1z6o_M.pdb:0.8108890000):0.2006150000):0.6277130000):0.2334610000	1otk_A.pdb:3.3071660000):0.0974912000	((((1bcf_A.pdb:0.0560190000	3e1q_A.pdb:0.0794360000):0.2317580000	2fkz_A.pdb:0.2085420000):0.1234090000	1jgc_A.pdb:0.5287840000):0.5281830000	1nfv_A.pdb:0.9521020000):0.3285590000):0.3606910000	2vzb_A.pdb:1.2234590000):0.2118580000):0.2390780000):0.2956310000):0.0526768000	2fjc_A.pdb:0.5939100000):0.1330150000):0.1494440000):0.0877996000):0.0769609000);
(1ji5_A.pdb:0.2509120000	(1jig_A.pdb:0.2129770000	(1n1q_A.pdb:0.2087150000	2chp_A.pdb:0.4798510000):0.2147120000):0.0828934000	(((1qgh_A.pdb:0.3096280000	2ux1_A.pdb:0.4259660000):0.2114860000	(1ji4_A.pdb:0.6955670000	2fjc_A.pdb:0.6129430000):0.1949400000):0.0702145000	(((((1dps_A.pdb:0.0520890000	1jts_A.pdb:0.0751010000):0.2982920000	1o9r_A.pdb:0.3732410000):0.4655620000	1uvh_A.pdb:0.9838410000):0.2252430000	(1tjo_A.pdb:0.0279010000	1tk6_A.pdb:0.0293380000):0.7115210000):0.2922100000	((2fzf_A.pdb:3.0668460000	2vzb_A.pdb:0.7031270000):0.1856190000	((((((1bcf_A.pdb:0.0601930000	3e1q_A.pdb:0.0481450000):0.1968350000	2fkz_A.pdb:0.1988680000):0.4079470000	1jgc_A.pdb:0.2614560000):0.5447260000	1nfv_A.pdb:0.8122710000):0.2871290000	(((((1lb3_A.pdb:0.1120600000	2za7_A.pdb:0.2604550000):0.4031800000	1r03_A.pdb:0.2421980000):0.1310340000	1bg7_A.pdb:0.6017270000):0.2748650000	(1z6o_A.pdb:1.0877020000	1z6o_M.pdb:0.8946410000):0.2478640000):0.3452420000	(((1eum_A.pdb:0.5953220000	1krq_A.pdb:0.2651380000):0.2086260000	3e6s_A.pdb:0.8462750000):0.1776140000	(2jd7_A.pdb:0.2822240000	1vlg_A.pdb:0.4122020000):0.1770660000):0.1748000000):0.9735310000):0.2796770000	((1lko_A.pdb:0.7987240000	(1yuz_A.pdb:1.1167920000	3qhb_A.pdb:1.2604440000):0.5937810000):0.8009780000	(1otk_A.pdb:3.7974470000	(((((((1oqu_A.pdb:0.2553190000	1r2f_A.pdb:0.2059020000):0.0320921000	1uzr_A.pdb:0.1089810000):0.9965020000	((1jk0_A.pdb:0.3876300000	2uw2_A.pdb:0.1908120000):0.0529633000	1w68_A.pdb:0.1124630000):1.3205800000):0.2015220000	1mxr_A.pdb:1.2155370000):0.3744560000	3ee4_A.pdb:1.5134480000):0.4350380000	(((2inc_B.pdb:1.2354770000	2inp_C.pdb:1.0811860000):0.3022430000	1mty_B.pdb:2.2266120000):0.4394140000	(1mty_D.pdb:1.4590720000	3dhg_A.pdb:1.6402500000):0.6575680000):1.1076800000):0.4165520000	(((2uw1_A.pdb:0.0369190000	2uw1_B.pdb:0.0883400000):0.1842570000	1afr_A.pdb:0.0949240000):1.3729900000	1za0_A.pdb:1.2416920000):0.4183270000):0.5201280000):0.6412340000):0.5072170000):0.1639340000):0.2676060000):0.3818840000):0.1864950000);
(1ji5_A.pdb:0.3296710000	1jig_A.pdb:0.1829830000	(1n1q_A.pdb:0.2516360000	(2chp_A.pdb:0.5642190000	((1qgh_A.pdb:0.2193520000	2ux1_A.pdb:0.5283360000):0.4454790000	((1ji4_A.pdb:0.6303750000	2fjc_A.pdb:0.4895610000):0.0356276000	(((((1dps_A.pdb:0.0801360000	1jts_A.pdb:0.0631990000):0.3743650000	1o9r_A.pdb:0.2422220000):0.5073430000	(1tjo_A.pdb:0.0265460000	1tk6_A.pdb:0.0140060000):0.8194980000):0.1947860000	1uvh_A.pdb:0.9271350000):0.3534880000	((((((2fzf_A.pdb:2.8103150000	(1lko_A.pdb:0.7647970000	1yuz_A.pdb:1.2705820000):0.4380410000):0.1391730000	1otk_A.pdb:4.3400080000):0.1572760000	((((((((1oqu_A.pdb:0.2067980000	1r2f_A.pdb:0.2709490000):0.0952846000	1uzr_A.pdb:0.0901420000):0.7600350000	1mxr_A.pdb:1.1496020000):0.4602480000	((1jk0_A.pdb:0.5427270000	2uw2_A.pdb:0.2015070000):0.1034780000	1w68_A.pdb:0.1131720000):1.0038600000):0.5553340000	3ee4_A.pdb:1.3132430000):0.3646630000	((2inc_B.pdb:1.1072130000	(2inp_C.pdb:0.8390140000	1mty_B.pdb:2.5162500000):0.3969400000):0.8211070000	(1mty_D.pdb:1.4653570000	3dhg_A.pdb:1.4076730000):0.7199760000):0.6335800000):0.7424420000	((2uw1_A.pdb:0.0703170000	2uw1_B.pdb:0.0676930000):0.1685370000	1afr_A.pdb:0.1433330000):0.9400790000):0.2949420000	1za0_A.pdb:1.4677400000):1.3119900000):0.2144940000	3qhb_A.pdb:1.2463000000):0.4284250000	(((((1bcf_A.pdb:0.0427850000	3e1q_A.pdb:0.0462220000):0.2626750000	2fkz_A.pdb:0.1315490000):0.2957870000	1jgc_A.pdb:0.2701540000):0.5395350000	(((1lb3_A.pdb:0.0899780000	2za7_A.pdb:0.2635820000):0.2931710000	(1bg7_A.pdb:0.7010670000	1r03_A.pdb:0.1871580000):0.0883161000):0.3817340000	((1z6o_A.pdb:1.5303970000	1z6o_M.pdb:0.7443190000):0.3394410000	(((1eum_A.pdb:0.5084970000	1krq_A.pdb:0.2630020000):0.2643630000	3e6s_A.pdb:1.1648160000):0.1389570000	(2jd7_A.pdb:0.3004490000	1vlg_A.pdb:0.2765040000):0.1154730000):0.1458540000):0.0750733000):0.9436860000):0.1865760000	1nfv_A.pdb:0.7836880000):0.4229050000):0.4604240000	2vzb_A.pdb:0.9598470000):0.3389460000):0.1470830000):0.1126080000):0.0817388000):0.1036070000):0.0956134000);
(1ji5_A.pdb:0.3374470000	1jig_A.pdb:0.1983290000	(1n1q_A.pdb:0.2424960000	(2chp_A.pdb:0.4983490000	((1qgh_A.pdb:0.2719350000	2ux1_A.pdb:0.6694370000):0.3022450000	((1ji4_A.pdb:0.6434220000	2fjc_A.pdb:0.5322270000):0.1307310000	(((((1dps_A.pdb:0.0755330000	1jts_A.pdb:0.1187930000):0.3563750000	1o9r_A.pdb:0.2817170000):0.5105280000	1uvh_A.pdb:1.0092260000):0.1933690000	(1tjo_A.pdb:0.0293310000	1tk6_A.pdb:0.0580040000):0.5531670000):0.2932560000	(((((2fzf_A.pdb:2.4483280000	((1lko_A.pdb:0.7078780000	1yuz_A.pdb:1.3079950000):0.4540870000	3qhb_A.pdb:1.0126670000):0.3626310000):0.3084940000	(1otk_A.pdb:3.5541690000	((((((1oqu_A.pdb:0.2339000000	1r2f_A.pdb:0.2646740000):0.0656583000	1uzr_A.pdb:0.1271460000):0.8447940000	1mxr_A.pdb:1.3198320000):0.2568790000	((1jk0_A.pdb:0.6795460000	2uw2_A.pdb:0.2371150000):0.0628061000	1w68_A.pdb:0.1402290000):1.3152500000):0.5542010000	3ee4_A.pdb:1.4997390000):0.5096410000	(((2inc_B.pdb:1.2627100000	(2inp_C.pdb:0.8367610000	1mty_B.pdb:2.8440490000):0.4896150000):0.4998580000	(1mty_D.pdb:1.2967600000	3dhg_A.pdb:1.5710170000):0.9026600000):1.2603900000	(((2uw1_A.pdb:0.0502510000	2uw1_B.pdb:0.0902650000):0.1750030000	1afr_A.pdb:0.1535310000):0.8500780000	1za0_A.pdb:1.7635410000):0.5497560000):0.3054770000):1.0468000000):0.4862360000):0.2751710000	(((((1lb3_A.pdb:0.2019980000	2za7_A.pdb:0.1634930000):0.2889840000	1r03_A.pdb:0.3323200000):0.0460870000	1bg7_A.pdb:0.5974720000):0.2148590000	(1z6o_A.pdb:1.4611940000	1z6o_M.pdb:1.0110610000):0.2078950000):0.2575460000	(((1eum_A.pdb:0.5084530000	1krq_A.pdb:0.3464730000):0.1884990000	3e6s_A.pdb:0.8235790000):0.1716810000	(2jd7_A.pdb:0.2472860000	1vlg_A.pdb:0.5056380000):0.1675060000):0.3506000000):0.4686710000):0.4461910000	((((1bcf_A.pdb:0.0471670000	3e1q_A.pdb:0.0527080000):0.2775680000	2fkz_A.pdb:0.2762890000):0.2603970000	1jgc_A.pdb:0.3713440000):0.6013030000	1nfv_A.pdb:0.4135280000):0.2014790000):0.6781770000	2vzb_A.pdb:1.3027780000):0.1932310000):0.2629250000):0.1431720000):0.1137190000):0.1168520000):0.1067280000);
(1ji5_A.pdb:0.4833720000	1jig_A.pdb:0.2778710000	(1n1q_A.pdb:0.3183600000	((2chp_A.pdb:0.3723490000	(((1qgh_A.pdb:0.5199130000	2ux1_A.pdb:0.4282890000):0.3097620000	1ji4_A.pdb:0.7818770000):0.1334430000	2fjc_A.pdb:0.9074960000):0.1655260000):0.0622711000	(((((1dps_A.pdb:0.1162660000	1jts_A.pdb:0.0907620000):0.3531770000	1o9r_A.pdb:0.3377180000):0.7540260000	1uvh_A.pdb:0.8321670000):0.2975960000	(1tjo_A.pdb:0.0176880000	1tk6_A.pdb:0.0518210000):0.8692110000):0.2466610000	((((2fzf_A.pdb:2.5297880000	((((1lko_A.pdb:1.0159390000	1yuz_A.pdb:0.8212590000):0.8000610000	(((((((1oqu_A.pdb:0.2451900000	1r2f_A.pdb:0.3003060000):0.0942925000	1uzr_A.pdb:0.0713570000):0.9541580000	1mxr_A.pdb:1.3403530000):0.3172310000	((1jk0_A.pdb:0.5505040000	2uw2_A.pdb:0.2204400000):0.0575286000	1w68_A.pdb:0.1063310000):0.9981560000):0.5881670000	3ee4_A.pdb:1.3068000000):0.3219540000	(((2inc_B.pdb:1.0934760000	2inp_C.pdb:0.9985460000):0.5504080000	1mty_B.pdb:2.0977340000):0.6972270000	(1mty_D.pdb:1.3512880000	3dhg_A.pdb:1.4155280000):0.8790270000):0.7371720000):0.3652830000	(((2uw1_A.pdb:0.0442010000	2uw1_B.pdb:0.0686360000):0.1492490000	1afr_A.pdb:0.1045320000):0.9872300000	1za0_A.pdb:1.4969920000):0.1119830000):0.9672210000):0.3855500000	3qhb_A.pdb:1.1894670000):0.0940024000	1otk_A.pdb:3.7466880000):0.4833530000):0.1664640000	((((1lb3_A.pdb:0.1120280000	2za7_A.pdb:0.2146600000):0.3481130000	1r03_A.pdb:0.2603620000):0.1261340000	1bg7_A.pdb:0.6418290000):0.2619580000	((1z6o_A.pdb:1.4060060000	1z6o_M.pdb:0.7975390000):0.2637100000	((((1eum_A.pdb:0.4520400000	1krq_A.pdb:0.4244390000):0.1932940000	3e6s_A.pdb:0.7655820000):0.2851750000	2jd7_A.pdb:0.2989980000):0.2994450000	1vlg_A.pdb:0.3826400000):0.3881070000):0.1360030000):0.5190200000):0.1724660000	((((1bcf_A.pdb:0.0256540000	3e1q_A.pdb:0.0611990000):0.2670280000	2fkz_A.pdb:0.2088040000):0.1263610000	1jgc_A.pdb:0.4389840000):0.5574290000	1nfv_A.pdb:0.8546080000):0.5020530000):0.5359290000	2vzb_A.pdb:0.9822200000):0.4252380000):0.1184440000):0.1518790000):0.1630980000);
(1ji5_A.pdb:0.4098930000	1jig_A.pdb:0.2002120000	((1n1q_A.pdb:0.2357070000	2chp_A.pdb:0.5562870000):0.1250730000	((1qgh_A.pdb:0.2705520000	2ux1_A.pdb:0.5353180000):0.2891700000	((1ji4_A.pdb:0.7262200000	2fjc_A.pdb:0.6381660000):0.2020620000	(((((1dps_A.pdb:0.1021740000	1jts_A.pdb:0.0330610000):0.2708110000	1o9r_A.pdb:0.4968720000):0.4534480000	1uvh_A.pdb:0.8823970000):0.3382710000	(1tjo_A.pdb:0.0525060000	1tk6_A.pdb:0.0263320000):0.8492720000):0.2174080000	((2fzf_A.pdb:2.7605600000	2vzb_A.pdb:1.0628710000):0.1199790000	(((((((1bcf_A.pdb:0.0551160000	3e1q_A.pdb:0.0515180000):0.2471430000	2fkz_A.pdb:0.1806790000):0.2899900000	1jgc_A.pdb:0.4086280000):0.3190790000	1nfv_A.pdb:1.0162370000):0.3659660000	((((1lb3_A.pdb:0.0825030000	2za7_A.pdb:0.2712710000):0.2315360000	(1bg7_A.pdb:0.6890010000	1r03_A.pdb:0.1617370000):0.1286860000):0.1061200000	(1z6o_A.pdb:1.5064160000	1z6o_M.pdb:1.1180310000):0.2866310000):0.1627320000	(((1eum_A.pdb:0.6734470000	1krq_A.pdb:0.2914560000):0.3538370000	(2jd7_A.pdb:0.2900370000	1vlg_A.pdb:0.4886580000):0.1570330000):0.2950100000	3e6s_A.pdb:0.9008990000):0.2135530000):0.7030110000):0.1899980000	((1lko_A.pdb:0.7291530000	1yuz_A.pdb:0.9955840000):0.7154360000	3qhb_A.pdb:1.4101860000):0.6831360000):0.4893680000	(1otk_A.pdb:4.3578510000	((((((1oqu_A.pdb:0.1480030000	(1r2f_A.pdb:0.2921290000	1uzr_A.pdb:0.2014830000):0.0620576000):0.8596840000	1mxr_A.pdb:1.4332290000):0.2878680000	((1jk0_A.pdb:0.6225610000	2uw2_A.pdb:0.2706500000):0.1098260000	1w68_A.pdb:0.0781540000):1.2767500000):0.5588140000	3ee4_A.pdb:1.4225710000):0.4299650000	(((2uw1_A.pdb:0.0523650000	2uw1_B.pdb:0.0839630000):0.2263100000	1afr_A.pdb:0.1395810000):1.3964100000	1za0_A.pdb:1.7088720000):0.2298420000):0.1979530000	((2inc_B.pdb:1.0479480000	(2inp_C.pdb:1.1823490000	1mty_B.pdb:1.9632970000):0.1620440000):0.8576970000	(1mty_D.pdb:1.4976120000	3dhg_A.pdb:1.4964810000):1.0792700000):0.5535130000):0.8566250000):0.6628940000):0.5135510000):0.2056580000):0.3179960000):0.0838401000):0.2205630000):0.0600302000);
(1ji5_A.pdb:0.3995420000	1jig_A.pdb:0.1852050000	(1n1q_A.pdb:0.2742250000	((2chp_A.pdb:0.4832690000	(1qgh_A.pdb:0.1583780000	2ux1_A.pdb:0.7012620000):0.3449360000):0.1094640000	((1ji4_A.pdb:0.5339220000	2fjc_A.pdb:0.4495640000):0.2161930000	((((1dps_A.pdb:0.1241000000	1jts_A.pdb:0.0443480000):0.2708070000	1o9r_A.pdb:0.4254450000):0.3873920000	1uvh_A.pdb:1.1076330000):0.3624770000	((1tjo_A.pdb:0.0456300000	1tk6_A.pdb:0.0459940000):0.4933480000	((((((2fzf_A.pdb:2.0891190000	1yuz_A.pdb:0.7869470000):0.2522510000	1lko_A.pdb:0.7688190000):0.5172650000	3qhb_A.pdb:1.2043790000):0.6830720000	(((((1bcf_A.pdb:0.0552230000	3e1q_A.pdb:0.0341440000):0.2055710000	2fkz_A.pdb:0.1859740000):0.2067550000	1jgc_A.pdb:0.3861450000):0.5289320000	1nfv_A.pdb:0.6181730000):0.2203320000	((((1lb3_A.pdb:0.1274920000	2za7_A.pdb:0.1468590000):0.2504250000	(1bg7_A.pdb:0.6834120000	1r03_A.pdb:0.2211050000):0.0727840000):0.3720500000	(((1eum_A.pdb:0.4594430000	1krq_A.pdb:0.3428110000):0.1943830000	(2jd7_A.pdb:0.2366400000	1vlg_A.pdb:0.3997220000):0.1693600000):0.1468040000	3e6s_A.pdb:0.7949270000):0.1379720000):0.1106510000	(1z6o_A.pdb:1.4466300000	1z6o_M.pdb:0.7873270000):0.3187440000):0.5464970000):0.2454020000):0.0801506000	1otk_A.pdb:3.6408220000):0.4659250000	(2vzb_A.pdb:0.5813090000	(((((((1oqu_A.pdb:0.2187100000	1r2f_A.pdb:0.2807280000):0.1217630000	1uzr_A.pdb:0.1010590000):1.0476800000	1mxr_A.pdb:1.3146800000):0.2922710000	((1jk0_A.pdb:0.5603800000	2uw2_A.pdb:0.2189020000):0.1082530000	1w68_A.pdb:0.1090810000):1.4376500000):0.3588860000	3ee4_A.pdb:1.3450030000):0.4967130000	((2inc_B.pdb:1.1507450000	(2inp_C.pdb:0.9942950000	1mty_B.pdb:2.1723720000):0.3839690000):0.4621090000	(1mty_D.pdb:1.4262050000	3dhg_A.pdb:1.6043970000):0.9205170000):1.1283500000):0.2171890000	(((2uw1_A.pdb:0.0476060000	2uw1_B.pdb:0.0727280000):0.1137710000	1afr_A.pdb:0.1202760000):1.4326000000	1za0_A.pdb:1.1470670000):0.4844600000):1.2620700000):0.2853810000):0.3060240000):0.3616730000):0.1689700000):0.2538950000):0.0871870000):0.1034250000);
(1ji5_A.pdb:0.3650070000	1jig_A.pdb:0.1773410000	(1n1q_A.pdb:0.2502890000	(2chp_A.pdb:0.5509890000	(((1qgh_A.pdb:0.3799150000	2ux1_A.pdb:0.5932260000):0.3015950000	(((((1dps_A.pdb:0.1016260000	1jts_A.pdb:0.0818830000):0.3942470000	1o9r_A.pdb:0.2809290000):0.4322440000	1uvh_A.pdb:1.0881310000):0.3625760000	(1tjo_A.pdb:0.0373540000	1tk6_A.pdb:0.0241420000):0.8040320000):0.3128990000	((2fzf_A.pdb:2.6701060000	(((((1bcf_A.pdb:0.0203530000	3e1q_A.pdb:0.0430080000):0.0810960000	(2fkz_A.pdb:0.1682130000	1jgc_A.pdb:0.6942210000):0.1568940000):0.6088160000	((((((1lb3_A.pdb:0.1012280000	2za7_A.pdb:0.2302390000):0.3364470000	1bg7_A.pdb:0.5953820000):0.0798853000	1r03_A.pdb:0.1574870000):0.3194890000	(1z6o_A.pdb:1.3489820000	1z6o_M.pdb:0.6393110000):0.4869700000):0.2099430000	3e6s_A.pdb:0.8867470000):0.0414313000	((1eum_A.pdb:0.6045170000	1krq_A.pdb:0.2754830000):0.3303440000	(2jd7_A.pdb:0.2926310000	1vlg_A.pdb:0.4022230000):0.0902780000):0.2089650000):0.8531410000):0.2743130000	((1lko_A.pdb:0.7774140000	1yuz_A.pdb:1.3556080000):0.5770710000	3qhb_A.pdb:1.3122140000):0.6953690000):0.1139650000	(1nfv_A.pdb:0.9212690000	1otk_A.pdb:4.0484600000):0.0848946000):0.2329010000):0.1647290000	(2vzb_A.pdb:0.9616430000	((((((1oqu_A.pdb:0.1824730000	1r2f_A.pdb:0.2697830000):0.0924423000	1uzr_A.pdb:0.0903260000):1.0063400000	1mxr_A.pdb:1.1302600000):0.1626150000	((1jk0_A.pdb:0.6216400000	2uw2_A.pdb:0.2308040000):0.0556622000	1w68_A.pdb:0.1488770000):1.0278800000):0.8228520000	3ee4_A.pdb:1.1094980000):0.4271140000	(((2inc_B.pdb:1.3406200000	(2inp_C.pdb:1.0085810000	1mty_B.pdb:2.7162220000):0.2700690000):0.6105640000	(1mty_D.pdb:1.4414030000	3dhg_A.pdb:1.6161610000):0.6922820000):1.3345100000	(((2uw1_A.pdb:0.0654650000	2uw1_B.pdb:0.0750100000):0.2211060000	1afr_A.pdb:0.0931860000):1.1078900000	1za0_A.pdb:1.4824420000):0.2045260000):0.3436340000):1.6517500000):0.1689900000):0.4354860000):0.2429620000):0.1184820000	(1ji4_A.pdb:0.5958340000	2fjc_A.pdb:0.6180120000):0.1407840000):0.1380230000):0.1482460000):0.1428560000);
(1ji5_A.pdb:0.3437490000	1jig_A.pdb:0.2277240000	(1n1q_A.pdb:0.2303900000	(2chp_A.pdb:0.5341940000	(((1qgh_A.pdb:0.3022680000	2ux1_A.pdb:0.3741300000):0.4207160000	(1ji4_A.pdb:0.6837920000	2fjc_A.pdb:0.6270700000):0.1767160000):0.0885197000	((((1dps_A.pdb:0.0502420000	1jts_A.pdb:0.0398100000):0.4127360000	1o9r_A.pdb:0.3490260000):0.5433020000	1uvh_A.pdb:0.9112670000):0.3339400000	((1tjo_A.pdb:0.0587110000	1tk6_A.pdb:0.0430880000):0.7514330000	((((2fzf_A.pdb:2.7423830000	1nfv_A.pdb:0.7814340000):0.2760390000	(((1bcf_A.pdb:0.0379780000	3e1q_A.pdb:0.0409300000):0.1877790000	2fkz_A.pdb:0.1963630000):0.1652780000	1jgc_A.pdb:0.5131100000):0.2877530000):0.2752340000	(((((1lb3_A.pdb:0.0882610000	2za7_A.pdb:0.2205500000):0.2708370000	1bg7_A.pdb:0.7007440000):0.1694420000	1r03_A.pdb:0.1706210000):0.1759880000	(1z6o_A.pdb:1.3581470000	1z6o_M.pdb:1.0297070000):0.3009950000):0.1110690000	(((1eum_A.pdb:0.3920700000	1krq_A.pdb:0.3442940000):0.4144320000	(2jd7_A.pdb:0.3128630000	1vlg_A.pdb:0.4319820000):0.1351970000):0.2877190000	3e6s_A.pdb:0.9481310000):0.3078870000):0.7065750000):0.6641530000	(2vzb_A.pdb:0.8545350000	(((1lko_A.pdb:0.5129520000	1yuz_A.pdb:1.2931870000):0.5916250000	3qhb_A.pdb:1.1265460000):0.8546760000	(1otk_A.pdb:3.2301390000	(((((((1oqu_A.pdb:0.1827820000	1uzr_A.pdb:0.1663980000):0.0837412000	1r2f_A.pdb:0.1784720000):0.7105960000	1mxr_A.pdb:1.5325910000):0.4873290000	(1jk0_A.pdb:0.5154400000	(2uw2_A.pdb:0.2602860000	1w68_A.pdb:0.1290300000):0.1038540000):1.4759100000):0.5886280000	3ee4_A.pdb:1.4287110000):0.6268010000	(((2uw1_A.pdb:0.0370930000	2uw1_B.pdb:0.0639900000):0.1735120000	1afr_A.pdb:0.1213840000):1.1161800000	1za0_A.pdb:1.6827750000):0.3279120000):0.4150960000	((2inc_B.pdb:0.9958830000	(2inp_C.pdb:1.0581120000	1mty_B.pdb:2.5340390000):0.2612480000):0.4047670000	(1mty_D.pdb:1.3641980000	3dhg_A.pdb:1.5333820000):0.7755340000):0.8107160000):0.2125420000):0.8343070000):0.7449360000):0.1346920000):0.2962120000):0.1383350000):0.3324460000):0.0955811000):0.1106140000):0.1005660000);
(1ji5_A.pdb:0.3877870000	1jig_A.pdb:0.2283830000	((1n1q_A.pdb:0.2848680000	((2chp_A.pdb:0.5062020000	((((1dps_A.pdb:0.1008060000	1jts_A.pdb:0.0840310000):0.3006680000	1o9r_A.pdb:0.3155350000):0.5448110000	1uvh_A.pdb:0.9293810000):0.4687580000	((1tjo_A.pdb:0.0111580000	1tk6_A.pdb:0.0608980000):0.7573140000	((((((2fzf_A.pdb:2.1119410000	((1lko_A.pdb:0.7919080000	1yuz_A.pdb:1.3047670000):0.4599760000	3qhb_A.pdb:1.1623790000):0.5853010000):0.2289070000	1otk_A.pdb:3.1031540000):0.3164360000	(((((1lb3_A.pdb:0.1056040000	2za7_A.pdb:0.2271920000):0.2363950000	1bg7_A.pdb:0.6933390000):0.0939273000	1r03_A.pdb:0.1970850000):0.4741240000	(1z6o_A.pdb:1.1949980000	1z6o_M.pdb:0.9245430000):0.1888920000):0.0898808000	((((1eum_A.pdb:0.2797190000	3e6s_A.pdb:0.9685500000):0.2036630000	1krq_A.pdb:0.3205160000):0.3996770000	2jd7_A.pdb:0.2643600000):0.2108910000	1vlg_A.pdb:0.3495090000):0.4180410000):0.4583340000):0.1026600000	((((((1oqu_A.pdb:0.2148440000	(1r2f_A.pdb:0.2987480000	1uzr_A.pdb:0.1370260000):0.0495823000):0.8192590000	1mxr_A.pdb:1.0594970000):0.3060780000	3ee4_A.pdb:1.8720600000):0.3142060000	((1jk0_A.pdb:0.5932250000	2uw2_A.pdb:0.1988620000):0.1030850000	1w68_A.pdb:0.1037060000):1.2168000000):0.5193270000	((2inc_B.pdb:1.1957840000	(2inp_C.pdb:0.8621550000	1mty_B.pdb:2.7472360000):0.3109260000):0.5977300000	(1mty_D.pdb:1.4046120000	3dhg_A.pdb:1.6242740000):0.9381700000):0.7394250000):0.4120800000	(((2uw1_A.pdb:0.0600750000	2uw1_B.pdb:0.0510460000):0.1167920000	1afr_A.pdb:0.1728120000):1.3365600000	1za0_A.pdb:1.2911400000):0.3566170000):1.2935200000):0.2619350000	((((1bcf_A.pdb:0.0525410000	3e1q_A.pdb:0.0479860000):0.1965970000	2fkz_A.pdb:0.1579660000):0.1074730000	1jgc_A.pdb:0.4655850000):0.4941480000	1nfv_A.pdb:0.5720230000):0.3968790000):0.3865430000	2vzb_A.pdb:0.8176450000):0.2293920000):0.3888300000):0.1750650000):0.0978372000	(1ji4_A.pdb:0.7131270000	2fjc_A.pdb:0.6424290000):0.2369570000):0.0602263000):0.1184840000	(1qgh_A.pdb:0.2747830000	2ux1_A.pdb:0.5030140000):0.4057580000):0.0965184000);
(1ji5_A.pdb:0.2829890000	1jig_A.pdb:0.2396720000	(1n1q_A.pdb:0.2870960000	(2chp_A.pdb:0.4254810000	((1qgh_A.pdb:0.3133090000	2ux1_A.pdb:0.5137140000):0.3938790000	((1ji4_A.pdb:0.6686640000	((((1dps_A.pdb:0.0792870000	1jts_A.pdb:0.0965220000):0.3558990000	1o9r_A.pdb:0.3392480000):0.4588780000	1uvh_A.pdb:0.7662240000):0.5398720000	((1tjo_A.pdb:0.0034370000	1tk6_A.pdb:0.0380450000):0.9581620000	((((((2fzf_A.pdb:2.8188750000	((1lko_A.pdb:0.8955090000	1yuz_A.pdb:1.0786600000):0.9352350000	3qhb_A.pdb:0.9949320000):0.5974110000):0.0000020380	1otk_A.pdb:3.4024350000):0.2224700000	((((((((1oqu_A.pdb:0.2247190000	1r2f_A.pdb:0.2522870000):0.0700540000	1uzr_A.pdb:0.0992070000):0.7785750000	1mxr_A.pdb:1.2790730000):0.1981700000	((1jk0_A.pdb:0.5470570000	1w68_A.pdb:0.1812920000):0.0551315000	2uw2_A.pdb:0.1264680000):1.2136000000):0.6233510000	3ee4_A.pdb:1.3668900000):0.4629990000	(((2inc_B.pdb:1.0925640000	1mty_B.pdb:2.4318460000):0.3216230000	2inp_C.pdb:1.1272420000):0.3797060000	(1mty_D.pdb:1.1078800000	3dhg_A.pdb:1.8510270000):1.2902600000):0.5710350000):0.6185250000	((2uw1_A.pdb:0.0538630000	2uw1_B.pdb:0.0780320000):0.1803100000	1afr_A.pdb:0.0978050000):1.2736300000):0.3031860000	1za0_A.pdb:1.4252380000):1.0493800000):0.5712130000	((((1lb3_A.pdb:0.0843290000	2za7_A.pdb:0.1646170000):0.2276240000	1bg7_A.pdb:0.5468700000):0.0829597000	1r03_A.pdb:0.1272900000):0.4461900000	((1z6o_A.pdb:1.3266400000	1z6o_M.pdb:0.8059850000):0.2772800000	(((1eum_A.pdb:0.6158750000	1krq_A.pdb:0.3020400000):0.1974450000	3e6s_A.pdb:1.1670410000):0.1270350000	(2jd7_A.pdb:0.3021170000	1vlg_A.pdb:0.2716790000):0.1793240000):0.3410370000):0.1374900000):0.3826720000):0.4207470000	((((1bcf_A.pdb:0.0597530000	3e1q_A.pdb:0.0419800000):0.1542950000	2fkz_A.pdb:0.1626460000):0.1513570000	1jgc_A.pdb:0.4948380000):0.4728520000	1nfv_A.pdb:0.8737640000):0.1300910000):0.4172520000	2vzb_A.pdb:0.9774650000):0.0990765000):0.3563330000):0.1812840000):0.1275580000	2fjc_A.pdb:0.5559810000):0.1521710000):0.1906690000):0.0873401000):0.0956093000);
(1ji5_A.pdb:0.3654260000	1jig_A.pdb:0.2966580000	(((1n1q_A.pdb:0.2595490000	((1ji4_A.pdb:0.4749140000	2fjc_A.pdb:0.7271850000):0.2244370000	(((((1dps_A.pdb:0.0752740000	1jts_A.pdb:0.0686420000):0.4000020000	1o9r_A.pdb:0.2742740000):0.4614800000	1uvh_A.pdb:0.9336190000):0.2793740000	(1tjo_A.pdb:0.0534340000	1tk6_A.pdb:0.0380470000):0.7311850000):0.2185070000	(((((((2fzf_A.pdb:2.5881550000	1yuz_A.pdb:1.1363040000):0.2328360000	1lko_A.pdb:1.1404950000):0.3864360000	3qhb_A.pdb:1.6185830000):0.4700570000	(1otk_A.pdb:3.0584180000	((((((1oqu_A.pdb:0.2123190000	1uzr_A.pdb:0.1682980000):0.1685010000	1r2f_A.pdb:0.0554760000):0.7892680000	(1mxr_A.pdb:1.3540820000	((1jk0_A.pdb:0.5001150000	2uw2_A.pdb:0.2099300000):0.0790247000	1w68_A.pdb:0.1308350000):1.1104400000):0.5100880000):0.2480550000	3ee4_A.pdb:1.5052540000):0.5216290000	(((2uw1_A.pdb:0.0362540000	2uw1_B.pdb:0.0880570000):0.1718510000	1afr_A.pdb:0.1063900000):1.1536100000	1za0_A.pdb:1.8807160000):0.5256260000):0.3979360000	(((2inc_B.pdb:0.7275530000	1mty_B.pdb:2.3998310000):0.4117500000	2inp_C.pdb:1.0627540000):0.7910020000	(1mty_D.pdb:1.4288770000	3dhg_A.pdb:1.6617990000):0.7636860000):0.7246790000):1.2845100000):0.4911940000):0.4118300000	(((((1lb3_A.pdb:0.0556440000	2za7_A.pdb:0.2065100000):0.2693200000	1bg7_A.pdb:0.7292320000):0.1023010000	1r03_A.pdb:0.2029960000):0.3678050000	(1z6o_A.pdb:1.3272370000	1z6o_M.pdb:0.7423770000):0.3614580000):0.1571990000	((((1eum_A.pdb:0.5882700000	1krq_A.pdb:0.2915170000):0.2979590000	3e6s_A.pdb:0.9460940000):0.1976970000	2jd7_A.pdb:0.2621340000):0.2151900000	1vlg_A.pdb:0.2684140000):0.2301090000):0.6780200000):0.1502590000	((((1bcf_A.pdb:0.0438130000	3e1q_A.pdb:0.0702940000):0.2044380000	2fkz_A.pdb:0.2251590000):0.2942640000	1jgc_A.pdb:0.3914060000):0.3130270000	1nfv_A.pdb:0.8675780000):0.3238590000):0.3101460000	2vzb_A.pdb:1.1681010000):0.3174570000):0.1614230000):0.2524020000):0.0716554000	2chp_A.pdb:0.5887630000):0.1096160000	(1qgh_A.pdb:0.2075540000	2ux1_A.pdb:0.6399430000):0.4912690000):0.0932950000);
(1ji5_A.pdb:0.4391530000	1jig_A.pdb:0.2079530000	(1n1q_A.pdb:0.2247530000	(2chp_A.pdb:0.5933490000	((1qgh_A.pdb:0.3488930000	2ux1_A.pdb:0.4903830000):0.3361270000	((1ji4_A.pdb:0.7363970000	2fjc_A.pdb:0.5728470000):0.1518890000	(((((1dps_A.pdb:0.1013280000	1jts_A.pdb:0.0242390000):0.2803200000	1o9r_A.pdb:0.3350140000):0.3597270000	(1tjo_A.pdb:0.0458380000	1tk6_A.pdb:0.0565930000):1.1107600000):0.1326760000	1uvh_A.pdb:0.8089850000):0.2762150000	(((2fzf_A.pdb:3.1610160000	((1lko_A.pdb:0.9988680000	1yuz_A.pdb:1.0132940000):0.3151970000	3qhb_A.pdb:1.1343970000):0.3175610000):0.4870510000	(((((1bcf_A.pdb:0.0528080000	3e1q_A.pdb:0.0219320000):0.2376000000	2fkz_A.pdb:0.1374050000):0.3253230000	1jgc_A.pdb:0.3368980000):0.2534690000	(((((1lb3_A.pdb:0.0333390000	2za7_A.pdb:0.3207370000):0.4018190000	1bg7_A.pdb:0.8584860000):0.1223290000	1r03_A.pdb:0.1810420000):0.3550840000	(1z6o_A.pdb:1.2689740000	1z6o_M.pdb:0.6940240000):0.2392190000):0.1567670000	(((1eum_A.pdb:0.5283070000	1krq_A.pdb:0.2691770000):0.1277250000	3e6s_A.pdb:0.9397540000):0.1710020000	(2jd7_A.pdb:0.2414770000	1vlg_A.pdb:0.4559780000):0.1619240000):0.3339060000):1.0316000000):0.2073180000	1nfv_A.pdb:0.6757920000):0.4411190000):0.2325790000	(2vzb_A.pdb:0.6494420000	(1otk_A.pdb:3.8096120000	(((((1oqu_A.pdb:0.1427690000	(1r2f_A.pdb:0.2775620000	1uzr_A.pdb:0.1428940000):0.0887289000):0.7355890000	(1mxr_A.pdb:1.0491240000	((1jk0_A.pdb:0.6387090000	2uw2_A.pdb:0.1969450000):0.1394530000	1w68_A.pdb:0.0535350000):1.4441900000):0.1839590000):0.7329400000	3ee4_A.pdb:1.4732500000):0.7807320000	(((2uw1_A.pdb:0.0480370000	2uw1_B.pdb:0.0618990000):0.2209310000	1afr_A.pdb:0.0977540000):1.1616700000	1za0_A.pdb:1.5878840000):0.2363460000):0.1854590000	(((2inc_B.pdb:1.1239230000	1mty_B.pdb:2.2232980000):0.3460960000	2inp_C.pdb:1.1458870000):0.8087860000	(1mty_D.pdb:1.3743800000	3dhg_A.pdb:1.5422940000):0.9439840000):0.7313120000):0.5861640000):0.9564900000):0.3064000000):0.7374570000):0.1521930000):0.0828643000):0.0923674000):0.1198390000):0.1749290000);
(1ji5_A.pdb:0.2915660000	1jig_A.pdb:0.2966100000	(1n1q_A.pdb:0.1793770000	(2chp_A.pdb:0.5734730000	((1qgh_A.pdb:0.2580950000	2ux1_A.pdb:0.6464390000):0.3948860000	((1ji4_A.pdb:0.5859290000	2fjc_A.pdb:0.6739160000):0.2428220000	((((1dps_A.pdb:0.0994320000	1jts_A.pdb:0.0685420000):0.2795240000	1o9r_A.pdb:0.2829540000):0.5107260000	1uvh_A.pdb:0.8980800000):0.3936380000	((1tjo_A.pdb:0.0341040000	1tk6_A.pdb:0.0420720000):0.8035520000	((((2fzf_A.pdb:2.5670200000	((1lko_A.pdb:0.9422260000	1yuz_A.pdb:1.0629860000):0.4759160000	3qhb_A.pdb:1.1097990000):0.6063530000):0.3678960000	(((((1bcf_A.pdb:0.0360350000	3e1q_A.pdb:0.0308310000):0.2396310000	2fkz_A.pdb:0.1087540000):0.2136700000	1jgc_A.pdb:0.3345780000):0.5091700000	1nfv_A.pdb:0.7761010000):0.3214450000	(((((1lb3_A.pdb:0.0996420000	2za7_A.pdb:0.1696910000):0.2536280000	1bg7_A.pdb:0.6521180000):0.0866200000	1r03_A.pdb:0.2074800000):0.2297700000	(1z6o_A.pdb:1.2352370000	1z6o_M.pdb:0.7151480000):0.5597730000):0.0784708000	(((1eum_A.pdb:0.3987960000	1krq_A.pdb:0.3045750000):0.3369180000	(2jd7_A.pdb:0.1961280000	1vlg_A.pdb:0.4421590000):0.0841891000):0.1444090000	3e6s_A.pdb:0.9400120000):0.1912900000):0.7059880000):0.1722000000):0.5783460000	1otk_A.pdb:3.3289950000):0.0739312000	(2vzb_A.pdb:0.8938430000	((((((((1oqu_A.pdb:0.1942590000	1uzr_A.pdb:0.1678550000):0.1513220000	1r2f_A.pdb:0.1410990000):0.6769090000	1mxr_A.pdb:1.2500530000):0.3532350000	3ee4_A.pdb:1.7435270000):0.2692700000	((1jk0_A.pdb:0.4837570000	2uw2_A.pdb:0.2341020000):0.0812012000	1w68_A.pdb:0.0903010000):1.2093900000):0.6538580000	(((2inc_B.pdb:1.0166750000	1mty_B.pdb:1.9589570000):0.3674620000	2inp_C.pdb:1.3240500000):0.3515840000	(1mty_D.pdb:1.1261590000	3dhg_A.pdb:1.5910340000):1.0093200000):1.0376800000):0.3355570000	((2uw1_A.pdb:0.0400370000	2uw1_B.pdb:0.0854840000):0.1677930000	1afr_A.pdb:0.1482280000):1.1262800000):0.2924360000	1za0_A.pdb:1.4080060000):1.2534700000):0.2741660000):0.1794550000):0.2028900000):0.1792600000):0.1195370000):0.1183960000):0.0547390000):0.1481350000);
(1ji5_A.pdb:0.2459920000	(1jig_A.pdb:0.1682580000	((2chp_A.pdb:0.2749280000	(((((1dps_A.pdb:0.0644730000	1jts_A.pdb:0.0561540000):0.3722700000	1o9r_A.pdb:0.2410450000):0.3947910000	1uvh_A.pdb:0.8318810000):0.3609800000	(1tjo_A.pdb:0.0364770000	1tk6_A.pdb:0.0037530000):0.8701110000):0.3354970000	((((((2fzf_A.pdb:4.1260540000	(((1eum_A.pdb:0.6066100000	1krq_A.pdb:0.3155040000):0.2400160000	3e6s_A.pdb:0.8206240000):0.1375520000	(2jd7_A.pdb:0.3864850000	1vlg_A.pdb:0.3791050000):0.1402640000):0.0144002000):0.2566340000	(((1lb3_A.pdb:0.1042300000	2za7_A.pdb:0.2059460000):0.3108730000	(1bg7_A.pdb:0.5794730000	1r03_A.pdb:0.2434250000):0.1117300000):0.3168070000	(1z6o_A.pdb:1.0148860000	1z6o_M.pdb:0.9832840000):0.2694390000):0.0520112000):0.6705660000	((((1bcf_A.pdb:0.0148390000	3e1q_A.pdb:0.0502350000):0.2358900000	2fkz_A.pdb:0.1588780000):0.2378060000	1jgc_A.pdb:0.4202890000):0.5241810000	1nfv_A.pdb:0.7413760000):0.3299530000):0.2854430000	(((1lko_A.pdb:0.8072820000	1yuz_A.pdb:1.3217820000):0.4182540000	3qhb_A.pdb:1.3585390000):0.4191810000	(((((((1oqu_A.pdb:0.1994210000	1r2f_A.pdb:0.2840240000):0.0565122000	1uzr_A.pdb:0.0875930000):0.8774030000	1mxr_A.pdb:1.4425740000):0.2670490000	((1jk0_A.pdb:0.4518700000	2uw2_A.pdb:0.2227040000):0.0677739000	1w68_A.pdb:0.1047250000):1.4026000000):0.4508530000	(3ee4_A.pdb:1.3615340000	(((2inc_B.pdb:1.3303160000	2inp_C.pdb:1.3552840000):0.6365830000	1mty_B.pdb:1.8446930000):0.3583060000	(1mty_D.pdb:1.6157260000	3dhg_A.pdb:1.1863100000):0.6573690000):1.3022100000):0.2359890000):0.6434850000	((2uw1_A.pdb:0.0513010000	2uw1_B.pdb:0.0717590000):0.1386890000	1afr_A.pdb:0.1144120000):1.1701700000):0.2460560000	1za0_A.pdb:1.6152820000):1.4992000000):0.4589390000):0.0000029345	1otk_A.pdb:3.9748550000):0.4456310000	2vzb_A.pdb:0.7997270000):0.6892330000):0.1662710000):0.1653530000	(((1qgh_A.pdb:0.2632410000	2ux1_A.pdb:0.6511260000):0.3043810000	1ji4_A.pdb:0.6519540000):0.2045420000	2fjc_A.pdb:0.8071300000):0.1291230000):0.0852558000):0.0944566000	1n1q_A.pdb:0.2762510000);
(1ji5_A.pdb:0.3786610000	1jig_A.pdb:0.2570670000	((1n1q_A.pdb:0.3014640000	(2chp_A.pdb:0.4981000000	((1ji4_A.pdb:0.6112020000	2fjc_A.pdb:0.5742640000):0.2521390000	((((1dps_A.pdb:0.0613190000	1jts_A.pdb:0.0657080000):0.3598230000	1o9r_A.pdb:0.3098920000):0.4839440000	1uvh_A.pdb:0.9399120000):0.3915370000	((1tjo_A.pdb:0.0168510000	1tk6_A.pdb:0.0917770000):0.8135350000	(((((2fzf_A.pdb:2.1174970000	((1lko_A.pdb:0.7904530000	1yuz_A.pdb:1.0213090000):0.4598770000	3qhb_A.pdb:1.0537090000):0.3374170000):0.2563250000	(1otk_A.pdb:3.3499730000	(((((((1oqu_A.pdb:0.2788650000	1uzr_A.pdb:0.1229380000):0.0927206000	1r2f_A.pdb:0.1769150000):0.7130850000	1mxr_A.pdb:1.5044590000):0.2132250000	((1jk0_A.pdb:0.6100260000	2uw2_A.pdb:0.2193390000):0.1254900000	1w68_A.pdb:0.0607590000):1.6099400000):0.5327390000	3ee4_A.pdb:1.5652040000):0.5488940000	(((2uw1_A.pdb:0.0474540000	2uw1_B.pdb:0.0681090000):0.1676210000	1afr_A.pdb:0.1220560000):1.0923100000	1za0_A.pdb:1.7418510000):0.5204190000):0.4637370000	((2inc_B.pdb:1.0708980000	(2inp_C.pdb:1.1139730000	1mty_B.pdb:2.6295560000):0.3266650000):0.6715090000	(1mty_D.pdb:1.3474380000	3dhg_A.pdb:1.4372790000):1.0129500000):0.9044880000):0.4612270000):0.5695550000):0.4411190000	(((((1lb3_A.pdb:0.1328210000	2za7_A.pdb:0.1986650000):0.2902060000	1bg7_A.pdb:0.6062740000):0.0783411000	1r03_A.pdb:0.2636610000):0.4137330000	(1z6o_A.pdb:1.4754370000	1z6o_M.pdb:0.6418110000):0.3245970000):0.0833683000	((((1eum_A.pdb:0.6025300000	1krq_A.pdb:0.3025840000):0.4529490000	2jd7_A.pdb:0.2603770000):0.1068250000	3e6s_A.pdb:1.0788310000):0.2397580000	1vlg_A.pdb:0.2240850000):0.3510700000):0.3698580000):0.4045100000	((((1bcf_A.pdb:0.0317970000	3e1q_A.pdb:0.0447410000):0.2059420000	2fkz_A.pdb:0.2154080000):0.1715420000	1jgc_A.pdb:0.3772460000):0.3185280000	1nfv_A.pdb:0.9932620000):0.4053820000):0.4029690000	2vzb_A.pdb:0.8420860000):0.3603140000):0.3838860000):0.2599490000):0.1993710000):0.1117890000):0.1344670000	(1qgh_A.pdb:0.1443470000	2ux1_A.pdb:0.7117920000):0.4252020000):0.0600224000);
(1ji5_A.pdb:0.3327320000	1jig_A.pdb:0.2340730000	((1n1q_A.pdb:0.2614300000	(2chp_A.pdb:0.5185380000	((1ji4_A.pdb:0.6444930000	2fjc_A.pdb:0.6882940000):0.1029960000	((((1dps_A.pdb:0.0896700000	1jts_A.pdb:0.0712440000):0.2651490000	1o9r_A.pdb:0.3737260000):0.3798350000	1uvh_A.pdb:1.0016370000):0.3600370000	((1tjo_A.pdb:0.0289980000	1tk6_A.pdb:0.0530240000):0.8526300000	((2fzf_A.pdb:3.1169790000	(((((((1bcf_A.pdb:0.0468980000	3e1q_A.pdb:0.0456490000):0.2480680000	(2fkz_A.pdb:0.1215900000	1jgc_A.pdb:0.5600310000):0.0648757000):0.5084130000	1nfv_A.pdb:0.9329020000):0.3664520000	(((((1lb3_A.pdb:0.0990310000	2za7_A.pdb:0.1769640000):0.3388390000	1bg7_A.pdb:0.5656390000):0.1192020000	1r03_A.pdb:0.1112610000):0.2998750000	(1z6o_A.pdb:1.1293000000	1z6o_M.pdb:0.8302840000):0.4067960000):0.1508350000	(((1eum_A.pdb:0.4519310000	1krq_A.pdb:0.2880680000):0.4237630000	(2jd7_A.pdb:0.2757590000	1vlg_A.pdb:0.4231630000):0.1331540000):0.1553530000	3e6s_A.pdb:0.7842050000):0.3655040000):0.5078540000):0.2300620000	((1lko_A.pdb:0.9121460000	1yuz_A.pdb:1.1122700000):0.4416910000	3qhb_A.pdb:1.5017160000):0.9980780000):0.1866460000	1otk_A.pdb:3.6815210000):0.1631640000	(((((((1oqu_A.pdb:0.2262200000	1r2f_A.pdb:0.2715370000):0.0640390000	1uzr_A.pdb:0.1024340000):0.8884720000	1mxr_A.pdb:1.2528850000):0.2486690000	3ee4_A.pdb:1.8671660000):0.3069070000	((1jk0_A.pdb:0.5687660000	2uw2_A.pdb:0.2359280000):0.0917371000	1w68_A.pdb:0.0781340000):1.2880200000):0.6491270000	(((2uw1_A.pdb:0.0423320000	2uw1_B.pdb:0.0585960000):0.2097180000	1afr_A.pdb:0.0936980000):1.3686700000	1za0_A.pdb:1.5958080000):0.3124260000):0.3603960000	((2inc_B.pdb:1.2298230000	(2inp_C.pdb:1.1694880000	1mty_B.pdb:2.5097580000):0.2681840000):0.5020500000	(1mty_D.pdb:1.3127750000	3dhg_A.pdb:1.4286580000):1.2247900000):0.5251980000):1.1734800000):0.0584364000):0.1882740000	2vzb_A.pdb:1.1201670000):0.0757526000):0.4343110000):0.2339780000):0.1686170000):0.1006830000):0.1354320000	(1qgh_A.pdb:0.2173420000	2ux1_A.pdb:0.6438870000):0.4752540000):0.0327384000);
(1ji5_A.pdb:0.3224930000	(1jig_A.pdb:0.2250400000	(1qgh_A.pdb:0.2927550000	2ux1_A.pdb:0.5541580000):0.5554100000):0.0442682000	((1n1q_A.pdb:0.2759060000	((1ji4_A.pdb:0.7949070000	2fjc_A.pdb:0.7559090000):0.1516160000	((((1dps_A.pdb:0.0514240000	1jts_A.pdb:0.0442190000):0.2934080000	1o9r_A.pdb:0.2600000000):0.4506070000	1uvh_A.pdb:0.7787740000):0.2636230000	((1tjo_A.pdb:0.0201120000	1tk6_A.pdb:0.0278370000):0.7905910000	(((2fzf_A.pdb:2.5828500000	((((((1oqu_A.pdb:0.1798820000	1uzr_A.pdb:0.1887470000):0.0875488000	1r2f_A.pdb:0.1988270000):0.8122710000	1mxr_A.pdb:1.2259930000):0.4187690000	((1jk0_A.pdb:0.5217290000	2uw2_A.pdb:0.2305760000):0.0845072000	1w68_A.pdb:0.0659150000):1.4448200000):0.4741850000	3ee4_A.pdb:1.4294180000):0.5298580000	(((2inc_B.pdb:0.9757290000	(2inp_C.pdb:1.0794150000	1mty_B.pdb:2.1380480000):0.2670210000):0.8414130000	(1mty_D.pdb:1.5535490000	3dhg_A.pdb:1.4272440000):0.7237610000):1.4751100000	(((2uw1_A.pdb:0.0717630000	2uw1_B.pdb:0.0769420000):0.0723947000	1afr_A.pdb:0.2090190000):1.0838400000	1za0_A.pdb:1.2729070000):0.2284660000):0.2592770000):0.8170270000):0.4142620000	(((((((1bcf_A.pdb:0.0300170000	3e1q_A.pdb:0.0345390000):0.2691030000	2fkz_A.pdb:0.1687110000):0.1365630000	1jgc_A.pdb:0.4117560000):0.4073880000	((((((1lb3_A.pdb:0.1163690000	2za7_A.pdb:0.1757850000):0.3421940000	1r03_A.pdb:0.2836190000):0.1150430000	1bg7_A.pdb:0.7713530000):0.3085140000	(1z6o_A.pdb:1.3241010000	1z6o_M.pdb:0.7181930000):0.2570340000):0.1942590000	3e6s_A.pdb:0.9996640000):0.0798126000	((1eum_A.pdb:0.6324660000	1krq_A.pdb:0.2956480000):0.2926980000	(2jd7_A.pdb:0.3326640000	1vlg_A.pdb:0.3738450000):0.1626290000):0.1157730000):0.8411230000):0.2077250000	1nfv_A.pdb:0.6993760000):0.5577610000	((1lko_A.pdb:1.0071810000	1yuz_A.pdb:1.0595770000):0.5847220000	3qhb_A.pdb:1.6028040000):0.6916950000):0.0000023138	1otk_A.pdb:5.0900970000):0.2315730000):0.2010740000	2vzb_A.pdb:0.7672440000):0.5577240000):0.3406790000):0.2863880000):0.1165440000):0.0524159000	2chp_A.pdb:0.5704000000):0.1052020000);
(1ji5_A.pdb:0.2550030000	1jig_A.pdb:0.2889260000	(1n1q_A.pdb:0.3554320000	(2chp_A.pdb:0.5217230000	((1qgh_A.pdb:0.2507790000	2ux1_A.pdb:0.7020940000):0.2523500000	((1ji4_A.pdb:0.6357530000	2fjc_A.pdb:0.5100930000):0.1868610000	(((1dps_A.pdb:0.1060710000	1jts_A.pdb:0.0680420000):0.6099690000	1o9r_A.pdb:0.2638850000):0.6674650000	(1uvh_A.pdb:0.8833510000	((1tjo_A.pdb:0.0486580000	1tk6_A.pdb:0.0416460000):0.6562890000	((2fzf_A.pdb:2.5602180000	(((((((1bcf_A.pdb:0.0322880000	3e1q_A.pdb:0.0414480000):0.1818290000	2fkz_A.pdb:0.2145490000):0.1278790000	1jgc_A.pdb:0.5027030000):0.2887970000	1nfv_A.pdb:0.9030050000):0.5701880000	(((((1lb3_A.pdb:0.0716930000	2za7_A.pdb:0.1663480000):0.2316090000	1bg7_A.pdb:0.5647160000):0.1388950000	1r03_A.pdb:0.1998530000):0.4487180000	(1z6o_A.pdb:1.3078500000	1z6o_M.pdb:0.7491240000):0.2505090000):0.0923378000	((((1eum_A.pdb:0.5202940000	1krq_A.pdb:0.3391280000):0.2034170000	3e6s_A.pdb:0.8532540000):0.1497430000	2jd7_A.pdb:0.1815530000):0.2388420000	1vlg_A.pdb:0.3454010000):0.2725940000):0.5592380000):0.1547510000	((1lko_A.pdb:0.7826760000	1yuz_A.pdb:1.2563930000):0.4983960000	3qhb_A.pdb:1.2096580000):0.7292950000):0.1615940000	(1otk_A.pdb:2.8602350000	(((((((1oqu_A.pdb:0.2122670000	1r2f_A.pdb:0.2675740000):0.0960253000	1uzr_A.pdb:0.1000280000):0.9080830000	1mxr_A.pdb:1.3978800000):0.3008140000	((1jk0_A.pdb:0.4335940000	2uw2_A.pdb:0.2028470000):0.0689984000	1w68_A.pdb:0.0983430000):1.2769200000):0.4491280000	3ee4_A.pdb:1.9143070000):0.6458040000	((2uw1_A.pdb:0.0211120000	(2uw1_B.pdb:0.0616320000	1afr_A.pdb:0.1986930000):0.0439832000):1.2381700000	1za0_A.pdb:1.3137620000):0.4307000000):0.5386590000	((2inc_B.pdb:0.9790190000	(2inp_C.pdb:1.2329980000	1mty_B.pdb:2.3068340000):0.2533470000):0.6374560000	(1mty_D.pdb:1.4431450000	3dhg_A.pdb:1.4180240000):0.6912790000):1.0729800000):0.7289170000):0.5852240000):0.0000023897):0.2250280000	2vzb_A.pdb:1.0455490000):0.3718610000):0.1353150000):0.2449550000):0.3456450000):0.0937048000):0.1181730000):0.0724528000):0.1024690000);
(1ji5_A.pdb:0.2443680000	(1jig_A.pdb:0.2561870000	1n1q_A.pdb:0.4414830000):0.1805880000	(2chp_A.pdb:0.5171680000	((1qgh_A.pdb:0.3861750000	2ux1_A.pdb:0.5969770000):0.3965750000	(((1ji4_A.pdb:0.5087410000	2fjc_A.pdb:0.7563110000):0.1715660000	(((1dps_A.pdb:0.1070010000	1o9r_A.pdb:0.6414530000):0.0461139000	1jts_A.pdb:0.0370740000):0.3651090000	1uvh_A.pdb:0.9970220000):0.5913260000):0.2360110000	((1tjo_A.pdb:0.0350030000	1tk6_A.pdb:0.0534490000):1.3295600000	(((2fzf_A.pdb:2.5436220000	(1otk_A.pdb:2.6546040000	(((((((1oqu_A.pdb:0.2209290000	1r2f_A.pdb:0.2267940000):0.0617338000	1uzr_A.pdb:0.1148650000):0.8233390000	1mxr_A.pdb:1.2216020000):0.4215770000	(1jk0_A.pdb:0.4162650000	(2uw2_A.pdb:0.2330310000	1w68_A.pdb:0.1144710000):0.1399160000):1.0334600000):0.7082130000	3ee4_A.pdb:1.3058230000):0.2431460000	(((2uw1_A.pdb:0.0472660000	2uw1_B.pdb:0.0838130000):0.1662780000	1afr_A.pdb:0.1252020000):1.1453900000	1za0_A.pdb:1.4604710000):0.5579700000):0.4868060000	((2inc_B.pdb:0.9811460000	(2inp_C.pdb:1.3155720000	1mty_B.pdb:2.4429430000):0.4497950000):0.7523010000	(1mty_D.pdb:1.5282080000	3dhg_A.pdb:1.7411160000):0.6418400000):0.6642640000):0.9837680000):0.6908840000):0.0788274000	((((((1bcf_A.pdb:0.0510620000	3e1q_A.pdb:0.0410160000):0.1838240000	2fkz_A.pdb:0.1989040000):0.2804770000	1jgc_A.pdb:0.3762730000):0.5819500000	1nfv_A.pdb:0.6340930000):0.2853960000	(((((((1lb3_A.pdb:0.1076390000	2za7_A.pdb:0.1972180000):0.3028580000	1bg7_A.pdb:0.7148440000):0.1768530000	1r03_A.pdb:0.1776430000):0.2397270000	1z6o_M.pdb:1.0826490000):0.2738630000	1z6o_A.pdb:1.5154270000):0.3858780000	3e6s_A.pdb:1.0241740000):0.1510770000	((1eum_A.pdb:0.4840680000	1krq_A.pdb:0.3144810000):0.2817770000	(2jd7_A.pdb:0.3287640000	1vlg_A.pdb:0.3914410000):0.0941136000):0.0995859000):0.7393460000):0.1356980000	((1lko_A.pdb:0.9335230000	1yuz_A.pdb:1.1380980000):0.3734970000	3qhb_A.pdb:1.3055330000):0.6006530000):0.3019410000):0.1972360000	2vzb_A.pdb:0.9346690000):0.2482170000):0.3843440000):0.1968730000):0.1812150000):0.1786960000);
(1ji5_A.pdb:0.4221710000	1jig_A.pdb:0.2129190000	(1n1q_A.pdb:0.2883580000	((2chp_A.pdb:0.4709940000	((1ji4_A.pdb:0.5234100000	2fjc_A.pdb:0.5281270000):0.2844110000	((((1dps_A.pdb:0.0818020000	1jts_A.pdb:0.0527250000):0.1527080000	1o9r_A.pdb:0.4488420000):0.5822140000	1uvh_A.pdb:0.6328490000):0.4701790000	((1tjo_A.pdb:0.0212800000	1tk6_A.pdb:0.0558260000):0.6145650000	((2fzf_A.pdb:2.8088180000	(2vzb_A.pdb:0.6654290000	(((((((1oqu_A.pdb:0.2344400000	1r2f_A.pdb:0.2545210000):0.0507990000	1uzr_A.pdb:0.0855190000):0.9160560000	1mxr_A.pdb:1.2790160000):0.2419900000	3ee4_A.pdb:1.8047040000):0.4267230000	((1jk0_A.pdb:0.5834030000	2uw2_A.pdb:0.2195820000):0.0488803000	1w68_A.pdb:0.1033540000):0.9832010000):0.7804250000	(((2uw1_A.pdb:0.0542860000	2uw1_B.pdb:0.0816880000):0.1180330000	1afr_A.pdb:0.1888830000):1.2658800000	1za0_A.pdb:1.4995310000):0.3585900000):0.2814820000	((2inc_B.pdb:1.0279660000	(2inp_C.pdb:1.1154630000	1mty_B.pdb:2.0172570000):0.3315430000):0.8999260000	(1mty_D.pdb:1.2102180000	3dhg_A.pdb:1.6481690000):0.8915790000):0.5278200000):1.1491300000):0.1942050000):0.1399190000	(((((((1bcf_A.pdb:0.0352080000	3e1q_A.pdb:0.0701130000):0.2623240000	2fkz_A.pdb:0.1616590000):0.2311350000	1jgc_A.pdb:0.3269630000):0.4188370000	1nfv_A.pdb:0.8109850000):0.2014290000	((((((1lb3_A.pdb:0.0915240000	2za7_A.pdb:0.2042210000):0.2931930000	1r03_A.pdb:0.2339960000):0.1142980000	1bg7_A.pdb:0.5568440000):0.3528350000	1z6o_M.pdb:0.8002670000):0.2031490000	1z6o_A.pdb:1.3197320000):0.0192298000	((((1eum_A.pdb:0.4678470000	1krq_A.pdb:0.2681250000):0.2664620000	3e6s_A.pdb:0.7342980000):0.1512290000	2jd7_A.pdb:0.2629440000):0.2424980000	1vlg_A.pdb:0.3256810000):0.2832440000):0.5815350000):0.2611690000	((1lko_A.pdb:0.7295740000	1yuz_A.pdb:0.9335110000):0.3880340000	3qhb_A.pdb:1.2797420000):0.7918440000):0.3564840000	1otk_A.pdb:3.7699130000):0.2427460000):0.3061250000):0.2740650000):0.1370290000):0.1813410000):0.0389147000	(1qgh_A.pdb:0.1796900000	2ux1_A.pdb:0.6445810000):0.5627990000):0.0538668000):0.0696864000);
(1ji5_A.pdb:0.3467110000	1jig_A.pdb:0.1603190000	(1n1q_A.pdb:0.2318060000	(2chp_A.pdb:0.5807120000	(((1qgh_A.pdb:0.2505840000	2ux1_A.pdb:0.6480610000):0.5067150000	((((1dps_A.pdb:0.0560190000	1jts_A.pdb:0.0217760000):0.2391660000	1o9r_A.pdb:0.4274500000):0.4097620000	1uvh_A.pdb:1.0560820000):0.3090640000	((1tjo_A.pdb:0.0358080000	1tk6_A.pdb:0.0154860000):0.8060640000	((2fzf_A.pdb:2.4371880000	2vzb_A.pdb:0.9423600000):0.0457358000	(((((((1bcf_A.pdb:0.0468000000	3e1q_A.pdb:0.0298540000):0.2254430000	2fkz_A.pdb:0.1087020000):0.2420840000	1jgc_A.pdb:0.3205150000):0.6111920000	1nfv_A.pdb:0.7094960000):0.3800450000	(((((((1lb3_A.pdb:0.0869430000	2za7_A.pdb:0.2004740000):0.3178660000	1bg7_A.pdb:0.6677700000):0.0674942000	1r03_A.pdb:0.2727030000):0.2493300000	(1z6o_A.pdb:1.1884810000	1z6o_M.pdb:0.7076630000):0.3938560000):0.3113630000	3e6s_A.pdb:0.8726370000):0.1555550000	(1eum_A.pdb:0.4381370000	1krq_A.pdb:0.4377050000):0.2510960000):0.0809253000	(2jd7_A.pdb:0.3526650000	1vlg_A.pdb:0.4428640000):0.1318460000):0.7514280000):0.5188260000	((1lko_A.pdb:1.0455240000	1yuz_A.pdb:0.9484850000):0.2493690000	3qhb_A.pdb:1.2931100000):0.5581440000):0.5321920000	(1otk_A.pdb:4.0324040000	(((((((1oqu_A.pdb:0.2174930000	1r2f_A.pdb:0.2889210000):0.0770330000	1uzr_A.pdb:0.1018920000):0.8192390000	1mxr_A.pdb:1.1634280000):0.1917790000	((1jk0_A.pdb:0.5304810000	2uw2_A.pdb:0.2453760000):0.1079270000	1w68_A.pdb:0.0628380000):1.3548300000):0.4564090000	3ee4_A.pdb:1.5742100000):0.4894470000	(((2uw1_A.pdb:0.0649490000	2uw1_B.pdb:0.0797150000):0.1619800000	1afr_A.pdb:0.1008120000):1.0021200000	1za0_A.pdb:1.5234240000):0.2746190000):0.3743520000	((2inc_B.pdb:1.1841210000	(2inp_C.pdb:1.1561910000	1mty_B.pdb:2.1041640000):0.3334840000):0.7380580000	(1mty_D.pdb:1.4270210000	3dhg_A.pdb:1.4454240000):1.1678700000):0.5231440000):0.6435230000):0.3824100000):0.1442140000):0.3870170000):0.3683880000):0.3146700000):0.1092700000	(1ji4_A.pdb:0.8167960000	2fjc_A.pdb:0.5219680000):0.3207950000):0.1447790000):0.1883790000):0.1130290000);
(1ji5_A.pdb:0.3685160000	1jig_A.pdb:0.1762950000	(1n1q_A.pdb:0.2989680000	(2chp_A.pdb:0.5907610000	((1qgh_A.pdb:0.3067320000	2ux1_A.pdb:0.5714330000):0.4678060000	((1ji4_A.pdb:0.7624070000	2fjc_A.pdb:0.5105890000):0.1795680000	((((1dps_A.pdb:0.1071550000	1jts_A.pdb:0.0499740000):0.3251990000	1o9r_A.pdb:0.4136200000):0.5878820000	1uvh_A.pdb:1.0018470000):0.3322910000	((1tjo_A.pdb:0.0504720000	1tk6_A.pdb:0.0327890000):0.8226850000	(((2fzf_A.pdb:3.1064860000	(((((1bcf_A.pdb:0.0401170000	3e1q_A.pdb:0.0547610000):0.2291390000	2fkz_A.pdb:0.1630340000):0.2098140000	1jgc_A.pdb:0.3902070000):0.6120030000	((((1lb3_A.pdb:0.1212060000	2za7_A.pdb:0.2216890000):0.3030310000	(1bg7_A.pdb:0.6800590000	1r03_A.pdb:0.1724270000):0.1216650000):0.3493510000	(1z6o_A.pdb:1.2967260000	1z6o_M.pdb:0.6784620000):0.3537080000):0.2017120000	((((1eum_A.pdb:0.4248820000	1krq_A.pdb:0.3303120000):0.1628090000	3e6s_A.pdb:0.6989150000):0.2674560000	2jd7_A.pdb:0.2832860000):0.2314030000	1vlg_A.pdb:0.2711130000):0.3080690000):0.6981630000):0.1760240000	1nfv_A.pdb:0.6975290000):0.0000020356):0.1923340000	((1lko_A.pdb:0.8192550000	1yuz_A.pdb:1.1457120000):0.3401890000	3qhb_A.pdb:1.2244820000):0.7137420000):0.4458880000	(2vzb_A.pdb:0.8230110000	(1otk_A.pdb:3.1556570000	(((((((1oqu_A.pdb:0.2250620000	1uzr_A.pdb:0.1507560000):0.1220850000	1r2f_A.pdb:0.1677840000):0.9132450000	1mxr_A.pdb:1.3784310000):0.1966850000	3ee4_A.pdb:1.7896990000):0.1780270000	((1jk0_A.pdb:0.4807230000	2uw2_A.pdb:0.1762510000):0.0713402000	1w68_A.pdb:0.1327790000):1.3489100000):0.6757460000	((2inc_B.pdb:1.2264110000	(2inp_C.pdb:1.1923190000	1mty_B.pdb:2.1373680000):0.3214130000):0.5640600000	(1mty_D.pdb:1.5857470000	3dhg_A.pdb:1.7085170000):0.8084400000):0.7292270000):0.1680750000	(((2uw1_A.pdb:0.0542270000	2uw1_B.pdb:0.0668140000):0.1177810000	1afr_A.pdb:0.1229990000):1.2494500000	1za0_A.pdb:1.4306110000):0.2453160000):1.0644800000):0.4494680000):0.3154600000):0.1110110000):0.5390790000):0.1304940000):0.1034680000):0.1324470000):0.0588140000):0.0885115000);
(1ji5_A.pdb:0.2496650000	1jig_A.pdb:0.2702500000	((1n1q_A.pdb:0.2020740000	2chp_A.pdb:0.4646460000):0.1306700000	((1qgh_A.pdb:0.2810770000	2ux1_A.pdb:0.6556600000):0.3336760000	((1ji4_A.pdb:0.7218470000	2fjc_A.pdb:0.5035130000):0.2700440000	(((((1dps_A.pdb:0.0970960000	1jts_A.pdb:0.0533710000):0.2758010000	1o9r_A.pdb:0.3175310000):0.4663400000	1uvh_A.pdb:0.9242370000):0.3283390000	(1tjo_A.pdb:0.0474520000	1tk6_A.pdb:0.0378490000):0.6416370000):0.2224590000	(((((((((2fzf_A.pdb:2.3242450000	1yuz_A.pdb:0.7947860000):0.3352830000	1lko_A.pdb:0.8221460000):0.6361260000	3qhb_A.pdb:1.0634600000):0.6409860000	(1otk_A.pdb:3.0838950000	((((((((1oqu_A.pdb:0.1678570000	1r2f_A.pdb:0.2264670000):0.0780490000	1uzr_A.pdb:0.0872450000):0.9580310000	1mxr_A.pdb:0.9725130000):0.3485020000	((1jk0_A.pdb:0.5240430000	2uw2_A.pdb:0.2137740000):0.0554321000	1w68_A.pdb:0.1516030000):1.1803100000):0.6789030000	3ee4_A.pdb:1.3958490000):0.4024180000	((2inc_B.pdb:1.2439720000	(2inp_C.pdb:1.0197420000	1mty_B.pdb:2.8348440000):0.2982910000):0.2183000000	(1mty_D.pdb:1.4614180000	3dhg_A.pdb:1.4378330000):0.9143110000):0.8719820000):0.7390830000	((2uw1_A.pdb:0.0908530000	2uw1_B.pdb:0.0746660000):0.1591910000	1afr_A.pdb:0.1097310000):1.3385000000):0.1004440000	1za0_A.pdb:1.6470110000):0.8065980000):0.2881130000):0.6009160000	((((1lb3_A.pdb:0.0584960000	2za7_A.pdb:0.2225060000):0.2856440000	1bg7_A.pdb:0.7344210000):0.0923057000	1r03_A.pdb:0.2064730000):0.3944230000	(1z6o_A.pdb:1.3906380000	1z6o_M.pdb:0.8131200000):0.4455370000):0.0920472000):0.3679450000	((1eum_A.pdb:0.5508440000	1krq_A.pdb:0.2841380000):0.1716100000	(3e6s_A.pdb:1.0629760000	(2jd7_A.pdb:0.3391820000	1vlg_A.pdb:0.5443860000):0.1702190000):0.1373210000):0.3121600000):0.7904930000	(((1bcf_A.pdb:0.0418830000	3e1q_A.pdb:0.0651590000):0.2141400000	2fkz_A.pdb:0.1353430000):0.1340710000	1jgc_A.pdb:0.5910300000):0.3550480000):0.1507560000	1nfv_A.pdb:0.8209820000):0.5157150000	2vzb_A.pdb:0.9492640000):0.3065340000):0.2631850000):0.1253460000):0.1827470000):0.1391920000);
(1ji5_A.pdb:0.3165480000	1jig_A.pdb:0.2525000000	(((1n1q_A.pdb:0.2545970000	(2chp_A.pdb:0.2705550000	(((((1dps_A.pdb:0.1060810000	1jts_A.pdb:0.0686350000):0.3183850000	1o9r_A.pdb:0.3933130000):0.4318620000	1uvh_A.pdb:0.9455690000):0.3174050000	(1tjo_A.pdb:0.0329600000	1tk6_A.pdb:0.0303850000):0.8865550000):0.3604090000	(((2fzf_A.pdb:2.7251210000	((((1bcf_A.pdb:0.0203820000	3e1q_A.pdb:0.0330950000):0.2173490000	2fkz_A.pdb:0.2450040000):0.2934920000	1jgc_A.pdb:0.6058680000):0.2937830000	1nfv_A.pdb:1.0932880000):0.0906970000):0.5060690000	((((1lko_A.pdb:0.7051510000	1yuz_A.pdb:1.0947160000):0.8464150000	3qhb_A.pdb:1.0768620000):0.3181480000	(1otk_A.pdb:2.8160540000	(((((1oqu_A.pdb:0.2611930000	1r2f_A.pdb:0.2476750000):0.0839491000	1uzr_A.pdb:0.0666310000):0.8815850000	(1mxr_A.pdb:1.3497140000	((1jk0_A.pdb:0.5555060000	2uw2_A.pdb:0.2297840000):0.1033450000	1w68_A.pdb:0.0646660000):1.6979300000):0.1756620000):0.9060280000	3ee4_A.pdb:1.2672170000):0.4803050000	(((2inc_B.pdb:1.0630160000	(2inp_C.pdb:0.9678610000	1mty_B.pdb:2.5840950000):0.4766860000):0.6510480000	(1mty_D.pdb:1.6274540000	3dhg_A.pdb:1.2778080000):1.0713900000):0.9163120000	(((2uw1_A.pdb:0.0459340000	2uw1_B.pdb:0.0680670000):0.1493340000	1afr_A.pdb:0.1224940000):1.0827000000	1za0_A.pdb:1.8814550000):0.5098710000):0.2907170000):0.8590070000):0.5516950000):0.6394450000	(((((1lb3_A.pdb:0.0922580000	2za7_A.pdb:0.2595290000):0.3423440000	3e6s_A.pdb:1.1702840000):0.0986033000	(1bg7_A.pdb:0.6952100000	1r03_A.pdb:0.2064440000):0.0946111000):0.4307200000	(1z6o_A.pdb:1.2558780000	1z6o_M.pdb:0.6607660000):0.1386770000):0.0526546000	(((1eum_A.pdb:0.4779440000	1krq_A.pdb:0.3705480000):0.4818050000	2jd7_A.pdb:0.2251780000):0.2371020000	1vlg_A.pdb:0.2922650000):0.3232300000):0.5832080000):0.2778580000):0.2751900000	2vzb_A.pdb:1.2063110000):0.4263010000):0.2498940000):0.1678490000):0.0641719000	(1ji4_A.pdb:0.5372670000	2fjc_A.pdb:0.7506290000):0.3722940000):0.0354558000	(1qgh_A.pdb:0.2226990000	2ux1_A.pdb:0.6715050000):0.3949580000):0.0948470000);
(1ji5_A.pdb:0.3035260000	1jig_A.pdb:0.2386520000	((1n1q_A.pdb:0.1934190000	2chp_A.pdb:0.5127910000):0.0701353000	((1qgh_A.pdb:0.3926480000	2ux1_A.pdb:0.6406860000):0.2942960000	((1ji4_A.pdb:0.6018200000	2fjc_A.pdb:0.4300410000):0.2029590000	((((1dps_A.pdb:0.1175270000	1jts_A.pdb:0.0438360000):0.3964970000	1o9r_A.pdb:0.4425880000):0.2757050000	1uvh_A.pdb:0.7808350000):0.5449150000	((1tjo_A.pdb:0.0440070000	1tk6_A.pdb:0.0363690000):0.5373190000	((((((2fzf_A.pdb:2.8755860000	((1lko_A.pdb:0.8522170000	1yuz_A.pdb:1.0792690000):0.5626710000	3qhb_A.pdb:1.2217410000):0.2487330000):0.3958480000	1otk_A.pdb:3.1731510000):0.0656887000	((((((1oqu_A.pdb:0.2108680000	1uzr_A.pdb:0.1857670000):0.1349000000	1r2f_A.pdb:0.1552020000):0.8138780000	(1mxr_A.pdb:1.2616090000	3ee4_A.pdb:2.0796510000):0.0629089000):0.2893730000	(((1jk0_A.pdb:0.6371210000	2uw2_A.pdb:0.1864030000):0.0928312000	1w68_A.pdb:0.0781960000):1.0960900000	(((2inc_B.pdb:0.9796490000	1mty_B.pdb:2.2438420000):0.4509110000	2inp_C.pdb:1.1216590000):0.4758620000	(1mty_D.pdb:1.5141500000	3dhg_A.pdb:1.6002030000):0.8521320000):1.5122400000):0.3250770000):1.1093100000	1za0_A.pdb:1.3638600000):0.4208750000	((2uw1_A.pdb:0.0464540000	2uw1_B.pdb:0.0773060000):0.1529770000	1afr_A.pdb:0.0689440000):1.3949300000):1.2327800000):0.5300330000	((((1lb3_A.pdb:0.0618370000	2za7_A.pdb:0.2237430000):0.3008980000	(1bg7_A.pdb:0.5806970000	1r03_A.pdb:0.2697790000):0.0584649000):0.2947920000	(((1eum_A.pdb:0.3970190000	1krq_A.pdb:0.3898650000):0.1961640000	(2jd7_A.pdb:0.3199620000	1vlg_A.pdb:0.4210010000):0.2467150000):0.2820170000	3e6s_A.pdb:1.0035420000):0.3782720000):0.1091630000	(1z6o_A.pdb:1.3489760000	1z6o_M.pdb:0.6297900000):0.3517810000):0.3334720000):0.4548760000	((((1bcf_A.pdb:0.0317900000	3e1q_A.pdb:0.0528690000):0.2062500000	2fkz_A.pdb:0.2263920000):0.2757900000	1jgc_A.pdb:0.2726570000):0.4672900000	1nfv_A.pdb:0.8926870000):0.2652800000):0.5417980000	2vzb_A.pdb:1.0427610000):0.2953500000):0.2776350000):0.2956540000):0.0927619000):0.1632710000):0.0726606000);
(1ji5_A.pdb:0.3604310000	(1jig_A.pdb:0.2834610000	(1qgh_A.pdb:0.3015130000	2ux1_A.pdb:0.6213010000):0.5396320000):0.0124598000	(1n1q_A.pdb:0.1992070000	(2chp_A.pdb:0.5347220000	((1ji4_A.pdb:0.8155810000	2fjc_A.pdb:0.6131940000):0.1945280000	((((1dps_A.pdb:0.1006080000	1jts_A.pdb:0.0420060000):0.3665970000	1o9r_A.pdb:0.2612460000):0.3239810000	1uvh_A.pdb:0.9976610000):0.4040700000	((1tjo_A.pdb:0.0263510000	1tk6_A.pdb:0.0313700000):0.7216990000	((2fzf_A.pdb:3.2943830000	2vzb_A.pdb:0.5772050000):0.2750760000	(((((((1bcf_A.pdb:0.0357380000	3e1q_A.pdb:0.0315570000):0.2154570000	2fkz_A.pdb:0.2143440000):0.2662380000	1jgc_A.pdb:0.3956960000):0.5346560000	1nfv_A.pdb:0.9295070000):0.4336100000	(((((1lb3_A.pdb:0.0624880000	2za7_A.pdb:0.2029310000):0.3617550000	1r03_A.pdb:0.2441790000):0.0875888000	1bg7_A.pdb:0.5604920000):0.3568620000	(1z6o_M.pdb:0.8634850000	(((1eum_A.pdb:0.5633240000	1krq_A.pdb:0.3590220000):0.1590560000	(2jd7_A.pdb:0.3100850000	1vlg_A.pdb:0.5375880000):0.1536310000):0.1604380000	3e6s_A.pdb:0.9044680000):0.3558990000):0.1729220000):0.2989270000	1z6o_A.pdb:1.1657090000):0.5290610000):0.1732490000	((1lko_A.pdb:0.6970760000	1yuz_A.pdb:1.2248050000):0.3345780000	3qhb_A.pdb:1.1777440000):0.9679590000):0.3415690000	(1otk_A.pdb:4.4866540000	((((((1oqu_A.pdb:0.2439750000	1r2f_A.pdb:0.2621510000):0.0829409000	1uzr_A.pdb:0.1090630000):1.0693000000	1mxr_A.pdb:1.1005780000):0.4191100000	((1jk0_A.pdb:0.6727750000	2uw2_A.pdb:0.1977540000):0.0783300000	1w68_A.pdb:0.0428640000):1.2592700000):0.3898930000	(3ee4_A.pdb:1.4026860000	((2inc_B.pdb:1.2588640000	(2inp_C.pdb:1.0780340000	1mty_B.pdb:2.4793230000):0.4351070000):0.3630820000	(1mty_D.pdb:1.5581490000	3dhg_A.pdb:1.6336180000):0.8815660000):0.9709110000):0.4095140000):0.5858390000	(((2uw1_A.pdb:0.0682780000	2uw1_B.pdb:0.0754010000):0.1475910000	1afr_A.pdb:0.1441550000):1.1672000000	1za0_A.pdb:1.2558350000):0.2072510000):0.7208730000):0.6127410000):0.1465650000):0.2565930000):0.3621340000):0.1745430000):0.1251400000):0.1110680000):0.1565410000);
(1ji5_A.pdb:0.4582710000	1jig_A.pdb:0.1463540000	(1n1q_A.pdb:0.2211890000	(2chp_A.pdb:0.5264780000	((1qgh_A.pdb:0.1854850000	2ux1_A.pdb:0.6829310000):0.4031450000	((1ji4_A.pdb:0.6760390000	2fjc_A.pdb:0.6303580000):0.1956030000	((((1dps_A.pdb:0.0925350000	1jts_A.pdb:0.0552760000):0.2847310000	1o9r_A.pdb:0.3859390000):0.4837730000	1uvh_A.pdb:0.9062230000):0.3372390000	((1tjo_A.pdb:0.0431450000	1tk6_A.pdb:0.0384080000):0.7441850000	((((2fzf_A.pdb:2.5506570000	(((((1lb3_A.pdb:0.1116020000	2za7_A.pdb:0.2296130000):0.3812400000	1bg7_A.pdb:0.7193420000):0.1042050000	1r03_A.pdb:0.1949180000):0.4013850000	(1z6o_A.pdb:1.3137420000	1z6o_M.pdb:0.7827340000):0.1943250000):0.1268860000	((((1eum_A.pdb:0.4580190000	1krq_A.pdb:0.3007520000):0.2323420000	3e6s_A.pdb:0.7894950000):0.1766430000	2jd7_A.pdb:0.2637000000):0.1366010000	1vlg_A.pdb:0.3534790000):0.3242930000):0.4169910000):0.1634050000	(((1lko_A.pdb:1.0310000000	1yuz_A.pdb:1.1614170000):0.4168100000	3qhb_A.pdb:1.2606530000):0.3232990000	(1otk_A.pdb:3.1584820000	((((((((1oqu_A.pdb:0.2317000000	1r2f_A.pdb:0.2507840000):0.0834783000	1uzr_A.pdb:0.1392720000):0.9345900000	1mxr_A.pdb:1.2913900000):0.4134340000	((1jk0_A.pdb:0.5412670000	2uw2_A.pdb:0.2055490000):0.0946284000	1w68_A.pdb:0.0994830000):1.2828800000):0.6892550000	3ee4_A.pdb:1.4736350000):0.4903510000	((2inc_B.pdb:1.2687740000	(2inp_C.pdb:0.9078200000	1mty_B.pdb:2.9715280000):0.2853450000):0.5323610000	(1mty_D.pdb:1.3278880000	3dhg_A.pdb:1.6180550000):0.9301630000):0.8082260000):0.6001220000	((2uw1_A.pdb:0.0309680000	2uw1_B.pdb:0.0468390000):0.1919400000	1afr_A.pdb:0.1238130000):1.3782800000):0.3326110000	1za0_A.pdb:1.3092160000):0.7493520000):0.8749230000):0.5637790000):0.5436020000	((((1bcf_A.pdb:0.0253770000	3e1q_A.pdb:0.0567500000):0.1950800000	2fkz_A.pdb:0.2140390000):0.2089540000	1jgc_A.pdb:0.5249750000):0.3814480000	1nfv_A.pdb:0.9824110000):0.1460960000):0.5608280000	2vzb_A.pdb:0.9852650000):0.1980500000):0.3711800000):0.1538640000):0.1739060000):0.0630326000):0.0677354000):0.1738890000);
(1ji5_A.pdb:0.5146730000	1jig_A.pdb:0.1664210000	((1n1q_A.pdb:0.2857750000	2chp_A.pdb:0.6559010000):0.1139930000	(((1qgh_A.pdb:0.3915960000	2ux1_A.pdb:0.5687520000):0.2686170000	(1ji4_A.pdb:0.9114410000	2fjc_A.pdb:0.6214370000):0.3705050000):0.1284880000	((((1dps_A.pdb:0.0736570000	1jts_A.pdb:0.0749150000):0.4112870000	1o9r_A.pdb:0.2576700000):0.5082460000	1uvh_A.pdb:0.9145450000):0.2844350000	((1tjo_A.pdb:0.0431030000	1tk6_A.pdb:0.0268330000):0.7172980000	((2fzf_A.pdb:2.8951100000	2vzb_A.pdb:0.6625540000):0.4608200000	(((((((1bcf_A.pdb:0.0229550000	3e1q_A.pdb:0.0711240000):0.1744170000	2fkz_A.pdb:0.2264850000):0.2065310000	1jgc_A.pdb:0.4805300000):0.6212840000	(((((1lb3_A.pdb:0.1239330000	2za7_A.pdb:0.1946960000):0.2899590000	1r03_A.pdb:0.2438580000):0.1236780000	1bg7_A.pdb:0.7704130000):0.1701540000	(1z6o_A.pdb:1.4044950000	1z6o_M.pdb:0.8779830000):0.2946140000):0.1941780000	((((1eum_A.pdb:0.4704410000	1krq_A.pdb:0.4144670000):0.3224540000	2jd7_A.pdb:0.2590160000):0.1413310000	1vlg_A.pdb:0.5210350000):0.2221850000	3e6s_A.pdb:0.9099120000):0.2549300000):0.7962350000):0.2093450000	1nfv_A.pdb:0.7736150000):0.1170490000	((1lko_A.pdb:0.7857730000	1yuz_A.pdb:1.2760030000):0.3492400000	3qhb_A.pdb:1.2742520000):1.0834100000):0.4158320000	(1otk_A.pdb:3.1454550000	((((((((1oqu_A.pdb:0.2044990000	1uzr_A.pdb:0.1556790000):0.0840033000	1r2f_A.pdb:0.1966040000):0.8050140000	1mxr_A.pdb:1.2078300000):0.4466060000	3ee4_A.pdb:2.0160930000):0.4124730000	(1jk0_A.pdb:0.5094480000	(2uw2_A.pdb:0.2764970000	1w68_A.pdb:0.1133870000):0.1199220000):1.0596000000):0.6903550000	((2inc_B.pdb:1.0890540000	(2inp_C.pdb:1.4576530000	1mty_B.pdb:2.3998650000):0.3966190000):0.8225740000	(1mty_D.pdb:1.6720200000	3dhg_A.pdb:1.5757770000):1.0404800000):0.4113250000):0.5027570000	((2uw1_A.pdb:0.0534460000	2uw1_B.pdb:0.0606140000):0.1318810000	1afr_A.pdb:0.1116330000):1.3182900000):0.3043850000	1za0_A.pdb:1.4519500000):0.7740750000):0.6655560000):0.2369970000):0.1867630000):0.3561300000):0.3915120000):0.1438480000):0.1150050000);
(1ji5_A.pdb:0.3674250000	1jig_A.pdb:0.2586680000	(1n1q_A.pdb:0.2822890000	(2chp_A.pdb:0.4675830000	((1qgh_A.pdb:0.3113170000	2ux1_A.pdb:0.5317780000):0.4073270000	((1ji4_A.pdb:0.6221610000	2fjc_A.pdb:0.5974400000):0.1758750000	((((1dps_A.pdb:0.1065380000	1jts_A.pdb:0.0693410000):0.2488920000	1o9r_A.pdb:0.5180690000):0.4605240000	1uvh_A.pdb:0.8240330000):0.5525550000	((1tjo_A.pdb:0.0702470000	1tk6_A.pdb:0.0105790000):0.6249580000	((((2fzf_A.pdb:3.4081660000	(((((((1lb3_A.pdb:0.0864720000	2za7_A.pdb:0.2187960000):0.2942110000	1bg7_A.pdb:0.5921980000):0.1345300000	1r03_A.pdb:0.2015710000):0.3744740000	(1z6o_A.pdb:1.5094170000	1z6o_M.pdb:0.7446720000):0.3488600000):0.3176260000	3e6s_A.pdb:0.9627930000):0.2019840000	(1eum_A.pdb:0.6049400000	1krq_A.pdb:0.2604490000):0.2741480000):0.0648917000	(2jd7_A.pdb:0.3059170000	1vlg_A.pdb:0.3879890000):0.1780470000):0.4512050000):0.0864672000	(((1lko_A.pdb:1.0576520000	1yuz_A.pdb:1.0503010000):0.6063390000	3qhb_A.pdb:1.1414360000):0.5767130000	(1otk_A.pdb:2.9459650000	(((((((1oqu_A.pdb:0.2907230000	1r2f_A.pdb:0.2701720000):0.0745074000	1uzr_A.pdb:0.0849300000):0.8999560000	1mxr_A.pdb:1.2631780000):0.3167250000	(1jk0_A.pdb:0.4916720000	(2uw2_A.pdb:0.2293510000	1w68_A.pdb:0.1613390000):0.1371140000):1.1500200000):0.4403790000	3ee4_A.pdb:1.6514400000):0.5784970000	(((2uw1_A.pdb:0.0693750000	2uw1_B.pdb:0.0746830000):0.1113280000	1afr_A.pdb:0.1625450000):1.1964700000	1za0_A.pdb:1.7143610000):0.5579750000):0.3355330000	((2inc_B.pdb:1.3894020000	(2inp_C.pdb:1.0343220000	1mty_B.pdb:2.7097590000):0.3943620000):0.7594210000	(1mty_D.pdb:1.5208040000	3dhg_A.pdb:1.7977200000):0.9464620000):0.6462900000):0.4213170000):1.0158900000):0.6246080000):0.3594450000	((((1bcf_A.pdb:0.0485150000	3e1q_A.pdb:0.0353070000):0.1887660000	2fkz_A.pdb:0.1637390000):0.2248920000	1jgc_A.pdb:0.4600790000):0.5212990000	1nfv_A.pdb:0.6417600000):0.2156690000):0.4776470000	2vzb_A.pdb:0.8458390000):0.2724470000):0.3822870000):0.1736260000):0.1112610000):0.1168530000):0.0900607000):0.1020590000);
(1ji5_A.pdb:0.3371800000	1jig_A.pdb:0.3219570000	(((1n1q_A.pdb:0.2652560000	((((1dps_A.pdb:0.1092270000	1jts_A.pdb:0.0402690000):0.2532020000	1o9r_A.pdb:0.4407240000):0.4554460000	1uvh_A.pdb:0.9171450000):0.3883740000	(((1tjo_A.pdb:0.0411720000	1tk6_A.pdb:0.0434010000):0.7651500000	1otk_A.pdb:3.6451110000):0.1148390000	((2fzf_A.pdb:2.6492670000	(((((1bcf_A.pdb:0.0564380000	3e1q_A.pdb:0.0371420000):0.1584690000	2fkz_A.pdb:0.2254980000):0.1795460000	1jgc_A.pdb:0.4940520000):0.5179320000	1nfv_A.pdb:0.7011850000):0.4970940000	((((1lko_A.pdb:1.1459320000	1yuz_A.pdb:1.1801360000):0.3220550000	3qhb_A.pdb:1.4138770000):0.4710890000	(((((((1oqu_A.pdb:0.2664010000	1r2f_A.pdb:0.2697010000):0.0989750000	1uzr_A.pdb:0.0533600000):0.9753160000	1mxr_A.pdb:1.3765600000):0.4037630000	((1jk0_A.pdb:0.5048680000	2uw2_A.pdb:0.2193500000):0.0740608000	1w68_A.pdb:0.0970420000):1.5175300000):0.6257000000	(3ee4_A.pdb:1.2310650000	((2inc_B.pdb:1.2254370000	(2inp_C.pdb:1.0751700000	1mty_B.pdb:2.2796600000):0.1551250000):0.5932430000	(1mty_D.pdb:1.3026030000	3dhg_A.pdb:1.5564430000):1.1264500000):0.7842490000):0.4274520000):0.8981930000	((2uw1_A.pdb:0.0479250000	2uw1_B.pdb:0.0669420000):0.1503050000	1afr_A.pdb:0.0994990000):1.2175000000):0.1516850000	1za0_A.pdb:1.4650840000):1.7806900000):0.5174310000	(((((1lb3_A.pdb:0.1174000000	2za7_A.pdb:0.2097270000):0.2187590000	1bg7_A.pdb:0.8002990000):0.1171150000	1r03_A.pdb:0.1913430000):0.3733610000	(1z6o_A.pdb:1.2588600000	1z6o_M.pdb:0.8217180000):0.1888590000):0.1577810000	(((1eum_A.pdb:0.5008250000	1krq_A.pdb:0.4488030000):0.3659920000	(3e6s_A.pdb:1.1847990000	2jd7_A.pdb:0.1303380000):0.1406660000):0.1613240000	1vlg_A.pdb:0.3768150000):0.3063790000):0.5760350000):0.1801090000):0.3288760000):0.1251230000	2vzb_A.pdb:1.2382110000):0.4076880000):0.3016800000):0.3366150000):0.1411970000	2chp_A.pdb:0.5074940000):0.0985987000	((1qgh_A.pdb:0.3293100000	2ux1_A.pdb:0.4389590000):0.2246830000	(1ji4_A.pdb:0.5645180000	2fjc_A.pdb:0.7352660000):0.2646550000):0.1556470000):0.1590950000);
(1ji5_A.pdb:0.4441980000	(1jig_A.pdb:0.2808330000	1n1q_A.pdb:0.3098260000):0.0860856000	(2chp_A.pdb:0.4391870000	((1qgh_A.pdb:0.3485200000	2ux1_A.pdb:0.5074930000):0.3009620000	((1ji4_A.pdb:0.7079560000	2fjc_A.pdb:0.7089060000):0.1802630000	(((((1dps_A.pdb:0.0842490000	1jts_A.pdb:0.0747990000):0.4112050000	1o9r_A.pdb:0.3024400000):0.5364400000	1uvh_A.pdb:0.8345770000):0.2608280000	(1tjo_A.pdb:0.0367250000	1tk6_A.pdb:0.0219160000):0.7832100000):0.1267480000	((((2fzf_A.pdb:2.9967680000	(((1lko_A.pdb:0.9685920000	1yuz_A.pdb:1.0721830000):0.6537450000	3qhb_A.pdb:1.0064720000):0.4433660000	(1otk_A.pdb:3.3310280000	(((((1oqu_A.pdb:0.1358910000	(1r2f_A.pdb:0.2487100000	1uzr_A.pdb:0.1884630000):0.0777687000):0.7894010000	1mxr_A.pdb:1.1178910000):0.3815630000	((1jk0_A.pdb:0.5400210000	2uw2_A.pdb:0.2463020000):0.1035850000	1w68_A.pdb:0.0527350000):1.2186300000):0.5316980000	3ee4_A.pdb:1.2385080000):0.3580840000	(((2inc_B.pdb:1.0789260000	(2inp_C.pdb:1.2203120000	1mty_B.pdb:3.0017150000):0.0899755000):0.4770820000	(1mty_D.pdb:1.4015490000	3dhg_A.pdb:1.5939200000):1.0349400000):0.9316720000	(((2uw1_A.pdb:0.0390110000	2uw1_B.pdb:0.0528100000):0.0972196000	1afr_A.pdb:0.1600390000):1.2721500000	1za0_A.pdb:1.6238470000):0.2930820000):0.2336440000):0.7898660000):0.6110100000):0.2996000000):0.1971050000	((((1lb3_A.pdb:0.1170070000	2za7_A.pdb:0.1997800000):0.2923240000	1bg7_A.pdb:0.6129300000):0.0892804000	1r03_A.pdb:0.2276730000):0.2851280000	((1z6o_A.pdb:1.3462600000	1z6o_M.pdb:0.7464540000):0.2910480000	(((1eum_A.pdb:0.5302720000	1krq_A.pdb:0.2819560000):0.2494990000	(2jd7_A.pdb:0.3361880000	1vlg_A.pdb:0.3834210000):0.2051210000):0.1978880000	3e6s_A.pdb:0.7614990000):0.2861190000):0.0906312000):0.5137800000):0.3773430000	((((1bcf_A.pdb:0.0458940000	3e1q_A.pdb:0.0333790000):0.1994300000	2fkz_A.pdb:0.2587220000):0.1275270000	1jgc_A.pdb:0.4724350000):0.3697110000	1nfv_A.pdb:0.7996730000):0.2820570000):0.3468700000	2vzb_A.pdb:1.1502530000):0.3072730000):0.1775900000):0.2016950000):0.1267380000):0.0935741000);
(1ji5_A.pdb:0.2422460000	(1jig_A.pdb:0.2697000000	1n1q_A.pdb:0.2370170000):0.0767298000	(2chp_A.pdb:0.6623160000	((1qgh_A.pdb:0.3233200000	2ux1_A.pdb:0.6219580000):0.4158050000	((1ji4_A.pdb:0.5817140000	2fjc_A.pdb:0.5386640000):0.1828660000	(((((1dps_A.pdb:0.1021060000	1jts_A.pdb:0.0575460000):0.4060160000	1o9r_A.pdb:0.2480810000):0.3373650000	1uvh_A.pdb:0.9397020000):0.4384450000	(1tjo_A.pdb:0.0394460000	1tk6_A.pdb:0.0443370000):0.7309980000):0.3034140000	((((((2fzf_A.pdb:2.7063860000	(1lko_A.pdb:0.6894420000	1yuz_A.pdb:1.1543760000):0.4099490000):0.3276480000	3qhb_A.pdb:1.1307530000):0.5451970000	(1otk_A.pdb:3.4361650000	((((((1oqu_A.pdb:0.2487610000	1uzr_A.pdb:0.1657430000):0.0857569000	1r2f_A.pdb:0.1432640000):0.7313700000	(1mxr_A.pdb:1.3581580000	((1jk0_A.pdb:0.5740500000	2uw2_A.pdb:0.2386790000):0.1481290000	1w68_A.pdb:0.0693260000):1.3801400000):0.2629460000):0.4886880000	3ee4_A.pdb:1.8287660000):0.7978420000	((((2inc_B.pdb:1.0201800000	1mty_B.pdb:2.3749950000):0.3229150000	2inp_C.pdb:1.1366540000):0.5356210000	(1mty_D.pdb:1.5081510000	3dhg_A.pdb:1.3934390000):0.9305910000):1.4169700000	((2uw1_A.pdb:0.0451280000	2uw1_B.pdb:0.0672390000):0.1543380000	1afr_A.pdb:0.1529850000):0.9815640000):0.2016600000):0.3194280000	1za0_A.pdb:1.2133490000):1.0232400000):0.3784800000):0.4000980000	(((((1lb3_A.pdb:0.0939450000	2za7_A.pdb:0.2332550000):0.2407120000	1r03_A.pdb:0.2698650000):0.0753020000	1bg7_A.pdb:0.4954690000):0.2184270000	(1z6o_A.pdb:1.4389060000	1z6o_M.pdb:0.7272750000):0.4072670000):0.0718445000	(((1eum_A.pdb:0.4611330000	1krq_A.pdb:0.4156030000):0.2627830000	(2jd7_A.pdb:0.3018290000	1vlg_A.pdb:0.3577650000):0.1882040000):0.1711790000	3e6s_A.pdb:1.0076700000):0.3307650000):0.6658630000):0.2174580000	((((1bcf_A.pdb:0.0278070000	3e1q_A.pdb:0.0463070000):0.1691860000	2fkz_A.pdb:0.1568510000):0.1675990000	1jgc_A.pdb:0.4188400000):0.6388110000	1nfv_A.pdb:0.7833910000):0.2282560000):0.5003830000	2vzb_A.pdb:1.3180890000):0.3535230000):0.4136240000):0.0699340000):0.0795267000):0.1388800000);
(1ji5_A.pdb:0.4644070000	(1jig_A.pdb:0.1629480000	(((1qgh_A.pdb:0.3335190000	2ux1_A.pdb:0.4753820000):0.2291490000	(1ji4_A.pdb:0.7571690000	2fjc_A.pdb:0.5994820000):0.2561290000):0.1148790000	((((1dps_A.pdb:0.1186200000	1jts_A.pdb:0.0656500000):0.4149260000	1o9r_A.pdb:0.3392770000):0.6411150000	1uvh_A.pdb:0.7135450000):0.3392970000	((1tjo_A.pdb:0.0837700000	1tk6_A.pdb:0.0254510000):0.5533840000	(((2fzf_A.pdb:2.8040910000	((((((1bcf_A.pdb:0.0738970000	3e1q_A.pdb:0.0415070000):0.2298810000	2fkz_A.pdb:0.1404830000):0.3534750000	1jgc_A.pdb:0.3408930000):0.4884160000	1nfv_A.pdb:0.7001930000):0.4105630000	(((((1lb3_A.pdb:0.0980500000	2za7_A.pdb:0.1552230000):0.3119250000	1r03_A.pdb:0.2450030000):0.1060860000	1bg7_A.pdb:0.5077110000):0.2426950000	(((1eum_A.pdb:0.4865440000	1krq_A.pdb:0.3455990000):0.1317250000	3e6s_A.pdb:0.9272270000):0.1996360000	(2jd7_A.pdb:0.3349880000	1vlg_A.pdb:0.3509750000):0.1397230000):0.5674200000):0.0604562000	(1z6o_A.pdb:1.5826270000	1z6o_M.pdb:0.9522010000):0.2490300000):0.4849100000):0.1100210000	((1lko_A.pdb:0.8937930000	1yuz_A.pdb:1.1631700000):0.4387660000	3qhb_A.pdb:1.6585830000):0.6214660000):0.2279490000):0.2800500000	(1otk_A.pdb:3.2130060000	(((((1oqu_A.pdb:0.2054690000	1uzr_A.pdb:0.1692550000):0.0666031000	1r2f_A.pdb:0.2327340000):0.6749520000	(1mxr_A.pdb:1.3293680000	(1jk0_A.pdb:0.5441150000	(2uw2_A.pdb:0.2802670000	1w68_A.pdb:0.1565270000):0.1542380000):1.1395600000):0.2169970000):0.9244890000	3ee4_A.pdb:1.2567050000):0.2877760000	(((2inc_B.pdb:0.8561710000	(2inp_C.pdb:1.0359340000	1mty_B.pdb:2.5038460000):0.2559210000):0.5145860000	(1mty_D.pdb:1.5310650000	3dhg_A.pdb:1.4036570000):0.8192460000):0.9576280000	(((2uw1_A.pdb:0.0501220000	2uw1_B.pdb:0.0470190000):0.1393620000	1afr_A.pdb:0.1163130000):1.2980400000	1za0_A.pdb:1.7512320000):0.3936030000):0.2099720000):1.1721600000):0.1515500000):0.2383730000	2vzb_A.pdb:1.0975460000):0.2752920000):0.3087590000):0.3929980000):0.1744670000):0.0426246000	(1n1q_A.pdb:0.2277070000	2chp_A.pdb:0.5960100000):0.1667440000);
(1ji5_A.pdb:0.3092010000	(1jig_A.pdb:0.2066670000	(2chp_A.pdb:0.6119350000	((1qgh_A.pdb:0.2302710000	2ux1_A.pdb:0.8803160000):0.3074610000	(((1ji4_A.pdb:0.6930260000	2fjc_A.pdb:0.5585250000):0.2139640000	(((1dps_A.pdb:0.0564980000	1jts_A.pdb:0.0489250000):0.3200410000	1o9r_A.pdb:0.4360730000):0.4033970000	1uvh_A.pdb:1.0804200000):0.4265180000):0.0905341000	((1tjo_A.pdb:0.0374550000	1tk6_A.pdb:0.0186660000):0.8156190000	(((2fzf_A.pdb:2.1077900000	(((((1oqu_A.pdb:0.2130750000	1r2f_A.pdb:0.2945760000):0.0644970000	1uzr_A.pdb:0.0915880000):0.9324070000	(1mxr_A.pdb:1.0633750000	((1jk0_A.pdb:0.4776040000	2uw2_A.pdb:0.2348950000):0.0979240000	1w68_A.pdb:0.0864880000):1.1368900000):0.2526510000):0.3779910000	3ee4_A.pdb:1.4848260000):0.3764320000	(((2inc_B.pdb:0.9072460000	(2inp_C.pdb:1.1023200000	1mty_B.pdb:2.2219680000):0.4687050000):0.4696880000	(1mty_D.pdb:1.3474300000	3dhg_A.pdb:1.3620260000):0.6332050000):0.9884060000	(((2uw1_A.pdb:0.0387060000	2uw1_B.pdb:0.0647280000):0.1489660000	1afr_A.pdb:0.0848550000):1.3716000000	1za0_A.pdb:1.1799550000):0.4012090000):0.2523070000):1.2120900000):0.2939360000	(((((((1bcf_A.pdb:0.0448850000	3e1q_A.pdb:0.0323730000):0.2472790000	2fkz_A.pdb:0.1796990000):0.2111350000	1jgc_A.pdb:0.2982590000):0.5575490000	1nfv_A.pdb:0.6485960000):0.4344660000	((((((1lb3_A.pdb:0.0281740000	2za7_A.pdb:0.2532640000):0.4820800000	1r03_A.pdb:0.1190230000):0.0900575000	1bg7_A.pdb:0.6231270000):0.0658500000	(1z6o_A.pdb:1.3663240000	1z6o_M.pdb:0.7652840000):0.4587280000):0.3634920000	3e6s_A.pdb:0.9122050000):0.1289490000	((1eum_A.pdb:0.4100090000	1krq_A.pdb:0.3268720000):0.2661320000	(2jd7_A.pdb:0.2673900000	1vlg_A.pdb:0.3521500000):0.1144820000):0.1147370000):0.6153160000):0.1955290000	((1lko_A.pdb:0.7108550000	1yuz_A.pdb:1.1708740000):0.7093700000	3qhb_A.pdb:1.0576000000):0.6846470000):0.1877200000	1otk_A.pdb:3.6405340000):0.1408590000):0.2552180000	2vzb_A.pdb:0.8735360000):0.3305250000):0.4584090000):0.1409400000):0.0826327000):0.1045700000):0.0857573000	1n1q_A.pdb:0.2954010000);
(1ji5_A.pdb:0.3522660000	1jig_A.pdb:0.2228810000	((1n1q_A.pdb:0.3149200000	(2chp_A.pdb:0.4507180000	((1ji4_A.pdb:0.7953550000	2fjc_A.pdb:0.5595940000):0.2643760000	((((1dps_A.pdb:0.0498840000	1jts_A.pdb:0.0729970000):0.3644810000	1o9r_A.pdb:0.3046990000):0.3638730000	1uvh_A.pdb:0.8902870000):0.6101260000	((1tjo_A.pdb:0.0449450000	1tk6_A.pdb:0.0402450000):0.7809010000	(((((((2fzf_A.pdb:2.7822650000	1yuz_A.pdb:0.6659600000):0.2976060000	1lko_A.pdb:1.0573580000):0.3527300000	3qhb_A.pdb:1.5215640000):0.7804200000	(1otk_A.pdb:2.9416640000	(((((((1oqu_A.pdb:0.1515300000	1r2f_A.pdb:0.2661860000):0.0969963000	1uzr_A.pdb:0.0745800000):0.7519260000	1mxr_A.pdb:1.5072610000):0.3199040000	((1jk0_A.pdb:0.5545770000	2uw2_A.pdb:0.2354660000):0.0721027000	1w68_A.pdb:0.0911110000):1.4678200000):0.6738610000	3ee4_A.pdb:1.5728430000):0.3252760000	((2inc_B.pdb:1.0814780000	(2inp_C.pdb:1.1108330000	1mty_B.pdb:2.7506920000):0.4333180000):0.7202540000	(1mty_D.pdb:1.9269400000	3dhg_A.pdb:1.2145740000):0.7480170000):1.0707700000):0.5230790000	(((2uw1_A.pdb:0.0537470000	2uw1_B.pdb:0.0737070000):0.1476390000	1afr_A.pdb:0.1525030000):1.0768100000	1za0_A.pdb:1.8695440000):0.4582320000):0.3810360000):1.2581800000):0.4899470000	1nfv_A.pdb:0.5792250000):0.5337800000	((((1bcf_A.pdb:0.0179220000	3e1q_A.pdb:0.0456150000):0.3038670000	2fkz_A.pdb:0.1955350000):0.1780540000	1jgc_A.pdb:0.4979110000):0.5334860000	((((1lb3_A.pdb:0.0431460000	2za7_A.pdb:0.2444650000):0.3564200000	(1bg7_A.pdb:0.5775540000	1r03_A.pdb:0.2633360000):0.0544176000):0.3456260000	(1z6o_A.pdb:1.8317530000	1z6o_M.pdb:0.7025110000):0.2893660000):0.1370030000	(((1eum_A.pdb:0.5140220000	1krq_A.pdb:0.2912290000):0.2858390000	3e6s_A.pdb:0.8334240000):0.1077300000	(2jd7_A.pdb:0.3779400000	1vlg_A.pdb:0.3891200000):0.1605820000):0.2572920000):0.6946530000):0.1859670000):0.6144370000	2vzb_A.pdb:0.9586910000):0.2973420000):0.2554510000):0.1124270000):0.2167030000):0.0554007000):0.1227320000	(1qgh_A.pdb:0.3463910000	2ux1_A.pdb:0.6584870000):0.4138840000):0.0863358000);
(1ji5_A.pdb:0.2692900000	(1jig_A.pdb:0.2716180000	1n1q_A.pdb:0.2883060000):0.0848657000	(2chp_A.pdb:0.4374670000	((1qgh_A.pdb:0.2585960000	2ux1_A.pdb:0.4964300000):0.4222810000	((1ji4_A.pdb:0.6677960000	2fjc_A.pdb:0.6578190000):0.2305350000	(((1dps_A.pdb:0.0784440000	1jts_A.pdb:0.0749080000):0.3352030000	1o9r_A.pdb:0.3368600000):0.5614080000	(1uvh_A.pdb:1.0973270000	((1tjo_A.pdb:0.0540300000	1tk6_A.pdb:0.0264390000):0.6832520000	((2fzf_A.pdb:2.4311440000	2vzb_A.pdb:0.9666990000):0.0950947000	(((((((1bcf_A.pdb:0.0485300000	3e1q_A.pdb:0.0654650000):0.2343400000	2fkz_A.pdb:0.1533960000):0.0617916000	1jgc_A.pdb:0.5088260000):0.6101200000	1nfv_A.pdb:0.8166190000):0.3716520000	(((((1lb3_A.pdb:0.1019120000	2za7_A.pdb:0.2174250000):0.1777390000	(1z6o_A.pdb:1.1576370000	1z6o_M.pdb:0.9146740000):0.4301250000):0.1009390000	(1bg7_A.pdb:0.6695130000	1r03_A.pdb:0.2213250000):0.1299210000):0.3610080000	3e6s_A.pdb:0.7853470000):0.2819900000	((1eum_A.pdb:0.4817220000	1krq_A.pdb:0.3182310000):0.2643860000	(2jd7_A.pdb:0.2446090000	1vlg_A.pdb:0.3667860000):0.1488340000):0.2173490000):0.6246360000):0.3059750000	((1lko_A.pdb:0.8025740000	1yuz_A.pdb:1.3220250000):0.5021010000	3qhb_A.pdb:1.0739510000):0.6170270000):0.2145720000	(1otk_A.pdb:2.8833840000	(((((((1oqu_A.pdb:0.2303230000	1r2f_A.pdb:0.3182110000):0.0552140000	1uzr_A.pdb:0.1092430000):0.9137680000	1mxr_A.pdb:0.9644440000):0.4715080000	((1jk0_A.pdb:0.5394530000	2uw2_A.pdb:0.2066310000):0.0545165000	1w68_A.pdb:0.1021140000):1.1942300000):0.4834120000	3ee4_A.pdb:1.4866730000):0.6951270000	((2inc_B.pdb:1.0970030000	(2inp_C.pdb:1.1271230000	1mty_B.pdb:2.2413170000):0.7574310000):0.3083150000	(1mty_D.pdb:1.4046930000	3dhg_A.pdb:1.5909850000):0.8455330000):0.9639730000):0.2572670000	(((2uw1_A.pdb:0.0415440000	2uw1_B.pdb:0.0791190000):0.1462790000	1afr_A.pdb:0.1898170000):0.9883020000	1za0_A.pdb:1.4634990000):0.2420210000):0.7168420000):0.8201580000):0.1962120000):0.3652140000):0.1604060000):0.2659430000):0.2095420000):0.1966590000):0.0984199000):0.0950494000);
(1ji5_A.pdb:0.4067230000	1jig_A.pdb:0.2600720000	(1n1q_A.pdb:0.2495910000	(2chp_A.pdb:0.5601670000	((1qgh_A.pdb:0.3436710000	2ux1_A.pdb:0.6107240000):0.3234740000	((1ji4_A.pdb:0.7112480000	2fjc_A.pdb:0.5638110000):0.1038020000	((((1dps_A.pdb:0.0706220000	1jts_A.pdb:0.0614350000):0.2962680000	1o9r_A.pdb:0.3547140000):0.5405820000	1uvh_A.pdb:0.9874150000):0.3549770000	((1tjo_A.pdb:0.0335810000	1tk6_A.pdb:0.0438210000):0.6765950000	(((2fzf_A.pdb:3.3336480000	(((((1bcf_A.pdb:0.0745000000	3e1q_A.pdb:0.0746890000):0.2548900000	2fkz_A.pdb:0.1659320000):0.2750010000	1jgc_A.pdb:0.2948580000):0.3235550000	((((((1lb3_A.pdb:0.0829960000	2za7_A.pdb:0.1958210000):0.2886450000	1bg7_A.pdb:0.6584960000):0.1874770000	1r03_A.pdb:0.1861490000):0.1843930000	(1z6o_A.pdb:1.3420210000	1z6o_M.pdb:0.7411550000):0.6847720000):0.2959830000	((1eum_A.pdb:0.5134040000	1krq_A.pdb:0.4274970000):0.2716870000	(2jd7_A.pdb:0.2997470000	1vlg_A.pdb:0.3855450000):0.1972670000):0.2118220000):0.1616170000	3e6s_A.pdb:0.9416480000):0.8948490000):0.5044460000	1nfv_A.pdb:0.5283360000):0.0800636000):0.3604880000	(((1lko_A.pdb:0.5800900000	1yuz_A.pdb:1.0105020000):0.6518370000	3qhb_A.pdb:1.4154440000):0.7053250000	(1otk_A.pdb:3.3098050000	(((((((1oqu_A.pdb:0.2532610000	1r2f_A.pdb:0.2621990000):0.0791856000	1uzr_A.pdb:0.1012240000):0.8203420000	1mxr_A.pdb:1.4714800000):0.1469140000	(1jk0_A.pdb:0.4656930000	(2uw2_A.pdb:0.2410850000	1w68_A.pdb:0.1635800000):0.1438420000):1.3076900000):0.7425060000	3ee4_A.pdb:1.3968300000):0.6173880000	(((2inc_B.pdb:1.2839460000	1mty_B.pdb:2.1519580000):0.4057650000	2inp_C.pdb:0.9044550000):0.4375540000	(1mty_D.pdb:1.3797450000	3dhg_A.pdb:1.5898080000):1.2318600000):0.8407630000):0.4523540000	(((2uw1_A.pdb:0.0423630000	2uw1_B.pdb:0.0852810000):0.1357150000	1afr_A.pdb:0.1313240000):1.2363700000	1za0_A.pdb:1.6090820000):0.3518970000):1.0359500000):0.3440430000):0.3794930000):0.3564170000	2vzb_A.pdb:1.4522770000):0.2347060000):0.2848620000):0.3182590000):0.1349900000):0.0902528000):0.1349680000):0.1313240000);
(1ji5_A.pdb:0.3438630000	1jig_A.pdb:0.2657340000	(1n1q_A.pdb:0.2499510000	(2chp_A.pdb:0.5448750000	((1qgh_A.pdb:0.2274540000	2ux1_A.pdb:0.5796320000):0.4247390000	((1ji4_A.pdb:0.6312430000	2fjc_A.pdb:0.6721780000):0.1479010000	((((1dps_A.pdb:0.0540090000	1jts_A.pdb:0.0580380000):0.3014440000	1uvh_A.pdb:0.9452000000):0.2053310000	1o9r_A.pdb:0.2606490000):0.7117570000	((1tjo_A.pdb:0.0380810000	1tk6_A.pdb:0.0165280000):0.6618120000	(((((2fzf_A.pdb:2.7398280000	((1lko_A.pdb:0.6222740000	1yuz_A.pdb:1.4337930000):0.9792650000	3qhb_A.pdb:1.0653540000):0.6168820000):0.3132660000	(1otk_A.pdb:2.7950050000	((((((((1oqu_A.pdb:0.2469500000	1r2f_A.pdb:0.2582680000):0.1017240000	1uzr_A.pdb:0.0560710000):0.7900000000	1mxr_A.pdb:1.2181240000):0.3217560000	((1jk0_A.pdb:0.5642500000	1w68_A.pdb:0.1748060000):0.0444044000	2uw2_A.pdb:0.1473410000):1.3078300000):0.5403380000	3ee4_A.pdb:1.7066390000):0.4105750000	((2inc_B.pdb:1.0167220000	(2inp_C.pdb:1.1400490000	1mty_B.pdb:2.4384930000):0.3092270000):0.6011030000	(1mty_D.pdb:1.6044310000	3dhg_A.pdb:1.5231160000):0.9370820000):0.8274480000):0.6218130000	((2uw1_A.pdb:0.0543530000	2uw1_B.pdb:0.0781500000):0.1222300000	1afr_A.pdb:0.1379210000):1.4886200000):0.1838670000	1za0_A.pdb:1.3944950000):0.7532350000):0.5362610000):0.0800743000	((((1lb3_A.pdb:0.0450850000	2za7_A.pdb:0.2273700000):0.3305270000	1bg7_A.pdb:0.6179000000):0.1125320000	1r03_A.pdb:0.2850510000):0.2506950000	((1z6o_A.pdb:1.5434850000	1z6o_M.pdb:0.6797120000):0.3325300000	(((1eum_A.pdb:0.6623800000	1krq_A.pdb:0.3997660000):0.2701370000	(2jd7_A.pdb:0.3014510000	1vlg_A.pdb:0.4346870000):0.1151840000):0.1001650000	3e6s_A.pdb:1.0824040000):0.4076370000):0.1881230000):0.8399020000):0.3861730000	((((1bcf_A.pdb:0.0634450000	3e1q_A.pdb:0.0463350000):0.2123030000	2fkz_A.pdb:0.2650420000):0.2727330000	1jgc_A.pdb:0.5364970000):0.5062380000	1nfv_A.pdb:0.8732090000):0.3549920000):0.4987100000	2vzb_A.pdb:1.1532860000):0.1181950000):0.4295330000):0.1768480000):0.1508620000):0.1299670000):0.0615898000):0.1257890000);
(1ji5_A.pdb:0.3675150000	1jig_A.pdb:0.1631640000	(1n1q_A.pdb:0.2287010000	(2chp_A.pdb:0.4427860000	((1qgh_A.pdb:0.3520190000	2ux1_A.pdb:0.5933300000):0.5035160000	((1ji4_A.pdb:0.6572160000	2fjc_A.pdb:0.4833280000):0.1823150000	(((((1dps_A.pdb:0.0619400000	1jts_A.pdb:0.0438400000):0.2562820000	1o9r_A.pdb:0.2697230000):0.3246010000	1uvh_A.pdb:0.9038610000):0.1767120000	(1tjo_A.pdb:0.0468230000	1tk6_A.pdb:0.0263840000):0.8500560000):0.3137030000	((((2fzf_A.pdb:2.9971380000	((1lko_A.pdb:0.8575290000	1yuz_A.pdb:0.8929010000):0.6292230000	3qhb_A.pdb:1.0548160000):0.3845690000):0.3166440000	(((((1bcf_A.pdb:0.0615870000	3e1q_A.pdb:0.0480560000):0.2858160000	2fkz_A.pdb:0.1096630000):0.3446430000	1jgc_A.pdb:0.3334540000):0.6405300000	1nfv_A.pdb:0.7118150000):0.4010350000	((((1lb3_A.pdb:0.1185000000	2za7_A.pdb:0.1809250000):0.3072660000	1bg7_A.pdb:0.8141930000):0.0891427000	1r03_A.pdb:0.2197720000):0.3773500000	((1z6o_A.pdb:1.1144160000	1z6o_M.pdb:0.7903800000):0.2425490000	(((1eum_A.pdb:0.6106280000	1krq_A.pdb:0.3574300000):0.2629410000	(2jd7_A.pdb:0.3505150000	1vlg_A.pdb:0.2972760000):0.1194830000):0.1989050000	3e6s_A.pdb:1.1515650000):0.3036370000):0.0569855000):0.8413700000):0.3097440000):0.3097530000	((1otk_A.pdb:3.7593260000	((2inc_B.pdb:1.2292120000	(2inp_C.pdb:1.1944720000	1mty_B.pdb:2.8090210000):0.2053330000):0.3067790000	(1mty_D.pdb:1.7198760000	3dhg_A.pdb:1.3124940000):0.8285770000):0.7727690000):0.5777860000	(((((((1oqu_A.pdb:0.2276860000	1r2f_A.pdb:0.3007440000):0.0593700000	1uzr_A.pdb:0.1022480000):0.9389100000	1mxr_A.pdb:1.0161920000):0.1538830000	3ee4_A.pdb:1.9768100000):0.5031220000	((1jk0_A.pdb:0.6365820000	2uw2_A.pdb:0.2346830000):0.0712160000	1w68_A.pdb:0.0901400000):1.5797600000):0.7935420000	((2uw1_A.pdb:0.0456000000	2uw1_B.pdb:0.0699380000):0.1353840000	1afr_A.pdb:0.1743630000):1.7115700000):0.1294810000	1za0_A.pdb:1.1508700000):0.2906300000):1.0424700000):0.3736240000	2vzb_A.pdb:0.8381960000):0.4693170000):0.2754390000):0.1101850000):0.0703952000):0.1363440000):0.1527910000);
(1ji5_A.pdb:0.2538630000	1jig_A.pdb:0.1832210000	(1n1q_A.pdb:0.2990120000	(2chp_A.pdb:0.5559290000	((1qgh_A.pdb:0.2429610000	2ux1_A.pdb:0.5147580000):0.3182870000	((1ji4_A.pdb:0.6539560000	2fjc_A.pdb:0.5440530000):0.1736940000	(((((1dps_A.pdb:0.0812210000	1jts_A.pdb:0.0566970000):0.2479760000	1o9r_A.pdb:0.2958740000):0.6091570000	1uvh_A.pdb:0.8094220000):0.3640680000	(1tjo_A.pdb:0.0316320000	1tk6_A.pdb:0.0193370000):0.7469200000):0.2603070000	(((((2fzf_A.pdb:2.6212680000	((1lko_A.pdb:0.8247620000	1yuz_A.pdb:1.1319170000):0.6816640000	3qhb_A.pdb:1.1870320000):0.3502650000):0.2810990000	(1otk_A.pdb:4.4077160000	((((((((1oqu_A.pdb:0.2073140000	1uzr_A.pdb:0.1860040000):0.0893105000	1r2f_A.pdb:0.2607740000):0.8235890000	1mxr_A.pdb:1.2307080000):0.2523820000	((1jk0_A.pdb:0.6833530000	2uw2_A.pdb:0.2038720000):0.0504570000	1w68_A.pdb:0.1047680000):1.2883000000):0.6746110000	3ee4_A.pdb:1.3385980000):0.5453510000	((2inc_B.pdb:0.9906430000	(2inp_C.pdb:1.2134860000	1mty_B.pdb:2.5650440000):0.3004690000):0.4499910000	(1mty_D.pdb:1.7395020000	3dhg_A.pdb:1.2408060000):1.2771800000):1.0495100000):0.3167290000	((2uw1_A.pdb:0.0531180000	2uw1_B.pdb:0.0823780000):0.1434860000	1afr_A.pdb:0.1027890000):1.1068800000):0.2111510000	1za0_A.pdb:1.7264870000):0.7924900000):0.6014440000):0.3492350000	((((1lb3_A.pdb:0.1236700000	2za7_A.pdb:0.2049110000):0.2210640000	(1bg7_A.pdb:0.6802740000	1r03_A.pdb:0.2216900000):0.1386660000):0.3770630000	(1z6o_A.pdb:1.3886950000	1z6o_M.pdb:0.8302640000):0.4975830000):0.2068350000	(((1eum_A.pdb:0.5364190000	1krq_A.pdb:0.3203050000):0.2219280000	(2jd7_A.pdb:0.2158120000	1vlg_A.pdb:0.4449720000):0.1853130000):0.1681410000	3e6s_A.pdb:0.9239440000):0.1576230000):0.5752940000):0.3051690000	((((1bcf_A.pdb:0.0363240000	3e1q_A.pdb:0.0591760000):0.2508360000	2fkz_A.pdb:0.2315740000):0.1561870000	1jgc_A.pdb:0.4426230000):0.3722960000	1nfv_A.pdb:0.8596290000):0.3488550000):0.5118430000	2vzb_A.pdb:1.0452130000):0.2116750000):0.2721370000):0.1238870000):0.0913360000):0.1511340000):0.1122390000);
(1ji5_A.pdb:0.3870430000	(1jig_A.pdb:0.2737030000	((2chp_A.pdb:0.5142790000	(((((1dps_A.pdb:0.0749220000	1jts_A.pdb:0.0565700000):0.3480900000	1o9r_A.pdb:0.3307380000):0.4236500000	1uvh_A.pdb:0.9734180000):0.5841630000	(1tjo_A.pdb:0.0559380000	1tk6_A.pdb:0.0110190000):0.8854430000):0.2452110000	((((2fzf_A.pdb:2.4192200000	((1lko_A.pdb:0.8791180000	1yuz_A.pdb:1.4062340000):0.3851150000	3qhb_A.pdb:1.0979070000):0.3928850000):0.4357750000	(1otk_A.pdb:3.1676330000	(((((((1oqu_A.pdb:0.2545900000	1r2f_A.pdb:0.2896540000):0.0870534000	1uzr_A.pdb:0.0925680000):0.7785630000	1mxr_A.pdb:1.2443580000):0.2199480000	((1jk0_A.pdb:0.4981630000	2uw2_A.pdb:0.2040630000):0.0974979000	1w68_A.pdb:0.0754850000):1.4615700000):0.5214930000	3ee4_A.pdb:1.2313580000):0.4289480000	(((2uw1_A.pdb:0.0406190000	2uw1_B.pdb:0.0685050000):0.1275030000	1afr_A.pdb:0.1020450000):1.1495000000	1za0_A.pdb:1.7343010000):0.4134750000):0.3303780000	((2inc_B.pdb:1.1802810000	(2inp_C.pdb:1.2849470000	1mty_B.pdb:2.1480040000):0.1181100000):0.7857510000	(1mty_D.pdb:1.4942010000	3dhg_A.pdb:1.3193710000):1.1453200000):0.4228770000):0.9075740000):0.3874700000):0.3425050000	(((((1bcf_A.pdb:0.0415790000	3e1q_A.pdb:0.0338740000):0.1733460000	2fkz_A.pdb:0.2581550000):0.3504570000	1jgc_A.pdb:0.4512500000):0.4367500000	1nfv_A.pdb:0.6443110000):0.5192200000	(((((1lb3_A.pdb:0.0705260000	2za7_A.pdb:0.2164940000):0.3340320000	1bg7_A.pdb:0.7574300000):0.1584940000	1r03_A.pdb:0.1356380000):0.2662240000	(1z6o_A.pdb:1.6343090000	1z6o_M.pdb:0.8822960000):0.2693710000):0.1676050000	(((1eum_A.pdb:0.4233090000	1krq_A.pdb:0.4097590000):0.2290350000	3e6s_A.pdb:0.8769490000):0.1706120000	(2jd7_A.pdb:0.2362850000	1vlg_A.pdb:0.4288870000):0.1817030000):0.2865260000):0.6957680000):0.2873610000):0.2999380000	2vzb_A.pdb:1.0949570000):0.4359220000):0.1903760000):0.1715820000	((1qgh_A.pdb:0.3252340000	2ux1_A.pdb:0.6295740000):0.2541720000	(1ji4_A.pdb:0.7900210000	2fjc_A.pdb:0.7236850000):0.2647100000):0.2011930000):0.1027660000):0.0806304000	1n1q_A.pdb:0.3221780000);
(1ji5_A.pdb:0.2890530000	(1jig_A.pdb:0.2332260000	(1n1q_A.pdb:0.2808410000	2chp_A.pdb:0.3977230000):0.1677690000):0.0986384000	((1qgh_A.pdb:0.2316910000	2ux1_A.pdb:0.5652780000):0.3462940000	((1ji4_A.pdb:0.6597160000	2fjc_A.pdb:0.6437320000):0.1513040000	(((((1dps_A.pdb:0.1210430000	1jts_A.pdb:0.0645860000):0.2422220000	1o9r_A.pdb:0.4488760000):0.3647910000	1uvh_A.pdb:0.8275820000):0.1764450000	(1tjo_A.pdb:0.0105880000	1tk6_A.pdb:0.0498470000):1.0878500000):0.4727150000	((2fzf_A.pdb:2.3434890000	2vzb_A.pdb:0.9807740000):0.1543910000	(((((((1bcf_A.pdb:0.0566640000	3e1q_A.pdb:0.0478720000):0.2545350000	2fkz_A.pdb:0.1821510000):0.0918963000	1jgc_A.pdb:0.4202150000):0.4961150000	((((1lb3_A.pdb:0.0923820000	2za7_A.pdb:0.2646120000):0.3071430000	(1bg7_A.pdb:0.6630400000	1r03_A.pdb:0.1626080000):0.0985893000):0.1907870000	(1z6o_A.pdb:1.3564740000	1z6o_M.pdb:0.5768110000):0.4434380000):0.3812300000	(((1eum_A.pdb:0.4375790000	1krq_A.pdb:0.2774460000):0.2486880000	3e6s_A.pdb:0.7144270000):0.1504650000	(2jd7_A.pdb:0.2634970000	1vlg_A.pdb:0.4759320000):0.1485610000):0.1742660000):0.6206860000):0.1518130000	1nfv_A.pdb:0.7304750000):0.2091790000	(((1lko_A.pdb:0.7319170000	1yuz_A.pdb:1.2687660000):0.2950250000	3qhb_A.pdb:1.2126830000):0.4836990000	((((((1oqu_A.pdb:0.2435360000	1uzr_A.pdb:0.1529030000):0.0930237000	1r2f_A.pdb:0.2157800000):0.8601270000	(1mxr_A.pdb:1.1217160000	3ee4_A.pdb:1.7545190000):0.1278230000):0.4247950000	((1jk0_A.pdb:0.5410010000	2uw2_A.pdb:0.2468840000):0.0773367000	1w68_A.pdb:0.1006470000):1.1744700000):0.8183800000	(((2uw1_A.pdb:0.0346850000	2uw1_B.pdb:0.0810300000):0.1332800000	1afr_A.pdb:0.1858220000):0.9233660000	1za0_A.pdb:1.6520040000):0.4994460000):0.2563030000	((2inc_B.pdb:1.0262590000	(2inp_C.pdb:1.0839910000	1mty_B.pdb:2.8786240000):0.2795630000):0.5606150000	(1mty_D.pdb:1.4258340000	3dhg_A.pdb:1.3608240000):1.0536200000):0.8474520000):1.5422600000):0.6905770000):0.0974790000	1otk_A.pdb:3.1381650000):0.2247030000):0.4044340000):0.0881538000):0.1841530000):0.0511675000);
(1ji5_A.pdb:0.4001900000	(1jig_A.pdb:0.2266040000	((1qgh_A.pdb:0.4458910000	2ux1_A.pdb:0.6365210000):0.3498070000	((1ji4_A.pdb:0.7148520000	2fjc_A.pdb:0.7269190000):0.1389270000	(((((1dps_A.pdb:0.0978600000	1jts_A.pdb:0.0551310000):0.4104710000	1o9r_A.pdb:0.3030910000):0.5781920000	1uvh_A.pdb:0.8126390000):0.2622380000	(1tjo_A.pdb:0.0539850000	1tk6_A.pdb:0.0469400000):0.5692820000):0.3446070000	((((((2fzf_A.pdb:2.7172200000	(1lko_A.pdb:0.6578530000	1yuz_A.pdb:1.2457350000):0.3530000000):0.1781660000	3qhb_A.pdb:1.2824080000):0.8278030000	(((((1lb3_A.pdb:0.0537260000	2za7_A.pdb:0.2375040000):0.3510020000	1bg7_A.pdb:0.6283210000):0.1678050000	1r03_A.pdb:0.1152880000):0.4149720000	(1z6o_A.pdb:1.4710760000	1z6o_M.pdb:0.8530690000):0.2380810000):0.1626460000	((((1eum_A.pdb:0.3594730000	3e6s_A.pdb:0.9274010000):0.1353220000	1krq_A.pdb:0.3195970000):0.2957210000	2jd7_A.pdb:0.2731850000):0.1400530000	1vlg_A.pdb:0.2703020000):0.3979080000):0.3424740000):0.3082070000	((((1bcf_A.pdb:0.0696910000	3e1q_A.pdb:0.0358060000):0.2566720000	2fkz_A.pdb:0.1282870000):0.2026910000	1jgc_A.pdb:0.3570210000):0.4256290000	1nfv_A.pdb:0.9029300000):0.3243800000):0.4008750000	(1otk_A.pdb:3.0859410000	(((((((1oqu_A.pdb:0.2092140000	1r2f_A.pdb:0.2940600000):0.0574727000	1uzr_A.pdb:0.1182180000):0.6711780000	1mxr_A.pdb:1.2057020000):0.2875420000	3ee4_A.pdb:1.8195730000):0.4587820000	((1jk0_A.pdb:0.5799460000	2uw2_A.pdb:0.2293910000):0.1111240000	1w68_A.pdb:0.0822970000):0.8848780000):0.5510690000	((2inc_B.pdb:1.1249430000	(2inp_C.pdb:1.1802090000	1mty_B.pdb:2.5896300000):0.4253200000):0.4153080000	(1mty_D.pdb:1.5939980000	3dhg_A.pdb:1.7330520000):0.5192370000):0.8051330000):0.2711920000	(((2uw1_A.pdb:0.0556380000	2uw1_B.pdb:0.0602570000):0.1257290000	1afr_A.pdb:0.1236290000):1.1638100000	1za0_A.pdb:1.6782070000):0.4448250000):0.8621660000):0.6740420000):0.1666790000	2vzb_A.pdb:0.8730810000):0.3456010000):0.2318970000):0.1739290000):0.2006860000):0.0681197000	(1n1q_A.pdb:0.3157310000	2chp_A.pdb:0.5360840000):0.1766400000);
(1ji5_A.pdb:0.3855230000	1jig_A.pdb:0.2401690000	(1n1q_A.pdb:0.2901690000	(2chp_A.pdb:0.4923750000	(((1qgh_A.pdb:0.3666420000	2ux1_A.pdb:0.5437880000):0.3649370000	(1ji4_A.pdb:0.7398830000	2fjc_A.pdb:0.7031700000):0.2219990000):0.1696340000	((((1dps_A.pdb:0.0636540000	1jts_A.pdb:0.0571620000):0.3551280000	1o9r_A.pdb:0.4840650000):0.4746670000	1uvh_A.pdb:0.9689570000):0.4275540000	((1tjo_A.pdb:0.0231960000	1tk6_A.pdb:0.0524650000):0.8048940000	((((2fzf_A.pdb:3.0689290000	(((((1lb3_A.pdb:0.0487850000	2za7_A.pdb:0.2127220000):0.2876680000	1bg7_A.pdb:0.5034220000):0.1289030000	1r03_A.pdb:0.1357150000):0.4957870000	(1z6o_A.pdb:1.5288650000	1z6o_M.pdb:0.6158520000):0.2229500000):0.1080280000	((((1eum_A.pdb:0.5133370000	1krq_A.pdb:0.3338740000):0.1702020000	3e6s_A.pdb:0.7593040000):0.1925440000	2jd7_A.pdb:0.2616070000):0.1069720000	1vlg_A.pdb:0.3131340000):0.3197820000):0.3806170000):0.1608170000	(((1lko_A.pdb:0.6401860000	1yuz_A.pdb:1.2571720000):0.6717220000	3qhb_A.pdb:1.0725880000):0.3791660000	(1otk_A.pdb:3.3268970000	(((((1oqu_A.pdb:0.2058810000	1uzr_A.pdb:0.1678000000):0.0481765000	1r2f_A.pdb:0.1445910000):0.5224240000	(1mxr_A.pdb:1.1899640000	((1jk0_A.pdb:0.5952080000	2uw2_A.pdb:0.1751560000):0.0809976000	1w68_A.pdb:0.0749740000):1.5968300000):0.2444600000):0.8575440000	(((2uw1_A.pdb:0.0603820000	2uw1_B.pdb:0.0582470000):0.1628910000	1afr_A.pdb:0.0571500000):1.1992200000	1za0_A.pdb:1.4144170000):0.4750220000):0.1962760000	(3ee4_A.pdb:1.1236130000	(((2inc_B.pdb:1.2413560000	1mty_B.pdb:2.4609820000):0.2555410000	2inp_C.pdb:1.0085310000):0.6764690000	(1mty_D.pdb:1.3383390000	3dhg_A.pdb:1.7124670000):0.8573430000):1.1667400000):0.1239030000):0.7750600000):0.4587370000):0.3329570000):0.2145760000	((((1bcf_A.pdb:0.0454160000	3e1q_A.pdb:0.0351010000):0.2834880000	2fkz_A.pdb:0.1956760000):0.3024400000	1jgc_A.pdb:0.4576800000):0.5251680000	1nfv_A.pdb:0.6904060000):0.4259860000):0.3934350000	2vzb_A.pdb:1.2026110000):0.2237150000):0.4080920000):0.2487030000):0.1886750000):0.1343370000):0.1328510000);
(1ji5_A.pdb:0.2480630000	1jig_A.pdb:0.2198630000	(1n1q_A.pdb:0.2342680000	(2chp_A.pdb:0.5622510000	(((1qgh_A.pdb:0.3438260000	2ux1_A.pdb:0.6050550000):0.3599440000	(((((1dps_A.pdb:0.1107310000	1jts_A.pdb:0.0468850000):0.2470040000	1o9r_A.pdb:0.3216450000):0.2910950000	1uvh_A.pdb:0.8976680000):0.3086730000	(1tjo_A.pdb:0.0492820000	1tk6_A.pdb:0.0318350000):0.8579160000):0.4533790000	(((((2fzf_A.pdb:2.3094370000	(((1lko_A.pdb:0.8867880000	1yuz_A.pdb:1.0340710000):0.4690890000	3qhb_A.pdb:1.2301250000):0.3110080000	(1otk_A.pdb:2.8381980000	(((((((1oqu_A.pdb:0.2238730000	1uzr_A.pdb:0.1308570000):0.0945417000	1r2f_A.pdb:0.2042770000):0.9689390000	1mxr_A.pdb:1.1860690000):0.2352980000	((1jk0_A.pdb:0.5733820000	2uw2_A.pdb:0.2182000000):0.0935701000	1w68_A.pdb:0.0649970000):1.0079300000):0.8968510000	3ee4_A.pdb:1.2129340000):0.4932840000	(((2uw1_A.pdb:0.0291580000	2uw1_B.pdb:0.0747390000):0.1743270000	1afr_A.pdb:0.1068850000):1.1635800000	1za0_A.pdb:1.6696300000):0.1870600000):0.4357670000	((2inc_B.pdb:1.2824990000	(2inp_C.pdb:1.1368800000	1mty_B.pdb:2.2183600000):0.2786280000):0.6315910000	(1mty_D.pdb:1.4234130000	3dhg_A.pdb:1.3644470000):0.6975890000):0.8861160000):0.4024940000):0.6101210000):0.7249950000):0.0000023137	(((((1lb3_A.pdb:0.0570270000	2za7_A.pdb:0.2099550000):0.2583520000	1bg7_A.pdb:0.6714690000):0.1036530000	1r03_A.pdb:0.1711980000):0.5091400000	(1z6o_A.pdb:1.2667630000	1z6o_M.pdb:0.5380040000):0.1862170000):0.2670240000	(((1eum_A.pdb:0.4398650000	1krq_A.pdb:0.2096940000):0.3255880000	(3e6s_A.pdb:0.7480650000	2jd7_A.pdb:0.2034980000):0.1237820000):0.1661680000	1vlg_A.pdb:0.2343160000):0.2555500000):0.5735960000):0.4561760000	1nfv_A.pdb:0.8864020000):0.0898443000	(((1bcf_A.pdb:0.0438750000	3e1q_A.pdb:0.0440480000):0.2218090000	2fkz_A.pdb:0.1891270000):0.1785770000	1jgc_A.pdb:0.4886740000):0.2714400000):0.7464370000	2vzb_A.pdb:1.0780180000):0.2964790000):0.1162740000):0.0304796000	(1ji4_A.pdb:0.6820760000	2fjc_A.pdb:0.7494600000):0.2211780000):0.1362550000):0.1236560000):0.1373840000);
(1ji5_A.pdb:0.3937930000	1jig_A.pdb:0.1840530000	(1n1q_A.pdb:0.2805570000	(2chp_A.pdb:0.5806090000	((1qgh_A.pdb:0.3787030000	2ux1_A.pdb:0.4808080000):0.3484480000	((1ji4_A.pdb:0.8000730000	2fjc_A.pdb:0.6365940000):0.2338730000	((((1dps_A.pdb:0.1443410000	1jts_A.pdb:0.0414220000):0.4008940000	1o9r_A.pdb:0.4257600000):0.4405950000	1uvh_A.pdb:0.8923380000):0.4659890000	((1tjo_A.pdb:0.0464120000	1tk6_A.pdb:0.0329350000):0.7465860000	((2fzf_A.pdb:2.7522630000	2vzb_A.pdb:0.9335620000):0.1349130000	((((((((1bcf_A.pdb:0.0299620000	3e1q_A.pdb:0.0492210000):0.2289540000	2fkz_A.pdb:0.1740360000):0.1924580000	1jgc_A.pdb:0.4305620000):0.3029100000	1nfv_A.pdb:0.9678920000):0.4626820000	((((1lb3_A.pdb:0.1114350000	2za7_A.pdb:0.2376440000):0.2862800000	1bg7_A.pdb:0.8267280000):0.1373250000	1r03_A.pdb:0.1991700000):0.4061390000	((1z6o_A.pdb:1.2105820000	1z6o_M.pdb:0.8545830000):0.2471220000	((((1eum_A.pdb:0.5706940000	1krq_A.pdb:0.2940630000):0.2703840000	3e6s_A.pdb:1.0053080000):0.2099480000	2jd7_A.pdb:0.3677730000):0.1396520000	1vlg_A.pdb:0.3422910000):0.5868830000):0.0481159000):0.7180630000):0.1210660000	((1lko_A.pdb:0.6644380000	1yuz_A.pdb:1.1436050000):0.3561820000	3qhb_A.pdb:1.1539610000):0.7836190000):0.3417800000	1otk_A.pdb:3.3274620000):0.1389690000	((((((1oqu_A.pdb:0.2180370000	(1r2f_A.pdb:0.3036350000	1uzr_A.pdb:0.1259430000):0.0725072000):0.8111240000	1mxr_A.pdb:1.1828340000):0.2293510000	((1jk0_A.pdb:0.5834730000	2uw2_A.pdb:0.2082910000):0.0865269000	1w68_A.pdb:0.0775290000):1.4861200000):0.4794200000	3ee4_A.pdb:1.4876190000):0.6880950000	((2inc_B.pdb:0.8957750000	(2inp_C.pdb:1.0643160000	1mty_B.pdb:2.6450740000):0.2321590000):0.6652750000	(1mty_D.pdb:1.2796910000	3dhg_A.pdb:1.4790610000):1.1397800000):0.7653150000):0.2199770000	(((2uw1_A.pdb:0.0323220000	2uw1_B.pdb:0.0847850000):0.1282030000	1afr_A.pdb:0.1233170000):1.3109800000	1za0_A.pdb:1.6222110000):0.3227990000):1.1623100000):0.1893410000):0.3097590000):0.3317640000):0.1760080000):0.1800000000):0.2196510000):0.1335260000):0.1305660000);
(1ji5_A.pdb:0.3581590000	1jig_A.pdb:0.1599080000	((1n1q_A.pdb:0.2827280000	2chp_A.pdb:0.5154670000):0.0687161000	((1qgh_A.pdb:0.2747620000	2ux1_A.pdb:0.7755560000):0.3893860000	((1ji4_A.pdb:0.6432110000	2fjc_A.pdb:0.6672320000):0.2202780000	((((1dps_A.pdb:0.0911320000	1jts_A.pdb:0.0597280000):0.2545030000	1o9r_A.pdb:0.3687160000):0.3932020000	1uvh_A.pdb:0.7802580000):0.4212460000	((1tjo_A.pdb:0.0304970000	1tk6_A.pdb:0.0231910000):0.7642560000	((((((((2fzf_A.pdb:2.4558940000	1yuz_A.pdb:0.9881980000):0.4102920000	1lko_A.pdb:1.0184350000):0.1955290000	1otk_A.pdb:4.5171070000):0.1857170000	3qhb_A.pdb:1.4811200000):0.0911644000	((((((1oqu_A.pdb:0.2412280000	1r2f_A.pdb:0.2974840000):0.0571950000	1uzr_A.pdb:0.0688290000):0.6981390000	3ee4_A.pdb:1.8558130000):0.1841420000	1mxr_A.pdb:1.2459920000):0.3071790000	((1jk0_A.pdb:0.5805150000	2uw2_A.pdb:0.2012980000):0.0597831000	1w68_A.pdb:0.1159870000):1.2476500000):0.6812410000	(((2inc_B.pdb:1.0437920000	(2inp_C.pdb:1.2928130000	1mty_B.pdb:2.4720210000):0.2676320000):0.6466490000	(1mty_D.pdb:1.5217330000	3dhg_A.pdb:1.4534520000):1.0765400000):0.9035940000	(((2uw1_A.pdb:0.0464070000	2uw1_B.pdb:0.0596220000):0.1494010000	1afr_A.pdb:0.1194670000):0.6472050000	1za0_A.pdb:1.9939040000):0.5210910000):0.3031090000):1.6202100000):0.5260990000	(((((1lb3_A.pdb:0.0911540000	2za7_A.pdb:0.2251490000):0.3588050000	1bg7_A.pdb:0.6649430000):0.1069120000	1r03_A.pdb:0.1595980000):0.4879130000	(1z6o_A.pdb:1.3636430000	1z6o_M.pdb:0.7362260000):0.3025270000):0.0616208000	((((1eum_A.pdb:0.4541840000	1krq_A.pdb:0.3630690000):0.1845370000	3e6s_A.pdb:0.7378330000):0.2204910000	2jd7_A.pdb:0.2390120000):0.1624850000	1vlg_A.pdb:0.3354160000):0.4261920000):0.5871380000):0.3525990000	((((1bcf_A.pdb:0.0224530000	3e1q_A.pdb:0.0647180000):0.2044700000	2fkz_A.pdb:0.1399440000):0.2469690000	1jgc_A.pdb:0.3954770000):0.5573610000	1nfv_A.pdb:0.8663150000):0.3955560000):0.4062050000	2vzb_A.pdb:0.9791330000):0.2897360000):0.3725380000):0.3532240000):0.1910390000):0.0732372000):0.0599932000);
(1ji5_A.pdb:0.3790640000	1jig_A.pdb:0.1744130000	((1n1q_A.pdb:0.2897190000	(2chp_A.pdb:0.4197310000	((1ji4_A.pdb:0.6375730000	2fjc_A.pdb:0.6366370000):0.3267070000	((((1dps_A.pdb:0.0584480000	1jts_A.pdb:0.0687950000):0.2562100000	1o9r_A.pdb:0.3925940000):0.4224300000	1uvh_A.pdb:0.8727720000):0.3270240000	((1tjo_A.pdb:0.0412210000	1tk6_A.pdb:0.0221330000):0.6496280000	((2fzf_A.pdb:3.0635880000	(((((1bcf_A.pdb:0.0426940000	3e1q_A.pdb:0.0329330000):0.1761320000	2fkz_A.pdb:0.2127570000):0.1799090000	1jgc_A.pdb:0.3840200000):0.4922890000	1nfv_A.pdb:0.7871150000):0.2385690000	(((1lko_A.pdb:0.7285360000	1yuz_A.pdb:1.3540010000):0.8365290000	3qhb_A.pdb:1.2306140000):0.7942680000	(((((1lb3_A.pdb:0.0700340000	2za7_A.pdb:0.1699750000):0.3063810000	1bg7_A.pdb:0.4624230000):0.0791913000	1r03_A.pdb:0.2334150000):0.3666500000	(1z6o_A.pdb:1.1739770000	1z6o_M.pdb:0.7176370000):0.2710570000):0.1719200000	((((1eum_A.pdb:0.6289680000	1krq_A.pdb:0.4006530000):0.1717520000	3e6s_A.pdb:0.8790370000):0.1617620000	2jd7_A.pdb:0.2496790000):0.1950000000	1vlg_A.pdb:0.3821600000):0.3990400000):0.5233270000):0.2606020000):0.4894050000):0.1590460000	(2vzb_A.pdb:0.5650620000	(1otk_A.pdb:2.9131700000	(((((((1oqu_A.pdb:0.2233440000	1uzr_A.pdb:0.1879950000):0.1142060000	1r2f_A.pdb:0.1698380000):0.7427850000	(1mxr_A.pdb:1.3115720000	((1jk0_A.pdb:0.5906500000	2uw2_A.pdb:0.1634260000):0.1117370000	1w68_A.pdb:0.0904420000):1.4338700000):0.3719450000):0.5406750000	3ee4_A.pdb:1.7650310000):0.6776220000	((2uw1_A.pdb:0.0770210000	2uw1_B.pdb:0.0793380000):0.1801690000	1afr_A.pdb:0.0762760000):1.3703900000):0.3037240000	1za0_A.pdb:1.2896670000):0.6186160000	(((2inc_B.pdb:0.9930540000	1mty_B.pdb:2.3606820000):0.3758390000	2inp_C.pdb:1.1720160000):0.8909680000	(1mty_D.pdb:1.5401200000	3dhg_A.pdb:1.5822570000):0.6116330000):0.9370590000):0.4754760000):0.7673490000):0.3489000000):0.2145470000):0.5633890000):0.2200170000):0.1976090000):0.0739953000):0.1388830000	(1qgh_A.pdb:0.2484440000	2ux1_A.pdb:0.6977430000):0.4513610000):0.0804259000);
(1ji5_A.pdb:0.3700750000	1jig_A.pdb:0.1491420000	(1n1q_A.pdb:0.3707330000	(2chp_A.pdb:0.4384100000	((1qgh_A.pdb:0.2632190000	2ux1_A.pdb:0.6270610000):0.2878900000	((1ji4_A.pdb:0.6760550000	(((((1dps_A.pdb:0.0603380000	1jts_A.pdb:0.0776150000):0.3196660000	1o9r_A.pdb:0.4500420000):0.3419480000	1uvh_A.pdb:0.8153610000):0.3755320000	(1tjo_A.pdb:0.0361650000	1tk6_A.pdb:0.0298910000):0.9328520000):0.2077450000	((2fzf_A.pdb:3.2053540000	2vzb_A.pdb:0.9052170000):0.1873320000	((((((1bcf_A.pdb:0.0377140000	3e1q_A.pdb:0.0730020000):0.2918060000	2fkz_A.pdb:0.1304280000):0.2991670000	1jgc_A.pdb:0.2547570000):0.3716160000	(((((1lb3_A.pdb:0.0738470000	2za7_A.pdb:0.2190960000):0.2870020000	1bg7_A.pdb:0.6215320000):0.1121390000	1r03_A.pdb:0.3134200000):0.3722730000	(1z6o_A.pdb:1.2720150000	1z6o_M.pdb:0.7760910000):0.3009570000):0.1342860000	(((1eum_A.pdb:0.7875340000	1krq_A.pdb:0.2712510000):0.2078150000	(2jd7_A.pdb:0.2362000000	1vlg_A.pdb:0.4769510000):0.2245730000):0.1593500000	3e6s_A.pdb:0.9225670000):0.1915090000):0.8505040000):0.3135500000	1nfv_A.pdb:0.9959600000):0.2173240000	((((1lko_A.pdb:0.9700400000	1yuz_A.pdb:1.2026510000):0.3137910000	3qhb_A.pdb:1.3297890000):0.5527270000	(((((((1oqu_A.pdb:0.2583330000	1r2f_A.pdb:0.2778650000):0.0662127000	1uzr_A.pdb:0.0989680000):0.7090660000	1mxr_A.pdb:1.4005840000):0.3692400000	((1jk0_A.pdb:0.5602030000	1w68_A.pdb:0.1701020000):0.0387019000	2uw2_A.pdb:0.2711060000):1.1340400000):0.5280480000	3ee4_A.pdb:1.3970310000):0.3949080000	((2uw1_A.pdb:0.0223080000	(2uw1_B.pdb:0.0736230000	1afr_A.pdb:0.2647890000):0.0354681000):1.4638600000	1za0_A.pdb:1.8598180000):0.2832700000):0.4228500000	((2inc_B.pdb:0.9821400000	(2inp_C.pdb:1.2419100000	1mty_B.pdb:2.3343210000):0.2658090000):0.4077080000	(1mty_D.pdb:1.5432090000	3dhg_A.pdb:1.9148040000):0.9228540000):1.1845500000):0.8615500000):0.3958580000	1otk_A.pdb:3.7696340000):0.3400140000):0.5720290000):0.3045380000):0.2144890000):0.0981260000	2fjc_A.pdb:0.5146850000):0.1777350000):0.1561440000):0.1141050000):0.1466470000);
(1ji5_A.pdb:0.3268120000	1jig_A.pdb:0.2419470000	((((1n1q_A.pdb:0.2217210000	2chp_A.pdb:0.5423000000):0.1026930000	(1ji4_A.pdb:0.7162000000	2fjc_A.pdb:0.7287400000):0.2722090000):0.0380212000	((((1dps_A.pdb:0.0799200000	1jts_A.pdb:0.0905450000):0.2085850000	1o9r_A.pdb:0.4239200000):0.4608680000	1uvh_A.pdb:0.8738150000):0.4728350000	((1tjo_A.pdb:0.0428290000	1tk6_A.pdb:0.0380880000):0.7120610000	(((2fzf_A.pdb:3.0322960000	(((((1bcf_A.pdb:0.0195030000	3e1q_A.pdb:0.0470160000):0.1931170000	2fkz_A.pdb:0.2285050000):0.1867690000	1jgc_A.pdb:0.5015690000):0.6510700000	1nfv_A.pdb:0.8611120000):0.3054100000	(((1lko_A.pdb:0.8155270000	1yuz_A.pdb:1.1855340000):0.6910770000	3qhb_A.pdb:1.1182320000):0.4676260000	(((((1lb3_A.pdb:0.1137070000	2za7_A.pdb:0.1780510000):0.2786770000	1bg7_A.pdb:0.8385240000):0.1381350000	1r03_A.pdb:0.1748480000):0.4151000000	(1z6o_A.pdb:1.5354840000	1z6o_M.pdb:0.8238600000):0.3259830000):0.0980768000	(((1eum_A.pdb:0.5651750000	1krq_A.pdb:0.2326750000):0.3418680000	(2jd7_A.pdb:0.2234500000	1vlg_A.pdb:0.5792050000):0.0920814000):0.1661360000	3e6s_A.pdb:0.7361140000):0.2589960000):0.9120660000):0.1379080000):0.3803930000):0.0000029851	(1otk_A.pdb:3.2162830000	(((((((1oqu_A.pdb:0.2783350000	1r2f_A.pdb:0.2643620000):0.0794474000	1uzr_A.pdb:0.0689250000):0.8448280000	1mxr_A.pdb:1.0125510000):0.2610750000	((1jk0_A.pdb:0.5844230000	2uw2_A.pdb:0.2618160000):0.0930436000	1w68_A.pdb:0.0576950000):1.3684100000):0.5849150000	3ee4_A.pdb:1.2437150000):0.3861250000	(((2uw1_A.pdb:0.0494810000	2uw1_B.pdb:0.0663710000):0.1365390000	1afr_A.pdb:0.1898230000):1.4140400000	1za0_A.pdb:1.5648180000):0.3222970000):0.3150150000	((2inc_B.pdb:1.2367720000	(2inp_C.pdb:1.1880860000	1mty_B.pdb:2.5529840000):0.4391240000):0.5347550000	(1mty_D.pdb:1.4484370000	3dhg_A.pdb:1.4663230000):0.6727870000):0.9450940000):0.7839300000):0.6309740000):0.1594210000	2vzb_A.pdb:0.9737180000):0.1954480000):0.3323620000):0.3881570000):0.1107450000	(1qgh_A.pdb:0.2822230000	2ux1_A.pdb:0.6080670000):0.4891380000):0.1078520000);
(1ji5_A.pdb:0.4933210000	1jig_A.pdb:0.2452010000	((1n1q_A.pdb:0.2276850000	2chp_A.pdb:0.6960970000):0.1480830000	((1qgh_A.pdb:0.3619940000	2ux1_A.pdb:0.5206690000):0.3102150000	((1ji4_A.pdb:0.6019660000	2fjc_A.pdb:0.5591480000):0.2692090000	(((((1dps_A.pdb:0.0726340000	1jts_A.pdb:0.0687510000):0.2924040000	1o9r_A.pdb:0.3011260000):0.4036320000	1uvh_A.pdb:1.0211270000):0.3617220000	(1tjo_A.pdb:0.0314500000	1tk6_A.pdb:0.0302510000):1.0366000000):0.2103360000	((((2fzf_A.pdb:2.7825400000	(((((1bcf_A.pdb:0.0260220000	3e1q_A.pdb:0.0773270000):0.1728790000	2fkz_A.pdb:0.1813910000):0.1231740000	1jgc_A.pdb:0.5210040000):0.4093650000	(((((1lb3_A.pdb:0.1376320000	2za7_A.pdb:0.2319580000):0.1972960000	1bg7_A.pdb:0.8699140000):0.0833089000	1r03_A.pdb:0.2530460000):0.4224360000	(1z6o_A.pdb:1.0441110000	1z6o_M.pdb:0.7064170000):0.3284480000):0.2836660000	((((1eum_A.pdb:0.4336660000	1krq_A.pdb:0.3864100000):0.2809230000	3e6s_A.pdb:1.0656500000):0.2677250000	2jd7_A.pdb:0.2276500000):0.1845190000	1vlg_A.pdb:0.2282060000):0.2465200000):0.8645720000):0.1959520000	1nfv_A.pdb:0.6765660000):0.0403162000):0.1641130000	(((1lko_A.pdb:0.7852790000	1yuz_A.pdb:1.0048880000):0.5377820000	3qhb_A.pdb:0.9631270000):0.4470800000	(((((1oqu_A.pdb:0.2819090000	1r2f_A.pdb:0.2926430000):0.0260290000	1uzr_A.pdb:0.1176120000):0.8490830000	1mxr_A.pdb:1.2413760000):0.2594400000	(((1jk0_A.pdb:0.5218510000	2uw2_A.pdb:0.2193900000):0.0562249000	1w68_A.pdb:0.1442860000):1.1516200000	(((2inc_B.pdb:0.8860620000	(2inp_C.pdb:1.2444160000	1mty_B.pdb:2.5260330000):0.3863720000):0.5036000000	(1mty_D.pdb:1.6890550000	3dhg_A.pdb:1.3431620000):1.1156700000):1.2978500000	(((2uw1_A.pdb:0.0371830000	2uw1_B.pdb:0.0829500000):0.1651990000	1afr_A.pdb:0.1199900000):1.3203000000	1za0_A.pdb:1.4132410000):0.5078930000):0.6661300000):0.4708600000):0.7529000000	3ee4_A.pdb:1.4091850000):1.4309400000):0.5733850000):0.3482800000	1otk_A.pdb:3.8153900000):0.0000025272	2vzb_A.pdb:1.0132610000):0.3353670000):0.1074320000):0.0788077000):0.1033770000):0.2014230000);
(1ji5_A.pdb:0.3531290000	1jig_A.pdb:0.2535090000	((1n1q_A.pdb:0.2291990000	2chp_A.pdb:0.4632770000):0.1367990000	((1qgh_A.pdb:0.2501210000	2ux1_A.pdb:0.6845750000):0.3765160000	((1ji4_A.pdb:0.6056810000	2fjc_A.pdb:0.8006680000):0.2833810000	(((((1dps_A.pdb:0.0811820000	1jts_A.pdb:0.0584210000):0.3125270000	1o9r_A.pdb:0.4393330000):0.6786300000	1uvh_A.pdb:0.7378040000):0.3009750000	(1tjo_A.pdb:0.0614120000	1tk6_A.pdb:0.0351040000):0.7946350000):0.3268920000	(((((((2fzf_A.pdb:2.7919590000	(1z6o_A.pdb:1.1678870000	1z6o_M.pdb:0.8032320000):0.4125520000):0.1303470000	((1lb3_A.pdb:0.1055160000	2za7_A.pdb:0.2286360000):0.1830210000	(1bg7_A.pdb:0.6742040000	1r03_A.pdb:0.2749560000):0.1331320000):0.2414190000):0.1691390000	(((1eum_A.pdb:0.5615580000	1krq_A.pdb:0.3281880000):0.1732670000	3e6s_A.pdb:0.7910470000):0.1726800000	(2jd7_A.pdb:0.3327100000	1vlg_A.pdb:0.4397140000):0.1369760000):0.3400540000):0.4315690000	(((1lko_A.pdb:0.7043440000	1yuz_A.pdb:1.2808460000):0.7688640000	3qhb_A.pdb:0.9779280000):0.6754680000	(((((((1oqu_A.pdb:0.2699720000	1r2f_A.pdb:0.2652040000):0.0622040000	1uzr_A.pdb:0.1158540000):0.8292500000	(1mxr_A.pdb:1.0496780000	((1jk0_A.pdb:0.5256370000	2uw2_A.pdb:0.1438370000):0.0889387000	1w68_A.pdb:0.0657400000):1.4286400000):0.2281080000):0.7775100000	3ee4_A.pdb:1.3997890000):0.4269500000	(((2inc_B.pdb:0.7692520000	1mty_B.pdb:2.5028350000):0.3361130000	2inp_C.pdb:1.0924740000):0.5573200000	(1mty_D.pdb:1.8187370000	3dhg_A.pdb:1.4815840000):1.0822200000):0.6311040000):0.4465440000	((2uw1_A.pdb:0.0648730000	2uw1_B.pdb:0.0893010000):0.1670740000	1afr_A.pdb:0.1300730000):1.1237400000):0.2702340000	1za0_A.pdb:1.6034090000):1.2888000000):0.2155650000):0.3678800000	((((1bcf_A.pdb:0.0512410000	3e1q_A.pdb:0.0600940000):0.2425830000	2fkz_A.pdb:0.1912530000):0.1770530000	1jgc_A.pdb:0.4004330000):0.6033860000	1nfv_A.pdb:0.7415600000):0.2541680000):0.3730090000	2vzb_A.pdb:1.0549190000):0.0282977000	1otk_A.pdb:3.4742270000):0.4324820000):0.1702230000):0.1771260000):0.1460530000):0.0799497000);
(1ji5_A.pdb:0.3452530000	(1jig_A.pdb:0.2373520000	1n1q_A.pdb:0.3703420000):0.0900272000	(2chp_A.pdb:0.4353990000	((1qgh_A.pdb:0.2684430000	2ux1_A.pdb:0.5953760000):0.4096040000	((1ji4_A.pdb:0.5657750000	2fjc_A.pdb:0.5879240000):0.1285470000	(((((1dps_A.pdb:0.0703100000	1jts_A.pdb:0.0586220000):0.3437840000	1o9r_A.pdb:0.4637210000):0.5603360000	1uvh_A.pdb:0.7225830000):0.2673160000	(1tjo_A.pdb:0.0234020000	1tk6_A.pdb:0.0336050000):0.9359710000):0.3086460000	(((((2fzf_A.pdb:2.2475430000	((1lko_A.pdb:0.8188670000	1yuz_A.pdb:1.2309740000):0.2726650000	3qhb_A.pdb:1.3426300000):0.4613860000):0.2618000000	(1otk_A.pdb:3.4918400000	(((((((1oqu_A.pdb:0.2249500000	1uzr_A.pdb:0.1590600000):0.0880558000	1r2f_A.pdb:0.1572660000):0.9543980000	1mxr_A.pdb:1.0147930000):0.2932550000	((1jk0_A.pdb:0.6263270000	1w68_A.pdb:0.1213600000):0.0648232000	2uw2_A.pdb:0.1708750000):1.2916400000):0.8085970000	3ee4_A.pdb:0.8496330000):0.6625340000	(((2uw1_A.pdb:0.0433250000	2uw1_B.pdb:0.0547590000):0.1954780000	1afr_A.pdb:0.0914670000):1.3693800000	1za0_A.pdb:1.8636900000):0.4643310000):0.2652380000	(((2inc_B.pdb:0.8731330000	1mty_B.pdb:2.3892480000):0.3099400000	2inp_C.pdb:1.2440570000):0.7784370000	(1mty_D.pdb:1.3703060000	3dhg_A.pdb:1.7876350000):0.9410510000):0.5355800000):0.7557270000):0.7976290000):0.4970780000	1nfv_A.pdb:0.6320000000):0.3083770000	((((1bcf_A.pdb:0.0463570000	3e1q_A.pdb:0.0269810000):0.1715410000	2fkz_A.pdb:0.2179440000):0.1577300000	1jgc_A.pdb:0.5516040000):0.3796310000	((((((1lb3_A.pdb:0.1588780000	2za7_A.pdb:0.1467660000):0.3122180000	1bg7_A.pdb:0.5953770000):0.0742943000	1r03_A.pdb:0.2615990000):0.2278210000	(1z6o_A.pdb:1.5468170000	1z6o_M.pdb:0.8952350000):0.3755740000):0.2153350000	3e6s_A.pdb:1.0081200000):0.1585350000	((1eum_A.pdb:0.4845650000	1krq_A.pdb:0.3294990000):0.2872640000	(2jd7_A.pdb:0.3381390000	1vlg_A.pdb:0.3648080000):0.1989980000):0.2046950000):0.7908780000):0.2285300000):0.3029670000	2vzb_A.pdb:0.9203130000):0.4652080000):0.2843500000):0.1330830000):0.1954580000):0.0822265000);
(1ji5_A.pdb:0.3271860000	(1jig_A.pdb:0.2149310000	(((1qgh_A.pdb:0.4181500000	2ux1_A.pdb:0.3776580000):0.3220370000	(1ji4_A.pdb:0.5353700000	2fjc_A.pdb:0.6091100000):0.1283430000):0.1237810000	(((((1dps_A.pdb:0.0799410000	1jts_A.pdb:0.1050450000):0.4358070000	1o9r_A.pdb:0.2362200000):0.4245460000	1uvh_A.pdb:1.0152740000):0.3230440000	(1tjo_A.pdb:0.0483320000	1tk6_A.pdb:0.0196480000):0.8635050000):0.3930200000	(((((((2fzf_A.pdb:2.1952190000	(((((((1oqu_A.pdb:0.2564530000	1uzr_A.pdb:0.1421690000):0.1222600000	1r2f_A.pdb:0.1685070000):0.7733320000	1mxr_A.pdb:1.3696830000):0.5399960000	((1jk0_A.pdb:0.5161900000	2uw2_A.pdb:0.2294930000):0.0642445000	1w68_A.pdb:0.1201450000):1.0467800000):0.4426720000	(((2uw1_A.pdb:0.0384740000	2uw1_B.pdb:0.0997670000):0.1003820000	1afr_A.pdb:0.1387580000):1.2635700000	1za0_A.pdb:1.7102270000):0.5586940000):0.3284820000	((2inc_B.pdb:0.9050750000	(2inp_C.pdb:0.8603920000	1mty_B.pdb:2.4956360000):0.3400060000):0.4107300000	(1mty_D.pdb:1.6564490000	3dhg_A.pdb:1.2174570000):0.8763300000):1.0872300000):0.2724360000	3ee4_A.pdb:1.2347100000):1.1582000000):0.4446810000	1otk_A.pdb:3.3488400000):0.0329536000	3qhb_A.pdb:1.2278950000):0.4600170000	(((((((1lb3_A.pdb:0.1084320000	2za7_A.pdb:0.1855620000):0.2284120000	1bg7_A.pdb:0.7963050000):0.0829400000	1r03_A.pdb:0.2133370000):0.2633220000	(1z6o_A.pdb:1.0518510000	1z6o_M.pdb:0.8927450000):0.3964310000):0.3571760000	3e6s_A.pdb:0.8450600000):0.2650590000	((1eum_A.pdb:0.5600670000	1krq_A.pdb:0.3218260000):0.3932200000	2jd7_A.pdb:0.1824980000):0.1003510000):0.2474930000	1vlg_A.pdb:0.1574120000):0.6674990000):0.4057660000	(1lko_A.pdb:0.8160340000	1yuz_A.pdb:1.1570900000):0.9296020000):0.1092950000	((((1bcf_A.pdb:0.0373450000	3e1q_A.pdb:0.0359270000):0.1880730000	2fkz_A.pdb:0.1801290000):0.2142950000	1jgc_A.pdb:0.3656360000):0.4145370000	1nfv_A.pdb:0.6908260000):0.3048970000):0.3284340000	2vzb_A.pdb:1.0634830000):0.4420180000):0.0997257000):0.1430540000):0.0936316000	(1n1q_A.pdb:0.3338400000	2chp_A.pdb:0.5312580000):0.1269160000);
(1ji5_A.pdb:0.3374260000	1jig_A.pdb:0.2018230000	((1n1q_A.pdb:0.2420660000	2chp_A.pdb:0.5853250000):0.1155140000	((1qgh_A.pdb:0.3328710000	2ux1_A.pdb:0.5687030000):0.2825210000	((1ji4_A.pdb:0.5893300000	(((((1dps_A.pdb:0.1209970000	1jts_A.pdb:0.0550660000):0.4345780000	1o9r_A.pdb:0.2420210000):0.6014370000	1uvh_A.pdb:0.8504090000):0.2827710000	(1tjo_A.pdb:0.0315210000	1tk6_A.pdb:0.0297940000):0.6056250000):0.2407460000	((((((2fzf_A.pdb:2.2679750000	(1lko_A.pdb:0.7907650000	1yuz_A.pdb:1.4436220000):0.5384880000):0.2916870000	3qhb_A.pdb:1.3838370000):0.4470990000	(1otk_A.pdb:2.8291660000	(((((((1oqu_A.pdb:0.2146800000	1r2f_A.pdb:0.2312170000):0.0663000000	1uzr_A.pdb:0.0742880000):0.6970760000	1mxr_A.pdb:1.2551820000):0.5290950000	((1jk0_A.pdb:0.6342500000	2uw2_A.pdb:0.1640380000):0.0761220000	1w68_A.pdb:0.1421790000):1.1195200000):0.8268720000	(3ee4_A.pdb:1.4424520000	(((2inc_B.pdb:1.1538550000	1mty_B.pdb:2.1635880000):0.3529910000	2inp_C.pdb:0.8724200000):0.6280430000	(1mty_D.pdb:1.4740460000	3dhg_A.pdb:1.6186030000):0.7422720000):1.1153500000):0.2376170000):0.6358400000	((2uw1_A.pdb:0.0482890000	2uw1_B.pdb:0.0575980000):0.1554360000	1afr_A.pdb:0.1229720000):0.9983890000):0.4507330000	1za0_A.pdb:1.3941100000):0.8929540000):0.4737330000):0.4176540000	((((((1lb3_A.pdb:0.0962840000	2za7_A.pdb:0.2920080000):0.2756340000	1bg7_A.pdb:0.6453550000):0.1321840000	1r03_A.pdb:0.1428380000):0.3359190000	(1z6o_A.pdb:1.4797180000	1z6o_M.pdb:0.7634880000):0.2258130000):0.2410610000	3e6s_A.pdb:1.0231800000):0.1771930000	(((1eum_A.pdb:0.4391330000	1krq_A.pdb:0.4431370000):0.2688520000	2jd7_A.pdb:0.3250030000):0.0817235000	1vlg_A.pdb:0.3724190000):0.2230140000):0.5835850000):0.3110170000	((((1bcf_A.pdb:0.0362570000	3e1q_A.pdb:0.0231260000):0.1871430000	2fkz_A.pdb:0.2008940000):0.2841880000	1jgc_A.pdb:0.4146070000):0.4447760000	1nfv_A.pdb:0.8007260000):0.3284070000):0.3893790000	2vzb_A.pdb:0.9590670000):0.2636420000):0.2619140000):0.0358779000	2fjc_A.pdb:0.5893450000):0.2028540000):0.1351560000):0.0903400000);
(1ji5_A.pdb:0.3127250000	(1jig_A.pdb:0.1788340000	(2chp_A.pdb:0.5726370000	((1qgh_A.pdb:0.3039780000	2ux1_A.pdb:0.4998460000):0.3907620000	((1ji4_A.pdb:0.4761760000	2fjc_A.pdb:0.5577780000):0.2251140000	(((((1dps_A.pdb:0.0583390000	1jts_A.pdb:0.0758490000):0.3645610000	1o9r_A.pdb:0.2233400000):0.5128710000	1uvh_A.pdb:0.8868540000):0.3320520000	(1tjo_A.pdb:0.0277290000	1tk6_A.pdb:0.0326420000):0.7049900000):0.2638780000	((((((2fzf_A.pdb:2.3793250000	(1lko_A.pdb:0.8227090000	1yuz_A.pdb:1.0962480000):0.3517140000):0.1745200000	3qhb_A.pdb:1.1811990000):0.2820010000	((((((1oqu_A.pdb:0.1911200000	1r2f_A.pdb:0.2622010000):0.0853200000	1uzr_A.pdb:0.0642360000):0.9219810000	(1mxr_A.pdb:1.2178640000	((1jk0_A.pdb:0.5183960000	2uw2_A.pdb:0.2313440000):0.0927793000	1w68_A.pdb:0.0725840000):1.4386400000):0.1033010000):0.4451490000	3ee4_A.pdb:1.4114180000):0.6038780000	((2inc_B.pdb:1.5287760000	(2inp_C.pdb:1.2221430000	1mty_B.pdb:2.1255710000):0.4497420000):0.3673040000	(1mty_D.pdb:1.4415230000	3dhg_A.pdb:1.4467250000):0.8439330000):1.8019800000):0.3148530000	(((2uw1_A.pdb:0.0484810000	2uw1_B.pdb:0.0728390000):0.1563610000	1afr_A.pdb:0.0889640000):1.2770900000	1za0_A.pdb:1.3836670000):0.3196600000):0.8699030000):0.2925370000	1otk_A.pdb:4.2080320000):0.1423110000	(((((1bcf_A.pdb:0.0143200000	3e1q_A.pdb:0.0500080000):0.1701240000	2fkz_A.pdb:0.1717890000):0.2784010000	1jgc_A.pdb:0.4555210000):0.3170210000	(((((1lb3_A.pdb:0.0626450000	2za7_A.pdb:0.1857110000):0.2275460000	1bg7_A.pdb:0.7648200000):0.1038920000	1r03_A.pdb:0.1909810000):0.4368260000	(1z6o_A.pdb:1.3823690000	1z6o_M.pdb:0.6984060000):0.2076330000):0.2627560000	(((1eum_A.pdb:0.4501080000	1krq_A.pdb:0.3136670000):0.4653000000	(3e6s_A.pdb:1.0212120000	2jd7_A.pdb:0.0616430000):0.1814960000):0.1299120000	1vlg_A.pdb:0.2565720000):0.2459430000):0.7689670000):0.1422540000	1nfv_A.pdb:0.6261390000):0.1780890000):0.4503030000	2vzb_A.pdb:1.0322450000):0.4238900000):0.1341130000):0.0770904000):0.1518090000):0.1024730000):0.0797989000	1n1q_A.pdb:0.3210730000);
(1ji5_A.pdb:0.3091790000	1jig_A.pdb:0.2294660000	(1n1q_A.pdb:0.2098690000	(2chp_A.pdb:0.4355700000	(((1qgh_A.pdb:0.2781730000	2ux1_A.pdb:0.5640260000):0.4311750000	((((1dps_A.pdb:0.0286280000	1jts_A.pdb:0.0663250000):0.3075480000	1o9r_A.pdb:0.3157290000):0.5317920000	1uvh_A.pdb:0.9105150000):0.2530750000	((1tjo_A.pdb:0.0350680000	1tk6_A.pdb:0.0518390000):0.7359470000	((2fzf_A.pdb:2.4739440000	2vzb_A.pdb:0.7628930000):0.0912369000	((((((((1bcf_A.pdb:0.0466310000	3e1q_A.pdb:0.0704200000):0.2112240000	2fkz_A.pdb:0.1612950000):0.1816120000	1jgc_A.pdb:0.4664990000):0.2939930000	1nfv_A.pdb:0.9278310000):0.3297670000	(((((1lb3_A.pdb:0.0942980000	2za7_A.pdb:0.2171990000):0.3044940000	1bg7_A.pdb:0.7238690000):0.1558320000	1r03_A.pdb:0.1500830000):0.1985490000	(1z6o_A.pdb:1.1787230000	1z6o_M.pdb:0.7420570000):0.3059450000):0.0856518000	(((1eum_A.pdb:0.3613420000	1krq_A.pdb:0.3336700000):0.2578060000	(2jd7_A.pdb:0.2389330000	1vlg_A.pdb:0.3788830000):0.1520610000):0.2378510000	3e6s_A.pdb:0.7119800000):0.2414670000):0.6553370000):0.1008830000	(1lko_A.pdb:0.8056300000	(1yuz_A.pdb:0.8705910000	3qhb_A.pdb:1.1892320000):0.2852290000):1.0170400000):0.2019640000	1otk_A.pdb:3.3657520000):0.1493570000	((((((1oqu_A.pdb:0.2162700000	(1r2f_A.pdb:0.3218470000	1uzr_A.pdb:0.0969960000):0.0397301000):0.6184120000	1mxr_A.pdb:1.1622500000):0.3402290000	((1jk0_A.pdb:0.5517550000	2uw2_A.pdb:0.2309330000):0.0588340000	1w68_A.pdb:0.0861430000):1.3174800000):0.6581800000	3ee4_A.pdb:1.2001870000):0.4093560000	((2inc_B.pdb:1.2353810000	(2inp_C.pdb:0.9005420000	1mty_B.pdb:1.9920260000):0.2767730000):0.6118100000	(1mty_D.pdb:1.2440020000	3dhg_A.pdb:1.3051570000):0.7768150000):0.7806320000):0.5395570000	(((2uw1_A.pdb:0.0526320000	2uw1_B.pdb:0.0805000000):0.1744180000	1afr_A.pdb:0.1211130000):1.3935200000	1za0_A.pdb:1.6936840000):0.3217940000):1.1098200000):0.2452470000):0.4472970000):0.4275960000):0.2537350000):0.0247207000	(1ji4_A.pdb:0.6540310000	2fjc_A.pdb:0.5159700000):0.3367980000):0.0947820000):0.1656890000):0.1615400000);
(1ji5_A.pdb:0.3268040000	1jig_A.pdb:0.2183640000	(1n1q_A.pdb:0.3131850000	(2chp_A.pdb:0.5221850000	(((1qgh_A.pdb:0.3666360000	2ux1_A.pdb:0.4153250000):0.2862340000	(((((1dps_A.pdb:0.1091250000	1jts_A.pdb:0.0781810000):0.2210150000	1o9r_A.pdb:0.5168360000):0.4823970000	1uvh_A.pdb:0.7689670000):0.4112150000	(1tjo_A.pdb:0.0397290000	1tk6_A.pdb:0.0236310000):1.0221800000):0.2438530000	((2fzf_A.pdb:2.6371610000	((((((1bcf_A.pdb:0.0402310000	3e1q_A.pdb:0.0501990000):0.1984410000	2fkz_A.pdb:0.2021380000):0.1820880000	1nfv_A.pdb:0.9474370000):0.1187570000	1jgc_A.pdb:0.4162690000):0.5936510000	((((((1lb3_A.pdb:0.0882690000	2za7_A.pdb:0.2637420000):0.3028990000	1bg7_A.pdb:0.7829840000):0.1214270000	1r03_A.pdb:0.2342800000):0.2382470000	(1z6o_A.pdb:1.4766620000	1z6o_M.pdb:0.7643340000):0.6688820000):0.3833170000	3e6s_A.pdb:0.8016850000):0.2158030000	((1eum_A.pdb:0.6494840000	1krq_A.pdb:0.2898560000):0.2150500000	(2jd7_A.pdb:0.3831290000	1vlg_A.pdb:0.3243360000):0.1060330000):0.1630530000):0.5664640000):0.2780570000	((1lko_A.pdb:0.9767520000	1yuz_A.pdb:1.0138970000):0.5675560000	(3qhb_A.pdb:1.1489020000	(1otk_A.pdb:3.4511740000	((((((1oqu_A.pdb:0.2414610000	1uzr_A.pdb:0.1416720000):0.1289350000	1r2f_A.pdb:0.1977310000):0.6971850000	(1mxr_A.pdb:1.3051700000	((1jk0_A.pdb:0.6279580000	2uw2_A.pdb:0.1910920000):0.1046410000	1w68_A.pdb:0.0783600000):1.2099300000):0.2244790000):0.7983730000	((2uw1_A.pdb:0.0253060000	(2uw1_B.pdb:0.0716200000	1afr_A.pdb:0.2463030000):0.0329531000):1.2401700000	1za0_A.pdb:1.6206670000):0.4332380000):0.4217660000	3ee4_A.pdb:1.6502620000):0.2602440000	((2inc_B.pdb:1.0267760000	(2inp_C.pdb:0.9299280000	1mty_B.pdb:2.5854290000):0.3039630000):0.8788530000	(1mty_D.pdb:1.5620770000	3dhg_A.pdb:1.4311040000):0.9753910000):0.3204660000):0.8826560000):0.6070960000):0.2806870000):0.7894600000):0.2588130000):0.2936990000	2vzb_A.pdb:1.3525590000):0.2436470000):0.1500680000):0.0973836000	(1ji4_A.pdb:0.6763790000	2fjc_A.pdb:0.5682580000):0.1454590000):0.1393860000):0.0887583000):0.1363600000);
(1ji5_A.pdb:0.2127950000	(1jig_A.pdb:0.2389640000	((1qgh_A.pdb:0.3812580000	2ux1_A.pdb:0.5422240000):0.4007220000	(((1ji4_A.pdb:0.6003180000	2fjc_A.pdb:0.6316560000):0.1717200000	(((1dps_A.pdb:0.0842880000	1jts_A.pdb:0.0300810000):0.1957270000	1uvh_A.pdb:1.1299090000):0.1729510000	(1o9r_A.pdb:0.1200900000	(1tjo_A.pdb:0.0472380000	1tk6_A.pdb:0.0374730000):1.2201000000):0.2776710000):0.5771430000):0.2898740000	((((((2fzf_A.pdb:2.4466540000	1otk_A.pdb:3.1059480000):0.0000029975	(3qhb_A.pdb:0.8422680000	((((((((1oqu_A.pdb:0.2638690000	1uzr_A.pdb:0.1304630000):0.1666690000	1r2f_A.pdb:0.1035840000):0.7889840000	1mxr_A.pdb:1.4058350000):0.3225020000	((1jk0_A.pdb:0.5982350000	2uw2_A.pdb:0.2504270000):0.0822689000	1w68_A.pdb:0.0627990000):1.0270600000):0.5229610000	3ee4_A.pdb:1.3904440000):0.3135540000	((2inc_B.pdb:0.7331050000	(2inp_C.pdb:1.1614060000	1mty_B.pdb:2.4722140000):0.2699810000):0.6960980000	(1mty_D.pdb:1.3773130000	3dhg_A.pdb:1.3082730000):0.7513270000):1.1381500000):0.3944180000	1za0_A.pdb:1.7747650000):0.1018620000	((2uw1_A.pdb:0.0405910000	2uw1_B.pdb:0.0749560000):0.1854500000	1afr_A.pdb:0.0810380000):1.0523800000):1.6821000000):0.1888790000):0.3331060000	(1lko_A.pdb:0.8599180000	1yuz_A.pdb:1.2709340000):0.4320250000):0.4617350000	(((((1lb3_A.pdb:0.0895340000	2za7_A.pdb:0.2383230000):0.3278360000	1bg7_A.pdb:0.6383000000):0.1170540000	1r03_A.pdb:0.2386750000):0.2935630000	(1z6o_A.pdb:1.2344120000	1z6o_M.pdb:0.7165120000):0.3034650000):0.1696500000	(((1eum_A.pdb:0.4861060000	1krq_A.pdb:0.4045760000):0.1994730000	(2jd7_A.pdb:0.2193470000	1vlg_A.pdb:0.5348100000):0.1308290000):0.1414340000	3e6s_A.pdb:0.7327370000):0.4389340000):0.4716030000):0.2632330000	((((1bcf_A.pdb:0.0344040000	3e1q_A.pdb:0.0306840000):0.2617720000	2fkz_A.pdb:0.1579450000):0.2425220000	1jgc_A.pdb:0.4265720000):0.4138470000	1nfv_A.pdb:0.6804080000):0.3184190000):0.3897830000	2vzb_A.pdb:0.8099460000):0.5987250000):0.0774520000):0.0886089000):0.1022780000	(1n1q_A.pdb:0.2559210000	2chp_A.pdb:0.5751400000):0.1403200000);
(1ji5_A.pdb:0.4081980000	1jig_A.pdb:0.1766650000	((1n1q_A.pdb:0.1825150000	2chp_A.pdb:0.6013200000):0.1257240000	((1qgh_A.pdb:0.4230980000	2ux1_A.pdb:0.5877090000):0.3330180000	((1ji4_A.pdb:0.6421290000	2fjc_A.pdb:0.5982570000):0.2201790000	((((1dps_A.pdb:0.0996820000	1jts_A.pdb:0.0415970000):0.2964520000	1o9r_A.pdb:0.3846070000):0.3232270000	1uvh_A.pdb:0.9666100000):0.4241770000	((1tjo_A.pdb:0.0206640000	1tk6_A.pdb:0.0383280000):0.7361440000	(((((2fzf_A.pdb:2.7020690000	((1lko_A.pdb:0.8120640000	1yuz_A.pdb:1.0539010000):0.4237510000	3qhb_A.pdb:1.0878200000):0.3567090000):0.1757730000	(1otk_A.pdb:3.4624400000	((((((((1oqu_A.pdb:0.2677410000	1r2f_A.pdb:0.2763880000):0.0783010000	1uzr_A.pdb:0.1025410000):0.6528110000	1mxr_A.pdb:1.1006990000):0.2711550000	(1jk0_A.pdb:0.4698120000	(2uw2_A.pdb:0.2234210000	1w68_A.pdb:0.1227080000):0.1202830000):1.1758900000):0.5521440000	3ee4_A.pdb:1.5470830000):0.2804120000	((2inc_B.pdb:1.0033530000	(2inp_C.pdb:1.2090770000	1mty_B.pdb:2.4561300000):0.4776640000):0.5781460000	(1mty_D.pdb:1.4342750000	3dhg_A.pdb:1.3452970000):0.8882820000):1.1070700000):0.5746040000	((2uw1_A.pdb:0.0381730000	2uw1_B.pdb:0.0841110000):0.1557880000	1afr_A.pdb:0.0945580000):1.1234200000):0.1824300000	1za0_A.pdb:1.6847730000):1.1034100000):0.2049980000):0.3625880000	(((((1lb3_A.pdb:0.0910390000	2za7_A.pdb:0.1927900000):0.3158240000	1bg7_A.pdb:0.6720780000):0.1643040000	1r03_A.pdb:0.1194840000):0.4034990000	(((1eum_A.pdb:0.5317300000	1krq_A.pdb:0.3193930000):0.1693230000	(2jd7_A.pdb:0.3777380000	1vlg_A.pdb:0.4239750000):0.1629980000):0.1517190000	3e6s_A.pdb:0.7679160000):0.3786070000):0.0762389000	(1z6o_A.pdb:1.5362030000	1z6o_M.pdb:0.6953120000):0.3800750000):0.6206760000):0.2964240000	((((1bcf_A.pdb:0.0482420000	3e1q_A.pdb:0.0525600000):0.2324640000	2fkz_A.pdb:0.2387750000):0.0986258000	1jgc_A.pdb:0.4210700000):0.5351250000	1nfv_A.pdb:0.7624310000):0.4187850000):0.3479950000	2vzb_A.pdb:0.8462090000):0.2037640000):0.2243540000):0.2346800000):0.1605840000):0.1560610000):0.1065880000);
(1ji5_A.pdb:0.3435980000	(1jig_A.pdb:0.2762570000	(((1qgh_A.pdb:0.2922220000	2ux1_A.pdb:0.5723290000):0.5070510000	(1ji4_A.pdb:0.5692610000	2fjc_A.pdb:0.6297630000):0.2029160000):0.1509530000	(((((1dps_A.pdb:0.0827140000	1jts_A.pdb:0.0506210000):0.3399330000	1o9r_A.pdb:0.3854680000):0.3901880000	1uvh_A.pdb:1.0380740000):0.4095870000	(1tjo_A.pdb:0.0249610000	1tk6_A.pdb:0.0172900000):0.8053920000):0.2524730000	(((((2fzf_A.pdb:2.5022370000	(((((1lb3_A.pdb:0.1127940000	2za7_A.pdb:0.1360100000):0.3840900000	1r03_A.pdb:0.2854010000):0.0469408000	1bg7_A.pdb:0.4550670000):0.5005070000	(1z6o_A.pdb:1.3941000000	1z6o_M.pdb:0.8486650000):0.1909950000):0.0744045000	((((1eum_A.pdb:0.5424420000	1krq_A.pdb:0.3423160000):0.2243290000	3e6s_A.pdb:0.7979110000):0.2060590000	2jd7_A.pdb:0.2999710000):0.2151460000	1vlg_A.pdb:0.3502180000):0.3485810000):0.5214760000):0.1642470000	(((1lko_A.pdb:1.1007250000	1yuz_A.pdb:1.0250950000):0.4784730000	3qhb_A.pdb:1.0285730000):0.6209870000	(((((((1oqu_A.pdb:0.2144690000	1r2f_A.pdb:0.2687160000):0.1208840000	1uzr_A.pdb:0.0632050000):1.0414100000	((1jk0_A.pdb:0.5410860000	2uw2_A.pdb:0.2136630000):0.0311278000	1w68_A.pdb:0.1161700000):1.2967500000):0.2654350000	1mxr_A.pdb:1.0741630000):0.8013530000	3ee4_A.pdb:1.1987170000):0.4140260000	(((2inc_B.pdb:1.0364350000	1mty_B.pdb:2.2356170000):0.3659440000	2inp_C.pdb:1.1217290000):0.5396250000	(1mty_D.pdb:1.5324100000	3dhg_A.pdb:1.6268450000):0.9612200000):1.0237300000):0.5093610000	(((2uw1_A.pdb:0.0493200000	2uw1_B.pdb:0.0772750000):0.1226900000	1afr_A.pdb:0.1490740000):1.0702000000	1za0_A.pdb:1.4820440000):0.2663150000):0.9528590000):0.1957590000):0.1705930000	1otk_A.pdb:3.8492020000):0.2884670000	((((1bcf_A.pdb:0.0378910000	3e1q_A.pdb:0.0271050000):0.1805730000	2fkz_A.pdb:0.1493450000):0.1371250000	1jgc_A.pdb:0.4551610000):0.6941860000	1nfv_A.pdb:0.5938530000):0.5251170000):0.3229080000	2vzb_A.pdb:0.9153560000):0.3843520000):0.1999580000):0.1479300000):0.0663216000	(1n1q_A.pdb:0.2821950000	2chp_A.pdb:0.5308680000):0.0809750000);
(1ji5_A.pdb:0.3400850000	1jig_A.pdb:0.2541440000	(1n1q_A.pdb:0.2584350000	(2chp_A.pdb:0.4867810000	((1qgh_A.pdb:0.2842170000	2ux1_A.pdb:0.8783520000):0.3350010000	((1ji4_A.pdb:0.7042820000	2fjc_A.pdb:0.7202710000):0.2719330000	((((1dps_A.pdb:0.0687490000	1jts_A.pdb:0.1267610000):0.3869230000	1o9r_A.pdb:0.3637550000):0.3731520000	1uvh_A.pdb:0.8111900000):0.4143410000	(((1tjo_A.pdb:0.0147230000	1tk6_A.pdb:0.0463860000):0.6084150000	2vzb_A.pdb:1.2871040000):0.1435880000	(((2fzf_A.pdb:3.1049420000	(((((1bcf_A.pdb:0.0230100000	3e1q_A.pdb:0.0604150000):0.3153840000	2fkz_A.pdb:0.1261620000):0.1083370000	1jgc_A.pdb:0.5201440000):0.4980830000	((((1lb3_A.pdb:0.0571760000	2za7_A.pdb:0.2490170000):0.3300940000	(1bg7_A.pdb:0.7181270000	1r03_A.pdb:0.2526060000):0.1033800000):0.2939320000	(1z6o_A.pdb:1.2181490000	1z6o_M.pdb:0.9255590000):0.3870530000):0.1372280000	(((1eum_A.pdb:0.4813990000	1krq_A.pdb:0.3003360000):0.2439380000	(2jd7_A.pdb:0.3212360000	1vlg_A.pdb:0.4744170000):0.1299180000):0.1935360000	3e6s_A.pdb:0.6745470000):0.4273330000):0.7538790000):0.2216070000	1nfv_A.pdb:0.9329610000):0.1892900000):0.2641410000	((1lko_A.pdb:0.8077690000	1yuz_A.pdb:1.2546390000):0.7120730000	3qhb_A.pdb:1.2191420000):0.6099450000):0.3990070000	(1otk_A.pdb:2.8231880000	(((((((1oqu_A.pdb:0.2711140000	1r2f_A.pdb:0.2601520000):0.0399511000	1uzr_A.pdb:0.1028640000):0.8575100000	1mxr_A.pdb:1.2210460000):0.1680970000	3ee4_A.pdb:2.1200190000):0.4306710000	((1jk0_A.pdb:0.5824070000	2uw2_A.pdb:0.1732940000):0.0755759000	1w68_A.pdb:0.1111410000):0.9972590000):0.6593960000	(((2uw1_A.pdb:0.0494260000	2uw1_B.pdb:0.0743450000):0.1313870000	1afr_A.pdb:0.1802710000):1.3138000000	1za0_A.pdb:1.4535820000):0.6123380000):0.1382620000	((2inc_B.pdb:0.8104810000	(2inp_C.pdb:1.0778290000	1mty_B.pdb:2.2877300000):0.4031420000):0.6924820000	(1mty_D.pdb:1.5837500000	3dhg_A.pdb:1.0207760000):0.8371750000):0.4603000000):0.9918600000):0.7856660000):0.2032100000):0.5082020000):0.2450540000):0.1367300000):0.0821809000):0.0773111000):0.1426440000);
(1ji5_A.pdb:0.3628640000	(1jig_A.pdb:0.2462980000	((2chp_A.pdb:0.6432410000	((1ji4_A.pdb:0.6399480000	((((1dps_A.pdb:0.0634370000	1jts_A.pdb:0.0364600000):0.2341860000	1o9r_A.pdb:0.3377480000):0.3730690000	1uvh_A.pdb:0.7400300000):0.5502470000	((1tjo_A.pdb:0.0390670000	1tk6_A.pdb:0.0372030000):0.6684290000	(((2fzf_A.pdb:3.4063120000	(((((1lko_A.pdb:1.0520640000	1yuz_A.pdb:1.1894710000):0.8449150000	3qhb_A.pdb:0.8485430000):0.8539890000	1otk_A.pdb:3.7775040000):0.1393320000	(((((((1oqu_A.pdb:0.2308110000	1r2f_A.pdb:0.3334310000):0.0817144000	1uzr_A.pdb:0.1103580000):0.7360040000	(1mxr_A.pdb:1.5211070000	((1jk0_A.pdb:0.5675570000	2uw2_A.pdb:0.1923020000):0.1022370000	1w68_A.pdb:0.1281210000):1.2312200000):0.2106610000):0.4387040000	((2inc_B.pdb:0.7962660000	(2inp_C.pdb:1.3223230000	1mty_B.pdb:2.2369190000):0.4171150000):0.6330690000	(1mty_D.pdb:1.8839710000	3dhg_A.pdb:1.2008980000):0.9151990000):1.0707300000):0.3574530000	3ee4_A.pdb:1.6340370000):0.6409010000	1za0_A.pdb:1.1586750000):0.2735990000	((2uw1_A.pdb:0.0599460000	2uw1_B.pdb:0.0666050000):0.1837170000	1afr_A.pdb:0.1101230000):1.1811900000):1.3373500000):0.2108120000	(((((1lb3_A.pdb:0.0422330000	2za7_A.pdb:0.1590620000):0.2585390000	1bg7_A.pdb:0.4843440000):0.1267910000	1r03_A.pdb:0.1531700000):0.3391090000	(1z6o_A.pdb:1.2336640000	1z6o_M.pdb:0.8907740000):0.2164380000):0.0846777000	(((1eum_A.pdb:0.6403750000	1krq_A.pdb:0.2268670000):0.2603240000	3e6s_A.pdb:0.8044790000):0.1596180000	(2jd7_A.pdb:0.3094740000	1vlg_A.pdb:0.3584760000):0.1125580000):0.2582080000):0.5080260000):0.0870968000):0.5864550000	((((1bcf_A.pdb:0.0237190000	3e1q_A.pdb:0.0499960000):0.2653700000	2fkz_A.pdb:0.1044020000):0.1404140000	1jgc_A.pdb:0.5519870000):0.5200500000	1nfv_A.pdb:0.8731460000):0.0978562000):0.6204050000	2vzb_A.pdb:0.9367580000):0.1200130000):0.3317590000):0.1361830000):0.1409360000	2fjc_A.pdb:0.6203390000):0.2430230000):0.1211280000	(1qgh_A.pdb:0.2565520000	2ux1_A.pdb:0.8613000000):0.3197520000):0.1344110000):0.0192481000	1n1q_A.pdb:0.3646870000);
(1ji5_A.pdb:0.3209640000	1jig_A.pdb:0.1916550000	(1n1q_A.pdb:0.2956880000	(2chp_A.pdb:0.7607340000	(((1qgh_A.pdb:0.2953770000	2ux1_A.pdb:0.4752340000):0.5029410000	(1ji4_A.pdb:0.6188690000	2fjc_A.pdb:0.5007030000):0.3122580000):0.0653244000	((((1dps_A.pdb:0.0613060000	1jts_A.pdb:0.0532150000):0.1958350000	1uvh_A.pdb:1.0933210000):0.2386220000	1o9r_A.pdb:0.2347460000):0.6706080000	((1tjo_A.pdb:0.0682090000	1tk6_A.pdb:0.0513780000):0.7061200000	((((2fzf_A.pdb:2.0210270000	((((((1lb3_A.pdb:0.1581880000	2za7_A.pdb:0.2108040000):0.3587650000	1r03_A.pdb:0.2443010000):0.1538690000	1bg7_A.pdb:0.6274020000):0.3508390000	1z6o_M.pdb:0.9158490000):0.0724082000	1z6o_A.pdb:1.2691050000):0.1307050000	((((1eum_A.pdb:0.3789650000	3e6s_A.pdb:0.8240260000):0.2133920000	1krq_A.pdb:0.3708200000):0.2584560000	2jd7_A.pdb:0.2101550000):0.2000520000	1vlg_A.pdb:0.2423190000):0.3752230000):0.4120330000):0.2202710000	(((1lko_A.pdb:0.7308960000	1yuz_A.pdb:1.3842120000):0.2901780000	3qhb_A.pdb:0.9190420000):0.5257300000	(1otk_A.pdb:2.8113270000	(((((((1oqu_A.pdb:0.2292400000	1uzr_A.pdb:0.1898770000):0.1599200000	1r2f_A.pdb:0.0795880000):0.7632170000	1mxr_A.pdb:1.1887870000):0.4135240000	((1jk0_A.pdb:0.5047100000	2uw2_A.pdb:0.3054690000):0.0931275000	1w68_A.pdb:0.0793330000):0.9819780000):0.6571740000	3ee4_A.pdb:1.0914360000):0.6616160000	(((2uw1_A.pdb:0.0695430000	2uw1_B.pdb:0.0815650000):0.1635590000	1afr_A.pdb:0.1141870000):1.0800900000	1za0_A.pdb:1.4621080000):0.3619470000):0.2921320000	((2inc_B.pdb:1.1527230000	(2inp_C.pdb:1.2144150000	1mty_B.pdb:2.0391080000):0.3960830000):0.5510980000	(1mty_D.pdb:1.0975040000	3dhg_A.pdb:1.3823060000):0.9066100000):0.6549090000):0.2566430000):1.1323200000):0.2244300000):0.4799740000	((((1bcf_A.pdb:0.0436410000	3e1q_A.pdb:0.0320850000):0.2541980000	2fkz_A.pdb:0.1186590000):0.3339350000	1jgc_A.pdb:0.2836330000):0.3788740000	1nfv_A.pdb:0.6036240000):0.4622060000):0.3592990000	2vzb_A.pdb:1.0957100000):0.2541170000):0.2431360000):0.2173680000):0.1593670000):0.0768068000):0.0886615000);
(1ji5_A.pdb:0.3536260000	1jig_A.pdb:0.2095250000	(1n1q_A.pdb:0.2852550000	(2chp_A.pdb:0.5016090000	((1qgh_A.pdb:0.2391190000	2ux1_A.pdb:0.6968330000):0.5201540000	((1ji4_A.pdb:0.7968370000	2fjc_A.pdb:0.5471900000):0.2885490000	(((1dps_A.pdb:0.1094610000	1jts_A.pdb:0.0735520000):0.3411500000	1o9r_A.pdb:0.3648110000):0.6928600000	(1uvh_A.pdb:1.1447050000	((1tjo_A.pdb:0.0635360000	1tk6_A.pdb:0.0032060000):0.5918710000	((2fzf_A.pdb:3.5655180000	((((1bcf_A.pdb:0.0238540000	(3e1q_A.pdb:0.0386740000	(2fkz_A.pdb:0.1486120000	(1jgc_A.pdb:0.3162820000	1nfv_A.pdb:1.4748620000):0.4161980000):0.2084250000):0.0373846000):0.7713120000	(((((1lb3_A.pdb:0.0759690000	2za7_A.pdb:0.2443550000):0.1793170000	1bg7_A.pdb:0.8630570000):0.1733130000	1r03_A.pdb:0.2115640000):0.3914210000	(1z6o_A.pdb:1.1322070000	1z6o_M.pdb:0.8882910000):0.3108330000):0.0999879000	(((1eum_A.pdb:0.4584220000	1krq_A.pdb:0.2667710000):0.4110130000	(2jd7_A.pdb:0.1944560000	1vlg_A.pdb:0.3796190000):0.1313440000):0.1640810000	3e6s_A.pdb:1.0355580000):0.2514790000):0.4921260000):0.2880810000	(1lko_A.pdb:0.6337910000	(1yuz_A.pdb:1.1601810000	3qhb_A.pdb:1.2347070000):0.4282150000):0.9915320000):0.2208500000	(1otk_A.pdb:3.4953530000	(((((((1oqu_A.pdb:0.2124210000	1uzr_A.pdb:0.1624030000):0.0857073000	1r2f_A.pdb:0.1804550000):0.6817780000	1mxr_A.pdb:1.4340930000):0.2244170000	((1jk0_A.pdb:0.5425750000	2uw2_A.pdb:0.2061170000):0.0770016000	1w68_A.pdb:0.0827000000):1.5408100000):0.4993080000	3ee4_A.pdb:1.5940310000):0.3653730000	(((2inc_B.pdb:1.0308590000	1mty_B.pdb:2.5491360000):0.2315450000	2inp_C.pdb:1.1892000000):0.5339520000	(1mty_D.pdb:1.4671380000	3dhg_A.pdb:1.7203720000):1.1385400000):0.7372950000):0.3359310000	(((2uw1_A.pdb:0.0443500000	2uw1_B.pdb:0.0676560000):0.1192790000	1afr_A.pdb:0.1506060000):1.2616800000	1za0_A.pdb:1.5170080000):0.5155910000):0.6258430000):0.9318230000):0.0071941500):0.2874480000	2vzb_A.pdb:0.9319100000):0.2280330000):0.1500490000):0.2404290000):0.1324330000):0.1032170000):0.1022860000):0.0655791000):0.1650340000);
(1ji5_A.pdb:0.3712370000	1jig_A.pdb:0.2349430000	(1n1q_A.pdb:0.3108050000	(2chp_A.pdb:0.4452840000	((1qgh_A.pdb:0.2785490000	2ux1_A.pdb:0.4796220000):0.3822500000	((1ji4_A.pdb:0.7290370000	2fjc_A.pdb:0.4863870000):0.2501120000	((((1dps_A.pdb:0.0863630000	1jts_A.pdb:0.0558260000):0.3099880000	1o9r_A.pdb:0.3727440000):0.3924550000	1uvh_A.pdb:0.8846260000):0.4370380000	((1tjo_A.pdb:0.0644340000	1tk6_A.pdb:0.0269120000):0.9357440000	((((2fzf_A.pdb:3.0244430000	1otk_A.pdb:2.4573500000):0.1690460000	(((1lko_A.pdb:0.7418320000	1yuz_A.pdb:1.1335710000):0.4439530000	3qhb_A.pdb:1.1518740000):0.5504780000	(((((((1oqu_A.pdb:0.2757720000	1r2f_A.pdb:0.3376640000):0.0658130000	1uzr_A.pdb:0.0820420000):0.8002110000	1mxr_A.pdb:1.2711930000):0.2478650000	3ee4_A.pdb:1.7326670000):0.3877010000	((1jk0_A.pdb:0.4754080000	2uw2_A.pdb:0.2457580000):0.0935117000	1w68_A.pdb:0.1326040000):1.3859400000):0.5749040000	(((2inc_B.pdb:0.9054150000	1mty_B.pdb:2.4243260000):0.2316420000	2inp_C.pdb:1.0316650000):0.4827050000	(1mty_D.pdb:1.2561110000	3dhg_A.pdb:1.3758590000):0.9250680000):1.1465700000):0.2416290000	(((2uw1_A.pdb:0.0633430000	2uw1_B.pdb:0.0930230000):0.1783260000	1afr_A.pdb:0.1042870000):0.8542840000	1za0_A.pdb:1.7292080000):0.3375630000):1.1407800000):0.1872060000):0.3701730000	(((((1bcf_A.pdb:0.0716550000	3e1q_A.pdb:0.0506900000):0.2199310000	2fkz_A.pdb:0.1657520000):0.2866560000	1jgc_A.pdb:0.4663850000):0.2553810000	((((((1lb3_A.pdb:0.0781520000	2za7_A.pdb:0.1943200000):0.3579160000	1bg7_A.pdb:0.6711480000):0.0507968000	1r03_A.pdb:0.2140620000):0.1982710000	3e6s_A.pdb:1.2487120000):0.2022090000	(1z6o_A.pdb:1.0911520000	1z6o_M.pdb:0.7386910000):0.2187930000):0.2300690000	((1eum_A.pdb:0.5201710000	1krq_A.pdb:0.3391100000):0.3262410000	(2jd7_A.pdb:0.3793390000	1vlg_A.pdb:0.2899230000):0.1117910000):0.1659310000):0.8321010000):0.2167860000	1nfv_A.pdb:0.6738360000):0.5024710000):0.2154290000	2vzb_A.pdb:1.1361630000):0.2417180000):0.2299220000):0.0962636000):0.0977938000):0.0993133000):0.1550380000):0.0819450000);
(1ji5_A.pdb:0.2994380000	1jig_A.pdb:0.3332050000	(1n1q_A.pdb:0.2617100000	(2chp_A.pdb:0.6652010000	(((1qgh_A.pdb:0.3176180000	2ux1_A.pdb:0.5946010000):0.4142190000	((((1dps_A.pdb:0.0985170000	1jts_A.pdb:0.0625580000):0.2399580000	1o9r_A.pdb:0.4539420000):0.4791030000	1uvh_A.pdb:0.7256020000):0.5676540000	((1tjo_A.pdb:0.0298460000	1tk6_A.pdb:0.0582570000):0.7748390000	((2fzf_A.pdb:2.3213370000	2vzb_A.pdb:1.0378990000):0.1963550000	(((((((1bcf_A.pdb:0.0450280000	3e1q_A.pdb:0.0712660000):0.1598030000	2fkz_A.pdb:0.2330420000):0.2068170000	1jgc_A.pdb:0.5126180000):0.4170000000	((((1lb3_A.pdb:0.0973070000	2za7_A.pdb:0.2301260000):0.3313520000	1r03_A.pdb:0.1748040000):0.1159350000	1bg7_A.pdb:0.5884620000):0.2994800000	((1z6o_A.pdb:1.3893540000	1z6o_M.pdb:0.5994690000):0.3617600000	(((1eum_A.pdb:0.6144870000	1krq_A.pdb:0.2519560000):0.3825710000	(3e6s_A.pdb:1.0408990000	2jd7_A.pdb:0.1520460000):0.1756550000):0.1309780000	1vlg_A.pdb:0.3735350000):0.3955370000):0.0778426000):0.7116380000):0.2402170000	(1nfv_A.pdb:0.7474360000	((1lko_A.pdb:0.5174320000	1yuz_A.pdb:1.2242300000):0.3710920000	3qhb_A.pdb:1.6058510000):0.8560910000):0.3084480000):0.4282240000	1otk_A.pdb:4.4377010000):0.0466921000	(((((((1oqu_A.pdb:0.2041490000	1r2f_A.pdb:0.2755730000):0.0596647000	1uzr_A.pdb:0.0660720000):0.8837760000	(1mxr_A.pdb:1.3365200000	((1jk0_A.pdb:0.5429390000	2uw2_A.pdb:0.2587510000):0.0660450000	1w68_A.pdb:0.0884110000):1.2791100000):0.2852340000):0.4651570000	3ee4_A.pdb:1.4080710000):0.4559570000	((2uw1_A.pdb:0.0516780000	2uw1_B.pdb:0.0641510000):0.1819810000	1afr_A.pdb:0.0724000000):1.4830100000):0.1970540000	(((2inc_B.pdb:0.9363640000	2inp_C.pdb:1.3175400000):0.5032040000	1mty_B.pdb:1.8035210000):0.4027720000	(1mty_D.pdb:1.3388940000	3dhg_A.pdb:1.5826300000):0.9453490000):0.7951880000):0.2496870000	1za0_A.pdb:1.3766260000):1.3406500000):0.0658817000):0.2486160000):0.2794100000):0.2659910000):0.0815625000	(1ji4_A.pdb:0.7061220000	2fjc_A.pdb:0.5801450000):0.2114510000):0.0887815000):0.1113170000):0.1735520000);
(1ji5_A.pdb:0.3220670000	1jig_A.pdb:0.2596720000	(1n1q_A.pdb:0.2798120000	(2chp_A.pdb:0.4217210000	((1qgh_A.pdb:0.2543500000	2ux1_A.pdb:0.6303980000):0.3997330000	((1ji4_A.pdb:0.7180310000	((((1dps_A.pdb:0.0723050000	1jts_A.pdb:0.0659470000):0.2811340000	1o9r_A.pdb:0.4103310000):0.3957190000	1uvh_A.pdb:0.8724380000):0.4049690000	((1tjo_A.pdb:0.0868520000	1tk6_A.pdb:0.0189400000):0.7228380000	(((((2fzf_A.pdb:3.3465150000	1nfv_A.pdb:0.5106310000):0.1366580000	((((1bcf_A.pdb:0.0508250000	3e1q_A.pdb:0.0473320000):0.2128770000	2fkz_A.pdb:0.1850870000):0.1798060000	1jgc_A.pdb:0.5730410000):0.6693020000	(((((1lb3_A.pdb:0.1073550000	2za7_A.pdb:0.2259560000):0.3324570000	(1bg7_A.pdb:0.7362680000	1r03_A.pdb:0.2965900000):0.1107990000):0.1680950000	3e6s_A.pdb:1.0936880000):0.2408880000	(1z6o_A.pdb:1.2517400000	1z6o_M.pdb:0.8056730000):0.4104220000):0.2028480000	((1eum_A.pdb:0.3989990000	1krq_A.pdb:0.4368120000):0.4401470000	(2jd7_A.pdb:0.5015760000	1vlg_A.pdb:0.3004440000):0.1526980000):0.0675121000):0.7975890000):0.3308400000):0.5377010000	((1lko_A.pdb:0.9851680000	1yuz_A.pdb:1.2369840000):0.5153020000	3qhb_A.pdb:0.9810450000):1.0566200000):0.2636270000	(1otk_A.pdb:3.2060030000	(((((((1oqu_A.pdb:0.2661160000	1uzr_A.pdb:0.1761170000):0.0936340000	1r2f_A.pdb:0.2281260000):0.8691160000	3ee4_A.pdb:1.9997780000):0.2186210000	1mxr_A.pdb:1.3306840000):0.4285050000	((1jk0_A.pdb:0.5645500000	2uw2_A.pdb:0.2304330000):0.0958613000	1w68_A.pdb:0.1127900000):1.0585100000):0.7587330000	((2inc_B.pdb:1.0960970000	(2inp_C.pdb:1.2916850000	1mty_B.pdb:2.2321170000):0.3065950000):0.4026880000	(1mty_D.pdb:1.1474530000	3dhg_A.pdb:1.6418290000):1.3675500000):0.7807630000):0.6140020000	(((2uw1_A.pdb:0.0661820000	2uw1_B.pdb:0.0663380000):0.1526280000	1afr_A.pdb:0.1291750000):0.8005840000	1za0_A.pdb:1.9170150000):0.3843470000):1.7150400000):0.0343563000):0.3771210000	2vzb_A.pdb:1.2012100000):0.4000150000):0.3849180000):0.1573240000):0.1087870000	2fjc_A.pdb:0.6814840000):0.1940230000):0.0672723000):0.1638360000):0.1716330000);
(1ji5_A.pdb:0.4460110000	1jig_A.pdb:0.1730480000	(1n1q_A.pdb:0.3255450000	((2chp_A.pdb:0.4334570000	((1qgh_A.pdb:0.3391760000	2ux1_A.pdb:0.5435120000):0.3920950000	1ji4_A.pdb:0.6896830000):0.1892590000):0.1421950000	(2fjc_A.pdb:0.6038840000	(((((1dps_A.pdb:0.1357110000	1jts_A.pdb:0.0823300000):0.2920560000	1o9r_A.pdb:0.3222000000):0.5788250000	1uvh_A.pdb:1.0243760000):0.4104830000	(1tjo_A.pdb:0.0302860000	1tk6_A.pdb:0.0635470000):0.6217320000):0.1550820000	((((2fzf_A.pdb:2.5461040000	(((1lko_A.pdb:0.9205600000	1yuz_A.pdb:1.4960640000):0.5010090000	3qhb_A.pdb:1.0455760000):0.4224520000	(1otk_A.pdb:2.9573200000	((((((1oqu_A.pdb:0.2316450000	1r2f_A.pdb:0.2594250000):0.0891046000	1uzr_A.pdb:0.0889660000):0.6711280000	(1mxr_A.pdb:1.1054270000	(1jk0_A.pdb:0.3853030000	(2uw2_A.pdb:0.1918870000	1w68_A.pdb:0.2109110000):0.1292110000):1.2557100000):0.1637810000):0.5656220000	3ee4_A.pdb:1.2916940000):0.6388530000	(((2uw1_A.pdb:0.0382230000	2uw1_B.pdb:0.0652220000):0.1657900000	1afr_A.pdb:0.1079150000):1.3604400000	1za0_A.pdb:1.7286480000):0.3183730000):0.5229910000	((2inc_B.pdb:1.0141900000	(2inp_C.pdb:0.9822620000	1mty_B.pdb:2.2482210000):0.5415340000):0.4867310000	(1mty_D.pdb:1.2631470000	3dhg_A.pdb:1.5194450000):0.9381440000):1.1768000000):0.7830300000):0.5972500000):0.2915510000):0.2143460000	(((((1lb3_A.pdb:0.1405800000	2za7_A.pdb:0.2129850000):0.2737530000	1bg7_A.pdb:0.7431140000):0.1133850000	1r03_A.pdb:0.1664220000):0.2595170000	(1z6o_A.pdb:1.2441630000	1z6o_M.pdb:0.7107360000):0.3025590000):0.2183330000	(((1eum_A.pdb:0.5114610000	1krq_A.pdb:0.3554810000):0.2916590000	(2jd7_A.pdb:0.3422010000	1vlg_A.pdb:0.3501250000):0.0730227000):0.1692740000	3e6s_A.pdb:0.8924980000):0.1758240000):0.6632290000):0.2975230000	((((1bcf_A.pdb:0.0367920000	3e1q_A.pdb:0.0381190000):0.2598990000	2fkz_A.pdb:0.2422930000):0.2326630000	1jgc_A.pdb:0.4031410000):0.5140910000	1nfv_A.pdb:0.6008830000):0.3154480000):0.5310050000	2vzb_A.pdb:1.3036180000):0.3137320000):0.2727060000):0.1578010000):0.1420190000):0.1406940000);
(1ji5_A.pdb:0.3171110000	(1jig_A.pdb:0.1793930000	1n1q_A.pdb:0.2729740000):0.0315040000	(2chp_A.pdb:0.3619810000	((1qgh_A.pdb:0.3695700000	2ux1_A.pdb:0.5305890000):0.5148630000	((1ji4_A.pdb:0.8112420000	2fjc_A.pdb:0.6113810000):0.0656878000	(((((1dps_A.pdb:0.0667550000	1jts_A.pdb:0.0788190000):0.3386550000	1o9r_A.pdb:0.3893710000):0.4481870000	1uvh_A.pdb:1.0867980000):0.1415140000	(1tjo_A.pdb:0.0502210000	1tk6_A.pdb:0.0203680000):0.8396350000):0.3925790000	(((((((2fzf_A.pdb:2.7223650000	1yuz_A.pdb:0.8490330000):0.3075550000	1lko_A.pdb:0.9408430000):0.6256420000	3qhb_A.pdb:0.9732890000):0.5489180000	(1otk_A.pdb:2.7946580000	((((((1oqu_A.pdb:0.2246240000	1r2f_A.pdb:0.2990930000):0.0213915000	1uzr_A.pdb:0.1230370000):0.8093960000	1mxr_A.pdb:1.0785340000):0.3481460000	((1jk0_A.pdb:0.5286540000	2uw2_A.pdb:0.2274140000):0.0708562000	1w68_A.pdb:0.1105100000):1.2830200000):0.4261920000	(3ee4_A.pdb:1.3852280000	(((2uw1_A.pdb:0.0641150000	2uw1_B.pdb:0.0868000000):0.1318420000	1afr_A.pdb:0.1250260000):1.0740900000	1za0_A.pdb:1.7163290000):0.7137200000):0.2601710000):0.6149510000	(((2inc_B.pdb:1.0300800000	1mty_B.pdb:2.1384290000):0.3675420000	2inp_C.pdb:1.0364310000):0.5403150000	(1mty_D.pdb:1.7637520000	3dhg_A.pdb:1.2905110000):0.7326430000):0.6051370000):0.6841820000):0.6320850000):0.7592260000	(((((1lb3_A.pdb:0.0713490000	2za7_A.pdb:0.2106870000):0.3825170000	1bg7_A.pdb:0.6009790000):0.1045220000	1r03_A.pdb:0.3400350000):0.3216660000	(1z6o_A.pdb:1.2108440000	1z6o_M.pdb:0.7897350000):0.3038470000):0.3553200000	((((1eum_A.pdb:0.5055050000	1krq_A.pdb:0.3051420000):0.3169160000	3e6s_A.pdb:1.0442980000):0.2601250000	2jd7_A.pdb:0.1968700000):0.2221830000	1vlg_A.pdb:0.2971610000):0.1659640000):0.3620380000):0.3309450000	((((1bcf_A.pdb:0.0308410000	3e1q_A.pdb:0.0383790000):0.2538750000	2fkz_A.pdb:0.0655090000):0.1785440000	1jgc_A.pdb:0.4348160000):0.5875520000	1nfv_A.pdb:0.8420670000):0.2403790000):0.6099540000	2vzb_A.pdb:0.8632790000):0.4738920000):0.0498893000):0.0938314000):0.1449860000):0.1722610000);
(1ji5_A.pdb:0.3026050000	1jig_A.pdb:0.2532800000	(1n1q_A.pdb:0.3205180000	(2chp_A.pdb:0.6178070000	((1qgh_A.pdb:0.2504060000	2ux1_A.pdb:0.6194710000):0.3966720000	((1ji4_A.pdb:0.6384540000	2fjc_A.pdb:0.5081370000):0.2741190000	((((1dps_A.pdb:0.0527620000	1jts_A.pdb:0.0607030000):0.2764260000	1o9r_A.pdb:0.3174360000):0.3472520000	1uvh_A.pdb:0.8118600000):0.1718460000	((1tjo_A.pdb:0.0472600000	1tk6_A.pdb:0.0225730000):0.6135020000	(((((2fzf_A.pdb:2.7893880000	(1lko_A.pdb:1.0514380000	1yuz_A.pdb:0.6581730000):0.4847290000):0.3507510000	3qhb_A.pdb:1.5057570000):0.4701890000	(((((1lb3_A.pdb:0.1230960000	2za7_A.pdb:0.1548590000):0.3415600000	1bg7_A.pdb:0.6454560000):0.1411750000	1r03_A.pdb:0.1293210000):0.4722770000	(1z6o_A.pdb:1.2432530000	1z6o_M.pdb:0.8331250000):0.3767390000):0.2195770000	(((1eum_A.pdb:0.4084520000	1krq_A.pdb:0.3597330000):0.1993530000	3e6s_A.pdb:1.0421230000):0.2199690000	(2jd7_A.pdb:0.2096380000	1vlg_A.pdb:0.4536540000):0.0868547000):0.1727030000):0.8189180000):0.2946100000	((((1bcf_A.pdb:0.0614500000	3e1q_A.pdb:0.0586850000):0.2140020000	2fkz_A.pdb:0.1503430000):0.1806410000	1jgc_A.pdb:0.3926660000):0.4886260000	1nfv_A.pdb:0.5603980000):0.3623080000):0.6588580000	(2vzb_A.pdb:0.6491470000	(((1otk_A.pdb:4.3587050000	((2inc_B.pdb:0.9283260000	(2inp_C.pdb:1.1359800000	1mty_B.pdb:2.5497840000):0.3230510000):0.4927800000	(1mty_D.pdb:1.6675450000	3dhg_A.pdb:1.5887570000):0.7094670000):0.8349230000):0.0000027811	(((2uw1_A.pdb:0.0512970000	2uw1_B.pdb:0.0581510000):0.1758260000	1afr_A.pdb:0.1255330000):1.1551700000	1za0_A.pdb:1.2891600000):0.6765580000):0.1888460000	((((1oqu_A.pdb:0.2294570000	1r2f_A.pdb:0.2582950000):0.0876058000	1uzr_A.pdb:0.0766580000):0.8480430000	(1mxr_A.pdb:1.3341420000	((1jk0_A.pdb:0.5534440000	2uw2_A.pdb:0.2483500000):0.0930681000	1w68_A.pdb:0.0898920000):1.2775000000):0.2432710000):0.8499810000	3ee4_A.pdb:1.3773090000):0.7418430000):0.8126320000):0.4773820000):0.2400030000):0.4962860000):0.2839530000):0.1360440000):0.1227230000):0.0936815000):0.1107410000);
(1ji5_A.pdb:0.2870710000	1jig_A.pdb:0.2800330000	((1n1q_A.pdb:0.2611860000	2chp_A.pdb:0.4742110000):0.1714660000	((1qgh_A.pdb:0.2444710000	2ux1_A.pdb:0.6014820000):0.3575440000	((1ji4_A.pdb:0.6982250000	2fjc_A.pdb:0.5626910000):0.2140840000	(((((1dps_A.pdb:0.0817920000	1jts_A.pdb:0.0730340000):0.3581280000	1o9r_A.pdb:0.3436640000):0.4692550000	1uvh_A.pdb:1.0080560000):0.1952230000	(1tjo_A.pdb:0.0414850000	1tk6_A.pdb:0.0308670000):0.9428450000):0.2879090000	((((((2fzf_A.pdb:3.1635730000	(1lko_A.pdb:0.8678440000	1yuz_A.pdb:1.1399050000):0.3674610000):0.1581100000	3qhb_A.pdb:1.1265070000):0.7490690000	(1otk_A.pdb:3.9176300000	(((((((1oqu_A.pdb:0.2791980000	1uzr_A.pdb:0.1550270000):0.1305560000	1r2f_A.pdb:0.1037800000):0.5958240000	1mxr_A.pdb:1.6341360000):0.2273560000	((1jk0_A.pdb:0.6647990000	2uw2_A.pdb:0.2374660000):0.0661815000	1w68_A.pdb:0.0970500000):1.3663800000):0.7588530000	3ee4_A.pdb:1.5642760000):0.5282790000	(((2uw1_A.pdb:0.0555570000	2uw1_B.pdb:0.0780380000):0.1752460000	1afr_A.pdb:0.1274250000):1.3199500000	1za0_A.pdb:1.6765380000):0.4471220000):0.2960920000	(((2inc_B.pdb:0.8022360000	1mty_B.pdb:2.6589270000):0.2586910000	2inp_C.pdb:1.5320570000):0.5428560000	(1mty_D.pdb:1.4564270000	3dhg_A.pdb:1.4125520000):0.8705100000):1.1912100000):0.7597000000):0.8029790000):0.2991060000	(((((1lb3_A.pdb:0.1087800000	2za7_A.pdb:0.2539880000):0.1806250000	1bg7_A.pdb:0.6129720000):0.1305750000	1r03_A.pdb:0.1872120000):0.1889230000	(1z6o_A.pdb:1.3306480000	1z6o_M.pdb:0.8695280000):0.4471300000):0.3048190000	(((1eum_A.pdb:0.5514160000	1krq_A.pdb:0.3240410000):0.2038450000	(2jd7_A.pdb:0.2228140000	1vlg_A.pdb:0.6586420000):0.2204830000):0.1272410000	3e6s_A.pdb:0.7602840000):0.2605990000):0.3893790000):0.4074460000	((((1bcf_A.pdb:0.0407830000	3e1q_A.pdb:0.0643950000):0.2404950000	2fkz_A.pdb:0.2170940000):0.1560740000	1jgc_A.pdb:0.5767680000):0.4856310000	1nfv_A.pdb:0.9442960000):0.3615440000):0.3498190000	2vzb_A.pdb:1.1868350000):0.5221810000):0.1215620000):0.1060930000):0.1462520000):0.1314440000);
(1ji5_A.pdb:0.3097740000	(1jig_A.pdb:0.1902000000	(1qgh_A.pdb:0.2426180000	2ux1_A.pdb:0.6682160000):0.4849620000):0.0139999000	((1n1q_A.pdb:0.2665570000	((1ji4_A.pdb:0.6499420000	2fjc_A.pdb:0.5590340000):0.2449220000	((((1dps_A.pdb:0.1366200000	1jts_A.pdb:0.0618560000):0.4027530000	1o9r_A.pdb:0.3597150000):0.3265030000	1uvh_A.pdb:0.9992080000):0.3666590000	((1tjo_A.pdb:0.0369990000	1tk6_A.pdb:0.0276650000):0.6232240000	(((2fzf_A.pdb:3.0661310000	(1otk_A.pdb:3.8489620000	((((((1oqu_A.pdb:0.3248340000	1uzr_A.pdb:0.1401690000):0.0442357000	1r2f_A.pdb:0.1971380000):0.8216150000	(1mxr_A.pdb:1.2859000000	((1jk0_A.pdb:0.5109160000	2uw2_A.pdb:0.2285700000):0.0835899000	1w68_A.pdb:0.0987620000):1.2895300000):0.5048740000):0.5051700000	3ee4_A.pdb:1.3747820000):0.3673370000	((2inc_B.pdb:1.3691800000	(2inp_C.pdb:0.9189710000	1mty_B.pdb:2.5613000000):0.2408630000):0.3535880000	(1mty_D.pdb:1.1809580000	3dhg_A.pdb:1.5604720000):0.8848160000):1.1742800000):0.2905680000	(((2uw1_A.pdb:0.0435200000	2uw1_B.pdb:0.0810360000):0.1366290000	1afr_A.pdb:0.1070110000):1.5101400000	1za0_A.pdb:1.7108590000):0.0717843000):0.4346560000):0.9686650000):0.1920960000	((((((1bcf_A.pdb:0.0204160000	3e1q_A.pdb:0.0564320000):0.1877740000	2fkz_A.pdb:0.2112660000):0.2514650000	1jgc_A.pdb:0.3870420000):0.5263080000	1nfv_A.pdb:0.6569310000):0.3550270000	((((1lb3_A.pdb:0.0793580000	2za7_A.pdb:0.1869220000):0.2867350000	(1bg7_A.pdb:0.6978820000	1r03_A.pdb:0.1563260000):0.1337300000):0.3152980000	(1z6o_A.pdb:1.3693020000	1z6o_M.pdb:0.6451330000):0.2494770000):0.1942760000	(((1eum_A.pdb:0.5281660000	1krq_A.pdb:0.3524940000):0.1862990000	3e6s_A.pdb:1.0768790000):0.1579720000	(2jd7_A.pdb:0.3550670000	1vlg_A.pdb:0.3084520000):0.2085050000):0.3227890000):0.7454550000):0.1913490000	(1lko_A.pdb:0.8419700000	(1yuz_A.pdb:1.0287200000	3qhb_A.pdb:1.4398790000):0.1736810000):1.2315400000):0.3448780000):0.1556240000	2vzb_A.pdb:0.8993300000):0.3942520000):0.4892710000):0.3877420000):0.1330380000):0.0530688000	2chp_A.pdb:0.6134380000):0.1099910000);
(1ji5_A.pdb:0.3679520000	(1jig_A.pdb:0.2600010000	(((1qgh_A.pdb:0.3094960000	2ux1_A.pdb:0.5553120000):0.3372730000	(1ji4_A.pdb:0.5869690000	2fjc_A.pdb:0.5645080000):0.2842370000):0.1063530000	((((1dps_A.pdb:0.0881280000	1jts_A.pdb:0.0357020000):0.2092680000	1o9r_A.pdb:0.3732180000):0.4441290000	1uvh_A.pdb:1.0311070000):0.5324170000	((1tjo_A.pdb:0.0508950000	1tk6_A.pdb:0.0131300000):0.5852220000	((((((2fzf_A.pdb:2.8458250000	(1lko_A.pdb:0.7591240000	1yuz_A.pdb:1.3180420000):0.3378980000):0.4080860000	3qhb_A.pdb:1.0846150000):0.6762910000	(1otk_A.pdb:3.7936850000	((((((((1oqu_A.pdb:0.2330470000	1r2f_A.pdb:0.2258790000):0.0866174000	1uzr_A.pdb:0.0983320000):0.7415160000	1mxr_A.pdb:1.2297520000):0.3092170000	((1jk0_A.pdb:0.6008010000	2uw2_A.pdb:0.2086210000):0.0885040000	1w68_A.pdb:0.1068680000):1.4101600000):0.5379150000	3ee4_A.pdb:1.2101770000):0.4368410000	(((2inc_B.pdb:1.1130530000	1mty_B.pdb:2.1953270000):0.2335890000	2inp_C.pdb:0.8450550000):0.8889850000	(1mty_D.pdb:1.4598710000	3dhg_A.pdb:1.5572130000):0.8802210000):0.9081230000):0.4071040000	((2uw1_A.pdb:0.0336170000	2uw1_B.pdb:0.0836610000):0.1543670000	1afr_A.pdb:0.1592200000):1.1954400000):0.2130560000	1za0_A.pdb:1.5842770000):0.5856350000):0.8873540000):0.0000025017	(((((1lb3_A.pdb:0.0610250000	2za7_A.pdb:0.2624810000):0.3639520000	1bg7_A.pdb:0.5409450000):0.1087470000	1r03_A.pdb:0.2114200000):0.2688590000	(1z6o_A.pdb:1.4041720000	1z6o_M.pdb:0.6323440000):0.4849110000):0.1980640000	(((1eum_A.pdb:0.5174770000	1krq_A.pdb:0.2985110000):0.2191900000	(2jd7_A.pdb:0.2756550000	1vlg_A.pdb:0.4705660000):0.1135840000):0.1902010000	3e6s_A.pdb:0.7227550000):0.2168410000):0.4181710000):0.4313570000	((((1bcf_A.pdb:0.0554360000	3e1q_A.pdb:0.0271380000):0.1723220000	2fkz_A.pdb:0.1084180000):0.2117050000	1jgc_A.pdb:0.3830390000):0.4104590000	1nfv_A.pdb:0.7665930000):0.2859550000):0.5032110000	2vzb_A.pdb:0.8603960000):0.2461910000):0.3206000000):0.2515530000):0.1579990000):0.0672772000	(1n1q_A.pdb:0.1736680000	2chp_A.pdb:0.5535320000):0.1035060000);
(1ji5_A.pdb:0.3355250000	1jig_A.pdb:0.2211710000	(((1n1q_A.pdb:0.2166110000	((1ji4_A.pdb:0.6273470000	2fjc_A.pdb:0.7153710000):0.3061590000	((((1dps_A.pdb:0.0365890000	1jts_A.pdb:0.0505930000):0.2666810000	1o9r_A.pdb:0.4244030000):0.2894440000	1uvh_A.pdb:0.9533410000):0.2823590000	((1tjo_A.pdb:0.0380340000	1tk6_A.pdb:0.0087560000):0.7899330000	((2fzf_A.pdb:2.5204450000	((((((((1bcf_A.pdb:0.0604840000	3e1q_A.pdb:0.0103760000):0.3362410000	2fkz_A.pdb:0.1512860000):0.2951180000	1jgc_A.pdb:0.3848370000):0.3538240000	(((((1lb3_A.pdb:0.0137180000	2za7_A.pdb:0.2580440000):0.2989390000	1bg7_A.pdb:0.6204080000):0.1243550000	1r03_A.pdb:0.1774640000):0.2318100000	(1z6o_A.pdb:1.0428160000	1z6o_M.pdb:0.6368030000):0.4838060000):0.1306980000	(((1eum_A.pdb:0.5415850000	1krq_A.pdb:0.2302780000):0.3570460000	(2jd7_A.pdb:0.1727880000	1vlg_A.pdb:0.4432000000):0.1502690000):0.2347220000	3e6s_A.pdb:0.7617400000):0.2591320000):0.7601150000):0.3095720000	1nfv_A.pdb:0.6957200000):0.3974580000	1otk_A.pdb:3.6903720000):0.0952351000	((1lko_A.pdb:0.8312380000	1yuz_A.pdb:1.0647340000):0.5694610000	3qhb_A.pdb:1.1531720000):0.5656910000):0.3226070000	((((((1oqu_A.pdb:0.1880320000	(1r2f_A.pdb:0.2789480000	1uzr_A.pdb:0.1589470000):0.0199857000):0.9443140000	1mxr_A.pdb:1.2226050000):0.5264640000	((1jk0_A.pdb:0.5854060000	2uw2_A.pdb:0.2004270000):0.0809674000	1w68_A.pdb:0.0612120000):1.3040500000):0.5332810000	3ee4_A.pdb:1.8245640000):0.5072760000	((2uw1_A.pdb:0.0183080000	(2uw1_B.pdb:0.0569760000	1afr_A.pdb:0.2391660000):0.0230644000):1.1710200000	1za0_A.pdb:1.6493460000):0.4699430000):0.2281660000	((2inc_B.pdb:0.8849050000	(2inp_C.pdb:1.3620440000	1mty_B.pdb:2.0624360000):0.2313170000):0.7528360000	(1mty_D.pdb:1.4093630000	3dhg_A.pdb:1.7098270000):0.9605420000):0.5784030000):1.0960800000):0.1902580000):0.0814337000	2vzb_A.pdb:0.7663210000):0.2925990000):0.4088320000):0.1368460000):0.2488800000):0.0252982000	2chp_A.pdb:0.4292120000):0.1280410000	(1qgh_A.pdb:0.2554820000	2ux1_A.pdb:0.6261300000):0.4365340000):0.0562467000);
(1ji5_A.pdb:0.3861380000	1jig_A.pdb:0.1258200000	(1n1q_A.pdb:0.2826530000	(2chp_A.pdb:0.4852990000	(((1qgh_A.pdb:0.3191310000	2ux1_A.pdb:0.5361860000):0.3727620000	(((((1dps_A.pdb:0.0769850000	1jts_A.pdb:0.0616690000):0.3088540000	1o9r_A.pdb:0.3411680000):0.3895450000	1uvh_A.pdb:0.8916190000):0.2257360000	(1tjo_A.pdb:0.0412400000	1tk6_A.pdb:0.0137910000):0.7690870000):0.3176630000	(((((2fzf_A.pdb:2.9830210000	(1lko_A.pdb:0.7737040000	1yuz_A.pdb:1.0133840000):0.2672620000):0.3559310000	3qhb_A.pdb:1.2011350000):0.1185510000	(((1otk_A.pdb:2.5838130000	(1mty_D.pdb:1.6305550000	3dhg_A.pdb:1.3074250000):1.2667100000):0.0221716000	(2inc_B.pdb:0.8678910000	(2inp_C.pdb:1.4165410000	1mty_B.pdb:2.4513460000):0.2723340000):0.8398050000):0.4082360000	(((((1oqu_A.pdb:0.1542830000	(1r2f_A.pdb:0.2706280000	1uzr_A.pdb:0.1461370000):0.0959928000):0.5745140000	1mxr_A.pdb:1.3983230000):0.2617960000	((1jk0_A.pdb:0.5337140000	2uw2_A.pdb:0.1831200000):0.0943042000	1w68_A.pdb:0.0980960000):1.2430500000):0.6136460000	3ee4_A.pdb:1.4230350000):0.3702970000	(((2uw1_A.pdb:0.0630020000	2uw1_B.pdb:0.0715210000):0.1329320000	1afr_A.pdb:0.1614710000):1.1528500000	1za0_A.pdb:1.8492890000):0.2496670000):0.3320820000):1.2476500000):0.5589900000	(((((1bcf_A.pdb:0.0417660000	3e1q_A.pdb:0.0460310000):0.1997670000	2fkz_A.pdb:0.1864570000):0.3116580000	1jgc_A.pdb:0.4181950000):0.3798020000	1nfv_A.pdb:0.7412890000):0.3630680000	((((1lb3_A.pdb:0.0905960000	2za7_A.pdb:0.1646190000):0.2351670000	(1bg7_A.pdb:0.6367090000	1r03_A.pdb:0.2859130000):0.0836691000):0.2854890000	(1z6o_A.pdb:1.3710830000	1z6o_M.pdb:0.6260560000):0.3975750000):0.0971763000	(((1eum_A.pdb:0.4825890000	1krq_A.pdb:0.3413460000):0.3072040000	(2jd7_A.pdb:0.3317590000	1vlg_A.pdb:0.4032500000):0.2051800000):0.3283250000	3e6s_A.pdb:0.8529920000):0.2061300000):0.5736860000):0.4735010000):0.2067880000	2vzb_A.pdb:0.8003660000):0.3577190000):0.1974900000):0.0185969000	(1ji4_A.pdb:0.7026830000	2fjc_A.pdb:0.5665950000):0.4171120000):0.1351370000):0.0960584000):0.1423540000);
(1ji5_A.pdb:0.2926460000	1jig_A.pdb:0.1743620000	(1n1q_A.pdb:0.3707620000	(2chp_A.pdb:0.4910020000	((1qgh_A.pdb:0.2961630000	2ux1_A.pdb:0.5239590000):0.4383000000	((1ji4_A.pdb:0.6604010000	2fjc_A.pdb:0.5279610000):0.1244450000	((((1dps_A.pdb:0.0952550000	1jts_A.pdb:0.0807560000):0.2111900000	1o9r_A.pdb:0.4764620000):0.4254170000	1uvh_A.pdb:0.5727040000):0.3861620000	((1tjo_A.pdb:0.0088000000	1tk6_A.pdb:0.0297770000):0.8628230000	((2fzf_A.pdb:2.4706260000	((((((1bcf_A.pdb:0.0308460000	3e1q_A.pdb:0.0668060000):0.1793460000	2fkz_A.pdb:0.1507350000):0.2347350000	1jgc_A.pdb:0.4099640000):0.5068510000	1nfv_A.pdb:0.4250870000):0.3268790000	((((((((1lb3_A.pdb:0.0888290000	2za7_A.pdb:0.2046140000):0.2912840000	1bg7_A.pdb:0.6719110000):0.1263420000	1r03_A.pdb:0.1801750000):0.3587270000	(1z6o_A.pdb:1.3529660000	1z6o_M.pdb:0.6492760000):0.0638257000):0.4121480000	3e6s_A.pdb:0.8698570000):0.1916580000	2jd7_A.pdb:0.3083540000):0.0752865000	1vlg_A.pdb:0.3808470000):0.2538670000	(1eum_A.pdb:0.5134740000	1krq_A.pdb:0.3744460000):0.1852350000):0.7927350000):0.2255060000	(((1lko_A.pdb:0.8529500000	1yuz_A.pdb:1.2662110000):0.2755810000	3qhb_A.pdb:1.1371100000):0.6176510000	(1otk_A.pdb:3.3573070000	((((((((1oqu_A.pdb:0.2571930000	1r2f_A.pdb:0.2999440000):0.0821379000	1uzr_A.pdb:0.0681510000):0.8956650000	((1jk0_A.pdb:0.5100890000	1w68_A.pdb:0.1817320000):0.0502385000	2uw2_A.pdb:0.1155700000):1.6438100000):0.1936880000	1mxr_A.pdb:1.2173260000):0.6538610000	3ee4_A.pdb:1.4304370000):0.4893280000	((2inc_B.pdb:0.9948830000	(2inp_C.pdb:0.8437600000	1mty_B.pdb:2.4536140000):0.4415750000):0.6916630000	(1mty_D.pdb:1.6509870000	3dhg_A.pdb:1.2324590000):0.6699880000):1.2916100000):0.1990650000	((2uw1_A.pdb:0.0727400000	2uw1_B.pdb:0.0560870000):0.1530680000	1afr_A.pdb:0.1352600000):1.3838300000):0.5974870000	1za0_A.pdb:1.2367120000):0.5441650000):0.6583130000):0.3643930000):0.2020270000):0.1062310000	2vzb_A.pdb:1.0378160000):0.3212150000):0.3537510000):0.2547670000):0.1731550000):0.1762380000):0.0793123000):0.1090680000);
(1ji5_A.pdb:0.3679390000	1jig_A.pdb:0.2818600000	(1n1q_A.pdb:0.2982170000	((2chp_A.pdb:0.6560820000	(1qgh_A.pdb:0.3815150000	2ux1_A.pdb:0.6665290000):0.2650640000):0.1305220000	((1ji4_A.pdb:0.8373860000	2fjc_A.pdb:0.7777300000):0.1915050000	((((1dps_A.pdb:0.0756960000	1jts_A.pdb:0.0673560000):0.2567290000	1o9r_A.pdb:0.3758150000):0.5263250000	1uvh_A.pdb:0.7369210000):0.3364240000	(((1tjo_A.pdb:0.0274230000	1tk6_A.pdb:0.0169680000):0.5748460000	1otk_A.pdb:3.6471790000):0.1418210000	((((2fzf_A.pdb:2.9070610000	(((((1lb3_A.pdb:0.0911570000	2za7_A.pdb:0.1862320000):0.3331540000	1r03_A.pdb:0.2334400000):0.1222970000	1bg7_A.pdb:0.6925880000):0.3942080000	((((1eum_A.pdb:0.5326280000	1krq_A.pdb:0.2435550000):0.2643560000	3e6s_A.pdb:0.9284270000):0.1970600000	2jd7_A.pdb:0.2306320000):0.1343790000	1vlg_A.pdb:0.3421880000):0.3703530000):0.0740918000	(1z6o_A.pdb:1.1965110000	1z6o_M.pdb:0.8548000000):0.2610870000):0.3903040000):0.2837470000	(((1lko_A.pdb:0.9768700000	1yuz_A.pdb:1.2200170000):0.6735520000	3qhb_A.pdb:1.3308240000):0.5545730000	(((((((1oqu_A.pdb:0.2993260000	1uzr_A.pdb:0.1622720000):0.1132550000	1r2f_A.pdb:0.1171610000):0.9011050000	1mxr_A.pdb:1.3824570000):0.0916240000	3ee4_A.pdb:2.0608080000):0.3105240000	((1jk0_A.pdb:0.4555820000	2uw2_A.pdb:0.1819370000):0.0951576000	1w68_A.pdb:0.0839730000):1.0370200000):0.7925880000	(((2uw1_A.pdb:0.0496190000	2uw1_B.pdb:0.0569950000):0.0797768000	1afr_A.pdb:0.1301580000):1.3297800000	1za0_A.pdb:1.3077950000):0.4181120000):0.1926920000	((2inc_B.pdb:1.0899510000	(2inp_C.pdb:1.0148530000	1mty_B.pdb:2.3485670000):0.2756410000):0.7723960000	(1mty_D.pdb:1.5977180000	3dhg_A.pdb:1.3677040000):1.1767900000):0.7837330000):1.6340700000):0.2195940000):0.3804110000	((((1bcf_A.pdb:0.0369950000	3e1q_A.pdb:0.0599740000):0.1970270000	2fkz_A.pdb:0.1649070000):0.1609670000	1jgc_A.pdb:0.4367930000):0.5853550000	1nfv_A.pdb:0.8189810000):0.2800720000):0.3789430000	2vzb_A.pdb:1.1432120000):0.2428430000):0.3024190000):0.1980110000):0.1527450000):0.1494980000):0.1623400000);
(1ji5_A.pdb:0.3742680000	(1jig_A.pdb:0.3069350000	((1qgh_A.pdb:0.3273610000	2ux1_A.pdb:0.5105330000):0.3586050000	((1ji4_A.pdb:0.6124870000	2fjc_A.pdb:0.5596040000):0.2310030000	(((((1dps_A.pdb:0.0661050000	1jts_A.pdb:0.0737930000):0.4380300000	1o9r_A.pdb:0.2767710000):0.4666280000	1uvh_A.pdb:1.0321940000):0.1831040000	(1tjo_A.pdb:0.0320120000	1tk6_A.pdb:0.0278000000):0.8155560000):0.2799340000	((((2fzf_A.pdb:2.7116380000	(((1lko_A.pdb:1.0008160000	1yuz_A.pdb:1.2132870000):0.2582120000	3qhb_A.pdb:1.5390530000):0.3271010000	(1otk_A.pdb:3.1350540000	(((((((1oqu_A.pdb:0.2652000000	1r2f_A.pdb:0.3016380000):0.0690291000	1uzr_A.pdb:0.0690250000):0.9926330000	1mxr_A.pdb:1.0891250000):0.3302690000	((1jk0_A.pdb:0.5383470000	2uw2_A.pdb:0.2669360000):0.0912352000	1w68_A.pdb:0.0639210000):1.3375200000):0.5252650000	3ee4_A.pdb:1.5143760000):0.3857110000	(((2uw1_A.pdb:0.0724270000	2uw1_B.pdb:0.0782170000):0.1575550000	1afr_A.pdb:0.1871620000):1.3594700000	1za0_A.pdb:1.5093920000):0.4079180000):0.2507650000	(((2inc_B.pdb:1.3715550000	2inp_C.pdb:1.1992750000):0.4971910000	1mty_B.pdb:2.2582490000):0.2060150000	(1mty_D.pdb:1.5390520000	3dhg_A.pdb:1.4031920000):0.6737200000):0.9635530000):0.9635630000):0.4786540000):0.4716320000):0.4786220000	(((((1lb3_A.pdb:0.0234650000	2za7_A.pdb:0.2530390000):0.2285840000	1bg7_A.pdb:0.8150900000):0.1048480000	1r03_A.pdb:0.1287100000):0.3654060000	(1z6o_A.pdb:1.2512600000	1z6o_M.pdb:1.0304940000):0.2141610000):0.1946540000	(((1eum_A.pdb:0.5554830000	1krq_A.pdb:0.3013300000):0.4305520000	(2jd7_A.pdb:0.2589000000	1vlg_A.pdb:0.3928440000):0.1234830000):0.1849510000	3e6s_A.pdb:1.0202030000):0.1745850000):0.4512600000):0.2228360000	((((1bcf_A.pdb:0.0467770000	3e1q_A.pdb:0.0577590000):0.2343870000	2fkz_A.pdb:0.1838270000):0.0845210000	1jgc_A.pdb:0.5314090000):0.3332010000	1nfv_A.pdb:1.0310370000):0.3998820000):0.3774940000	2vzb_A.pdb:0.8637210000):0.3084920000):0.2593900000):0.0762842000):0.1236800000):0.0516533000	(1n1q_A.pdb:0.3102690000	2chp_A.pdb:0.6091840000):0.1057630000);
(1ji5_A.pdb:0.3710530000	(1jig_A.pdb:0.2477420000	((1qgh_A.pdb:0.2317710000	2ux1_A.pdb:0.6200970000):0.3486970000	((1ji4_A.pdb:0.4806010000	2fjc_A.pdb:0.5553680000):0.3647520000	((((1dps_A.pdb:0.0793350000	1jts_A.pdb:0.0588830000):0.4580430000	1o9r_A.pdb:0.1838810000):0.3047550000	1uvh_A.pdb:0.9862580000):0.3062480000	((1tjo_A.pdb:0.0358190000	1tk6_A.pdb:0.0360980000):0.5903490000	(((2fzf_A.pdb:2.6049490000	((((1lko_A.pdb:0.7937850000	1yuz_A.pdb:1.0342200000):0.3581200000	3qhb_A.pdb:1.0705230000):0.5057350000	(1otk_A.pdb:3.2435400000	(((((((1oqu_A.pdb:0.1817850000	1uzr_A.pdb:0.1441010000):0.1002460000	1r2f_A.pdb:0.1598860000):0.8641420000	1mxr_A.pdb:1.2069640000):0.1912050000	((1jk0_A.pdb:0.4887120000	2uw2_A.pdb:0.1651570000):0.0965567000	1w68_A.pdb:0.0689850000):1.2809800000):0.9076200000	(((2uw1_A.pdb:0.0359700000	2uw1_B.pdb:0.0676980000):0.1584660000	1afr_A.pdb:0.1132270000):1.0802100000	1za0_A.pdb:1.6893950000):0.4949200000):0.1820170000	3ee4_A.pdb:1.4316600000):0.1970540000	((2inc_B.pdb:1.3620570000	(2inp_C.pdb:0.8921760000	1mty_B.pdb:2.4601980000):0.2267680000):0.5675180000	(1mty_D.pdb:1.4298990000	3dhg_A.pdb:1.4060830000):0.9344370000):1.0492500000):0.7513960000):0.2899250000):0.4703130000	(((((1lb3_A.pdb:0.1225230000	2za7_A.pdb:0.1484900000):0.2971500000	1bg7_A.pdb:0.6617600000):0.0833654000	1r03_A.pdb:0.1756250000):0.2571310000	(1z6o_A.pdb:1.4377160000	1z6o_M.pdb:0.6895390000):0.3863210000):0.1201980000	(((1eum_A.pdb:0.5479740000	1krq_A.pdb:0.2361530000):0.2824590000	(3e6s_A.pdb:0.9418850000	2jd7_A.pdb:0.1625390000):0.1029140000):0.1552440000	1vlg_A.pdb:0.2549080000):0.3239190000):0.6792680000):0.0422052000):0.2398080000	((((1bcf_A.pdb:0.0497860000	3e1q_A.pdb:0.0211280000):0.2269190000	2fkz_A.pdb:0.1880300000):0.2797160000	1jgc_A.pdb:0.1872380000):0.6968440000	1nfv_A.pdb:0.5766900000):0.2650960000):0.3968260000	2vzb_A.pdb:0.9620180000):0.5017590000):0.2447240000):0.3518070000):0.2005990000):0.0944116000):0.0822358000	(1n1q_A.pdb:0.3548830000	2chp_A.pdb:0.5274770000):0.0845784000);
(1ji5_A.pdb:0.4360820000	1jig_A.pdb:0.2206140000	(1n1q_A.pdb:0.3305160000	(2chp_A.pdb:0.6197320000	((1qgh_A.pdb:0.2829050000	2ux1_A.pdb:0.5981570000):0.4804690000	((1ji4_A.pdb:0.7412750000	2fjc_A.pdb:0.5561730000):0.2304750000	((((1dps_A.pdb:0.1032980000	1jts_A.pdb:0.0949710000):0.2645090000	1o9r_A.pdb:0.3921750000):0.6309060000	1uvh_A.pdb:0.7985120000):0.3908880000	(((1tjo_A.pdb:0.0369010000	1tk6_A.pdb:0.0464460000):0.6648830000	2vzb_A.pdb:1.4411210000):0.2197900000	((((2fzf_A.pdb:2.8493780000	((1lko_A.pdb:0.7310450000	1yuz_A.pdb:1.1020660000):0.4933170000	3qhb_A.pdb:1.0909920000):0.5750270000):0.1652850000	(1otk_A.pdb:3.1633790000	(((((((1oqu_A.pdb:0.1883430000	(1r2f_A.pdb:0.2623370000	1uzr_A.pdb:0.1160050000):0.0453876000):0.7489920000	1mxr_A.pdb:1.2583540000):0.4383780000	((1jk0_A.pdb:0.6046660000	2uw2_A.pdb:0.1836950000):0.0548117000	1w68_A.pdb:0.1100420000):1.2503100000):0.5211500000	3ee4_A.pdb:1.6394330000):0.4114270000	((2inc_B.pdb:1.1414140000	(2inp_C.pdb:0.9535740000	1mty_B.pdb:2.4015130000):0.1685030000):0.7523050000	(1mty_D.pdb:1.3630360000	3dhg_A.pdb:1.8214360000):0.8582750000):1.3538300000):0.5025890000	((2uw1_A.pdb:0.0457870000	2uw1_B.pdb:0.0903200000):0.1537430000	1afr_A.pdb:0.0673980000):1.1794100000):0.3958680000	1za0_A.pdb:0.9793590000):0.6868990000):0.8500490000):0.4505290000	((((1lb3_A.pdb:0.1235060000	2za7_A.pdb:0.2355180000):0.3678690000	1r03_A.pdb:0.1907280000):0.1095010000	1bg7_A.pdb:0.5533420000):0.3607850000	((1z6o_A.pdb:1.5834730000	1z6o_M.pdb:0.7691510000):0.2095040000	((((1eum_A.pdb:0.3522880000	1krq_A.pdb:0.3428560000):0.2288850000	3e6s_A.pdb:1.0291800000):0.2417470000	2jd7_A.pdb:0.1920930000):0.2100790000	1vlg_A.pdb:0.3084400000):0.3826130000):0.0941227000):0.7715840000):0.1569890000	((((1bcf_A.pdb:0.0439280000	3e1q_A.pdb:0.1032090000):0.1683320000	2fkz_A.pdb:0.1579030000):0.2108700000	1jgc_A.pdb:0.4793480000):0.5007280000	1nfv_A.pdb:0.7641580000):0.3278770000):0.7846530000):0.2530890000):0.3098840000):0.2014050000):0.0962177000):0.0807558000):0.1653250000);
(1ji5_A.pdb:0.3344890000	1jig_A.pdb:0.2585790000	(1n1q_A.pdb:0.3536400000	(2chp_A.pdb:0.4646540000	((1qgh_A.pdb:0.2645080000	2ux1_A.pdb:0.5116070000):0.4875330000	((1ji4_A.pdb:0.7616680000	2fjc_A.pdb:0.5667420000):0.1606180000	((((1dps_A.pdb:0.0573830000	1jts_A.pdb:0.0945790000):0.3057130000	1o9r_A.pdb:0.3387940000):0.4013220000	1uvh_A.pdb:0.9884110000):0.4696680000	((1tjo_A.pdb:0.0394190000	1tk6_A.pdb:0.0504750000):0.6274420000	(((2fzf_A.pdb:2.8477280000	((((((1bcf_A.pdb:0.0630360000	3e1q_A.pdb:0.0736470000):0.2017460000	2fkz_A.pdb:0.1750130000):0.2938660000	1jgc_A.pdb:0.3267520000):0.5447810000	1nfv_A.pdb:0.7096160000):0.3181480000	(((((1lb3_A.pdb:0.0974930000	2za7_A.pdb:0.2179330000):0.1957580000	1bg7_A.pdb:0.7045600000):0.1110130000	1r03_A.pdb:0.3669860000):0.4321690000	(1z6o_A.pdb:1.3004320000	1z6o_M.pdb:0.8778080000):0.2790820000):0.1802640000	(((1eum_A.pdb:0.4291360000	1krq_A.pdb:0.4928740000):0.3927230000	(3e6s_A.pdb:1.1026820000	2jd7_A.pdb:0.2081890000):0.1877640000):0.1582330000	1vlg_A.pdb:0.3484910000):0.3154640000):0.5452450000):0.1713430000	((1lko_A.pdb:0.8310270000	1yuz_A.pdb:1.4268590000):0.3133290000	3qhb_A.pdb:1.4539310000):0.8756960000):0.3830540000):0.0814376000	(1otk_A.pdb:3.3611590000	((((((1oqu_A.pdb:0.2158550000	1r2f_A.pdb:0.2959180000):0.0776168000	1uzr_A.pdb:0.0920850000):0.7180780000	1mxr_A.pdb:1.3048040000):0.4463380000	((1jk0_A.pdb:0.6546220000	2uw2_A.pdb:0.2207230000):0.0685310000	1w68_A.pdb:0.0871070000):1.3371300000):0.5414280000	(((2inc_B.pdb:1.2077640000	(2inp_C.pdb:1.0432320000	1mty_B.pdb:2.2648500000):0.3964710000):0.4440630000	(1mty_D.pdb:1.7108930000	3dhg_A.pdb:1.7514680000):0.8397000000):1.1458800000	(((2uw1_A.pdb:0.0611990000	2uw1_B.pdb:0.0700060000):0.1497250000	1afr_A.pdb:0.1417810000):1.3455900000	1za0_A.pdb:2.0774020000):0.2767610000):0.3882310000):0.2559020000	3ee4_A.pdb:1.1846950000):1.6072300000):0.5693610000):0.1736410000	2vzb_A.pdb:0.9372600000):0.4420780000):0.3489540000):0.3470500000):0.0858297000):0.0893612000):0.2140890000):0.1375220000);
(1ji5_A.pdb:0.4041140000	1jig_A.pdb:0.2009930000	(1n1q_A.pdb:0.3078210000	(2chp_A.pdb:0.3777060000	((1qgh_A.pdb:0.3967270000	2ux1_A.pdb:0.7614780000):0.3036630000	((1ji4_A.pdb:0.7167020000	2fjc_A.pdb:0.6092170000):0.1877500000	((((1dps_A.pdb:0.1280330000	1jts_A.pdb:0.0966530000):0.2720580000	1o9r_A.pdb:0.5694960000):0.3968290000	1uvh_A.pdb:0.7594470000):0.5455400000	((1tjo_A.pdb:0.0354160000	1tk6_A.pdb:0.0147300000):0.9479670000	((((2fzf_A.pdb:2.7027310000	(1lko_A.pdb:0.8201390000	1yuz_A.pdb:1.0374700000):1.0395800000):0.3686080000	(((3qhb_A.pdb:0.8989550000	1otk_A.pdb:2.9403850000):0.3536610000	(((((((1oqu_A.pdb:0.2154440000	1r2f_A.pdb:0.2554730000):0.0823149000	1uzr_A.pdb:0.0800860000):0.9607090000	(1mxr_A.pdb:1.3051110000	3ee4_A.pdb:1.7755200000):0.1954660000):0.2570240000	((1jk0_A.pdb:0.6187860000	2uw2_A.pdb:0.1885620000):0.0762146000	1w68_A.pdb:0.1137640000):1.2035600000):0.7729380000	((2inc_B.pdb:1.2681300000	(2inp_C.pdb:0.9243560000	1mty_B.pdb:2.1523600000):0.5240740000):0.3777680000	(1mty_D.pdb:1.5115370000	3dhg_A.pdb:1.3763510000):0.7137270000):1.2373900000):0.2981750000	1za0_A.pdb:1.5745080000):0.3613980000	((2uw1_A.pdb:0.0355980000	2uw1_B.pdb:0.0639780000):0.1688710000	1afr_A.pdb:0.1658290000):0.8554180000):1.3588400000):0.4867150000	(((1lb3_A.pdb:0.0379990000	2za7_A.pdb:0.2427480000):0.3123960000	(1bg7_A.pdb:0.6118540000	1r03_A.pdb:0.2388920000):0.0622008000):0.1948990000	((1z6o_A.pdb:1.3907460000	1z6o_M.pdb:0.8362330000):0.3358530000	(((1eum_A.pdb:0.5245180000	1krq_A.pdb:0.2786860000):0.3153870000	(2jd7_A.pdb:0.2544430000	1vlg_A.pdb:0.3035040000):0.1862140000):0.1195610000	3e6s_A.pdb:0.8124870000):0.3794790000):0.1179620000):0.5878180000):0.2580900000):0.1650460000	((((1bcf_A.pdb:0.0500880000	3e1q_A.pdb:0.0441210000):0.2502190000	2fkz_A.pdb:0.1837550000):0.1633530000	1jgc_A.pdb:0.4250760000):0.5090460000	1nfv_A.pdb:1.0287290000):0.1909970000):0.4585800000	2vzb_A.pdb:1.1068920000):0.1822170000):0.5133620000):0.1398080000):0.1632220000):0.1255890000):0.1281360000):0.1703970000);
(1ji5_A.pdb:0.3973120000	1jig_A.pdb:0.1939070000	(1n1q_A.pdb:0.2517640000	(2chp_A.pdb:0.4842450000	((1qgh_A.pdb:0.3693690000	2ux1_A.pdb:0.4783340000):0.2445020000	((1ji4_A.pdb:0.5041970000	2fjc_A.pdb:0.5645850000):0.2481150000	(((((1dps_A.pdb:0.0996220000	1jts_A.pdb:0.0645560000):0.3802890000	1o9r_A.pdb:0.3605720000):0.2888590000	1uvh_A.pdb:1.1746320000):0.2552120000	(1tjo_A.pdb:0.0349500000	1tk6_A.pdb:0.0443800000):1.0335900000):0.2155790000	(((((2fzf_A.pdb:3.2184270000	1jgc_A.pdb:0.3622710000):0.1265140000	((1bcf_A.pdb:0.0237080000	3e1q_A.pdb:0.0873290000):0.2275590000	2fkz_A.pdb:0.1619290000):0.1048900000):0.4774290000	1nfv_A.pdb:0.6968230000):0.3040000000	((((1lko_A.pdb:0.6098550000	1yuz_A.pdb:1.2191140000):0.4676100000	(1otk_A.pdb:4.0735710000	((((((1oqu_A.pdb:0.1914300000	1r2f_A.pdb:0.3026350000):0.0772246000	1uzr_A.pdb:0.1365020000):0.7666040000	(1mxr_A.pdb:1.3728030000	((1jk0_A.pdb:0.6150090000	2uw2_A.pdb:0.2292630000):0.0856326000	1w68_A.pdb:0.0749920000):1.1657200000):0.3153220000):0.4015110000	3ee4_A.pdb:1.0876410000):0.3642630000	((2inc_B.pdb:1.2578600000	(2inp_C.pdb:1.0458770000	1mty_B.pdb:2.2434310000):0.4897600000):0.3303350000	(1mty_D.pdb:1.5451070000	3dhg_A.pdb:1.5479420000):0.9121710000):1.0641800000):0.3851890000	(((2uw1_A.pdb:0.0454240000	2uw1_B.pdb:0.0515090000):0.1554460000	1afr_A.pdb:0.1478520000):1.1399000000	1za0_A.pdb:1.4588690000):0.4285780000):0.9064200000):0.4898610000):0.4608630000	3qhb_A.pdb:1.0211070000):0.6596620000	((((((1lb3_A.pdb:0.0838280000	2za7_A.pdb:0.2336970000):0.2525120000	1bg7_A.pdb:0.8144410000):0.1006670000	1r03_A.pdb:0.1732020000):0.3696830000	1z6o_A.pdb:1.1886840000):0.0976291000	1z6o_M.pdb:1.2486500000):0.1687710000	((((1eum_A.pdb:0.5514070000	1krq_A.pdb:0.3580830000):0.1521240000	3e6s_A.pdb:0.8012130000):0.2268420000	2jd7_A.pdb:0.2675430000):0.2056630000	1vlg_A.pdb:0.2745240000):0.3171720000):0.3617140000):0.1489050000):0.3106340000	2vzb_A.pdb:1.0555430000):0.4502960000):0.0960556000):0.1967320000):0.1380300000):0.0925670000):0.1189540000);
(1ji5_A.pdb:0.2952190000	1jig_A.pdb:0.1761580000	(1n1q_A.pdb:0.3206450000	(2chp_A.pdb:0.4917330000	((1qgh_A.pdb:0.2811070000	2ux1_A.pdb:0.7119300000):0.4210460000	((1ji4_A.pdb:0.5791880000	2fjc_A.pdb:0.5923610000):0.4339020000	((((1dps_A.pdb:0.0816040000	1jts_A.pdb:0.0407160000):0.2946920000	1o9r_A.pdb:0.3175620000):0.4068730000	1uvh_A.pdb:0.9379290000):0.2216520000	((1tjo_A.pdb:0.0497340000	1tk6_A.pdb:0.0379120000):0.5570700000	(((((2fzf_A.pdb:2.6212880000	1yuz_A.pdb:0.6867120000):0.4408500000	1lko_A.pdb:0.7023050000):0.3332040000	(3qhb_A.pdb:0.8515400000	1otk_A.pdb:3.5870090000):0.3557650000):0.8318080000	(((((1bcf_A.pdb:0.0484670000	3e1q_A.pdb:0.0363000000):0.1776980000	2fkz_A.pdb:0.2152230000):0.2642640000	1jgc_A.pdb:0.3683870000):0.4054180000	1nfv_A.pdb:0.8293230000):0.4887060000	(((((1lb3_A.pdb:0.0927640000	2za7_A.pdb:0.2173040000):0.2480350000	1bg7_A.pdb:0.7892890000):0.1545710000	1r03_A.pdb:0.2471380000):0.2727560000	(1z6o_A.pdb:1.2314520000	1z6o_M.pdb:0.8209390000):0.3433090000):0.2509170000	(((1eum_A.pdb:0.4960600000	1krq_A.pdb:0.3634970000):0.1803530000	(2jd7_A.pdb:0.3458670000	1vlg_A.pdb:0.3557710000):0.1968630000):0.2674880000	3e6s_A.pdb:0.8469500000):0.2246000000):0.6673030000):0.1905560000):0.4669240000	(2vzb_A.pdb:0.5872870000	(((((((1oqu_A.pdb:0.2173330000	1r2f_A.pdb:0.2071510000):0.0590205000	1uzr_A.pdb:0.1059530000):1.0625300000	1mxr_A.pdb:1.1618030000):0.2413740000	((1jk0_A.pdb:0.6395360000	2uw2_A.pdb:0.2936620000):0.1178100000	1w68_A.pdb:0.0534130000):1.2813500000):0.5139010000	3ee4_A.pdb:1.5166290000):0.6647070000	(((2uw1_A.pdb:0.0566550000	2uw1_B.pdb:0.0517900000):0.1035570000	1afr_A.pdb:0.1637660000):1.1181700000	1za0_A.pdb:1.4498640000):0.5944130000):0.2329130000	((2inc_B.pdb:0.9550740000	(1mty_D.pdb:1.3920680000	3dhg_A.pdb:1.2287370000):1.4697200000):0.1368040000	(2inp_C.pdb:0.7873370000	1mty_B.pdb:2.5913510000):0.4306420000):1.1312200000):1.0338000000):0.3578770000):0.4054710000):0.4529180000):0.2637410000):0.1106410000):0.1263530000):0.1058350000):0.1333760000);
(1ji5_A.pdb:0.3843220000	1jig_A.pdb:0.2029980000	(1n1q_A.pdb:0.2443230000	(2chp_A.pdb:0.4595740000	((1qgh_A.pdb:0.2725390000	2ux1_A.pdb:0.5552660000):0.3834540000	((1ji4_A.pdb:0.6068680000	2fjc_A.pdb:0.5179560000):0.1132920000	((((1dps_A.pdb:0.1335050000	1jts_A.pdb:0.0521570000):0.2966490000	1o9r_A.pdb:0.4019270000):0.3951710000	1uvh_A.pdb:0.7670860000):0.5246330000	((1tjo_A.pdb:0.0391130000	1tk6_A.pdb:0.0389180000):0.7702560000	(((2fzf_A.pdb:2.7909220000	(((((((1oqu_A.pdb:0.2229530000	1r2f_A.pdb:0.3423740000):0.0541090000	1uzr_A.pdb:0.1171100000):0.9808010000	1mxr_A.pdb:1.0334370000):0.3520850000	3ee4_A.pdb:1.7088590000):0.3362010000	((1jk0_A.pdb:0.5907300000	2uw2_A.pdb:0.2294770000):0.0471330000	1w68_A.pdb:0.1617350000):1.3086500000):0.5577020000	(((2uw1_A.pdb:0.0811340000	2uw1_B.pdb:0.0683150000):0.2141460000	1afr_A.pdb:0.0671950000):1.2187300000	1za0_A.pdb:1.7884800000):0.3374350000):0.3454140000	((2inc_B.pdb:1.0403540000	(2inp_C.pdb:1.1297130000	1mty_B.pdb:2.1912690000):0.3342220000):0.4828550000	(1mty_D.pdb:1.6602930000	3dhg_A.pdb:1.5272430000):0.8300840000):0.7766970000):1.2964200000):0.3271870000	(((((((1bcf_A.pdb:0.0584780000	3e1q_A.pdb:0.0698890000):0.1677150000	2fkz_A.pdb:0.1589760000):0.1449000000	1jgc_A.pdb:0.5033300000):0.3670610000	1nfv_A.pdb:0.8655010000):0.4612730000	((1lko_A.pdb:0.7143560000	1yuz_A.pdb:1.2536520000):0.4047890000	3qhb_A.pdb:1.2921670000):1.0572000000):0.1450790000	(((((1lb3_A.pdb:0.0811980000	2za7_A.pdb:0.1887010000):0.3037570000	1bg7_A.pdb:0.6638170000):0.1574320000	1r03_A.pdb:0.1643610000):0.2402190000	(1z6o_A.pdb:1.2198150000	1z6o_M.pdb:0.6561060000):0.5147740000):0.2002080000	(((1eum_A.pdb:0.5379850000	1krq_A.pdb:0.3319020000):0.2854430000	(2jd7_A.pdb:0.3172410000	1vlg_A.pdb:0.3227400000):0.1548720000):0.1625980000	3e6s_A.pdb:0.8738720000):0.1489620000):0.5137860000):0.4716500000	1otk_A.pdb:2.7140210000):0.0730787000):0.2080740000	2vzb_A.pdb:1.2413690000):0.1788230000):0.3545920000):0.1342080000):0.1846600000):0.0957500000):0.1596600000):0.1211620000);
(1ji5_A.pdb:0.3527220000	1jig_A.pdb:0.2071310000	(1n1q_A.pdb:0.2326570000	(2chp_A.pdb:0.4550270000	(((1qgh_A.pdb:0.3152360000	2ux1_A.pdb:0.5231890000):0.3920640000	(1ji4_A.pdb:0.6898040000	2fjc_A.pdb:0.4940610000):0.2312740000):0.1045560000	((((1dps_A.pdb:0.0624930000	1jts_A.pdb:0.0757720000):0.3126450000	1o9r_A.pdb:0.3414880000):0.4529630000	1uvh_A.pdb:0.8906530000):0.2413620000	((1tjo_A.pdb:0.0593590000	1tk6_A.pdb:0.0459700000):0.6815490000	((2fzf_A.pdb:2.8295990000	2vzb_A.pdb:0.2956960000):0.4736030000	((((((1bcf_A.pdb:0.0046470000	3e1q_A.pdb:0.0485800000):0.2260750000	2fkz_A.pdb:0.1846760000):0.2985580000	1jgc_A.pdb:0.3612130000):0.2906360000	1nfv_A.pdb:0.9305890000):0.5327630000	(((1lko_A.pdb:1.0360230000	1yuz_A.pdb:1.4640700000):0.5739890000	3qhb_A.pdb:1.2056070000):0.6927590000	(((((1lb3_A.pdb:0.0376830000	2za7_A.pdb:0.2021980000):0.3110720000	1bg7_A.pdb:0.4888090000):0.0816350000	1r03_A.pdb:0.2489870000):0.1826600000	(1z6o_A.pdb:1.1092000000	1z6o_M.pdb:1.0134100000):0.3992340000):0.2746580000	(((1eum_A.pdb:0.4761190000	1krq_A.pdb:0.3931120000):0.2597430000	(2jd7_A.pdb:0.2511500000	1vlg_A.pdb:0.4448470000):0.1031570000):0.2204930000	3e6s_A.pdb:0.6109580000):0.2878950000):0.4032430000):0.1969390000):0.5218940000	(1otk_A.pdb:3.3081970000	(((((((1oqu_A.pdb:0.2414930000	1r2f_A.pdb:0.2416250000):0.0515482000	1uzr_A.pdb:0.1317130000):0.8035320000	1mxr_A.pdb:1.3270040000):0.3682670000	((1jk0_A.pdb:0.6209820000	2uw2_A.pdb:0.2177940000):0.1286200000	1w68_A.pdb:0.1029660000):1.3190400000):0.4232550000	3ee4_A.pdb:1.7182130000):0.4800620000	(((2uw1_A.pdb:0.0571160000	2uw1_B.pdb:0.0743050000):0.1569690000	1afr_A.pdb:0.1028510000):1.1559100000	1za0_A.pdb:1.4769980000):0.4961970000):0.2987360000	((2inc_B.pdb:1.3954280000	(2inp_C.pdb:1.0090260000	1mty_B.pdb:2.5621830000):0.2392610000):0.5281520000	(1mty_D.pdb:1.3055990000	3dhg_A.pdb:1.4089350000):0.8764980000):0.8746290000):0.9099420000):0.7505060000):0.2233500000):0.5467060000):0.3893970000):0.2079410000):0.1626800000):0.1014250000):0.1940430000);
(1ji5_A.pdb:0.3447680000	1jig_A.pdb:0.2484010000	(1n1q_A.pdb:0.2393920000	(2chp_A.pdb:0.4080200000	((1qgh_A.pdb:0.4761850000	2ux1_A.pdb:0.4470740000):0.3072750000	((1ji4_A.pdb:0.8491480000	2fjc_A.pdb:0.5653080000):0.1067370000	((((1dps_A.pdb:0.0854870000	1jts_A.pdb:0.0675260000):0.3009420000	1o9r_A.pdb:0.4141050000):0.4263550000	1uvh_A.pdb:0.7084550000):0.5174720000	((1tjo_A.pdb:0.0308940000	1tk6_A.pdb:0.0177090000):0.8668640000	((2fzf_A.pdb:3.1855830000	2vzb_A.pdb:0.6443780000):0.2571560000	((((((((1bcf_A.pdb:0.0350780000	3e1q_A.pdb:0.0639540000):0.2528880000	2fkz_A.pdb:0.2157760000):0.2123970000	1jgc_A.pdb:0.4745460000):0.3980230000	((((((1lb3_A.pdb:0.0724080000	2za7_A.pdb:0.2660480000):0.2613810000	1bg7_A.pdb:0.7217250000):0.1181010000	1r03_A.pdb:0.2483830000):0.4192280000	1z6o_M.pdb:1.0071330000):0.1230940000	1z6o_A.pdb:1.2891990000):0.0447698000	((((1eum_A.pdb:0.3509450000	1krq_A.pdb:0.3251950000):0.2786210000	3e6s_A.pdb:0.8214970000):0.3131280000	2jd7_A.pdb:0.1667550000):0.2171810000	1vlg_A.pdb:0.2119470000):0.3515810000):0.7662710000):0.2592950000	1nfv_A.pdb:0.9070360000):0.3423410000	((1lko_A.pdb:0.6434680000	1yuz_A.pdb:1.4141300000):0.5976640000	3qhb_A.pdb:0.9629030000):0.7907670000):0.1907400000	1otk_A.pdb:2.7394420000):0.2644360000	((((((1oqu_A.pdb:0.2377450000	1uzr_A.pdb:0.1533520000):0.1144110000	1r2f_A.pdb:0.1733190000):0.6013890000	(1mxr_A.pdb:1.3458810000	((1jk0_A.pdb:0.5229050000	2uw2_A.pdb:0.2158690000):0.0994017000	1w68_A.pdb:0.0966490000):1.2686600000):0.2671470000):0.5867130000	3ee4_A.pdb:1.5945090000):0.3080890000	((2inc_B.pdb:1.1659130000	(2inp_C.pdb:1.0796600000	1mty_B.pdb:1.9053760000):0.4460860000):0.4008810000	(1mty_D.pdb:1.5970810000	3dhg_A.pdb:1.5900550000):1.0969400000):1.0895100000):0.1435570000	(((2uw1_A.pdb:0.0695580000	2uw1_B.pdb:0.0413450000):0.1345130000	1afr_A.pdb:0.1365260000):1.2703900000	1za0_A.pdb:1.6816830000):0.4236240000):1.1802800000):0.1932190000):0.3564100000):0.2634830000):0.1173820000):0.1403290000):0.1048990000):0.1690250000):0.1364390000);
(1ji5_A.pdb:0.3805600000	1jig_A.pdb:0.2073080000	((1n1q_A.pdb:0.1723240000	2chp_A.pdb:0.5115440000):0.0914397000	((1qgh_A.pdb:0.2720640000	2ux1_A.pdb:0.6326750000):0.3049860000	((1ji4_A.pdb:0.7155090000	2fjc_A.pdb:0.5592000000):0.2044090000	((((1dps_A.pdb:0.0825170000	1o9r_A.pdb:0.5939560000):0.0464475000	1jts_A.pdb:0.0495700000):0.7521740000	1uvh_A.pdb:0.7800710000):0.4229560000	((1tjo_A.pdb:0.0313230000	1tk6_A.pdb:0.0301640000):0.6479130000	((((2fzf_A.pdb:2.4715320000	(((1lko_A.pdb:0.6538690000	1yuz_A.pdb:1.0475430000):0.4769630000	3qhb_A.pdb:0.9006760000):0.3274260000	(1otk_A.pdb:3.8847440000	((((((1oqu_A.pdb:0.1951530000	1uzr_A.pdb:0.1987970000):0.1253380000	1r2f_A.pdb:0.1644760000):0.8050650000	(1mxr_A.pdb:1.1130040000	((1jk0_A.pdb:0.4369750000	2uw2_A.pdb:0.1968560000):0.0987794000	1w68_A.pdb:0.0410100000):1.4166600000):0.1233660000):0.4897360000	3ee4_A.pdb:1.4909680000):0.4537580000	(((2uw1_A.pdb:0.0520800000	2uw1_B.pdb:0.0999790000):0.1793040000	1afr_A.pdb:0.0874870000):1.2737600000	1za0_A.pdb:1.3017050000):0.4149270000):0.4486000000	((2inc_B.pdb:0.9750380000	(2inp_C.pdb:1.2588890000	1mty_B.pdb:2.4003700000):0.4979210000):0.6073370000	(1mty_D.pdb:1.5286180000	3dhg_A.pdb:1.6685150000):1.3474100000):0.8733370000):0.8555550000):0.2206600000):0.2731120000):0.2639050000	((((((1lb3_A.pdb:0.1386040000	2za7_A.pdb:0.1549010000):0.3231820000	1bg7_A.pdb:0.7391450000):0.1487160000	1r03_A.pdb:0.1766260000):0.4001770000	3e6s_A.pdb:0.7693310000):0.1252310000	(1z6o_A.pdb:1.2526110000	1z6o_M.pdb:0.8070580000):0.2364360000):0.1860560000	((1eum_A.pdb:0.4785630000	1krq_A.pdb:0.2957460000):0.3842390000	(2jd7_A.pdb:0.3471480000	1vlg_A.pdb:0.3032350000):0.1201450000):0.0948953000):0.7256200000):0.1883970000	((((1bcf_A.pdb:0.0369070000	3e1q_A.pdb:0.0304630000):0.2359790000	2fkz_A.pdb:0.1696270000):0.1413480000	1jgc_A.pdb:0.4362140000):0.5481130000	1nfv_A.pdb:0.7513200000):0.2333040000):0.3079360000	2vzb_A.pdb:1.0239460000):0.2425410000):0.2399350000):0.1295090000):0.1785630000):0.1252070000):0.1005690000);
(1ji5_A.pdb:0.3882470000	1jig_A.pdb:0.2124250000	(1n1q_A.pdb:0.2116700000	(2chp_A.pdb:0.5210870000	(((1qgh_A.pdb:0.2964320000	2ux1_A.pdb:0.4796080000):0.3583390000	(1ji4_A.pdb:0.6442990000	2fjc_A.pdb:0.5549150000):0.1407770000):0.1482260000	((((1dps_A.pdb:0.0544710000	1jts_A.pdb:0.1040720000):0.4362780000	1o9r_A.pdb:0.3346680000):0.5753890000	1uvh_A.pdb:0.8774460000):0.2885710000	((1tjo_A.pdb:0.0351230000	1tk6_A.pdb:0.0413660000):0.5417120000	((((2fzf_A.pdb:2.8610340000	(((1lko_A.pdb:0.6530630000	1yuz_A.pdb:1.0809460000):0.7757630000	3qhb_A.pdb:1.0874240000):0.4586990000	((1otk_A.pdb:4.6267060000	1za0_A.pdb:1.4372760000):0.4357140000	(((((((1oqu_A.pdb:0.2070510000	1r2f_A.pdb:0.3254020000):0.1210960000	1uzr_A.pdb:0.1280820000):0.9476450000	1mxr_A.pdb:1.2328950000):0.4988290000	((1jk0_A.pdb:0.5964350000	2uw2_A.pdb:0.2033450000):0.0675887000	1w68_A.pdb:0.1031340000):1.0871200000):0.6511330000	((2inc_B.pdb:1.1998370000	(2inp_C.pdb:0.9560680000	1mty_B.pdb:2.3977980000):0.5044080000):0.5867390000	(1mty_D.pdb:1.4114590000	3dhg_A.pdb:1.5994610000):0.9458390000):0.9193690000):0.4332240000	3ee4_A.pdb:1.6092850000):0.7367510000	((2uw1_A.pdb:0.0310270000	2uw1_B.pdb:0.0909960000):0.1482630000	1afr_A.pdb:0.1284240000):1.1195600000):0.1636720000):1.4288200000):0.2588750000):0.1597610000	(((((1lb3_A.pdb:0.0655880000	2za7_A.pdb:0.2591370000):0.3177080000	1r03_A.pdb:0.2407550000):0.0619858000	1bg7_A.pdb:0.6925420000):0.3919480000	(1z6o_A.pdb:1.4407720000	1z6o_M.pdb:0.8531870000):0.1472670000):0.1112400000	((((1eum_A.pdb:0.4634480000	3e6s_A.pdb:1.0049360000):0.1284210000	1krq_A.pdb:0.4979940000):0.2088590000	2jd7_A.pdb:0.2632190000):0.2349640000	1vlg_A.pdb:0.3124230000):0.3622050000):0.3950050000):0.4251690000	((((1bcf_A.pdb:0.0375200000	3e1q_A.pdb:0.0323040000):0.1877200000	2fkz_A.pdb:0.1792960000):0.3082930000	1jgc_A.pdb:0.3923150000):0.4139010000	1nfv_A.pdb:0.6856300000):0.6062940000):0.3313010000	2vzb_A.pdb:1.0001310000):0.4009590000):0.4023330000):0.4486320000):0.1489520000):0.1053550000):0.2179100000);
(1ji5_A.pdb:0.3237470000	((1jig_A.pdb:0.2977220000	((1qgh_A.pdb:0.2755930000	2ux1_A.pdb:0.6385020000):0.4068020000	((1ji4_A.pdb:0.5854960000	2fjc_A.pdb:0.7561370000):0.2162470000	(((((1dps_A.pdb:0.0991860000	1jts_A.pdb:0.0774490000):0.3136050000	1o9r_A.pdb:0.2879140000):0.4197870000	1uvh_A.pdb:0.8787590000):0.3266650000	(1tjo_A.pdb:0.0301850000	1tk6_A.pdb:0.0419190000):0.7073890000):0.2204440000	((((((2fzf_A.pdb:3.4168970000	(((1eum_A.pdb:0.6284970000	1krq_A.pdb:0.2317560000):0.3753620000	2jd7_A.pdb:0.2252860000):0.1973050000	1vlg_A.pdb:0.3060340000):0.0222280000):0.2510390000	(((((1lb3_A.pdb:0.0619480000	2za7_A.pdb:0.1505190000):0.3315040000	1bg7_A.pdb:0.6402550000):0.1287260000	1r03_A.pdb:0.2058540000):0.3552560000	3e6s_A.pdb:0.9523010000):0.1923600000	(1z6o_A.pdb:1.1554410000	1z6o_M.pdb:0.7080210000):0.1530620000):0.0962753000):0.4626080000	((1lko_A.pdb:0.7616260000	(1yuz_A.pdb:1.1730560000	3qhb_A.pdb:1.1488830000):0.2762270000):0.7280850000	(((((((1oqu_A.pdb:0.2199260000	1uzr_A.pdb:0.1697720000):0.0957963000	1r2f_A.pdb:0.1866250000):0.5439870000	1mxr_A.pdb:1.1142420000):0.3569220000	((1jk0_A.pdb:0.5727100000	2uw2_A.pdb:0.2539160000):0.0795516000	1w68_A.pdb:0.0802720000):1.1949400000):0.4364470000	(3ee4_A.pdb:1.3611760000	((2inc_B.pdb:1.2499770000	(2inp_C.pdb:1.0790060000	1mty_B.pdb:2.9151890000):0.5468180000):0.5782750000	(1mty_D.pdb:1.7619850000	3dhg_A.pdb:1.2970350000):0.8258980000):0.9021320000):0.2740360000):0.7024690000	((2uw1_A.pdb:0.0426060000	2uw1_B.pdb:0.0538930000):0.1191000000	1afr_A.pdb:0.1083570000):1.1362600000):0.3526440000	1za0_A.pdb:1.3126020000):1.2007700000):0.2894450000):0.0511677000	1otk_A.pdb:4.0773990000):0.2248030000	((((1bcf_A.pdb:0.0359800000	3e1q_A.pdb:0.0391860000):0.2441640000	2fkz_A.pdb:0.1330320000):0.1492980000	1jgc_A.pdb:0.3742520000):0.4598730000	1nfv_A.pdb:0.8816730000):0.3522290000):0.4313810000	2vzb_A.pdb:1.0674170000):0.2571470000):0.2597850000):0.1452100000):0.1047960000):0.1065200000	2chp_A.pdb:0.5300630000):0.0712342000	1n1q_A.pdb:0.3222710000);
(1ji5_A.pdb:0.2962700000	1jig_A.pdb:0.3321900000	((1n1q_A.pdb:0.2472970000	2chp_A.pdb:0.4805520000):0.1329270000	((1qgh_A.pdb:0.2866040000	2ux1_A.pdb:0.6803670000):0.3962490000	((1ji4_A.pdb:0.6186660000	(2fjc_A.pdb:0.7760420000	(((1dps_A.pdb:0.0728080000	1o9r_A.pdb:0.6786950000):0.0832492000	1jts_A.pdb:0.0193100000):0.5730160000	1uvh_A.pdb:0.9152390000):0.4757060000):0.0741000000):0.2001710000	((1tjo_A.pdb:0.0298530000	1tk6_A.pdb:0.0466540000):0.8157720000	(((((2fzf_A.pdb:2.4488040000	(1lko_A.pdb:0.6708120000	1yuz_A.pdb:1.1803990000):0.5795020000):0.1056280000	3qhb_A.pdb:1.2420700000):0.6735100000	(((((1bcf_A.pdb:0.0369800000	3e1q_A.pdb:0.0424890000):0.1671950000	2fkz_A.pdb:0.2208510000):0.0875427000	1jgc_A.pdb:0.4260400000):0.5736920000	(((((1lb3_A.pdb:0.0586000000	2za7_A.pdb:0.2280560000):0.3271240000	1bg7_A.pdb:0.6701440000):0.0629723000	1r03_A.pdb:0.1956080000):0.4419760000	(1z6o_A.pdb:1.3001140000	1z6o_M.pdb:0.5650630000):0.3586720000):0.1311690000	((1eum_A.pdb:0.6400340000	1krq_A.pdb:0.2421440000):0.1120660000	(3e6s_A.pdb:0.9355760000	(2jd7_A.pdb:0.2084310000	1vlg_A.pdb:0.4382300000):0.1413390000):0.1373680000):0.3190380000):0.6518150000):0.3866680000	1nfv_A.pdb:0.9013190000):0.2878560000):0.2832320000	(2vzb_A.pdb:0.7766730000	(((((((1oqu_A.pdb:0.2220700000	1uzr_A.pdb:0.2201200000):0.1461610000	1r2f_A.pdb:0.1714320000):0.9319100000	1mxr_A.pdb:1.3393330000):0.2707500000	((1jk0_A.pdb:0.5702460000	2uw2_A.pdb:0.2154320000):0.0568355000	1w68_A.pdb:0.1213280000):1.1833500000):0.4791940000	3ee4_A.pdb:1.5826360000):0.3897520000	(((2uw1_A.pdb:0.0525450000	2uw1_B.pdb:0.0517770000):0.1484670000	1afr_A.pdb:0.0784320000):1.2118800000	1za0_A.pdb:1.5467180000):0.4596100000):0.2827700000	((2inc_B.pdb:1.0399790000	(2inp_C.pdb:1.1791700000	1mty_B.pdb:2.0522780000):0.3096390000):0.3471570000	(1mty_D.pdb:1.6531010000	3dhg_A.pdb:1.4219690000):0.5072870000):1.1760900000):1.3045100000):0.5494910000):0.0043547400	1otk_A.pdb:4.2342090000):0.1953960000):0.3884550000):0.1821920000):0.1084070000):0.1505830000);
(1ji5_A.pdb:0.3915380000	1jig_A.pdb:0.2240640000	((1n1q_A.pdb:0.2906300000	2chp_A.pdb:0.6173190000):0.1010750000	((1qgh_A.pdb:0.1988940000	2ux1_A.pdb:0.6230240000):0.4293420000	((1ji4_A.pdb:0.8716480000	2fjc_A.pdb:0.6945670000):0.3034310000	(((((1dps_A.pdb:0.0949720000	1jts_A.pdb:0.0867580000):0.2525690000	1o9r_A.pdb:0.3698640000):0.4479700000	1uvh_A.pdb:0.8249090000):0.2499240000	(1tjo_A.pdb:0.0276110000	1tk6_A.pdb:0.0262850000):0.8681820000):0.3386920000	((((2fzf_A.pdb:2.5377530000	((((1lko_A.pdb:0.8669350000	1yuz_A.pdb:0.8635870000):0.8092880000	3qhb_A.pdb:1.0807520000):0.3939080000	((((((1oqu_A.pdb:0.2245540000	1r2f_A.pdb:0.2621340000):0.0611339000	1uzr_A.pdb:0.1053020000):0.8795010000	1mxr_A.pdb:1.2545400000):0.3050920000	((1jk0_A.pdb:0.4589840000	1w68_A.pdb:0.1708840000):0.0812854000	2uw2_A.pdb:0.1800470000):1.1557800000):0.5932510000	3ee4_A.pdb:1.0809190000):0.3678060000	(((2inc_B.pdb:1.0861030000	(2inp_C.pdb:1.0431020000	1mty_B.pdb:2.3317290000):0.2966540000):0.6411620000	(1mty_D.pdb:1.4381080000	3dhg_A.pdb:1.3887180000):0.9495250000):0.8548770000	(((2uw1_A.pdb:0.0367150000	2uw1_B.pdb:0.0794110000):0.1369030000	1afr_A.pdb:0.2150940000):1.0673800000	1za0_A.pdb:1.6608400000):0.1954640000):0.5157230000):0.9491760000):0.1134170000	1otk_A.pdb:3.6770660000):0.0310293000):0.5194910000	(((((1lb3_A.pdb:0.0526430000	2za7_A.pdb:0.2150720000):0.2938790000	1bg7_A.pdb:0.8098440000):0.1487160000	1r03_A.pdb:0.1596410000):0.4444270000	(1z6o_A.pdb:1.3593770000	1z6o_M.pdb:0.6046260000):0.3498250000):0.2177810000	(((1eum_A.pdb:0.3865870000	3e6s_A.pdb:0.8889210000):0.1628820000	1krq_A.pdb:0.2496550000):0.2852990000	(2jd7_A.pdb:0.2423700000	1vlg_A.pdb:0.4056470000):0.1787890000):0.2007490000):0.4514140000):0.3619370000	((((1bcf_A.pdb:0.0633920000	3e1q_A.pdb:0.0533510000):0.2157380000	2fkz_A.pdb:0.1720520000):0.1876310000	1jgc_A.pdb:0.4674050000):0.3358470000	1nfv_A.pdb:0.8140220000):0.3175010000):0.4387890000	2vzb_A.pdb:1.1594310000):0.4725530000):0.1578910000):0.1173850000):0.1952990000):0.0802165000);
(1ji5_A.pdb:0.4196840000	1jig_A.pdb:0.2880640000	(1n1q_A.pdb:0.2725700000	(2chp_A.pdb:0.6350660000	((1qgh_A.pdb:0.3192850000	2ux1_A.pdb:0.4824270000):0.3735500000	((1ji4_A.pdb:0.7243220000	2fjc_A.pdb:0.7078590000):0.2637390000	(((1dps_A.pdb:0.0598900000	1jts_A.pdb:0.0698130000):0.3943870000	1o9r_A.pdb:0.3647940000):0.5027040000	(1uvh_A.pdb:1.0087750000	((1tjo_A.pdb:0.0606200000	1tk6_A.pdb:0.0510780000):1.0093200000	((2fzf_A.pdb:3.1423990000	((((((1bcf_A.pdb:0.0422990000	3e1q_A.pdb:0.0429210000):0.1419310000	2fkz_A.pdb:0.1946330000):0.2125260000	1jgc_A.pdb:0.3831660000):0.3442200000	1nfv_A.pdb:0.8113380000):0.4115040000	(((((1lb3_A.pdb:0.1240990000	2za7_A.pdb:0.2447020000):0.2534950000	1bg7_A.pdb:0.6205740000):0.1783860000	1r03_A.pdb:0.1267870000):0.4492790000	(1z6o_A.pdb:1.1722980000	1z6o_M.pdb:0.6763570000):0.1955260000):0.2951400000	((((1eum_A.pdb:0.4402690000	1krq_A.pdb:0.4143290000):0.2100220000	3e6s_A.pdb:0.8420120000):0.2364240000	2jd7_A.pdb:0.2454160000):0.2286580000	1vlg_A.pdb:0.3091660000):0.1594740000):0.6622070000):0.1109810000	(1lko_A.pdb:0.8499610000	(1yuz_A.pdb:1.0565240000	3qhb_A.pdb:1.3606840000):0.3323630000):0.8261640000):0.3661800000):0.1262920000	(2vzb_A.pdb:0.6006700000	(1otk_A.pdb:3.5948270000	(((((((1oqu_A.pdb:0.1992520000	1r2f_A.pdb:0.2956820000):0.0535578000	1uzr_A.pdb:0.0957650000):0.7395220000	1mxr_A.pdb:1.3773050000):0.3580860000	((1jk0_A.pdb:0.6003030000	2uw2_A.pdb:0.1911130000):0.0907730000	1w68_A.pdb:0.1219190000):1.5530100000):0.3942580000	3ee4_A.pdb:1.2629000000):0.4336960000	(((2uw1_A.pdb:0.0389840000	2uw1_B.pdb:0.0790910000):0.1976170000	1afr_A.pdb:0.0736740000):1.3197300000	1za0_A.pdb:1.4897330000):0.4954330000):0.3793520000	((2inc_B.pdb:1.2509190000	(2inp_C.pdb:1.1652150000	1mty_B.pdb:2.3297720000):0.2697140000):0.5037430000	(1mty_D.pdb:1.3295710000	3dhg_A.pdb:1.5585400000):1.0017000000):0.8540160000):0.6370420000):0.4594840000):0.2523480000):0.3805460000):0.3457210000):0.1412520000):0.1621420000):0.1413930000):0.1132620000):0.2094800000):0.1713450000);
(1ji5_A.pdb:0.3062660000	1jig_A.pdb:0.1534620000	(1n1q_A.pdb:0.2143690000	(2chp_A.pdb:0.4836080000	((1qgh_A.pdb:0.2795790000	2ux1_A.pdb:0.4827220000):0.4677270000	((1ji4_A.pdb:0.6686930000	2fjc_A.pdb:0.5596010000):0.2049770000	(((((1dps_A.pdb:0.0841500000	1jts_A.pdb:0.0988060000):0.3828090000	1o9r_A.pdb:0.3095660000):0.6284720000	(1tjo_A.pdb:0.0214000000	1tk6_A.pdb:0.0469460000):0.6274510000):0.2094180000	1uvh_A.pdb:1.0237680000):0.1914750000	((((2fzf_A.pdb:2.6265290000	((((1lb3_A.pdb:0.1201750000	2za7_A.pdb:0.2346890000):0.2710310000	(1bg7_A.pdb:0.8404760000	1r03_A.pdb:0.2336810000):0.0635774000):0.3981420000	(1z6o_A.pdb:1.1247120000	1z6o_M.pdb:0.7625050000):0.2176560000):0.1402300000	((((1eum_A.pdb:0.4006080000	1krq_A.pdb:0.3499790000):0.2736720000	3e6s_A.pdb:0.8822700000):0.1443920000	2jd7_A.pdb:0.3429140000):0.1723100000	1vlg_A.pdb:0.2224910000):0.1994820000):0.5234280000):0.2376570000	((((1bcf_A.pdb:0.0171890000	3e1q_A.pdb:0.0488060000):0.2279000000	2fkz_A.pdb:0.1895980000):0.2648840000	1jgc_A.pdb:0.3710770000):0.3344010000	1nfv_A.pdb:0.8024190000):0.3648350000):0.1713450000	(((1lko_A.pdb:0.5635930000	1yuz_A.pdb:1.1456090000):0.4549630000	3qhb_A.pdb:1.3903630000):0.3771870000	(1otk_A.pdb:2.8467790000	((((((1oqu_A.pdb:0.2473350000	1uzr_A.pdb:0.1514250000):0.0840125000	1r2f_A.pdb:0.2002280000):0.6438030000	(1mxr_A.pdb:1.2581180000	((1jk0_A.pdb:0.5460810000	2uw2_A.pdb:0.2417070000):0.1047590000	1w68_A.pdb:0.1000430000):1.2192300000):0.2164070000):0.6141690000	(((2uw1_A.pdb:0.0475840000	2uw1_B.pdb:0.0997930000):0.2111940000	1afr_A.pdb:0.1190950000):1.3342800000	1za0_A.pdb:1.6062160000):0.6595290000):0.2601160000	3ee4_A.pdb:1.3747150000):0.1338330000	((2inc_B.pdb:1.0079500000	(2inp_C.pdb:0.8179220000	1mty_B.pdb:2.7893450000):0.3716980000):0.5803580000	(1mty_D.pdb:1.4406630000	3dhg_A.pdb:1.4267700000):0.9683170000):0.8183880000):0.9645590000):0.6784220000):0.4310780000):0.1380390000	2vzb_A.pdb:0.9602720000):0.5348790000):0.2288510000):0.0963855000):0.1263290000):0.0876384000):0.2161020000);
(1ji5_A.pdb:0.4048700000	1jig_A.pdb:0.2327870000	(1n1q_A.pdb:0.2778740000	(2chp_A.pdb:0.4048810000	(((1qgh_A.pdb:0.5015470000	2ux1_A.pdb:0.6008700000):0.2282580000	(1ji4_A.pdb:0.7770360000	2fjc_A.pdb:0.6082260000):0.2197280000):0.0981683000	((((1dps_A.pdb:0.0773660000	1jts_A.pdb:0.0461640000):0.3509860000	1o9r_A.pdb:0.2403000000):0.4443260000	1uvh_A.pdb:0.9745620000):0.3487080000	((1tjo_A.pdb:0.0129710000	1tk6_A.pdb:0.0445040000):0.7451040000	((((2fzf_A.pdb:2.1793790000	(((1lko_A.pdb:0.7829240000	1yuz_A.pdb:1.1755240000):0.5260530000	3qhb_A.pdb:1.0718070000):0.1516790000	(1otk_A.pdb:2.9244900000	(((((1oqu_A.pdb:0.2155540000	(1r2f_A.pdb:0.2676250000	1uzr_A.pdb:0.1373580000):0.0566445000):0.6860630000	((1jk0_A.pdb:0.5213080000	2uw2_A.pdb:0.2062210000):0.0873408000	1w68_A.pdb:0.1054260000):1.6004000000):0.1441510000	1mxr_A.pdb:0.9590050000):0.6454670000	3ee4_A.pdb:1.1692560000):0.5006310000	(((2inc_B.pdb:1.0236450000	(2inp_C.pdb:0.9291280000	1mty_B.pdb:2.6026170000):0.4502590000):0.6807120000	(1mty_D.pdb:1.2736630000	3dhg_A.pdb:1.5053590000):0.9417960000):0.8439640000	(((2uw1_A.pdb:0.0359830000	2uw1_B.pdb:0.0670900000):0.2078140000	1afr_A.pdb:0.0984500000):0.9879370000	1za0_A.pdb:1.3370330000):0.3702510000):0.2343080000):0.3621460000):0.6437250000):0.4192570000):0.1406240000	(((((1lb3_A.pdb:0.0476150000	2za7_A.pdb:0.2216720000):0.3110920000	1bg7_A.pdb:0.6409390000):0.1321530000	1r03_A.pdb:0.1626380000):0.4250100000	(1z6o_A.pdb:1.3035790000	1z6o_M.pdb:0.6859870000):0.1711000000):0.3441240000	((((1eum_A.pdb:0.3037620000	1krq_A.pdb:0.3727290000):0.2710220000	3e6s_A.pdb:0.7310960000):0.2353800000	2jd7_A.pdb:0.2125070000):0.1824640000	1vlg_A.pdb:0.2882810000):0.2561120000):0.4664960000):0.3252330000	((((1bcf_A.pdb:0.0329150000	3e1q_A.pdb:0.0461860000):0.2862390000	2fkz_A.pdb:0.1668370000):0.1943570000	1jgc_A.pdb:0.3196870000):0.4786750000	1nfv_A.pdb:0.6039550000):0.3418620000):0.2895850000	2vzb_A.pdb:0.9966280000):0.2007180000):0.3468760000):0.2134200000):0.1220730000):0.1190130000):0.0856399000);
(1ji5_A.pdb:0.3987940000	1jig_A.pdb:0.2686180000	(1n1q_A.pdb:0.3380930000	(2chp_A.pdb:0.5100650000	(((1qgh_A.pdb:0.2497190000	2ux1_A.pdb:0.6467160000):0.3549350000	(((1dps_A.pdb:0.1262160000	1jts_A.pdb:0.0458720000):0.3237620000	1o9r_A.pdb:0.4335270000):0.6486370000	(1uvh_A.pdb:0.9453740000	((1tjo_A.pdb:0.0745070000	1tk6_A.pdb:0.0276490000):0.6515660000	((((2fzf_A.pdb:2.9887910000	(((1lko_A.pdb:1.0682250000	1yuz_A.pdb:0.9873170000):0.6294980000	3qhb_A.pdb:1.0527800000):0.4698140000	(1otk_A.pdb:2.5985820000	(((((((1oqu_A.pdb:0.2323820000	1uzr_A.pdb:0.1459320000):0.1188720000	1r2f_A.pdb:0.1844100000):1.0127400000	1mxr_A.pdb:1.2583510000):0.3282270000	3ee4_A.pdb:1.9189290000):0.3020800000	(1jk0_A.pdb:0.4808970000	(2uw2_A.pdb:0.2505220000	1w68_A.pdb:0.1570060000):0.1086970000):0.9327680000):1.0483200000	(((2uw1_A.pdb:0.0710690000	2uw1_B.pdb:0.0752940000):0.1495470000	1afr_A.pdb:0.1668140000):1.1299800000	1za0_A.pdb:1.4088770000):0.6107650000):0.6222840000	(((2inc_B.pdb:0.9293850000	1mty_B.pdb:2.5436560000):0.3726050000	2inp_C.pdb:1.0408260000):0.5537110000	(1mty_D.pdb:1.4095180000	3dhg_A.pdb:1.6153710000):1.2734200000):0.6162560000):0.7336370000):1.2668600000):0.1985790000):0.4141260000	((((1lb3_A.pdb:0.0748960000	2za7_A.pdb:0.2522600000):0.3466420000	(1bg7_A.pdb:0.6762200000	1r03_A.pdb:0.2389090000):0.1224920000):0.3185360000	(1z6o_A.pdb:1.4097460000	1z6o_M.pdb:0.9053800000):0.2301650000):0.4367470000	(((1eum_A.pdb:0.4965140000	1krq_A.pdb:0.4292660000):0.2573230000	(3e6s_A.pdb:1.2454510000	2jd7_A.pdb:0.2281850000):0.1149750000):0.2915640000	1vlg_A.pdb:0.3083250000):0.2778590000):0.2888700000):0.3779380000	((((1bcf_A.pdb:0.0328880000	3e1q_A.pdb:0.0282540000):0.1688690000	2fkz_A.pdb:0.1400870000):0.2006860000	1jgc_A.pdb:0.4420950000):0.5190170000	1nfv_A.pdb:0.7959480000):0.4359210000):0.5467960000	2vzb_A.pdb:1.0010840000):0.3498770000):0.2621720000):0.4301960000):0.3242480000):0.0789768000	(1ji4_A.pdb:0.7618880000	2fjc_A.pdb:0.5436860000):0.2478070000):0.1671230000):0.1257680000):0.2024850000);
(1ji5_A.pdb:0.4640650000	(1jig_A.pdb:0.2663930000	((2chp_A.pdb:0.4096090000	(1ji4_A.pdb:0.7676500000	2fjc_A.pdb:0.6704920000):0.3417480000):0.1219130000	((1qgh_A.pdb:0.3659290000	2ux1_A.pdb:0.6556520000):0.2631410000	(((((1dps_A.pdb:0.1078950000	1jts_A.pdb:0.0579430000):0.2714160000	1o9r_A.pdb:0.2807520000):0.6035170000	1uvh_A.pdb:1.0271710000):0.2718550000	(1tjo_A.pdb:0.0604640000	1tk6_A.pdb:0.0193710000):0.7793860000):0.3851580000	(((((2fzf_A.pdb:2.4172800000	(((((1lb3_A.pdb:0.0287080000	2za7_A.pdb:0.2656770000):0.3457420000	1bg7_A.pdb:0.4998520000):0.0938063000	1r03_A.pdb:0.2242850000):0.3999730000	(1z6o_A.pdb:1.2262970000	1z6o_M.pdb:0.6754870000):0.3064100000):0.1473380000	((1eum_A.pdb:0.5717200000	1krq_A.pdb:0.3346240000):0.2861790000	(3e6s_A.pdb:0.8827520000	(2jd7_A.pdb:0.3213750000	1vlg_A.pdb:0.4914350000):0.0885862000):0.0704940000):0.2022930000):0.4319710000):0.1409900000	((((1bcf_A.pdb:0.0396930000	3e1q_A.pdb:0.0575840000):0.1924010000	2fkz_A.pdb:0.1604470000):0.1180850000	1jgc_A.pdb:0.3919870000):0.3346060000	1nfv_A.pdb:1.0393740000):0.3915370000):0.2812330000	((1lko_A.pdb:1.0338380000	1yuz_A.pdb:1.1797490000):0.4762120000	3qhb_A.pdb:1.3060660000):0.7247250000):0.2632720000	(1otk_A.pdb:3.0281510000	(((((((1oqu_A.pdb:0.2512630000	1r2f_A.pdb:0.2611910000):0.1015440000	1uzr_A.pdb:0.0970690000):0.7178230000	1mxr_A.pdb:1.4100700000):0.2963860000	((1jk0_A.pdb:0.4954920000	2uw2_A.pdb:0.2217280000):0.1300140000	1w68_A.pdb:0.1110020000):1.3549300000):0.8154300000	3ee4_A.pdb:1.2566700000):0.6832420000	(((2uw1_A.pdb:0.0462320000	2uw1_B.pdb:0.0555360000):0.1158420000	1afr_A.pdb:0.1494780000):1.3426200000	1za0_A.pdb:1.7522260000):0.3440350000):0.4161740000	(((2inc_B.pdb:1.0812560000	2inp_C.pdb:1.4690220000):0.3272030000	1mty_B.pdb:2.2150990000):0.4593900000	(1mty_D.pdb:1.3419370000	3dhg_A.pdb:1.5816230000):1.0458500000):0.5944370000):0.7125500000):0.8619950000):0.1653990000	2vzb_A.pdb:1.0008920000):0.3694050000):0.2327700000):0.0655031000):0.1674700000):0.1169500000	1n1q_A.pdb:0.3992830000);
(1ji5_A.pdb:0.3153870000	1jig_A.pdb:0.2319410000	(1n1q_A.pdb:0.1685430000	(2chp_A.pdb:0.4004560000	(((1qgh_A.pdb:0.3436850000	2ux1_A.pdb:0.5774120000):0.3353260000	(1ji4_A.pdb:0.7859390000	2fjc_A.pdb:0.4702650000):0.3071530000):0.1379300000	((((1dps_A.pdb:0.0665820000	1jts_A.pdb:0.0601370000):0.2876120000	1o9r_A.pdb:0.3655850000):0.4839710000	1uvh_A.pdb:0.7860220000):0.3752890000	((1tjo_A.pdb:0.0288380000	1tk6_A.pdb:0.0315010000):0.6742080000	(((((2fzf_A.pdb:1.9258670000	(1lko_A.pdb:1.0698260000	1yuz_A.pdb:0.9854640000):0.5925240000):0.2063760000	3qhb_A.pdb:1.3490530000):0.5842740000	(((((1bcf_A.pdb:0.0325460000	3e1q_A.pdb:0.0542010000):0.2654160000	2fkz_A.pdb:0.1651920000):0.1689620000	1jgc_A.pdb:0.5249830000):0.3328870000	1nfv_A.pdb:1.0125280000):0.3177370000	((((((1lb3_A.pdb:0.0611300000	2za7_A.pdb:0.2457110000):0.3836220000	1bg7_A.pdb:0.5843690000):0.1193660000	1r03_A.pdb:0.2510010000):0.4116970000	1z6o_M.pdb:0.9608580000):0.0434309000	1z6o_A.pdb:1.3700790000):0.0790081000	((((1eum_A.pdb:0.4902860000	1krq_A.pdb:0.3702510000):0.2334270000	3e6s_A.pdb:0.8868200000):0.3111810000	2jd7_A.pdb:0.2022300000):0.1925140000	1vlg_A.pdb:0.3143660000):0.2933340000):0.5394080000):0.3879430000):0.4805100000	1otk_A.pdb:3.5935380000):0.2209720000	(2vzb_A.pdb:0.6862420000	(((((((1oqu_A.pdb:0.2377030000	1uzr_A.pdb:0.1823430000):0.1520930000	1r2f_A.pdb:0.1601510000):0.6502040000	1mxr_A.pdb:1.4849330000):0.2342300000	3ee4_A.pdb:2.1939290000):0.3206100000	((1jk0_A.pdb:0.6036480000	2uw2_A.pdb:0.1542430000):0.1362490000	1w68_A.pdb:0.0855350000):1.2921700000):0.5086530000	((2inc_B.pdb:0.7445480000	(2inp_C.pdb:1.1651550000	1mty_B.pdb:2.4591040000):0.5174810000):0.5444500000	(1mty_D.pdb:1.5065190000	3dhg_A.pdb:1.4025870000):0.9965250000):1.1009000000):0.2445400000	((2uw1_A.pdb:0.0254440000	(2uw1_B.pdb:0.0707700000	1afr_A.pdb:0.2989350000):0.0370042000):1.1341400000	1za0_A.pdb:1.3120970000):0.5144780000):1.3973000000):0.3483800000):0.1368730000):0.2959940000):0.1599290000):0.1192790000):0.1006790000):0.0976198000);
(1ji5_A.pdb:0.3493490000	1jig_A.pdb:0.2359530000	(1n1q_A.pdb:0.2911920000	(2chp_A.pdb:0.3914550000	((1qgh_A.pdb:0.2109870000	2ux1_A.pdb:0.6420670000):0.4221300000	((1ji4_A.pdb:0.8976520000	2fjc_A.pdb:0.5080310000):0.2134020000	((((1dps_A.pdb:0.0661540000	1jts_A.pdb:0.0942830000):0.2789150000	1o9r_A.pdb:0.4883860000):0.4064090000	1uvh_A.pdb:1.0079480000):0.3322500000	((1tjo_A.pdb:0.0702840000	1tk6_A.pdb:0.0169190000):0.6805870000	((2fzf_A.pdb:3.2683280000	(((((((1bcf_A.pdb:0.0797340000	3e1q_A.pdb:0.0515070000):0.1662930000	2fkz_A.pdb:0.1663850000):0.2158800000	1jgc_A.pdb:0.4830650000):0.3326410000	1nfv_A.pdb:0.9736660000):0.7682830000	(((((1lb3_A.pdb:0.0868360000	2za7_A.pdb:0.1607660000):0.2810040000	1bg7_A.pdb:0.5777650000):0.1510220000	1r03_A.pdb:0.1798070000):0.2788250000	(1z6o_A.pdb:1.3846810000	1z6o_M.pdb:0.9577360000):0.3981050000):0.1063890000	(((1eum_A.pdb:0.3831580000	1krq_A.pdb:0.2767990000):0.2638750000	(2jd7_A.pdb:0.2067410000	1vlg_A.pdb:0.4434880000):0.1925750000):0.2048850000	3e6s_A.pdb:0.7308510000):0.3351280000):0.4808330000):0.2792790000	(1lko_A.pdb:0.7454060000	(1yuz_A.pdb:1.0075530000	3qhb_A.pdb:1.2803050000):0.1259470000):0.8240420000):0.3177360000	(1otk_A.pdb:3.3705550000	((((((1oqu_A.pdb:0.2317640000	1r2f_A.pdb:0.2494530000):0.0842996000	1uzr_A.pdb:0.0929600000):0.9742230000	(1mxr_A.pdb:0.9811970000	((1jk0_A.pdb:0.5147420000	2uw2_A.pdb:0.2325590000):0.0724759000	1w68_A.pdb:0.0806120000):1.5062400000):0.1668660000):0.5191350000	3ee4_A.pdb:1.6639940000):0.6744120000	(((2uw1_A.pdb:0.0605760000	2uw1_B.pdb:0.0610680000):0.1894130000	1afr_A.pdb:0.0724560000):1.0898400000	1za0_A.pdb:1.5149830000):0.3870960000):0.3897280000	((2inc_B.pdb:1.0590700000	(2inp_C.pdb:1.1662580000	1mty_B.pdb:2.3931110000):0.4058050000):0.3623630000	(1mty_D.pdb:1.4126970000	3dhg_A.pdb:1.5691560000):0.9344410000):0.6017050000):0.6924620000):0.5803290000):0.0806013000):0.2308320000	2vzb_A.pdb:0.8635780000):0.2839560000):0.3491320000):0.3301040000):0.1412270000):0.0696087000):0.1772120000):0.1892000000);
(1ji5_A.pdb:0.2794620000	(1jig_A.pdb:0.2940460000	1n1q_A.pdb:0.2486340000):0.0731279000	(2chp_A.pdb:0.5425810000	((1qgh_A.pdb:0.2789520000	2ux1_A.pdb:0.4995210000):0.3719840000	((1ji4_A.pdb:0.5296280000	2fjc_A.pdb:0.6453050000):0.2389060000	(((((1dps_A.pdb:0.0696440000	1jts_A.pdb:0.0576880000):0.2213920000	1o9r_A.pdb:0.3724820000):0.4013820000	1uvh_A.pdb:0.8325960000):0.2694880000	(1tjo_A.pdb:0.0046940000	1tk6_A.pdb:0.0578680000):0.6641300000):0.2136910000	(((((((2fzf_A.pdb:3.0173280000	1yuz_A.pdb:0.8990130000):0.2295260000	1lko_A.pdb:0.7189490000):0.3692800000	3qhb_A.pdb:1.0323970000):0.7842310000	(1otk_A.pdb:4.2260040000	(((((((1oqu_A.pdb:0.2239360000	1r2f_A.pdb:0.2610100000):0.0848655000	1uzr_A.pdb:0.1294510000):0.8123550000	1mxr_A.pdb:1.1926580000):0.3171530000	((1jk0_A.pdb:0.6380030000	1w68_A.pdb:0.1420910000):0.0718468000	2uw2_A.pdb:0.1870200000):1.1644400000):0.9035280000	3ee4_A.pdb:1.0744640000):0.4477440000	((2inc_B.pdb:0.9918960000	(2inp_C.pdb:1.0163320000	1mty_B.pdb:2.4680550000):0.3544710000):0.5655710000	(1mty_D.pdb:1.5080180000	3dhg_A.pdb:1.4536530000):0.7772720000):0.9097830000):0.5526530000	(((2uw1_A.pdb:0.0573850000	2uw1_B.pdb:0.0709080000):0.1595730000	1afr_A.pdb:0.1016530000):1.1901000000	1za0_A.pdb:1.6935420000):0.2128050000):1.0197800000):0.5244090000):0.0249005000	(((((1lb3_A.pdb:0.0997700000	2za7_A.pdb:0.1870270000):0.2721300000	1bg7_A.pdb:0.8081360000):0.1045050000	1r03_A.pdb:0.2721050000):0.2824760000	(1z6o_A.pdb:1.3664300000	1z6o_M.pdb:0.7837700000):0.4295720000):0.1576690000	(((1eum_A.pdb:0.5208640000	1krq_A.pdb:0.4214220000):0.3130400000	(2jd7_A.pdb:0.2914250000	1vlg_A.pdb:0.3392070000):0.0998738000):0.2233590000	3e6s_A.pdb:1.0292390000):0.2438540000):0.5926120000):0.2549260000	((((1bcf_A.pdb:0.0547600000	3e1q_A.pdb:0.0441670000):0.2258860000	2fkz_A.pdb:0.1464480000):0.1846380000	1jgc_A.pdb:0.3219760000):0.5935080000	1nfv_A.pdb:0.5021380000):0.3977180000):0.5122930000	2vzb_A.pdb:1.0082370000):0.3353340000):0.1993750000):0.1064860000):0.0822710000):0.1702910000);
(1ji5_A.pdb:0.3882530000	1jig_A.pdb:0.1950270000	(1n1q_A.pdb:0.2171910000	(2chp_A.pdb:0.4648970000	((1qgh_A.pdb:0.3300370000	2ux1_A.pdb:0.5794860000):0.3348280000	((1ji4_A.pdb:0.8011500000	2fjc_A.pdb:0.6277010000):0.1912650000	((((1dps_A.pdb:0.1277470000	1jts_A.pdb:0.0303280000):0.2667630000	1o9r_A.pdb:0.5160950000):0.4282820000	1uvh_A.pdb:0.8723800000):0.5152580000	((1tjo_A.pdb:0.0529080000	1tk6_A.pdb:0.0478670000):0.9008780000	((2fzf_A.pdb:2.6835590000	((((((((1bcf_A.pdb:0.0321520000	3e1q_A.pdb:0.0897050000):0.1707270000	2fkz_A.pdb:0.2018670000):0.1927870000	1jgc_A.pdb:0.4614420000):0.3496590000	1nfv_A.pdb:1.1413130000):0.4767990000	(((((1lb3_A.pdb:0.0808960000	2za7_A.pdb:0.2449940000):0.2452720000	(1bg7_A.pdb:0.7089350000	1r03_A.pdb:0.2132510000):0.0847355000):0.2932230000	(1z6o_A.pdb:1.3763530000	1z6o_M.pdb:0.7477140000):0.3233940000):0.2942760000	3e6s_A.pdb:0.8491170000):0.0940030000	((1eum_A.pdb:0.5301370000	1krq_A.pdb:0.3614570000):0.1985900000	(2jd7_A.pdb:0.2796450000	1vlg_A.pdb:0.4310170000):0.1995560000):0.1489400000):0.7930720000):0.1592300000	((1lko_A.pdb:0.9602000000	1yuz_A.pdb:1.2132910000):0.5591760000	3qhb_A.pdb:1.2585160000):0.6973070000):0.2791650000	1otk_A.pdb:3.0677300000):0.3031550000	((((((1oqu_A.pdb:0.2239520000	1r2f_A.pdb:0.2566150000):0.0771279000	1uzr_A.pdb:0.0940330000):0.7586830000	(1mxr_A.pdb:1.3381190000	(1jk0_A.pdb:0.3859390000	(2uw2_A.pdb:0.2279790000	1w68_A.pdb:0.1602950000):0.1922810000):1.1023800000):0.2709230000):0.8603770000	3ee4_A.pdb:1.4342490000):0.3445320000	(((2uw1_A.pdb:0.0692630000	2uw1_B.pdb:0.0720550000):0.1632170000	1afr_A.pdb:0.1045120000):1.2826900000	1za0_A.pdb:1.5656080000):0.5445680000):0.5963480000	((2inc_B.pdb:1.1905010000	(2inp_C.pdb:1.2564330000	1mty_B.pdb:2.1447250000):0.3588910000):0.3599700000	(1mty_D.pdb:1.6618110000	3dhg_A.pdb:1.3395690000):0.5558110000):1.0557900000):1.1597900000):0.0461085000):0.1331000000	2vzb_A.pdb:0.7475450000):0.3864170000):0.4098920000):0.2172940000):0.1228090000):0.1445490000):0.1769870000):0.1176410000);
(1ji5_A.pdb:0.4247480000	1jig_A.pdb:0.2141330000	(1n1q_A.pdb:0.2316390000	(2chp_A.pdb:0.4995280000	(((1qgh_A.pdb:0.3249450000	2ux1_A.pdb:0.6078710000):0.2924460000	(((((1dps_A.pdb:0.0477460000	1jts_A.pdb:0.0597390000):0.3592080000	1o9r_A.pdb:0.3212830000):0.5494390000	1uvh_A.pdb:0.7825120000):0.1761700000	(1tjo_A.pdb:0.0241800000	1tk6_A.pdb:0.0450800000):1.0052100000):0.2307030000	(((2fzf_A.pdb:2.0815810000	(((1lko_A.pdb:0.8135020000	1yuz_A.pdb:1.0296120000):0.3522870000	3qhb_A.pdb:1.2224600000):0.4820130000	(1otk_A.pdb:3.3350810000	(((((((1oqu_A.pdb:0.2100370000	1r2f_A.pdb:0.2808800000):0.1018460000	1uzr_A.pdb:0.0581650000):0.8409670000	1mxr_A.pdb:1.3653600000):0.2947110000	((1jk0_A.pdb:0.6058080000	2uw2_A.pdb:0.2075870000):0.1087720000	1w68_A.pdb:0.0898500000):1.6847400000):0.5696830000	3ee4_A.pdb:1.3120170000):0.3872840000	(((2uw1_A.pdb:0.0480430000	2uw1_B.pdb:0.0845230000):0.1104600000	1afr_A.pdb:0.1253950000):0.8835870000	1za0_A.pdb:1.4742990000):0.6142780000):0.2098650000	(((2inc_B.pdb:1.2197030000	1mty_B.pdb:2.2944350000):0.4341270000	2inp_C.pdb:1.1224430000):0.6670890000	(1mty_D.pdb:1.5627840000	3dhg_A.pdb:1.3046200000):0.9547350000):0.8912280000):1.2712700000):0.5657950000):0.3267260000):0.3538300000	(((((1bcf_A.pdb:0.0354750000	3e1q_A.pdb:0.0373890000):0.2752420000	2fkz_A.pdb:0.1619300000):0.2080110000	1jgc_A.pdb:0.4282090000):0.2926760000	(((((1lb3_A.pdb:0.0574890000	2za7_A.pdb:0.1725160000):0.3058650000	1bg7_A.pdb:0.6705440000):0.0522625000	1r03_A.pdb:0.2348480000):0.2986590000	(1z6o_A.pdb:1.2608500000	1z6o_M.pdb:0.8345710000):0.2395180000):0.1552890000	((((1eum_A.pdb:0.5795280000	1krq_A.pdb:0.3561220000):0.2155320000	3e6s_A.pdb:0.8641150000):0.2146110000	2jd7_A.pdb:0.1704510000):0.1778210000	1vlg_A.pdb:0.3141500000):0.3752260000):0.5852560000):0.2839430000	1nfv_A.pdb:0.8308320000):0.2680440000):0.3110200000	2vzb_A.pdb:1.0500080000):0.4070740000):0.1685830000):0.0959390000	(1ji4_A.pdb:0.8349500000	2fjc_A.pdb:0.6305430000):0.2893420000):0.1355320000):0.1105030000):0.1408050000);
(1ji5_A.pdb:0.4040160000	1jig_A.pdb:0.1832870000	(1n1q_A.pdb:0.1894970000	(2chp_A.pdb:0.5780810000	(((1qgh_A.pdb:0.3283670000	2ux1_A.pdb:0.5966990000):0.3916940000	(1ji4_A.pdb:0.6375830000	2fjc_A.pdb:0.6124120000):0.1899130000):0.1610630000	(((((1dps_A.pdb:0.1291360000	1jts_A.pdb:0.0462210000):0.3301400000	1o9r_A.pdb:0.3557310000):0.7607520000	1uvh_A.pdb:0.9390810000):0.3324100000	(1tjo_A.pdb:0.0314210000	1tk6_A.pdb:0.0374130000):0.7842830000):0.3098230000	((((((2fzf_A.pdb:2.6584730000	1lko_A.pdb:0.6323240000):0.3386250000	1yuz_A.pdb:1.4085480000):0.5836670000	3qhb_A.pdb:0.9662650000):0.5236600000	(((((1bcf_A.pdb:0.0397900000	3e1q_A.pdb:0.0458960000):0.1993170000	2fkz_A.pdb:0.1820100000):0.0940985000	1jgc_A.pdb:0.4281160000):0.4956690000	1nfv_A.pdb:0.7340450000):0.3859820000	((((1lb3_A.pdb:0.1253630000	2za7_A.pdb:0.2157030000):0.2389520000	(1bg7_A.pdb:0.7622140000	1r03_A.pdb:0.2114250000):0.1603330000):0.3209980000	(1z6o_A.pdb:1.2477680000	1z6o_M.pdb:0.9442400000):0.2780240000):0.0510247000	(((1eum_A.pdb:0.4994620000	1krq_A.pdb:0.3177050000):0.1839270000	3e6s_A.pdb:0.8946220000):0.1130030000	(2jd7_A.pdb:0.3016790000	1vlg_A.pdb:0.3497690000):0.1365160000):0.2919200000):0.6884930000):0.2084370000):0.2819490000	(1otk_A.pdb:2.9357900000	((((((1oqu_A.pdb:0.1825690000	1r2f_A.pdb:0.2783720000):0.0820369000	1uzr_A.pdb:0.0755750000):0.7716650000	(1mxr_A.pdb:1.2552510000	((1jk0_A.pdb:0.4631880000	2uw2_A.pdb:0.2014800000):0.0719070000	1w68_A.pdb:0.0952650000):1.4111400000):0.2157270000):0.6525110000	3ee4_A.pdb:1.3981140000):0.4811990000	(((2uw1_A.pdb:0.0569460000	2uw1_B.pdb:0.0724460000):0.1393410000	1afr_A.pdb:0.1742020000):1.1296400000	1za0_A.pdb:1.3729870000):0.3150240000):0.1922080000	(((2inc_B.pdb:1.1170840000	1mty_B.pdb:2.2391540000):0.3886540000	2inp_C.pdb:1.1292490000):0.6964190000	(1mty_D.pdb:1.4001550000	3dhg_A.pdb:1.5329540000):1.0539400000):0.5522190000):0.7898970000):0.8502860000):0.2937460000	2vzb_A.pdb:0.9183000000):0.4624200000):0.2686540000):0.1021390000):0.1446800000):0.1406470000);
(1ji5_A.pdb:0.2376340000	(1jig_A.pdb:0.1846670000	(1qgh_A.pdb:0.3299520000	2ux1_A.pdb:0.4908430000):0.4859730000):0.0432868000	(1n1q_A.pdb:0.2309610000	(2chp_A.pdb:0.3851760000	((1ji4_A.pdb:0.5197500000	2fjc_A.pdb:0.5590450000):0.2223100000	(((((1dps_A.pdb:0.0853280000	1o9r_A.pdb:0.5640000000):0.0776237000	1jts_A.pdb:0.0226210000):0.4818240000	1uvh_A.pdb:0.9057940000):0.2767660000	(1tjo_A.pdb:0.0260410000	1tk6_A.pdb:0.0344660000):1.0272200000):0.2748770000	(((2fzf_A.pdb:2.9833700000	(((((((1oqu_A.pdb:0.2145460000	1r2f_A.pdb:0.2215580000):0.0848375000	1uzr_A.pdb:0.1138470000):0.7205650000	1mxr_A.pdb:1.4712730000):0.2681330000	((1jk0_A.pdb:0.6070550000	2uw2_A.pdb:0.2176390000):0.0827372000	1w68_A.pdb:0.0936210000):1.1366700000):0.4685380000	3ee4_A.pdb:1.4236070000):0.5268870000	((2inc_B.pdb:1.1515250000	(2inp_C.pdb:0.8942470000	1mty_B.pdb:2.2680830000):0.4822350000):0.3257980000	(1mty_D.pdb:1.6601700000	3dhg_A.pdb:1.5243000000):0.8194890000):0.5465280000):0.2647960000	(((2uw1_A.pdb:0.0538020000	2uw1_B.pdb:0.0726830000):0.1531230000	1afr_A.pdb:0.1001490000):1.0370300000	1za0_A.pdb:1.7146450000):0.1540150000):1.8083900000):0.2006650000	(((((((1bcf_A.pdb:0.0307250000	3e1q_A.pdb:0.0470890000):0.1967290000	2fkz_A.pdb:0.1854750000):0.1464190000	1jgc_A.pdb:0.4501050000):0.3676530000	1nfv_A.pdb:0.8634180000):0.3568570000	((((1lb3_A.pdb:0.1329450000	2za7_A.pdb:0.1485450000):0.3294940000	(1bg7_A.pdb:0.7488120000	1r03_A.pdb:0.1121530000):0.1340380000):0.2598010000	(1z6o_A.pdb:1.0701840000	1z6o_M.pdb:0.8042300000):0.3866350000):0.1123210000	(((1eum_A.pdb:0.3902320000	1krq_A.pdb:0.3163100000):0.3122210000	(2jd7_A.pdb:0.2896500000	1vlg_A.pdb:0.2810500000):0.1290300000):0.1914970000	3e6s_A.pdb:0.6772730000):0.1329160000):0.4770370000):0.1138340000	((1lko_A.pdb:0.9971730000	1yuz_A.pdb:0.9412820000):0.3534180000	3qhb_A.pdb:1.0266280000):0.8154570000):0.2000470000	1otk_A.pdb:3.7144570000):0.2099150000):0.1112730000	2vzb_A.pdb:0.8319440000):0.3228950000):0.0642987000):0.1883770000):0.0464502000):0.1172720000);
(1ji5_A.pdb:0.3175910000	1jig_A.pdb:0.2587730000	(1n1q_A.pdb:0.3035420000	(2chp_A.pdb:0.5531010000	((1qgh_A.pdb:0.3955810000	2ux1_A.pdb:0.5880390000):0.4265630000	((1ji4_A.pdb:0.6460250000	2fjc_A.pdb:0.6336300000):0.1839210000	(((((1dps_A.pdb:0.1003300000	1jts_A.pdb:0.0733860000):0.2654560000	1o9r_A.pdb:0.3842560000):0.4864050000	1uvh_A.pdb:0.9360880000):0.2571250000	(1tjo_A.pdb:0.0220940000	1tk6_A.pdb:0.0281520000):0.8012560000):0.3272060000	(((((2fzf_A.pdb:2.6922220000	1nfv_A.pdb:0.6751190000):0.1690500000	(((1bcf_A.pdb:0.0345640000	3e1q_A.pdb:0.0384270000):0.2431270000	2fkz_A.pdb:0.2323650000):0.0860835000	1jgc_A.pdb:0.4604300000):0.3516560000):0.3831630000	(((1lko_A.pdb:1.1191840000	1yuz_A.pdb:0.8758140000):0.7928910000	3qhb_A.pdb:1.4599830000):0.5878600000	(((((1lb3_A.pdb:0.0979080000	2za7_A.pdb:0.2212200000):0.2590480000	1bg7_A.pdb:0.6025170000):0.1584140000	1r03_A.pdb:0.1123280000):0.4293960000	(1z6o_A.pdb:1.4128900000	1z6o_M.pdb:0.8216750000):0.2751530000):0.1053340000	(((1eum_A.pdb:0.4913760000	1krq_A.pdb:0.2857340000):0.3211590000	(2jd7_A.pdb:0.2215110000	1vlg_A.pdb:0.3713230000):0.1438450000):0.1527030000	3e6s_A.pdb:0.9105700000):0.2322540000):0.6990090000):0.1565160000):0.3646850000	(1otk_A.pdb:3.4640980000	(((((((1oqu_A.pdb:0.2901510000	1r2f_A.pdb:0.2981190000):0.0565390000	1uzr_A.pdb:0.1053130000):0.9604590000	1mxr_A.pdb:1.4426190000):0.2816650000	((1jk0_A.pdb:0.6143210000	2uw2_A.pdb:0.1831620000):0.0809374000	1w68_A.pdb:0.0854600000):1.3137600000):0.5236250000	3ee4_A.pdb:1.3851600000):0.4933240000	(((2uw1_A.pdb:0.0603650000	2uw1_B.pdb:0.0612710000):0.2380020000	1afr_A.pdb:0.0930240000):1.2580600000	1za0_A.pdb:1.4416040000):0.5813250000):0.5194900000	(((2inc_B.pdb:1.2435130000	2inp_C.pdb:1.2388600000):0.4094310000	1mty_B.pdb:2.0458770000):0.6386390000	(1mty_D.pdb:1.6318140000	3dhg_A.pdb:1.4187970000):0.6645180000):0.5331410000):1.1756800000):0.4660350000):0.2278110000	2vzb_A.pdb:0.7971740000):0.2495330000):0.2369950000):0.1083260000):0.1688250000):0.1057720000):0.1410490000);
(1ji5_A.pdb:0.2740940000	(1jig_A.pdb:0.2775280000	((1qgh_A.pdb:0.2945820000	2ux1_A.pdb:0.4073420000):0.2077930000	((1ji4_A.pdb:0.5962390000	2fjc_A.pdb:0.5330770000):0.2047030000	((((1dps_A.pdb:0.0754750000	1jts_A.pdb:0.0542120000):0.3173900000	1o9r_A.pdb:0.3988040000):0.4100570000	1uvh_A.pdb:0.8367220000):0.5272370000	((1tjo_A.pdb:0.0286240000	1tk6_A.pdb:0.0203360000):0.7969060000	(((((((((2fzf_A.pdb:2.9661700000	1lko_A.pdb:0.7197590000):0.2576280000	1yuz_A.pdb:1.0297120000):0.3946440000	3qhb_A.pdb:0.8810670000):0.7150220000	((((((((1oqu_A.pdb:0.2580230000	1r2f_A.pdb:0.2836310000):0.0359457000	1uzr_A.pdb:0.1335810000):0.9055060000	1mxr_A.pdb:0.9923950000):0.4192910000	((1jk0_A.pdb:0.5786750000	2uw2_A.pdb:0.1992140000):0.1106800000	1w68_A.pdb:0.0605340000):1.0688100000):0.9886460000	3ee4_A.pdb:1.3853290000):0.5095200000	((2inc_B.pdb:0.8651750000	(2inp_C.pdb:1.2130720000	1mty_B.pdb:2.4206330000):0.2087370000):0.6798260000	(1mty_D.pdb:1.4873160000	3dhg_A.pdb:1.1750730000):1.2458700000):1.0563500000):0.6603510000	((2uw1_A.pdb:0.0498640000	2uw1_B.pdb:0.0916530000):0.1561650000	1afr_A.pdb:0.0954320000):1.0199600000):0.2224610000	1za0_A.pdb:1.7288680000):1.1893600000):0.1239650000	1otk_A.pdb:3.4885360000):0.5346620000	(((((1lb3_A.pdb:0.0816930000	2za7_A.pdb:0.2951720000):0.3290720000	1r03_A.pdb:0.2639390000):0.0787900000	1bg7_A.pdb:0.6754140000):0.1643350000	(1z6o_A.pdb:1.5208640000	1z6o_M.pdb:0.8733650000):0.3783230000):0.2942380000	((1eum_A.pdb:0.5363340000	1krq_A.pdb:0.3941500000):0.1753550000	(3e6s_A.pdb:1.1083920000	(2jd7_A.pdb:0.3116570000	1vlg_A.pdb:0.3970170000):0.0931269000):0.1208030000):0.2598440000):0.6499600000):0.3996230000	1nfv_A.pdb:0.9298320000):0.0984323000	(((1bcf_A.pdb:0.0432630000	3e1q_A.pdb:0.0618900000):0.2445290000	2fkz_A.pdb:0.2309240000):0.1717760000	1jgc_A.pdb:0.4988050000):0.4750240000):0.4993920000	2vzb_A.pdb:0.8954850000):0.1042860000):0.4805550000):0.1220280000):0.1151710000):0.1737930000):0.0331432000	(1n1q_A.pdb:0.2197830000	2chp_A.pdb:0.4673920000):0.1530760000);
(1ji5_A.pdb:0.3233950000	1jig_A.pdb:0.2341910000	(1n1q_A.pdb:0.2684780000	(2chp_A.pdb:0.5299580000	((1qgh_A.pdb:0.3216380000	2ux1_A.pdb:0.4668650000):0.3174200000	((1ji4_A.pdb:0.7379060000	(((((1dps_A.pdb:0.0860420000	1jts_A.pdb:0.0551400000):0.2589310000	1o9r_A.pdb:0.3000610000):0.4263460000	1uvh_A.pdb:0.9174510000):0.2676160000	(1tjo_A.pdb:0.0248770000	1tk6_A.pdb:0.0183880000):0.9238650000):0.1994630000	(((((2fzf_A.pdb:2.6385800000	3qhb_A.pdb:0.8636780000):0.2676520000	(1lko_A.pdb:1.0239600000	1yuz_A.pdb:1.2554080000):0.4736730000):0.9007570000	1nfv_A.pdb:0.6175140000):0.2826320000	(((1bcf_A.pdb:0.0189540000	3e1q_A.pdb:0.0725000000):0.1694520000	(2fkz_A.pdb:0.1441910000	1jgc_A.pdb:0.4194340000):0.1118340000):0.3630960000	(((((1lb3_A.pdb:0.0512750000	2za7_A.pdb:0.2655670000):0.3117480000	1r03_A.pdb:0.2692130000):0.0592292000	1bg7_A.pdb:0.7278440000):0.3991110000	(1z6o_A.pdb:0.8640220000	1z6o_M.pdb:0.9137570000):0.4771070000):0.0556190000	(((1eum_A.pdb:0.4811980000	1krq_A.pdb:0.2838540000):0.2467000000	(2jd7_A.pdb:0.1613230000	1vlg_A.pdb:0.4819700000):0.2150090000):0.1363010000	3e6s_A.pdb:0.9402570000):0.1573320000):0.9237320000):0.2222230000):0.4136510000	(2vzb_A.pdb:0.9646230000	(1otk_A.pdb:4.0353880000	((((((((1oqu_A.pdb:0.2334470000	1r2f_A.pdb:0.2853480000):0.1072690000	1uzr_A.pdb:0.0659020000):0.9698320000	(1jk0_A.pdb:0.3385860000	(2uw2_A.pdb:0.2342270000	1w68_A.pdb:0.1806670000):0.1514110000):1.3566800000):0.2447600000	1mxr_A.pdb:1.0810190000):0.6605660000	3ee4_A.pdb:1.8958360000):0.6446830000	((2inc_B.pdb:0.9373580000	(2inp_C.pdb:1.2271610000	1mty_B.pdb:1.9962050000):0.3608120000):0.7135390000	(1mty_D.pdb:1.5839160000	3dhg_A.pdb:1.3517580000):0.8770240000):0.9590260000):0.4264440000	((2uw1_A.pdb:0.0490510000	2uw1_B.pdb:0.0697260000):0.1257890000	1afr_A.pdb:0.1374980000):1.3203300000):0.4985400000	1za0_A.pdb:0.8853780000):0.4581570000):0.9221760000):0.4593440000):0.3748260000):0.1302260000):0.0851944000	2fjc_A.pdb:0.7251910000):0.1716620000):0.1659860000):0.0751444000):0.1293750000);
(1ji5_A.pdb:0.3912380000	(1jig_A.pdb:0.2760390000	((1qgh_A.pdb:0.4627740000	2ux1_A.pdb:0.4899830000):0.2780590000	((1ji4_A.pdb:0.7927870000	2fjc_A.pdb:0.6119650000):0.2295120000	((((1dps_A.pdb:0.0640190000	1jts_A.pdb:0.0362580000):0.4001400000	1o9r_A.pdb:0.2485800000):0.3997870000	1uvh_A.pdb:1.1654010000):0.2355780000	((1tjo_A.pdb:0.0423790000	1tk6_A.pdb:0.0304060000):0.7782050000	(((((2fzf_A.pdb:2.7394770000	1otk_A.pdb:3.1093760000):0.1031170000	(((1lko_A.pdb:0.6277490000	1yuz_A.pdb:1.2071120000):0.5842130000	3qhb_A.pdb:0.6831520000):0.6784500000	((((((((1oqu_A.pdb:0.2326590000	1r2f_A.pdb:0.2957210000):0.0885500000	1uzr_A.pdb:0.0935060000):0.9900460000	1mxr_A.pdb:1.0536310000):0.3923530000	((1jk0_A.pdb:0.5327680000	2uw2_A.pdb:0.2543200000):0.1391070000	1w68_A.pdb:0.0507900000):1.4999500000):0.4064820000	((2inc_B.pdb:1.1235230000	(2inp_C.pdb:1.1528910000	1mty_B.pdb:2.2202470000):0.2665830000):0.6329750000	(1mty_D.pdb:1.0719630000	3dhg_A.pdb:1.5236140000):0.8169440000):1.0363800000):0.2332240000	3ee4_A.pdb:1.6289790000):0.4323630000	(2uw1_A.pdb:0.0190090000	(2uw1_B.pdb:0.0624700000	1afr_A.pdb:0.2507830000):0.0324039000):1.0619200000):0.0026699600	1za0_A.pdb:1.3278430000):1.1269300000):0.0672065000):0.3245110000	((((1lb3_A.pdb:0.0534690000	2za7_A.pdb:0.1927130000):0.3394780000	1r03_A.pdb:0.1653260000):0.0995890000	((1z6o_A.pdb:1.2834840000	1z6o_M.pdb:0.6741860000):0.3066140000	(((1eum_A.pdb:0.5513630000	1krq_A.pdb:0.2038390000):0.2984520000	(2jd7_A.pdb:0.2547660000	1vlg_A.pdb:0.4142380000):0.1805540000):0.1438960000	3e6s_A.pdb:0.7923610000):0.3110260000):0.1994180000):0.1964760000	1bg7_A.pdb:0.5646140000):0.5955650000):0.4100050000	((((1bcf_A.pdb:0.0346840000	3e1q_A.pdb:0.0558410000):0.2147450000	2fkz_A.pdb:0.2177370000):0.1517010000	1jgc_A.pdb:0.4453610000):0.5827030000	1nfv_A.pdb:0.9093220000):0.1297080000):0.2823330000	2vzb_A.pdb:0.9817850000):0.2485210000):0.2380680000):0.2282810000):0.1638000000):0.2102090000):0.0695837000	(1n1q_A.pdb:0.1729590000	2chp_A.pdb:0.6047100000):0.1899060000);
(1ji5_A.pdb:0.4491440000	1jig_A.pdb:0.2609670000	(((1n1q_A.pdb:0.3382910000	(1ji4_A.pdb:0.7011800000	2fjc_A.pdb:0.4205120000):0.4492010000):0.0351898000	2chp_A.pdb:0.6044970000):0.0718181000	((1qgh_A.pdb:0.1610080000	2ux1_A.pdb:0.6679370000):0.3811580000	(((((1dps_A.pdb:0.0778380000	1jts_A.pdb:0.0489650000):0.4007430000	1o9r_A.pdb:0.4488370000):0.3777540000	1uvh_A.pdb:0.8620200000):0.3799160000	(1tjo_A.pdb:0.0198630000	1tk6_A.pdb:0.0545910000):0.7996560000):0.1695590000	(((((2fzf_A.pdb:2.7565640000	(((1lko_A.pdb:0.8082390000	1yuz_A.pdb:1.1087710000):0.5576100000	((((((((1oqu_A.pdb:0.2686340000	1r2f_A.pdb:0.2426030000):0.0940038000	1uzr_A.pdb:0.0870420000):1.0390900000	1mxr_A.pdb:1.1740300000):0.3018060000	((1jk0_A.pdb:0.5298250000	2uw2_A.pdb:0.2486020000):0.0861729000	1w68_A.pdb:0.1016260000):1.1913500000):0.9445820000	3ee4_A.pdb:1.3349010000):0.4190290000	1za0_A.pdb:1.9203420000):0.0227630000	((2uw1_A.pdb:0.0479000000	2uw1_B.pdb:0.0748300000):0.1801690000	1afr_A.pdb:0.0778900000):1.3257500000):0.4784830000	((2inc_B.pdb:1.0655910000	(2inp_C.pdb:0.9409080000	1mty_B.pdb:2.2333910000):0.3787510000):0.7650950000	(1mty_D.pdb:1.5502320000	3dhg_A.pdb:1.3302480000):0.6401310000):0.7431450000):1.2655400000):0.1758710000	3qhb_A.pdb:0.9576640000):0.3940440000):0.2575420000	1otk_A.pdb:3.4374590000):0.5457920000	(((((1lb3_A.pdb:0.0892740000	2za7_A.pdb:0.2491370000):0.3302090000	(1bg7_A.pdb:0.8899550000	1r03_A.pdb:0.0844380000):0.0870885000):0.2060710000	(1z6o_A.pdb:1.4305790000	1z6o_M.pdb:0.5967220000):0.4518230000):0.2491050000	3e6s_A.pdb:0.8519590000):0.0691794000	((1eum_A.pdb:0.5474230000	1krq_A.pdb:0.3261930000):0.4216350000	(2jd7_A.pdb:0.4762410000	1vlg_A.pdb:0.2885520000):0.1601800000):0.1709640000):0.3416090000):0.3301340000	((((1bcf_A.pdb:0.0310800000	3e1q_A.pdb:0.0803770000):0.2081710000	2fkz_A.pdb:0.2148520000):0.3032550000	1jgc_A.pdb:0.3234530000):0.4350170000	1nfv_A.pdb:0.8419580000):0.3620110000):0.4720350000	2vzb_A.pdb:1.3364000000):0.4501530000):0.3449710000):0.0000029234):0.0889752000);
(1ji5_A.pdb:0.3353300000	1jig_A.pdb:0.2137740000	(1n1q_A.pdb:0.2594570000	((2chp_A.pdb:0.4823850000	(1qgh_A.pdb:0.3703350000	2ux1_A.pdb:0.6652670000):0.3384620000):0.1024160000	((1ji4_A.pdb:0.6423170000	2fjc_A.pdb:0.6045950000):0.1543340000	((((1dps_A.pdb:0.0814020000	1jts_A.pdb:0.0854910000):0.3332500000	1o9r_A.pdb:0.3536270000):0.4266280000	1uvh_A.pdb:0.9971500000):0.4263210000	((1tjo_A.pdb:0.0334410000	1tk6_A.pdb:0.0242750000):0.8826710000	((2fzf_A.pdb:3.0646010000	2vzb_A.pdb:1.0866880000):0.0000029899	(((((1bcf_A.pdb:0.0520590000	3e1q_A.pdb:0.0456970000):0.1605020000	2fkz_A.pdb:0.2613800000):0.1107970000	1jgc_A.pdb:0.5489300000):0.6151390000	1nfv_A.pdb:0.7988820000):0.2786550000	((((1lko_A.pdb:0.7959440000	1yuz_A.pdb:1.3465810000):0.8625470000	(1otk_A.pdb:3.2496220000	(((((((1oqu_A.pdb:0.2085640000	1r2f_A.pdb:0.2986770000):0.0370637000	1uzr_A.pdb:0.1121880000):0.8096090000	(1mxr_A.pdb:1.1365400000	((1jk0_A.pdb:0.5429190000	2uw2_A.pdb:0.1588250000):0.0822497000	1w68_A.pdb:0.0596180000):1.3940700000):0.1896570000):0.5762000000	3ee4_A.pdb:1.2759240000):0.6091410000	((2inc_B.pdb:0.9636310000	(2inp_C.pdb:1.3818840000	1mty_B.pdb:2.2850390000):0.3610060000):0.8722940000	(1mty_D.pdb:1.3511850000	3dhg_A.pdb:1.5997040000):1.2030100000):0.8581000000):0.4112700000	1za0_A.pdb:1.7341420000):0.3832700000	((2uw1_A.pdb:0.0571320000	2uw1_B.pdb:0.0729600000):0.1313310000	1afr_A.pdb:0.1189210000):0.9110290000):1.0402700000):0.6731040000):0.2709160000	3qhb_A.pdb:1.1846330000):0.3450930000	((((1lb3_A.pdb:0.1370880000	2za7_A.pdb:0.2435720000):0.2478130000	1bg7_A.pdb:0.6181600000):0.0790028000	1r03_A.pdb:0.2199960000):0.2895370000	((1z6o_A.pdb:1.3153750000	1z6o_M.pdb:0.7648430000):0.3427330000	(((1eum_A.pdb:0.6008780000	1krq_A.pdb:0.3363160000):0.3313480000	(2jd7_A.pdb:0.3286530000	1vlg_A.pdb:0.3661790000):0.1771740000):0.1927930000	3e6s_A.pdb:0.8237300000):0.2589060000):0.0390787000):0.6971830000):0.4725230000):0.4040510000):0.2100060000):0.3604300000):0.2293370000):0.2694040000):0.1149430000):0.1254490000);
(1ji5_A.pdb:0.4096260000	(1jig_A.pdb:0.2655630000	(((1qgh_A.pdb:0.4128020000	2ux1_A.pdb:0.4974890000):0.4912060000	(1ji4_A.pdb:0.6789650000	2fjc_A.pdb:0.8359260000):0.2182580000):0.1655660000	((((1dps_A.pdb:0.0437770000	1jts_A.pdb:0.0311490000):0.2772170000	1o9r_A.pdb:0.3097480000):0.4960840000	1uvh_A.pdb:1.1307660000):0.4258090000	((1tjo_A.pdb:0.0503170000	1tk6_A.pdb:0.0179420000):0.6521700000	(((((((2fzf_A.pdb:2.9238000000	1lko_A.pdb:0.5714350000):0.2334270000	1yuz_A.pdb:1.1298060000):0.3893300000	3qhb_A.pdb:1.1883980000):0.4666830000	(1otk_A.pdb:4.1867710000	((((((((1oqu_A.pdb:0.2727790000	1r2f_A.pdb:0.2813800000):0.0778523000	1uzr_A.pdb:0.0804220000):0.7451750000	1mxr_A.pdb:1.1685650000):0.3604950000	((1jk0_A.pdb:0.5702080000	2uw2_A.pdb:0.2616440000):0.0781585000	1w68_A.pdb:0.0556240000):1.2143700000):0.4769780000	3ee4_A.pdb:1.3558590000):0.5745630000	((2inc_B.pdb:1.0717860000	(2inp_C.pdb:1.0965180000	1mty_B.pdb:2.7430110000):0.2169050000):0.6511140000	(1mty_D.pdb:1.5271410000	3dhg_A.pdb:1.4490330000):1.0476900000):0.8718870000):0.4355450000	((2uw1_A.pdb:0.0717980000	2uw1_B.pdb:0.0902630000):0.1725650000	1afr_A.pdb:0.1423740000):1.1170100000):0.1627830000	1za0_A.pdb:1.6498690000):0.5368510000):1.1350200000):0.1808900000	(((((1lb3_A.pdb:0.1212370000	2za7_A.pdb:0.1409490000):0.3580460000	1r03_A.pdb:0.2113560000):0.1300390000	1bg7_A.pdb:0.7054140000):0.3326410000	(1z6o_A.pdb:1.3720280000	1z6o_M.pdb:0.6022090000):0.4171430000):0.0930927000	(((1eum_A.pdb:0.5361960000	1krq_A.pdb:0.2732500000):0.2517340000	(2jd7_A.pdb:0.3068410000	1vlg_A.pdb:0.4266240000):0.0692688000):0.2156950000	3e6s_A.pdb:0.8049520000):0.3225370000):0.5997190000):0.3098520000	((((1bcf_A.pdb:0.0550090000	3e1q_A.pdb:0.0213330000):0.2710240000	2fkz_A.pdb:0.2731480000):0.3104820000	1jgc_A.pdb:0.3206840000):0.5190090000	1nfv_A.pdb:0.4901260000):0.3776070000):0.3297300000	2vzb_A.pdb:0.8431250000):0.3353730000):0.2324050000):0.2837480000):0.1621900000):0.0818128000	(1n1q_A.pdb:0.3961920000	2chp_A.pdb:0.6400820000):0.1662620000);
(1ji5_A.pdb:0.3141230000	1jig_A.pdb:0.2224990000	(1n1q_A.pdb:0.2134190000	(2chp_A.pdb:0.5839850000	(((1qgh_A.pdb:0.2588840000	2ux1_A.pdb:0.5526680000):0.4552440000	(((((1dps_A.pdb:0.1411620000	1jts_A.pdb:0.0357500000):0.3080130000	1o9r_A.pdb:0.3949930000):0.6394100000	1uvh_A.pdb:0.9178150000):0.1857940000	(1tjo_A.pdb:0.0459310000	1tk6_A.pdb:0.0269660000):0.9438970000):0.2794200000	(((((2fzf_A.pdb:1.8256290000	((((((1oqu_A.pdb:0.2649990000	1uzr_A.pdb:0.1372050000):0.0571356000	1r2f_A.pdb:0.2382130000):0.8138070000	1mxr_A.pdb:1.2238520000):0.1309260000	3ee4_A.pdb:1.8803910000):0.3449700000	((1jk0_A.pdb:0.5495630000	2uw2_A.pdb:0.1633880000):0.0869682000	1w68_A.pdb:0.0952710000):0.9395400000):0.4278610000	(((2inc_B.pdb:1.1542910000	(2inp_C.pdb:0.9304330000	1mty_B.pdb:2.1533150000):0.4462820000):0.6366260000	(1mty_D.pdb:1.3659900000	3dhg_A.pdb:1.3357530000):0.8955360000):0.9437890000	(((2uw1_A.pdb:0.0424970000	2uw1_B.pdb:0.1043520000):0.1661980000	1afr_A.pdb:0.1203820000):1.2950000000	1za0_A.pdb:1.2159110000):0.3102130000):0.2996180000):1.4250300000):0.4595870000	(((((((1lb3_A.pdb:0.1579180000	2za7_A.pdb:0.1930920000):0.2556930000	1bg7_A.pdb:0.7321060000):0.1266770000	1r03_A.pdb:0.2673980000):0.3420950000	3e6s_A.pdb:1.1195360000):0.1986080000	(1z6o_A.pdb:1.1931490000	1z6o_M.pdb:0.8176810000):0.4438970000):0.1360760000	((1eum_A.pdb:0.5168870000	1krq_A.pdb:0.3661210000):0.2744940000	(2jd7_A.pdb:0.2833710000	1vlg_A.pdb:0.3045650000):0.1925570000):0.2313540000):0.2109770000	1otk_A.pdb:3.3878850000):0.5481170000):0.0568337000	((1lko_A.pdb:0.7387960000	1yuz_A.pdb:1.2742700000):0.7328790000	3qhb_A.pdb:1.1506790000):0.5109530000):0.2328840000	((((1bcf_A.pdb:0.0560870000	3e1q_A.pdb:0.0391640000):0.2263510000	2fkz_A.pdb:0.1197140000):0.2070110000	1jgc_A.pdb:0.4483660000):0.5622720000	1nfv_A.pdb:0.5911240000):0.4628610000):0.1790640000	2vzb_A.pdb:0.9649890000):0.4362950000):0.0916040000):0.0555851000	(1ji4_A.pdb:0.6458910000	2fjc_A.pdb:0.6214800000):0.2458860000):0.1009370000):0.0850842000):0.2025650000);
(1ji5_A.pdb:0.3383690000	1jig_A.pdb:0.2634680000	(1n1q_A.pdb:0.3563520000	(2chp_A.pdb:0.4988040000	((1qgh_A.pdb:0.2305790000	2ux1_A.pdb:0.5425110000):0.3766410000	((1ji4_A.pdb:0.5419890000	2fjc_A.pdb:0.6528160000):0.1449750000	(((((1dps_A.pdb:0.0748850000	1jts_A.pdb:0.0581420000):0.3264650000	1o9r_A.pdb:0.3743410000):0.4183870000	1uvh_A.pdb:0.7956380000):0.2676300000	(1tjo_A.pdb:0.0429660000	1tk6_A.pdb:0.0308950000):0.8061220000):0.2169380000	((2fzf_A.pdb:2.2645350000	2vzb_A.pdb:0.8251920000):0.2223310000	((((((((1bcf_A.pdb:0.0719470000	3e1q_A.pdb:0.0539880000):0.3040850000	2fkz_A.pdb:0.1456400000):0.2311060000	1jgc_A.pdb:0.3731640000):0.2412880000	((((((1lb3_A.pdb:0.0714990000	2za7_A.pdb:0.2346130000):0.3374190000	1bg7_A.pdb:0.5985730000):0.1260220000	1r03_A.pdb:0.2083510000):0.2317660000	(1z6o_A.pdb:1.2927030000	1z6o_M.pdb:0.8080630000):0.5075410000):0.2493620000	3e6s_A.pdb:0.8418900000):0.0967666000	((1eum_A.pdb:0.5346320000	1krq_A.pdb:0.2795360000):0.3234510000	(2jd7_A.pdb:0.1834330000	1vlg_A.pdb:0.5035170000):0.1153440000):0.2174180000):0.7560490000):0.4421980000	1nfv_A.pdb:0.7910090000):0.5972500000	((1lko_A.pdb:0.8985220000	1yuz_A.pdb:1.1359020000):0.5645070000	3qhb_A.pdb:1.2012200000):0.4946230000):0.2201830000	1otk_A.pdb:3.4148710000):0.1687270000	(((((((1oqu_A.pdb:0.2612790000	1uzr_A.pdb:0.1471820000):0.0702235000	1r2f_A.pdb:0.2165530000):0.8990750000	1mxr_A.pdb:1.6275040000):0.2492870000	3ee4_A.pdb:1.9921060000):0.3042120000	((1jk0_A.pdb:0.6346710000	2uw2_A.pdb:0.2839290000):0.0978991000	1w68_A.pdb:0.0934450000):1.1218800000):0.4790730000	((2uw1_A.pdb:0.0461710000	(2uw1_B.pdb:0.0447240000	1afr_A.pdb:0.2416040000):0.0346038000):1.3872600000	1za0_A.pdb:1.2456650000):0.3964440000):0.2542590000	((2inc_B.pdb:1.0477070000	(2inp_C.pdb:0.9692110000	1mty_B.pdb:2.0628950000):0.3803500000):0.4630460000	(1mty_D.pdb:1.6838320000	3dhg_A.pdb:1.2392240000):1.1221800000):0.8439090000):1.1404000000):0.1869010000):0.5011140000):0.3269980000):0.1174940000):0.0728536000):0.0756939000):0.0915735000);
(1ji5_A.pdb:0.4403040000	(1jig_A.pdb:0.2609970000	(((1qgh_A.pdb:0.3398670000	2ux1_A.pdb:0.5166800000):0.3670220000	(1ji4_A.pdb:0.6555090000	2fjc_A.pdb:0.4364430000):0.1967920000):0.1341370000	((((1dps_A.pdb:0.0908120000	1jts_A.pdb:0.0587110000):0.2437900000	1o9r_A.pdb:0.3751060000):0.4802670000	1uvh_A.pdb:0.8592450000):0.2545150000	((1tjo_A.pdb:0.0477970000	1tk6_A.pdb:0.0322090000):0.5485580000	(((((2fzf_A.pdb:2.2944490000	((1lko_A.pdb:1.1966100000	1yuz_A.pdb:0.8237240000):0.3685000000	3qhb_A.pdb:1.5040220000):0.6983390000):0.2387290000	(((((((1lb3_A.pdb:0.0307200000	2za7_A.pdb:0.1668850000):0.3495630000	1r03_A.pdb:0.1815720000):0.1588810000	1bg7_A.pdb:0.6286930000):0.2644070000	(1z6o_A.pdb:1.5217110000	1z6o_M.pdb:0.7732740000):0.1631060000):0.3146440000	3e6s_A.pdb:0.7793210000):0.3473950000	((1eum_A.pdb:0.5569750000	1krq_A.pdb:0.2551310000):0.3917150000	2jd7_A.pdb:0.2229740000):0.1920350000):0.0659664000	1vlg_A.pdb:0.2469100000):0.5962160000):0.4433010000	((((1bcf_A.pdb:0.0512490000	3e1q_A.pdb:0.0622520000):0.2502260000	2fkz_A.pdb:0.1280350000):0.2550180000	1jgc_A.pdb:0.3080760000):0.5077210000	1nfv_A.pdb:0.5151790000):0.5277690000):0.5103800000	(1otk_A.pdb:2.5832290000	(((((1oqu_A.pdb:0.2889050000	1r2f_A.pdb:0.2408630000):0.1032070000	1uzr_A.pdb:0.0601480000):0.8472660000	(1mxr_A.pdb:1.4791880000	(1jk0_A.pdb:0.3600100000	(2uw2_A.pdb:0.2171940000	1w68_A.pdb:0.1567440000):0.1920270000):1.1912100000):0.2243320000):0.8034290000	3ee4_A.pdb:0.9517250000):0.3946840000	(((2inc_B.pdb:0.9675750000	(2inp_C.pdb:1.1058550000	1mty_B.pdb:2.3968990000):0.3343190000):0.5455340000	(1mty_D.pdb:1.5322750000	3dhg_A.pdb:1.8072900000):0.9520710000):0.5785490000	(((2uw1_A.pdb:0.0506780000	2uw1_B.pdb:0.0901040000):0.1504960000	1afr_A.pdb:0.1119950000):1.2586100000	1za0_A.pdb:1.7524160000):0.3295910000):0.2716360000):1.0581800000):0.6191510000):0.2057310000	2vzb_A.pdb:0.9171970000):0.2761670000):0.3657360000):0.3676790000):0.2122360000):0.0841430000	(1n1q_A.pdb:0.3485480000	2chp_A.pdb:0.5403550000):0.1519850000);
(1ji5_A.pdb:0.3772460000	1jig_A.pdb:0.2422670000	((1n1q_A.pdb:0.3175290000	2chp_A.pdb:0.5073740000):0.1673120000	((1qgh_A.pdb:0.3834620000	2ux1_A.pdb:0.4248340000):0.4131710000	((1ji4_A.pdb:0.6670570000	2fjc_A.pdb:0.5836390000):0.2618650000	(((((1dps_A.pdb:0.0909240000	1jts_A.pdb:0.0814300000):0.4065310000	1o9r_A.pdb:0.4474860000):0.4078260000	1uvh_A.pdb:0.8960120000):0.3040860000	(1tjo_A.pdb:0.0209800000	1tk6_A.pdb:0.0377660000):0.7771770000):0.2752090000	(((((2fzf_A.pdb:1.9902010000	(((((1oqu_A.pdb:0.2279810000	1uzr_A.pdb:0.1484470000):0.0682971000	1r2f_A.pdb:0.1681930000):0.7895520000	(1mxr_A.pdb:1.0766370000	(1jk0_A.pdb:0.3676490000	(2uw2_A.pdb:0.1776280000	1w68_A.pdb:0.1506000000):0.1596350000):1.3047400000):0.1743880000):0.6815000000	3ee4_A.pdb:1.2933410000):0.3548600000	(((2inc_B.pdb:1.1129500000	(2inp_C.pdb:0.7784330000	1mty_B.pdb:2.2816320000):0.3263540000):0.4667610000	(1mty_D.pdb:1.5852480000	3dhg_A.pdb:1.5941210000):0.6697330000):1.4025700000	(((2uw1_A.pdb:0.0505400000	2uw1_B.pdb:0.0786060000):0.1201820000	1afr_A.pdb:0.1752590000):1.1347400000	1za0_A.pdb:1.6031360000):0.6544190000):0.1757580000):0.7915260000):0.4700960000	((1lko_A.pdb:1.0900000000	1yuz_A.pdb:0.8796360000):0.6181300000	3qhb_A.pdb:1.1333430000):0.2761400000):0.5896010000	((((((1lb3_A.pdb:0.0843000000	2za7_A.pdb:0.1843820000):0.2769180000	1bg7_A.pdb:0.8354500000):0.0565971000	1r03_A.pdb:0.1490940000):0.3014270000	3e6s_A.pdb:0.9184190000):0.1685870000	(1z6o_A.pdb:1.4273160000	1z6o_M.pdb:0.5620870000):0.2681590000):0.1835170000	(((1eum_A.pdb:0.5219470000	1krq_A.pdb:0.3130230000):0.2858110000	2jd7_A.pdb:0.3118840000):0.1878970000	1vlg_A.pdb:0.3032520000):0.2167480000):0.5016370000):0.3238380000	((((1bcf_A.pdb:0.0235040000	3e1q_A.pdb:0.0467930000):0.2378440000	2fkz_A.pdb:0.1881640000):0.1368450000	1jgc_A.pdb:0.4821470000):0.5107930000	1nfv_A.pdb:0.8513820000):0.1464250000):0.4559370000	(2vzb_A.pdb:1.1379970000	1otk_A.pdb:4.3706120000):0.0180580000):0.4341580000):0.2284140000):0.0874364000):0.1670810000):0.0644095000);
(1ji5_A.pdb:0.3066980000	1jig_A.pdb:0.2962110000	((1n1q_A.pdb:0.2262950000	2chp_A.pdb:0.5718160000):0.1012880000	((1qgh_A.pdb:0.3705280000	2ux1_A.pdb:0.4847370000):0.3811340000	((1ji4_A.pdb:0.6252020000	2fjc_A.pdb:0.4864870000):0.1629590000	(((((1dps_A.pdb:0.1179170000	1jts_A.pdb:0.0480890000):0.2653380000	1uvh_A.pdb:1.1847400000):0.1968450000	1o9r_A.pdb:0.2793980000):0.5161380000	(1tjo_A.pdb:0.0494600000	1tk6_A.pdb:0.0347470000):0.8406950000):0.3189000000	((((2fzf_A.pdb:2.6167380000	((((1lko_A.pdb:1.0443200000	1yuz_A.pdb:1.5112220000):0.6133580000	3qhb_A.pdb:0.8487580000):0.5187990000	((((((((1oqu_A.pdb:0.2818550000	1r2f_A.pdb:0.2162590000):0.0631590000	1uzr_A.pdb:0.0992460000):0.9354090000	1mxr_A.pdb:1.2212860000):0.3483170000	((1jk0_A.pdb:0.5346480000	2uw2_A.pdb:0.1797360000):0.1021450000	1w68_A.pdb:0.0650120000):1.0464600000):0.7617490000	3ee4_A.pdb:1.5497990000):0.2922320000	((2inc_B.pdb:1.2055970000	(2inp_C.pdb:1.1743520000	1mty_B.pdb:2.2958790000):0.2694970000):0.4297010000	(1mty_D.pdb:1.1327970000	3dhg_A.pdb:1.4552670000):0.8392050000):0.7344900000):0.6974900000	((2uw1_A.pdb:0.0408690000	2uw1_B.pdb:0.0858920000):0.1586150000	1afr_A.pdb:0.0937800000):0.9170270000):0.2244870000	1za0_A.pdb:1.4226660000):1.0790000000):0.4338010000	1otk_A.pdb:3.0858730000):0.0000024075):0.3076680000	(((((1lb3_A.pdb:0.0807150000	2za7_A.pdb:0.1485540000):0.2323020000	1bg7_A.pdb:0.6462870000):0.0680481000	1r03_A.pdb:0.1772120000):0.2849960000	(1z6o_A.pdb:1.3978580000	1z6o_M.pdb:0.7725790000):0.2412140000):0.1144300000	(((1eum_A.pdb:0.4100140000	1krq_A.pdb:0.3827910000):0.2338540000	(2jd7_A.pdb:0.2193760000	1vlg_A.pdb:0.5344500000):0.1366710000):0.1839430000	3e6s_A.pdb:0.6658700000):0.3039300000):0.3778210000):0.3612000000	((((1bcf_A.pdb:0.0180710000	3e1q_A.pdb:0.0452590000):0.1399720000	2fkz_A.pdb:0.1838560000):0.1441030000	1jgc_A.pdb:0.4538550000):0.4238650000	1nfv_A.pdb:0.6984320000):0.4350630000):0.4310630000	2vzb_A.pdb:1.0803440000):0.4076630000):0.1986710000):0.0778817000):0.1794770000):0.0578661000);
(1ji5_A.pdb:0.3372310000	1jig_A.pdb:0.2212330000	(((1n1q_A.pdb:0.2192810000	((1ji4_A.pdb:0.6305950000	2fjc_A.pdb:0.6067770000):0.1185110000	(((((1dps_A.pdb:0.1045510000	1jts_A.pdb:0.0731170000):0.2674530000	1o9r_A.pdb:0.3475500000):0.4571630000	1uvh_A.pdb:0.6990240000):0.2255420000	(1tjo_A.pdb:0.0341260000	1tk6_A.pdb:0.0206800000):1.0082900000):0.1910730000	(((((2fzf_A.pdb:2.6839890000	3qhb_A.pdb:0.9271210000):0.3004700000	((1lko_A.pdb:0.8423480000	1yuz_A.pdb:1.2247140000):0.7173210000	((((((((1oqu_A.pdb:0.3016010000	1r2f_A.pdb:0.2911190000):0.0969409000	1uzr_A.pdb:0.0866420000):0.9830610000	1mxr_A.pdb:1.1341390000):0.4741680000	(1jk0_A.pdb:0.4231300000	(2uw2_A.pdb:0.2429980000	1w68_A.pdb:0.1365650000):0.2200550000):0.9271960000):0.7671080000	3ee4_A.pdb:1.0443820000):0.3820400000	((2inc_B.pdb:1.0092980000	(2inp_C.pdb:1.0848670000	1mty_B.pdb:2.3785030000):0.2807300000):0.5370550000	(1mty_D.pdb:1.3560180000	3dhg_A.pdb:1.7037110000):0.9119010000):1.1553000000):0.5347680000	1za0_A.pdb:1.5460750000):0.3091610000	((2uw1_A.pdb:0.0548170000	2uw1_B.pdb:0.0650150000):0.1474190000	1afr_A.pdb:0.1471310000):1.1885000000):1.4434300000):0.1816800000):0.5374150000	(((((1lb3_A.pdb:0.1223990000	2za7_A.pdb:0.2034310000):0.2243260000	(1bg7_A.pdb:0.7146400000	1r03_A.pdb:0.2523190000):0.0927305000):0.4135030000	(((1eum_A.pdb:0.6692790000	1krq_A.pdb:0.2302390000):0.3766670000	(2jd7_A.pdb:0.2768120000	1vlg_A.pdb:0.4117220000):0.1712450000):0.2024740000	3e6s_A.pdb:0.7943750000):0.3484800000):0.2354100000	(1z6o_A.pdb:1.2148500000	1z6o_M.pdb:0.7785050000):0.2412190000):0.2236970000	1otk_A.pdb:3.4960210000):0.2482230000):0.3071950000	((((1bcf_A.pdb:0.0314630000	3e1q_A.pdb:0.0626380000):0.1960950000	2fkz_A.pdb:0.2847440000):0.1651300000	1jgc_A.pdb:0.5489870000):0.4695030000	1nfv_A.pdb:0.8673030000):0.2841510000):0.6597480000	2vzb_A.pdb:1.1550920000):0.3016150000):0.3173510000):0.0863906000):0.0678856000	2chp_A.pdb:0.5639260000):0.0901967000	(1qgh_A.pdb:0.2115220000	2ux1_A.pdb:0.5727350000):0.5018910000):0.1077750000);
(1ji5_A.pdb:0.2983360000	1jig_A.pdb:0.3382440000	((1n1q_A.pdb:0.3613640000	2chp_A.pdb:0.5289580000):0.0604736000	((1qgh_A.pdb:0.3267890000	2ux1_A.pdb:0.5947300000):0.3390190000	((1ji4_A.pdb:0.5961210000	2fjc_A.pdb:0.7833090000):0.1150160000	((((1dps_A.pdb:0.0747700000	1jts_A.pdb:0.0837070000):0.3202330000	1o9r_A.pdb:0.3563910000):0.3340820000	1uvh_A.pdb:0.8905270000):0.2373820000	((1tjo_A.pdb:0.0292790000	1tk6_A.pdb:0.0551670000):0.6760100000	((2fzf_A.pdb:2.2503600000	2vzb_A.pdb:1.0486530000):0.0305288000	(((((((1bcf_A.pdb:0.0730780000	3e1q_A.pdb:0.0525290000):0.1688380000	2fkz_A.pdb:0.2399750000):0.2456140000	1jgc_A.pdb:0.3595100000):0.4699840000	1nfv_A.pdb:0.8003640000):0.3659800000	((1lko_A.pdb:0.7839970000	1yuz_A.pdb:1.3021290000):0.2999650000	3qhb_A.pdb:1.3440680000):1.1099600000):0.1278300000	(((((1lb3_A.pdb:0.0372180000	2za7_A.pdb:0.2150710000):0.4055100000	1bg7_A.pdb:0.5769960000):0.0757280000	1r03_A.pdb:0.2002050000):0.4576850000	(1z6o_A.pdb:1.4580380000	1z6o_M.pdb:0.6922240000):0.3305450000):0.2877580000	(((1eum_A.pdb:0.5353920000	1krq_A.pdb:0.3852900000):0.3278110000	(3e6s_A.pdb:1.0703350000	2jd7_A.pdb:0.1439910000):0.1153450000):0.1905760000	1vlg_A.pdb:0.3531780000):0.3481450000):0.5706280000):0.4199080000	(1otk_A.pdb:3.5038860000	((((((1oqu_A.pdb:0.2461190000	1r2f_A.pdb:0.2890230000):0.0398747000	1uzr_A.pdb:0.1650850000):0.7635160000	1mxr_A.pdb:1.2772700000):0.4129200000	((1jk0_A.pdb:0.5853160000	2uw2_A.pdb:0.2651190000):0.0939461000	1w68_A.pdb:0.0759790000):1.5328700000):0.4684890000	3ee4_A.pdb:1.7536780000):0.5868100000	(((2inc_B.pdb:1.0985570000	(2inp_C.pdb:1.4059930000	1mty_B.pdb:2.2893790000):0.3893730000):0.5372060000	(1mty_D.pdb:1.3716530000	3dhg_A.pdb:1.6743140000):0.9295810000):1.1056100000	(((2uw1_A.pdb:0.0559250000	2uw1_B.pdb:0.0537650000):0.1684760000	1afr_A.pdb:0.1001590000):1.2441700000	1za0_A.pdb:1.4980370000):0.4198240000):0.1764380000):0.4275370000):0.9492480000):0.0480840000):0.5707640000):0.2784660000):0.3980420000):0.1334550000):0.1730380000):0.1094020000);
(1ji5_A.pdb:0.3520450000	(1jig_A.pdb:0.1952530000	1n1q_A.pdb:0.3759200000):0.0803472000	(2chp_A.pdb:0.5416570000	(((1qgh_A.pdb:0.4152730000	2ux1_A.pdb:0.5710240000):0.3494870000	((((1dps_A.pdb:0.0828210000	1jts_A.pdb:0.0870240000):0.3541520000	1o9r_A.pdb:0.2917470000):0.3822210000	1uvh_A.pdb:0.8990480000):0.3750050000	((1tjo_A.pdb:0.0143870000	1tk6_A.pdb:0.0214250000):0.7055550000	((((2fzf_A.pdb:2.4609530000	(((((1lb3_A.pdb:0.1046740000	2za7_A.pdb:0.2396880000):0.4012870000	1bg7_A.pdb:0.7266810000):0.1000430000	1r03_A.pdb:0.2069380000):0.3114430000	(1z6o_A.pdb:1.3429600000	1z6o_M.pdb:0.7506720000):0.1923370000):0.1593370000	(((1eum_A.pdb:0.5068620000	1krq_A.pdb:0.2422930000):0.1387930000	3e6s_A.pdb:0.8708900000):0.1627930000	(2jd7_A.pdb:0.2149350000	1vlg_A.pdb:0.4906660000):0.1527400000):0.4165740000):0.6215070000):0.1387970000	(((1lko_A.pdb:0.8695360000	1yuz_A.pdb:0.8607520000):0.8581550000	3qhb_A.pdb:1.1397320000):0.4522190000	(1otk_A.pdb:3.3400510000	(((((((1oqu_A.pdb:0.2136770000	1r2f_A.pdb:0.2386130000):0.1068210000	1uzr_A.pdb:0.0733210000):0.7395540000	1mxr_A.pdb:1.2152140000):0.2284530000	((1jk0_A.pdb:0.5824010000	2uw2_A.pdb:0.1486860000):0.0703658000	1w68_A.pdb:0.0993420000):1.2005100000):1.0252900000	3ee4_A.pdb:1.2682760000):0.4761070000	(((2uw1_A.pdb:0.0176730000	2uw1_B.pdb:0.0696890000):0.0966476000	1afr_A.pdb:0.2029500000):1.0962600000	1za0_A.pdb:1.4132600000):0.4929260000):0.3050890000	((2inc_B.pdb:1.0404230000	(2inp_C.pdb:1.0586000000	1mty_B.pdb:2.0905710000):0.4006630000):0.7715530000	(1mty_D.pdb:1.5578850000	3dhg_A.pdb:1.4261580000):0.8686030000):0.7188160000):0.4712260000):0.8350010000):0.3246030000):0.3614900000	((((1bcf_A.pdb:0.0500840000	3e1q_A.pdb:0.0569860000):0.2351850000	2fkz_A.pdb:0.1522690000):0.3208380000	1jgc_A.pdb:0.4062540000):0.5175640000	1nfv_A.pdb:0.7735910000):0.4170440000):0.2343040000	2vzb_A.pdb:0.8234250000):0.3849560000):0.3232860000):0.4419410000):0.1254100000	(1ji4_A.pdb:0.5831430000	2fjc_A.pdb:0.6431430000):0.3755350000):0.1536560000):0.1166210000);
(1ji5_A.pdb:0.3827440000	1jig_A.pdb:0.2276560000	(1n1q_A.pdb:0.2646740000	(2chp_A.pdb:0.4792210000	((1qgh_A.pdb:0.2590380000	2ux1_A.pdb:0.5585500000):0.4133970000	((1ji4_A.pdb:0.8024110000	2fjc_A.pdb:0.6806310000):0.0966734000	(((((1dps_A.pdb:0.1089770000	1jts_A.pdb:0.0520170000):0.2977100000	1o9r_A.pdb:0.2326640000):0.3903170000	1uvh_A.pdb:0.9938010000):0.3001330000	(1tjo_A.pdb:0.0451680000	1tk6_A.pdb:0.0164240000):0.6839220000):0.2694390000	(((((((2fzf_A.pdb:2.7183850000	1yuz_A.pdb:1.0529430000):0.1385420000	1lko_A.pdb:0.8615920000):0.3952220000	3qhb_A.pdb:1.1634060000):0.5955190000	(1otk_A.pdb:3.4877710000	(((((((1oqu_A.pdb:0.1778850000	1uzr_A.pdb:0.1406370000):0.1363760000	1r2f_A.pdb:0.1827470000):0.6561530000	(1mxr_A.pdb:1.1989320000	((1jk0_A.pdb:0.5091710000	2uw2_A.pdb:0.1826760000):0.1076710000	1w68_A.pdb:0.1054570000):1.3990100000):0.3038540000):0.5500200000	3ee4_A.pdb:1.6136010000):0.5339710000	(((2inc_B.pdb:1.0352340000	2inp_C.pdb:1.3158690000):0.3461160000	1mty_B.pdb:1.8458200000):0.2899940000	(1mty_D.pdb:1.4760910000	3dhg_A.pdb:1.5352320000):1.1167300000):0.8377970000):0.4391630000	((2uw1_A.pdb:0.0647590000	2uw1_B.pdb:0.0705920000):0.1877290000	1afr_A.pdb:0.1025410000):1.4122300000):0.2230110000	1za0_A.pdb:1.4051360000):1.0349500000):0.2989940000):0.1359280000	(((((1lb3_A.pdb:0.0935820000	2za7_A.pdb:0.1712490000):0.3942030000	1bg7_A.pdb:0.5682910000):0.1861700000	1r03_A.pdb:0.1207490000):0.5302610000	(1z6o_A.pdb:1.1263400000	1z6o_M.pdb:0.6670030000):0.3411010000):0.0370532000	((((1eum_A.pdb:0.4777910000	1krq_A.pdb:0.3117210000):0.2543690000	3e6s_A.pdb:0.9224250000):0.2215140000	2jd7_A.pdb:0.3237190000):0.1011060000	1vlg_A.pdb:0.2039770000):0.5129250000):0.7028930000):0.4385830000	((((1bcf_A.pdb:0.0489880000	3e1q_A.pdb:0.0570350000):0.2306050000	2fkz_A.pdb:0.2266900000):0.2168190000	1jgc_A.pdb:0.4971650000):0.4338070000	1nfv_A.pdb:0.5961200000):0.3825530000):0.3638290000	2vzb_A.pdb:0.7848320000):0.4536620000):0.1617240000):0.1975240000):0.1414060000):0.1634090000):0.1090030000);
(1ji5_A.pdb:0.4260820000	1jig_A.pdb:0.1725770000	(1n1q_A.pdb:0.1880720000	(2chp_A.pdb:0.5488730000	((1qgh_A.pdb:0.3535060000	2ux1_A.pdb:0.5175500000):0.3511960000	((1ji4_A.pdb:0.6934150000	2fjc_A.pdb:0.6769260000):0.1731960000	(((((1dps_A.pdb:0.0822400000	1jts_A.pdb:0.0752640000):0.3495050000	1o9r_A.pdb:0.2684690000):0.4210090000	1uvh_A.pdb:0.9153100000):0.3554770000	(1tjo_A.pdb:0.0437960000	1tk6_A.pdb:0.0181320000):0.9626360000):0.2620180000	((((((((2fzf_A.pdb:2.4834120000	(1lko_A.pdb:0.8922600000	1yuz_A.pdb:1.1195890000):0.3777290000):0.2749580000	3qhb_A.pdb:1.1352570000):0.3331520000	(((((((1oqu_A.pdb:0.2620770000	1r2f_A.pdb:0.2656300000):0.0934066000	1uzr_A.pdb:0.0904760000):0.7285980000	1mxr_A.pdb:1.4385900000):0.2896850000	(1jk0_A.pdb:0.4676180000	(2uw2_A.pdb:0.2018210000	1w68_A.pdb:0.1545580000):0.1448480000):1.5114700000):0.3902290000	(((2inc_B.pdb:0.9781040000	1mty_B.pdb:2.2533930000):0.4549720000	2inp_C.pdb:0.9559450000):0.7036450000	(1mty_D.pdb:1.5783010000	3dhg_A.pdb:1.1731230000):0.8500090000):1.0553600000):0.3744160000	3ee4_A.pdb:1.5549380000):0.8819670000	(((2uw1_A.pdb:0.0482290000	2uw1_B.pdb:0.0717870000):0.0728614000	1afr_A.pdb:0.2024150000):1.0151400000	1za0_A.pdb:1.7388250000):0.2827670000):1.0799600000):0.3465340000	((((1lb3_A.pdb:0.0742070000	2za7_A.pdb:0.2001600000):0.2551840000	1bg7_A.pdb:0.7271380000):0.0876487000	1r03_A.pdb:0.2323710000):0.2639470000	((1z6o_A.pdb:1.3005130000	1z6o_M.pdb:0.7242870000):0.5102770000	(((1eum_A.pdb:0.5128240000	1krq_A.pdb:0.3670700000):0.2309630000	(2jd7_A.pdb:0.1784450000	1vlg_A.pdb:0.4964080000):0.2257860000):0.1249390000	3e6s_A.pdb:0.7508660000):0.2773460000):0.1648730000):0.7727240000):0.2519480000	1nfv_A.pdb:0.9643890000):0.1384490000	(((1bcf_A.pdb:0.0413600000	3e1q_A.pdb:0.0586790000):0.1845100000	2fkz_A.pdb:0.2316820000):0.2454930000	1jgc_A.pdb:0.4989260000):0.4512650000):0.2145000000	1otk_A.pdb:3.6141910000):0.2996680000	2vzb_A.pdb:1.1368150000):0.3658950000):0.1919050000):0.1020940000):0.1109170000):0.1000250000):0.1641790000);
(1ji5_A.pdb:0.3498850000	1jig_A.pdb:0.2743720000	(1n1q_A.pdb:0.3519190000	(2chp_A.pdb:0.5204780000	((1qgh_A.pdb:0.3729360000	2ux1_A.pdb:0.7979490000):0.3460570000	(((1ji4_A.pdb:0.6913290000	2fjc_A.pdb:0.7439220000):0.1618570000	(((1dps_A.pdb:0.1201660000	1jts_A.pdb:0.0289870000):0.3291540000	1uvh_A.pdb:1.3185010000):0.2484850000	1o9r_A.pdb:0.4260600000):0.6700360000):0.1425690000	((1tjo_A.pdb:0.0461680000	1tk6_A.pdb:0.0514880000):0.8221700000	((((((2fzf_A.pdb:2.2729600000	((1lko_A.pdb:0.7628950000	1yuz_A.pdb:1.4765570000):0.3855070000	1otk_A.pdb:3.9636930000):0.0000024836):0.2094110000	3qhb_A.pdb:1.3305300000):0.3137830000	((((((1oqu_A.pdb:0.2371680000	1r2f_A.pdb:0.2811030000):0.0716451000	1uzr_A.pdb:0.0703100000):0.6860300000	(1mxr_A.pdb:1.3000840000	((1jk0_A.pdb:0.5343170000	2uw2_A.pdb:0.2048450000):0.1107250000	1w68_A.pdb:0.0832170000):1.5410300000):0.2866150000):0.5978340000	3ee4_A.pdb:1.3109160000):0.3822590000	(((2uw1_A.pdb:0.0483840000	2uw1_B.pdb:0.0531170000):0.1789050000	1afr_A.pdb:0.1133830000):1.0703500000	1za0_A.pdb:1.6806850000):0.5712320000):0.2161750000	(((2inc_B.pdb:1.1578060000	1mty_B.pdb:2.1669730000):0.2363720000	2inp_C.pdb:1.3170140000):0.2477040000	(1mty_D.pdb:1.9206820000	3dhg_A.pdb:1.2183850000):1.2947800000):1.0859600000):1.2336100000):0.1289150000	(((((1lb3_A.pdb:0.0747290000	2za7_A.pdb:0.2212360000):0.2315270000	1bg7_A.pdb:0.7066560000):0.1775580000	1r03_A.pdb:0.2151990000):0.3778060000	(1z6o_A.pdb:1.3242240000	1z6o_M.pdb:0.8718830000):0.1752030000):0.1550840000	(((1eum_A.pdb:0.6351170000	1krq_A.pdb:0.3645280000):0.3456410000	(3e6s_A.pdb:1.0318360000	2jd7_A.pdb:0.1500010000):0.1827430000):0.2159350000	1vlg_A.pdb:0.3325070000):0.3996860000):0.6125420000):0.3966970000	((((1bcf_A.pdb:0.0213240000	3e1q_A.pdb:0.0315670000):0.1975860000	2fkz_A.pdb:0.1848400000):0.2546270000	1jgc_A.pdb:0.5036050000):0.6796170000	1nfv_A.pdb:0.7707380000):0.5423650000):0.4837400000	2vzb_A.pdb:1.0481940000):0.1066680000):0.5212460000):0.1751250000):0.1019600000):0.1467500000):0.1208440000);
(1ji5_A.pdb:0.3365610000	1jig_A.pdb:0.2512420000	(1n1q_A.pdb:0.1395620000	(2chp_A.pdb:0.4263620000	((1qgh_A.pdb:0.2935410000	2ux1_A.pdb:0.5155420000):0.3042620000	((1ji4_A.pdb:0.5122600000	2fjc_A.pdb:0.6418660000):0.2233970000	(((((1dps_A.pdb:0.1015900000	1jts_A.pdb:0.0973460000):0.3427620000	1o9r_A.pdb:0.2215820000):0.4336280000	(1tjo_A.pdb:0.0326160000	1tk6_A.pdb:0.0425490000):0.6958030000):0.2614500000	1uvh_A.pdb:1.1178530000):0.2201380000	((((2fzf_A.pdb:2.2577230000	1otk_A.pdb:3.7478870000):0.7725090000	(((1lko_A.pdb:0.8378070000	1yuz_A.pdb:1.0936970000):0.3890670000	3qhb_A.pdb:0.9795250000):0.5488200000	(((((((1oqu_A.pdb:0.2268610000	1r2f_A.pdb:0.2851100000):0.0289884000	1uzr_A.pdb:0.1539490000):0.8271700000	1mxr_A.pdb:1.3190870000):0.4394950000	((1jk0_A.pdb:0.5491490000	2uw2_A.pdb:0.2318100000):0.0945717000	1w68_A.pdb:0.1128520000):1.0624200000):0.5762460000	3ee4_A.pdb:1.7390370000):0.3038990000	((2inc_B.pdb:1.0383300000	(2inp_C.pdb:1.0670920000	1mty_B.pdb:2.3053660000):0.4378530000):0.4102410000	(1mty_D.pdb:1.5771000000	3dhg_A.pdb:1.1274550000):1.1407000000):0.3753420000):0.4300240000	(((2uw1_A.pdb:0.0483170000	2uw1_B.pdb:0.0781640000):0.1106420000	1afr_A.pdb:0.1354340000):1.3505800000	1za0_A.pdb:1.5652680000):0.0000026071):1.2260700000):0.2095770000):0.3392970000	(((((1bcf_A.pdb:0.0547860000	3e1q_A.pdb:0.0496370000):0.1613350000	2fkz_A.pdb:0.1827400000):0.1479800000	1jgc_A.pdb:0.4590190000):0.2136620000	((((((1lb3_A.pdb:0.0863160000	2za7_A.pdb:0.2080680000):0.2057880000	1bg7_A.pdb:0.7410450000):0.0828828000	1r03_A.pdb:0.2518960000):0.3750490000	(1z6o_A.pdb:1.2476260000	1z6o_M.pdb:0.8261240000):0.2899690000):0.3133180000	((1eum_A.pdb:0.5352780000	1krq_A.pdb:0.2602260000):0.4181970000	(3e6s_A.pdb:1.1029860000	2jd7_A.pdb:0.1817550000):0.1607660000):0.1242090000):0.1405360000	1vlg_A.pdb:0.1822500000):1.1012800000):0.2819110000	1nfv_A.pdb:0.6691320000):0.3712530000):0.3265680000	2vzb_A.pdb:1.1550460000):0.2371400000):0.1149790000):0.1457420000):0.0866712000):0.1472910000):0.1331760000);
(1ji5_A.pdb:0.3007250000	1jig_A.pdb:0.2333310000	(1n1q_A.pdb:0.2229940000	(2chp_A.pdb:0.4898950000	((1qgh_A.pdb:0.3525310000	2ux1_A.pdb:0.4990550000):0.3920260000	((1ji4_A.pdb:0.6070380000	2fjc_A.pdb:0.5645930000):0.2782250000	((((1dps_A.pdb:0.1128420000	1jts_A.pdb:0.0278030000):0.3095280000	1o9r_A.pdb:0.3091640000):0.5164070000	1uvh_A.pdb:0.8715680000):0.3703010000	((1tjo_A.pdb:0.0384500000	1tk6_A.pdb:0.0179470000):0.6332620000	((2fzf_A.pdb:3.0742500000	(((((((1bcf_A.pdb:0.0713850000	3e1q_A.pdb:0.0169090000):0.2034020000	2fkz_A.pdb:0.1299950000):0.3829460000	1jgc_A.pdb:0.2468620000):0.6293690000	(1nfv_A.pdb:0.2820980000	1otk_A.pdb:3.1715210000):0.2573880000):0.5921950000	(((((1lb3_A.pdb:0.0731690000	2za7_A.pdb:0.1804610000):0.3360300000	1bg7_A.pdb:0.6346960000):0.0793297000	1r03_A.pdb:0.2133340000):0.3554110000	(1z6o_A.pdb:1.4835060000	1z6o_M.pdb:0.7866450000):0.3044730000):0.4357540000	((((1eum_A.pdb:0.4381360000	1krq_A.pdb:0.4055650000):0.1982090000	3e6s_A.pdb:0.8462030000):0.1815450000	2jd7_A.pdb:0.3232780000):0.1456280000	1vlg_A.pdb:0.2370270000):0.2056470000):0.5759950000):0.1456570000	((1lko_A.pdb:1.0334630000	1yuz_A.pdb:1.1447470000):0.3627860000	3qhb_A.pdb:1.2435330000):0.6205310000):0.2223580000	((((((1oqu_A.pdb:0.2645440000	1r2f_A.pdb:0.2746270000):0.0512857000	1uzr_A.pdb:0.1074670000):0.8833970000	(1mxr_A.pdb:1.2065070000	((1jk0_A.pdb:0.5102780000	1w68_A.pdb:0.1735820000):0.0619786000	2uw2_A.pdb:0.1366910000):1.4526000000):0.2902750000):0.6341110000	3ee4_A.pdb:1.3113240000):0.3777190000	((2inc_B.pdb:1.2463530000	(1mty_D.pdb:1.7007480000	3dhg_A.pdb:1.4060430000):1.4409900000):0.2797670000	(2inp_C.pdb:1.0568030000	1mty_B.pdb:2.6300590000):0.2604110000):1.3600600000):0.6661720000	(((2uw1_A.pdb:0.0328760000	2uw1_B.pdb:0.0968100000):0.1606980000	1afr_A.pdb:0.1284450000):1.3184800000	1za0_A.pdb:1.4791020000):0.2926990000):1.0271300000):0.0558118000):0.2560430000	2vzb_A.pdb:0.8174650000):0.4330820000):0.2844900000):0.2269700000):0.0583013000):0.0582969000):0.1276990000):0.0864201000);
(1ji5_A.pdb:0.3957130000	(1jig_A.pdb:0.2641660000	(2chp_A.pdb:0.6842640000	((1qgh_A.pdb:0.3649110000	2ux1_A.pdb:0.6597550000):0.4019870000	((1ji4_A.pdb:0.5819770000	2fjc_A.pdb:0.5887500000):0.2251590000	((((1dps_A.pdb:0.1043340000	1jts_A.pdb:0.0731300000):0.3587630000	1o9r_A.pdb:0.3787260000):0.3880470000	1uvh_A.pdb:0.9997830000):0.3749530000	((1tjo_A.pdb:0.0522820000	1tk6_A.pdb:0.0177360000):0.8012200000	(((((2fzf_A.pdb:2.6491940000	((1lko_A.pdb:1.0928000000	1yuz_A.pdb:0.9452190000):0.5476200000	3qhb_A.pdb:1.1565690000):0.4792200000):0.2457270000	1otk_A.pdb:3.1136600000):0.1820010000	(((((((1oqu_A.pdb:0.2025740000	1uzr_A.pdb:0.1544770000):0.1231740000	1r2f_A.pdb:0.1683760000):0.8063760000	1mxr_A.pdb:1.3013930000):0.4330880000	((1jk0_A.pdb:0.5327200000	2uw2_A.pdb:0.2118410000):0.1079970000	1w68_A.pdb:0.0990840000):1.3182300000):0.2361550000	3ee4_A.pdb:1.8814200000):0.5028090000	(((2uw1_A.pdb:0.0382230000	2uw1_B.pdb:0.0608210000):0.1350820000	1afr_A.pdb:0.1679290000):1.2659400000	1za0_A.pdb:1.3260000000):0.5864020000):0.2952800000	((2inc_B.pdb:1.0198810000	(2inp_C.pdb:1.2062290000	1mty_B.pdb:2.3062670000):0.3381030000):0.3688380000	(1mty_D.pdb:1.4807790000	3dhg_A.pdb:1.2635480000):1.0466600000):0.5165560000):1.1543300000):0.6007990000	(((((1bcf_A.pdb:0.0415730000	3e1q_A.pdb:0.0378790000):0.2005600000	2fkz_A.pdb:0.1214920000):0.2436760000	1jgc_A.pdb:0.5569940000):0.5234410000	((((1lb3_A.pdb:0.0645280000	2za7_A.pdb:0.2052290000):0.2521270000	1r03_A.pdb:0.3027130000):0.0926271000	1bg7_A.pdb:0.5197190000):0.3459120000	((1z6o_A.pdb:1.2528030000	1z6o_M.pdb:0.7275110000):0.2448860000	((((1eum_A.pdb:0.5730730000	1krq_A.pdb:0.2721680000):0.2322120000	3e6s_A.pdb:0.8963100000):0.1385510000	2jd7_A.pdb:0.1523010000):0.2563860000	1vlg_A.pdb:0.3492770000):0.4636320000):0.0609291000):0.5731970000):0.1181230000	1nfv_A.pdb:0.8996160000):0.2878820000):0.2384670000	2vzb_A.pdb:0.9388270000):0.3260600000):0.2815260000):0.2753230000):0.1491450000):0.0972688000):0.0992041000):0.0707115000	1n1q_A.pdb:0.2663850000);
(1ji5_A.pdb:0.3370040000	1jig_A.pdb:0.3001060000	((1n1q_A.pdb:0.2209310000	2chp_A.pdb:0.6947090000):0.0926742000	((1qgh_A.pdb:0.2506410000	2ux1_A.pdb:0.7176660000):0.3448340000	((1ji4_A.pdb:0.7362000000	2fjc_A.pdb:0.5950740000):0.2574930000	((((1dps_A.pdb:0.0952600000	1jts_A.pdb:0.0275020000):0.3601260000	1o9r_A.pdb:0.3957300000):0.3303210000	1uvh_A.pdb:0.8029600000):0.3572670000	((1tjo_A.pdb:0.0438870000	1tk6_A.pdb:0.0267420000):1.0149200000	((2fzf_A.pdb:2.5060350000	2vzb_A.pdb:0.6631860000):0.2479890000	((((((((1bcf_A.pdb:0.0335550000	3e1q_A.pdb:0.0188330000):0.2749270000	2fkz_A.pdb:0.1569060000):0.2944120000	1jgc_A.pdb:0.3018760000):0.4777680000	1nfv_A.pdb:0.5791010000):0.4285500000	(((((1lb3_A.pdb:0.0286060000	2za7_A.pdb:0.2791500000):0.3034580000	(1bg7_A.pdb:0.7167220000	1r03_A.pdb:0.2315240000):0.0523296000):0.2085500000	3e6s_A.pdb:1.0978690000):0.3028330000	(1z6o_A.pdb:0.9694420000	1z6o_M.pdb:0.6352630000):0.2150840000):0.2206660000	((1eum_A.pdb:0.4207030000	1krq_A.pdb:0.3580530000):0.2698420000	(2jd7_A.pdb:0.2789770000	1vlg_A.pdb:0.4129200000):0.2149640000):0.1648470000):0.5886080000):0.4496760000	(1lko_A.pdb:0.7904030000	1yuz_A.pdb:0.9212030000):0.9479680000):0.2892120000	3qhb_A.pdb:1.3342600000):0.4510120000	(1otk_A.pdb:2.8365240000	((((((1oqu_A.pdb:0.2720410000	1uzr_A.pdb:0.1151690000):0.0827497000	1r2f_A.pdb:0.2003200000):0.7955920000	(1mxr_A.pdb:1.3260210000	((1jk0_A.pdb:0.5354130000	1w68_A.pdb:0.1554790000):0.0647914000	2uw2_A.pdb:0.1489190000):1.3229400000):0.1661230000):0.8178140000	(((2uw1_A.pdb:0.0796460000	2uw1_B.pdb:0.0472360000):0.1958670000	1afr_A.pdb:0.1049760000):1.3817000000	1za0_A.pdb:1.3311440000):0.7457490000):0.1526020000	3ee4_A.pdb:1.2631460000):0.2248850000	((2inc_B.pdb:1.1634330000	(2inp_C.pdb:0.9089200000	1mty_B.pdb:2.2675460000):0.4020900000):0.4839940000	(1mty_D.pdb:1.4408280000	3dhg_A.pdb:1.2328350000):1.0844800000):0.7259570000):0.4131150000):0.4479810000):0.2409070000):0.3028770000):0.2983180000):0.2683060000):0.1370770000):0.1937660000):0.1123870000);
(1ji5_A.pdb:0.4577130000	1jig_A.pdb:0.1400430000	(1n1q_A.pdb:0.1840840000	(2chp_A.pdb:0.4116150000	(((1qgh_A.pdb:0.3744070000	2ux1_A.pdb:0.4722290000):0.2874540000	(1ji4_A.pdb:0.7362840000	2fjc_A.pdb:0.5328260000):0.2095170000):0.1693210000	(((((1dps_A.pdb:0.1212000000	1jts_A.pdb:0.0818140000):0.6201880000	1o9r_A.pdb:0.1889700000):0.9056480000	(1tjo_A.pdb:0.0971640000	1tk6_A.pdb:0.0176200000):0.5441310000):0.2138980000	((((2fzf_A.pdb:2.8576650000	((((1bcf_A.pdb:0.0669180000	3e1q_A.pdb:0.0376500000):0.2266130000	2fkz_A.pdb:0.1231650000):0.1932350000	1jgc_A.pdb:0.5329810000):0.5266520000	((((((1lb3_A.pdb:0.1251080000	2za7_A.pdb:0.2202200000):0.1474680000	(1z6o_A.pdb:1.5653350000	1z6o_M.pdb:0.6964730000):0.7784550000):0.1394000000	1bg7_A.pdb:0.7826230000):0.1621180000	1r03_A.pdb:0.1795900000):0.3657880000	3e6s_A.pdb:0.8590240000):0.1406250000	((1eum_A.pdb:0.5021220000	1krq_A.pdb:0.3249990000):0.3438630000	(2jd7_A.pdb:0.4074570000	1vlg_A.pdb:0.4166910000):0.1114500000):0.3290650000):0.7014110000):0.1352700000):0.1383380000	1nfv_A.pdb:0.7201470000):0.5068420000	(((1lko_A.pdb:1.0283120000	1yuz_A.pdb:1.2162290000):0.6589740000	3qhb_A.pdb:1.4319100000):0.3161420000	(1otk_A.pdb:3.7021960000	((((((((1oqu_A.pdb:0.2256260000	1r2f_A.pdb:0.1868210000):0.0911647000	1uzr_A.pdb:0.1085840000):0.8972590000	1mxr_A.pdb:1.2767080000):0.4442610000	((1jk0_A.pdb:0.5585440000	2uw2_A.pdb:0.2017750000):0.0867675000	1w68_A.pdb:0.1069330000):1.1542600000):0.7027450000	(((2inc_B.pdb:0.9268060000	1mty_B.pdb:2.1432990000):0.3757460000	2inp_C.pdb:1.0020290000):0.6395850000	(1mty_D.pdb:1.5138340000	3dhg_A.pdb:1.4886120000):1.1400000000):0.5556160000):0.3253570000	3ee4_A.pdb:1.8834430000):0.6090770000	((2uw1_A.pdb:0.0685140000	2uw1_B.pdb:0.1221030000):0.1781510000	1afr_A.pdb:0.1292510000):1.0557500000):0.1533520000	1za0_A.pdb:2.1013690000):1.0311300000):0.4949850000):0.3765590000):0.5511620000	2vzb_A.pdb:1.0861620000):0.3043530000):0.0932777000	1uvh_A.pdb:1.3918810000):0.2563040000):0.2029970000):0.1359170000):0.1731760000);
(1ji5_A.pdb:0.2878170000	(1jig_A.pdb:0.1697690000	(2chp_A.pdb:0.6321000000	((1qgh_A.pdb:0.2670120000	2ux1_A.pdb:0.5094310000):0.3179430000	((1ji4_A.pdb:0.7413910000	((((1dps_A.pdb:0.0620660000	1jts_A.pdb:0.0490320000):0.2299860000	1uvh_A.pdb:1.0699750000):0.2330840000	1o9r_A.pdb:0.3215880000):0.4777120000	((1tjo_A.pdb:0.0266990000	1tk6_A.pdb:0.0158330000):0.6380560000	((2fzf_A.pdb:2.7458990000	2vzb_A.pdb:0.7025530000):0.2684340000	(((((((1bcf_A.pdb:0.0557120000	3e1q_A.pdb:0.0400160000):0.2294840000	2fkz_A.pdb:0.1324760000):0.2648680000	1jgc_A.pdb:0.3656490000):0.5121190000	1nfv_A.pdb:0.7424080000):0.3741260000	(((((1lb3_A.pdb:0.0689540000	2za7_A.pdb:0.1876160000):0.3222060000	1r03_A.pdb:0.3157720000):0.1600490000	1bg7_A.pdb:0.6396990000):0.3645130000	(1z6o_A.pdb:1.0759760000	1z6o_M.pdb:0.8116200000):0.2619940000):0.2173860000	((((1eum_A.pdb:0.5358670000	1krq_A.pdb:0.4945400000):0.1948540000	3e6s_A.pdb:0.7618110000):0.1652350000	2jd7_A.pdb:0.2811370000):0.1254080000	1vlg_A.pdb:0.3277360000):0.3485960000):0.4124020000):0.1875490000	((1lko_A.pdb:0.7648970000	1yuz_A.pdb:1.2539630000):0.3841860000	3qhb_A.pdb:1.1588870000):0.7259850000):0.4851290000	(1otk_A.pdb:3.1984070000	(((((1oqu_A.pdb:0.2555140000	1uzr_A.pdb:0.1784320000):0.1010690000	1r2f_A.pdb:0.1729590000):0.7173570000	(1mxr_A.pdb:1.0498290000	((1jk0_A.pdb:0.5722130000	2uw2_A.pdb:0.2295480000):0.0715639000	1w68_A.pdb:0.1217500000):1.5212200000):0.3820160000):0.5751410000	3ee4_A.pdb:1.3166060000):0.2437890000	(((2inc_B.pdb:0.7918760000	(2inp_C.pdb:1.3091190000	1mty_B.pdb:2.0452120000):0.5647880000):0.8343590000	(1mty_D.pdb:1.7180720000	3dhg_A.pdb:1.1694340000):0.6274530000):0.8482020000	(((2uw1_A.pdb:0.0636750000	2uw1_B.pdb:0.0570330000):0.1816680000	1afr_A.pdb:0.0495400000):1.3120500000	1za0_A.pdb:1.5581260000):0.4535890000):0.3362380000):1.0147300000):0.6093890000):0.3295350000):0.2000270000):0.4125190000):0.1305140000):0.2007140000	2fjc_A.pdb:0.6456930000):0.1847150000):0.0991765000):0.1318710000):0.0847363000	1n1q_A.pdb:0.3992990000);
(1ji5_A.pdb:0.4881340000	1jig_A.pdb:0.2179180000	((1n1q_A.pdb:0.2976480000	2chp_A.pdb:0.5039480000):0.0949535000	((((1qgh_A.pdb:0.1829170000	2ux1_A.pdb:0.7200500000):0.2560040000	1ji4_A.pdb:0.8070490000):0.2180120000	2fjc_A.pdb:0.8853920000):0.0090215500	((((1dps_A.pdb:0.0685250000	1jts_A.pdb:0.0758170000):0.4222420000	1o9r_A.pdb:0.2949130000):0.5446600000	1uvh_A.pdb:0.8202800000):0.3046800000	((1tjo_A.pdb:0.0393640000	1tk6_A.pdb:0.0078970000):0.4398950000	(((((2fzf_A.pdb:2.1664710000	(1lko_A.pdb:0.9685660000	1yuz_A.pdb:0.8378350000):0.4927230000):0.2758950000	3qhb_A.pdb:1.3418580000):0.5578600000	(1otk_A.pdb:3.1688610000	(((((((1oqu_A.pdb:0.2193060000	1uzr_A.pdb:0.1188980000):0.0666256000	1r2f_A.pdb:0.1612290000):0.9730340000	1mxr_A.pdb:1.0959520000):0.4500330000	((1jk0_A.pdb:0.5579450000	2uw2_A.pdb:0.1847040000):0.0672921000	1w68_A.pdb:0.0966120000):1.2238200000):0.3778630000	3ee4_A.pdb:1.6506400000):0.4224300000	(((2uw1_A.pdb:0.0423290000	2uw1_B.pdb:0.0770700000):0.0677545000	1afr_A.pdb:0.1879410000):1.1400400000	1za0_A.pdb:1.6550160000):0.4090020000):0.1954680000	((2inc_B.pdb:1.0731080000	(2inp_C.pdb:1.1054110000	1mty_B.pdb:2.1955440000):0.3052780000):0.3582800000	(1mty_D.pdb:1.4182570000	3dhg_A.pdb:1.7336990000):0.7279130000):1.3089200000):0.7349250000):0.5157180000):0.3350430000	(((((1bcf_A.pdb:0.0305550000	3e1q_A.pdb:0.0680350000):0.2106680000	2fkz_A.pdb:0.1445020000):0.2468570000	1jgc_A.pdb:0.5000560000):0.3055890000	((((((1lb3_A.pdb:0.0577470000	2za7_A.pdb:0.2559860000):0.3861080000	1r03_A.pdb:0.2159160000):0.0672537000	1bg7_A.pdb:0.7113040000):0.4631450000	(1z6o_A.pdb:1.6648190000	1z6o_M.pdb:0.5977970000):0.2371350000):0.4519610000	1vlg_A.pdb:0.2404210000):0.1071390000	(((1eum_A.pdb:0.5597420000	1krq_A.pdb:0.3012530000):0.1913970000	3e6s_A.pdb:0.9989790000):0.1933420000	2jd7_A.pdb:0.1657530000):0.1438070000):1.0990500000):0.3337430000	1nfv_A.pdb:0.8776980000):0.2816280000):0.4335410000	2vzb_A.pdb:1.0456730000):0.2969910000):0.3861410000):0.3177190000):0.0650988000):0.1211270000);
(1ji5_A.pdb:0.3146140000	1jig_A.pdb:0.2037860000	((1n1q_A.pdb:0.3785570000	2chp_A.pdb:0.4578330000):0.0732628000	((1qgh_A.pdb:0.2350950000	2ux1_A.pdb:0.8038220000):0.5371460000	((1ji4_A.pdb:0.6349150000	2fjc_A.pdb:0.6552190000):0.2730850000	((((1dps_A.pdb:0.0674890000	1jts_A.pdb:0.0621780000):0.4112960000	1o9r_A.pdb:0.2977670000):0.4855130000	1uvh_A.pdb:0.8785450000):0.2184930000	((1tjo_A.pdb:0.0167920000	1tk6_A.pdb:0.0171910000):0.8484620000	((2fzf_A.pdb:2.4678420000	(((((((1bcf_A.pdb:0.0525380000	3e1q_A.pdb:0.0500000000):0.1803710000	2fkz_A.pdb:0.2195110000):0.3590930000	1jgc_A.pdb:0.4406460000):0.4428310000	1nfv_A.pdb:0.7879320000):0.2976540000	((1lko_A.pdb:1.0344380000	1yuz_A.pdb:1.2385020000):0.2292740000	3qhb_A.pdb:1.1472900000):0.6426380000):0.2785470000	((((((1lb3_A.pdb:0.1476890000	2za7_A.pdb:0.2039550000):0.2631130000	1bg7_A.pdb:0.6821940000):0.1068360000	1r03_A.pdb:0.1908110000):0.3266820000	(1z6o_A.pdb:1.4393990000	1z6o_M.pdb:0.6762710000):0.5188510000):0.3411170000	3e6s_A.pdb:0.8818470000):0.1629570000	((1eum_A.pdb:0.5007920000	1krq_A.pdb:0.3791960000):0.3485140000	(2jd7_A.pdb:0.3442400000	1vlg_A.pdb:0.5070130000):0.1606730000):0.1135870000):0.2785360000):0.5191590000	(1otk_A.pdb:2.8867770000	((((((((1oqu_A.pdb:0.2276160000	1r2f_A.pdb:0.2472570000):0.1192590000	1uzr_A.pdb:0.0434400000):0.8874320000	1mxr_A.pdb:1.1794960000):0.2861030000	((1jk0_A.pdb:0.6117990000	2uw2_A.pdb:0.2032010000):0.0836837000	1w68_A.pdb:0.1073800000):1.0937600000):0.7231040000	3ee4_A.pdb:1.2225070000):0.7577290000	((2inc_B.pdb:0.9054720000	(2inp_C.pdb:1.1813320000	1mty_B.pdb:2.1026960000):0.4610860000):0.4929870000	(1mty_D.pdb:1.1482910000	3dhg_A.pdb:1.6599420000):1.3022400000):0.9624280000):0.4428060000	((2uw1_A.pdb:0.0377440000	2uw1_B.pdb:0.0649930000):0.1478790000	1afr_A.pdb:0.1217480000):1.2832800000):0.0992017000	1za0_A.pdb:1.2049690000):1.1568700000):0.4179440000):0.0493532000):0.1323180000	2vzb_A.pdb:0.8492510000):0.5349010000):0.2827020000):0.2779760000):0.1224920000):0.1151610000):0.1093310000);
(1ji5_A.pdb:0.4890320000	1jig_A.pdb:0.1805170000	(1n1q_A.pdb:0.3385140000	((2chp_A.pdb:0.4845220000	((1ji4_A.pdb:0.7247910000	(2fjc_A.pdb:0.6953400000	(((1dps_A.pdb:0.1068590000	1jts_A.pdb:0.1201530000):0.2991770000	1o9r_A.pdb:0.4372380000):0.7468970000	1uvh_A.pdb:0.9082150000):0.4459900000):0.0776604000):0.2568730000	((1tjo_A.pdb:0.0510290000	1tk6_A.pdb:0.0436810000):0.8365470000	(((((2fzf_A.pdb:2.9821630000	((((1lb3_A.pdb:0.0838740000	2za7_A.pdb:0.1925500000):0.3779420000	1r03_A.pdb:0.2520890000):0.1236770000	((1z6o_A.pdb:1.2092890000	1z6o_M.pdb:0.9314020000):0.2820040000	(((1eum_A.pdb:0.5984760000	1krq_A.pdb:0.2307620000):0.3709660000	(2jd7_A.pdb:0.2692390000	1vlg_A.pdb:0.3961980000):0.1135860000):0.1346950000	3e6s_A.pdb:0.8946810000):0.3097250000):0.1430350000):0.1359410000	1bg7_A.pdb:0.5539650000):0.6211530000):0.3124840000	(((1bcf_A.pdb:0.0696950000	3e1q_A.pdb:0.0540260000):0.2945920000	2fkz_A.pdb:0.2092280000):0.2854410000	1jgc_A.pdb:0.4521630000):0.4430680000):0.3066100000	(1nfv_A.pdb:0.5384820000	1otk_A.pdb:4.0678670000):0.1551420000):0.5236980000	((1lko_A.pdb:0.3744250000	(1yuz_A.pdb:0.9435900000	3qhb_A.pdb:1.5209330000):0.3169710000):0.6959870000	(((((((1oqu_A.pdb:0.2097020000	1uzr_A.pdb:0.1308480000):0.0946251000	1r2f_A.pdb:0.1870910000):0.8751120000	1mxr_A.pdb:1.1570900000):0.1843600000	(1jk0_A.pdb:0.3565850000	(2uw2_A.pdb:0.2649450000	1w68_A.pdb:0.1419940000):0.1731040000):1.2555100000):0.5169830000	3ee4_A.pdb:1.2088310000):0.4853500000	((2inc_B.pdb:1.1597340000	(2inp_C.pdb:1.0242070000	1mty_B.pdb:2.7611650000):0.3486290000):0.4716980000	(1mty_D.pdb:1.3273520000	3dhg_A.pdb:1.5321830000):1.1546100000):1.0071200000):0.2258450000	(((2uw1_A.pdb:0.0367470000	2uw1_B.pdb:0.0598340000):0.2175260000	1afr_A.pdb:0.0754790000):1.1145200000	1za0_A.pdb:1.4207750000):0.2430990000):1.2629700000):0.5363850000):0.4205760000	2vzb_A.pdb:1.3817490000):0.2307020000):0.3788400000):0.1702370000):0.1121090000	(1qgh_A.pdb:0.2936910000	2ux1_A.pdb:0.6011120000):0.4650810000):0.0810121000):0.1869560000);
(1ji5_A.pdb:0.3235840000	1jig_A.pdb:0.2287780000	(1n1q_A.pdb:0.2108660000	(2chp_A.pdb:0.4986650000	(((1qgh_A.pdb:0.4412210000	2ux1_A.pdb:0.4494080000):0.5291790000	(((((1dps_A.pdb:0.1109050000	1jts_A.pdb:0.0330610000):0.3715410000	1o9r_A.pdb:0.2943270000):0.5183280000	(1tjo_A.pdb:0.0354350000	1tk6_A.pdb:0.0356070000):0.8846720000):0.1167120000	1uvh_A.pdb:1.0488500000):0.3959320000	(((2fzf_A.pdb:2.6917610000	((((((1oqu_A.pdb:0.1815270000	(1r2f_A.pdb:0.2292740000	1uzr_A.pdb:0.1871940000):0.1080880000):0.8326530000	1mxr_A.pdb:1.4071290000):0.3558800000	((1jk0_A.pdb:0.5967050000	2uw2_A.pdb:0.1981490000):0.0758577000	1w68_A.pdb:0.1099180000):0.9474840000):0.5512660000	((2inc_B.pdb:1.0526960000	(2inp_C.pdb:0.9755480000	1mty_B.pdb:1.7879150000):0.3085700000):0.8705530000	(1mty_D.pdb:1.4457610000	3dhg_A.pdb:1.3391990000):0.4189600000):0.6387090000):0.2992990000	3ee4_A.pdb:1.0584460000):0.3808390000	(((2uw1_A.pdb:0.0493340000	2uw1_B.pdb:0.0426590000):0.2379050000	1afr_A.pdb:0.1072710000):1.2084100000	1za0_A.pdb:1.4880150000):0.4350320000):1.8159400000):0.3086860000	(((((((1bcf_A.pdb:0.0447630000	3e1q_A.pdb:0.0702680000):0.2289810000	2fkz_A.pdb:0.1899280000):0.1292000000	1jgc_A.pdb:0.5463800000):0.3812340000	1nfv_A.pdb:0.8733190000):0.3502900000	(((((1lb3_A.pdb:0.1037360000	2za7_A.pdb:0.2332520000):0.3290510000	1bg7_A.pdb:0.6538270000):0.0949062000	1r03_A.pdb:0.1512340000):0.3976520000	(((1eum_A.pdb:0.6365850000	1krq_A.pdb:0.2351640000):0.4307290000	(2jd7_A.pdb:0.2768240000	1vlg_A.pdb:0.5113700000):0.1605060000):0.2028660000	3e6s_A.pdb:0.7498810000):0.3177130000):0.1288110000	(1z6o_A.pdb:1.1848440000	1z6o_M.pdb:0.7905280000):0.1753930000):0.6552080000):0.2302910000	1otk_A.pdb:4.0876430000):0.0340370000	((1lko_A.pdb:0.8117820000	1yuz_A.pdb:1.2937070000):0.5086920000	3qhb_A.pdb:1.1480640000):0.8730320000):0.3253650000):0.1442160000	2vzb_A.pdb:0.9065050000):0.3564540000):0.0899284000):0.1213300000	(1ji4_A.pdb:0.6628680000	2fjc_A.pdb:0.7150700000):0.1178030000):0.2592730000):0.0614373000):0.1023230000);
(1ji5_A.pdb:0.2889230000	1jig_A.pdb:0.2324920000	(1n1q_A.pdb:0.2341860000	(2chp_A.pdb:0.3482610000	(((1qgh_A.pdb:0.2946830000	2ux1_A.pdb:0.6418460000):0.4628750000	(((((1dps_A.pdb:0.0551700000	1jts_A.pdb:0.0670580000):0.2869040000	1o9r_A.pdb:0.3349730000):0.5889380000	1uvh_A.pdb:0.7861010000):0.2983830000	(1tjo_A.pdb:0.0447760000	1tk6_A.pdb:0.0233780000):0.5714250000):0.1984140000	((2fzf_A.pdb:3.2219190000	2vzb_A.pdb:0.5369790000):0.2855240000	(((((((1bcf_A.pdb:0.0523590000	3e1q_A.pdb:0.0618150000):0.2367410000	2fkz_A.pdb:0.1820340000):0.1339950000	1jgc_A.pdb:0.5119920000):0.3662180000	1nfv_A.pdb:0.8088490000):0.3382090000	((((((1lb3_A.pdb:0.0814330000	2za7_A.pdb:0.2143770000):0.3209960000	1bg7_A.pdb:0.5329750000):0.1112260000	1r03_A.pdb:0.1606500000):0.3950140000	3e6s_A.pdb:0.8349330000):0.2220790000	(1z6o_A.pdb:1.1557460000	1z6o_M.pdb:0.9029420000):0.4318980000):0.0967546000	((1eum_A.pdb:0.5379570000	1krq_A.pdb:0.4593180000):0.2987470000	(2jd7_A.pdb:0.2835140000	1vlg_A.pdb:0.4130780000):0.1193760000):0.1724550000):0.4437940000):0.1731400000	(1lko_A.pdb:0.7828240000	(1yuz_A.pdb:1.2370670000	3qhb_A.pdb:1.2653440000):0.2111690000):0.9077280000):0.3020180000	(1otk_A.pdb:3.8733890000	((((((((1oqu_A.pdb:0.2254510000	1r2f_A.pdb:0.2703050000):0.0598012000	1uzr_A.pdb:0.1557250000):0.7590970000	1mxr_A.pdb:1.3684940000):0.4542530000	((1jk0_A.pdb:0.5554370000	2uw2_A.pdb:0.2074790000):0.0871904000	1w68_A.pdb:0.0775880000):1.2468200000):0.4332870000	3ee4_A.pdb:1.7484440000):0.6173590000	((2inc_B.pdb:1.3643760000	(2inp_C.pdb:1.0508420000	1mty_B.pdb:2.3288880000):0.4459590000):0.5449970000	(1mty_D.pdb:1.4512790000	3dhg_A.pdb:1.6090770000):1.0087800000):0.7468240000):0.2229740000	((2uw1_A.pdb:0.0587730000	2uw1_B.pdb:0.0647390000):0.1675360000	1afr_A.pdb:0.0611000000):1.1814200000):0.0791351000	1za0_A.pdb:1.5476700000):0.7906630000):0.5802700000):0.3294000000):0.2770300000):0.2262490000):0.0336743000	(1ji4_A.pdb:0.5906420000	2fjc_A.pdb:0.5831840000):0.2036750000):0.1260220000):0.1121290000):0.1401290000);
(1ji5_A.pdb:0.4069270000	(1jig_A.pdb:0.1348790000	((1qgh_A.pdb:0.3472410000	2ux1_A.pdb:0.4868680000):0.3838850000	((1ji4_A.pdb:0.7007630000	2fjc_A.pdb:0.6827900000):0.1666520000	((((1dps_A.pdb:0.0900050000	1jts_A.pdb:0.0560600000):0.2887040000	1o9r_A.pdb:0.3794790000):0.4127250000	1uvh_A.pdb:0.7786140000):0.3738730000	((1tjo_A.pdb:0.0044190000	1tk6_A.pdb:0.0646270000):0.8112110000	(((((2fzf_A.pdb:2.5643000000	(1lko_A.pdb:0.7966740000	1yuz_A.pdb:0.6998700000):0.3659880000):0.2314050000	(3qhb_A.pdb:0.6869090000	1otk_A.pdb:3.4644410000):0.3233680000):0.3205090000	(((((1oqu_A.pdb:0.2376380000	1uzr_A.pdb:0.1422820000):0.1469020000	1r2f_A.pdb:0.1387550000):0.7080420000	(1mxr_A.pdb:1.3093290000	((1jk0_A.pdb:0.5184480000	1w68_A.pdb:0.1376100000):0.0661568000	2uw2_A.pdb:0.1566380000):1.5191800000):0.1976600000):0.4313930000	(3ee4_A.pdb:1.4623550000	(((2uw1_A.pdb:0.0489920000	2uw1_B.pdb:0.0598110000):0.1814540000	1afr_A.pdb:0.0579790000):0.9997710000	1za0_A.pdb:1.7839040000):0.7580710000):0.2400650000):0.3160310000	(((2inc_B.pdb:1.0187560000	1mty_B.pdb:2.2818150000):0.2784670000	2inp_C.pdb:1.2536800000):0.4803190000	(1mty_D.pdb:1.3188530000	3dhg_A.pdb:1.4805300000):1.2061800000):1.1995800000):0.9410810000):0.4731470000	(((((1bcf_A.pdb:0.0245270000	3e1q_A.pdb:0.0463950000):0.2726970000	2fkz_A.pdb:0.1400200000):0.2113440000	1jgc_A.pdb:0.2934630000):0.4408050000	((((1lb3_A.pdb:0.1285890000	2za7_A.pdb:0.1866740000):0.3371770000	(1bg7_A.pdb:0.7850400000	1r03_A.pdb:0.1716310000):0.0763085000):0.3665200000	(1z6o_A.pdb:1.4696530000	1z6o_M.pdb:0.6487970000):0.3200930000):0.2200820000	((((1eum_A.pdb:0.4339740000	1krq_A.pdb:0.3193410000):0.1610310000	3e6s_A.pdb:1.0502320000):0.2466520000	2jd7_A.pdb:0.1862490000):0.1621390000	1vlg_A.pdb:0.2934900000):0.1599650000):0.7395370000):0.2279890000	1nfv_A.pdb:0.6609720000):0.3644630000):0.1642860000	2vzb_A.pdb:0.9464310000):0.6100090000):0.3423330000):0.3049530000):0.1152990000):0.1503410000):0.1077560000	(1n1q_A.pdb:0.3547390000	2chp_A.pdb:0.5626600000):0.1458490000);
(1ji5_A.pdb:0.3022670000	1jig_A.pdb:0.2141600000	((1n1q_A.pdb:0.1873940000	2chp_A.pdb:0.7010190000):0.1638800000	((1qgh_A.pdb:0.3701540000	2ux1_A.pdb:0.4857180000):0.3518470000	((1ji4_A.pdb:0.6675050000	2fjc_A.pdb:0.5981340000):0.2545430000	(((((1dps_A.pdb:0.1040200000	1jts_A.pdb:0.1012670000):0.2577140000	1o9r_A.pdb:0.3521970000):0.3318860000	1uvh_A.pdb:0.9575860000):0.1602250000	(1tjo_A.pdb:0.0461580000	1tk6_A.pdb:0.0450410000):0.9854690000):0.4521680000	(((2fzf_A.pdb:2.2351430000	((((1lko_A.pdb:0.7322790000	1yuz_A.pdb:1.3905340000):0.5348570000	3qhb_A.pdb:1.1694700000):0.6306450000	((1otk_A.pdb:3.0702380000	((2inc_B.pdb:1.1475600000	(2inp_C.pdb:1.1222700000	1mty_B.pdb:2.3378910000):0.3268090000):0.7125260000	(1mty_D.pdb:1.4817500000	3dhg_A.pdb:1.5121380000):1.0599000000):0.1301580000):0.2770660000	(((((1oqu_A.pdb:0.2652150000	1uzr_A.pdb:0.1453180000):0.0450702000	1r2f_A.pdb:0.1786420000):0.6339420000	(1mxr_A.pdb:1.2020400000	((1jk0_A.pdb:0.5604040000	2uw2_A.pdb:0.2127060000):0.0989753000	1w68_A.pdb:0.0663540000):1.3132300000):0.1642660000):0.6483180000	3ee4_A.pdb:1.4688830000):0.3716460000	(((2uw1_A.pdb:0.0526760000	2uw1_B.pdb:0.0959230000):0.1256940000	1afr_A.pdb:0.1363980000):1.2934100000	1za0_A.pdb:1.5904060000):0.3374400000):0.2976380000):1.1809300000):0.4626970000	(((((1lb3_A.pdb:0.0919980000	2za7_A.pdb:0.1504260000):0.3596480000	1bg7_A.pdb:0.7521920000):0.1604760000	1r03_A.pdb:0.1695810000):0.4682740000	(1z6o_A.pdb:1.4211270000	1z6o_M.pdb:0.6624600000):0.3101490000):0.2348580000	((((1eum_A.pdb:0.5054430000	1krq_A.pdb:0.2300390000):0.2795980000	3e6s_A.pdb:0.9464590000):0.2477550000	2jd7_A.pdb:0.2572110000):0.2747790000	1vlg_A.pdb:0.3042910000):0.3425960000):0.6694550000):0.0815692000):0.3500510000	((((1bcf_A.pdb:0.0422740000	3e1q_A.pdb:0.0619210000):0.1553240000	2fkz_A.pdb:0.1679190000):0.2720120000	1jgc_A.pdb:0.3460430000):0.3125150000	1nfv_A.pdb:0.8818990000):0.2610460000):0.3468850000	2vzb_A.pdb:1.0389930000):0.4793410000):0.1471700000):0.1052300000):0.1329600000):0.1539850000);
(1ji5_A.pdb:0.3632280000	(1jig_A.pdb:0.2665350000	((2chp_A.pdb:0.5012300000	((1ji4_A.pdb:0.5619810000	2fjc_A.pdb:0.6828330000):0.1936510000	((((1dps_A.pdb:0.0799830000	1jts_A.pdb:0.0856830000):0.2893150000	1o9r_A.pdb:0.4777830000):0.4514420000	1uvh_A.pdb:0.7785620000):0.6044820000	((1tjo_A.pdb:0.0400710000	1tk6_A.pdb:0.0696450000):0.7857930000	((((2fzf_A.pdb:3.0721710000	(((1lb3_A.pdb:0.0744930000	2za7_A.pdb:0.1967490000):0.2385030000	(1bg7_A.pdb:0.5575410000	1r03_A.pdb:0.2740430000):0.0669615000):0.4352580000	((1z6o_A.pdb:1.3440710000	1z6o_M.pdb:0.7240750000):0.2888230000	((((1eum_A.pdb:0.5010950000	1krq_A.pdb:0.3841320000):0.2149730000	3e6s_A.pdb:0.9995420000):0.1858460000	2jd7_A.pdb:0.2601610000):0.1756880000	1vlg_A.pdb:0.2594340000):0.3681760000):0.0846959000):0.4287310000):0.0695717000	(((1lko_A.pdb:0.7959810000	1yuz_A.pdb:1.4264550000):0.5717340000	3qhb_A.pdb:1.1352220000):0.4552640000	(1otk_A.pdb:2.8694490000	(((((((1oqu_A.pdb:0.2511210000	1uzr_A.pdb:0.1580130000):0.1278530000	1r2f_A.pdb:0.1834530000):0.7197700000	1mxr_A.pdb:1.1107080000):0.2355840000	((1jk0_A.pdb:0.4925470000	2uw2_A.pdb:0.2414360000):0.1066810000	1w68_A.pdb:0.0996140000):0.9420470000):0.4076510000	(((2uw1_A.pdb:0.0709780000	2uw1_B.pdb:0.0657440000):0.1808710000	1afr_A.pdb:0.0929150000):1.3270600000	1za0_A.pdb:1.5863490000):0.6152520000):0.2224160000	3ee4_A.pdb:1.5785540000):0.2634780000	((2inc_B.pdb:0.8985290000	(2inp_C.pdb:1.2549130000	1mty_B.pdb:2.2262920000):0.3227940000):0.7427060000	(1mty_D.pdb:1.8399250000	3dhg_A.pdb:1.2145990000):0.5691140000):0.5526070000):1.0850500000):0.5816510000):0.7506340000):0.3458690000	((((1bcf_A.pdb:0.0174980000	3e1q_A.pdb:0.0604200000):0.2535970000	2fkz_A.pdb:0.1343710000):0.1486490000	1jgc_A.pdb:0.5102390000):0.5007890000	1nfv_A.pdb:0.9187910000):0.3220680000):0.2596300000	2vzb_A.pdb:1.0924440000):0.1979940000):0.2252070000):0.2607900000):0.2061720000):0.0969268000	(1qgh_A.pdb:0.3096120000	2ux1_A.pdb:0.6941840000):0.3689890000):0.1324570000):0.1010280000	1n1q_A.pdb:0.2755120000);
(1ji5_A.pdb:0.3459560000	1jig_A.pdb:0.2720280000	(1n1q_A.pdb:0.2401150000	(2chp_A.pdb:0.5369570000	(((1qgh_A.pdb:0.4261620000	2ux1_A.pdb:0.4650420000):0.3954050000	(((((1dps_A.pdb:0.0690810000	1jts_A.pdb:0.0429840000):0.3752100000	1o9r_A.pdb:0.3283670000):0.3715240000	1uvh_A.pdb:1.1733080000):0.3699720000	(1tjo_A.pdb:0.0436330000	1tk6_A.pdb:0.0078750000):0.8755490000):0.3113450000	(((((2fzf_A.pdb:2.7230600000	(((((((1oqu_A.pdb:0.2488150000	1uzr_A.pdb:0.2165200000):0.1025610000	1r2f_A.pdb:0.1957260000):0.6977970000	1mxr_A.pdb:1.4148300000):0.4219200000	((1jk0_A.pdb:0.6158760000	2uw2_A.pdb:0.2303010000):0.0794660000	1w68_A.pdb:0.1296150000):1.3823000000):0.5624810000	3ee4_A.pdb:1.4150170000):0.4527060000	(((2uw1_A.pdb:0.0533000000	2uw1_B.pdb:0.0798380000):0.1232100000	1afr_A.pdb:0.1194500000):1.0577100000	1za0_A.pdb:1.9032740000):0.3858670000):0.2472140000	((2inc_B.pdb:0.9758190000	(2inp_C.pdb:0.9485930000	1mty_B.pdb:2.2738610000):0.4877030000):0.5764260000	(1mty_D.pdb:1.6758840000	3dhg_A.pdb:1.6474830000):1.0301000000):1.0288600000):0.9641420000):0.4202940000	((1lko_A.pdb:0.9535380000	1yuz_A.pdb:1.1405680000):0.3166760000	3qhb_A.pdb:1.1113290000):0.6328200000):0.3053180000	1otk_A.pdb:3.2461160000):0.3158450000	(((((1bcf_A.pdb:0.0382250000	3e1q_A.pdb:0.0445170000):0.1387910000	2fkz_A.pdb:0.1409030000):0.1893700000	1jgc_A.pdb:0.4322810000):0.4483740000	(((((1lb3_A.pdb:0.0995420000	2za7_A.pdb:0.1868460000):0.3024800000	1bg7_A.pdb:0.6519420000):0.1504440000	1r03_A.pdb:0.2451650000):0.3186490000	(1z6o_A.pdb:1.2154010000	1z6o_M.pdb:0.8520560000):0.2736520000):0.2067140000	((((1eum_A.pdb:0.4475210000	1krq_A.pdb:0.2988560000):0.2357960000	3e6s_A.pdb:0.9262140000):0.1495780000	2jd7_A.pdb:0.1495760000):0.1824990000	1vlg_A.pdb:0.2985750000):0.4036850000):0.5063050000):0.1890600000	1nfv_A.pdb:0.8057720000):0.4067630000):0.5618220000	2vzb_A.pdb:1.1418710000):0.2174020000):0.1343240000):0.1006700000	(1ji4_A.pdb:0.7597050000	2fjc_A.pdb:0.6518250000):0.1218590000):0.1685620000):0.0962118000):0.1196670000);
(1ji5_A.pdb:0.3575460000	1jig_A.pdb:0.2143130000	(1n1q_A.pdb:0.2912990000	(2chp_A.pdb:0.4515810000	((1qgh_A.pdb:0.3400140000	2ux1_A.pdb:0.4315200000):0.4394760000	((1ji4_A.pdb:0.7393730000	((((1dps_A.pdb:0.0939590000	1jts_A.pdb:0.0686070000):0.2601670000	1o9r_A.pdb:0.3345840000):0.6353320000	1uvh_A.pdb:0.9095070000):0.3192080000	((1tjo_A.pdb:0.0374570000	1tk6_A.pdb:0.0264020000):0.7289510000	((2fzf_A.pdb:2.8838320000	(2vzb_A.pdb:0.5451450000	(((((((1oqu_A.pdb:0.1926880000	1r2f_A.pdb:0.3062380000):0.0753785000	1uzr_A.pdb:0.1151650000):0.7587070000	1mxr_A.pdb:1.1851890000):0.2677590000	((1jk0_A.pdb:0.5733340000	2uw2_A.pdb:0.2099170000):0.0914690000	1w68_A.pdb:0.1038130000):1.3038900000):0.5848040000	3ee4_A.pdb:1.6160720000):0.3351960000	(((2uw1_A.pdb:0.0688830000	2uw1_B.pdb:0.0544070000):0.1703130000	1afr_A.pdb:0.0803320000):1.1191600000	1za0_A.pdb:1.8696380000):0.4253330000):0.2753970000	((2inc_B.pdb:1.1075270000	(2inp_C.pdb:1.3608590000	1mty_B.pdb:2.2559870000):0.3266190000):0.5715210000	(1mty_D.pdb:1.3322490000	3dhg_A.pdb:1.4399470000):0.9048890000):0.5038260000):1.3909400000):0.2660340000):0.2560560000	(((((((1bcf_A.pdb:0.0503350000	3e1q_A.pdb:0.0582380000):0.2027950000	2fkz_A.pdb:0.0895050000):0.1753000000	1jgc_A.pdb:0.3016970000):0.3528830000	1nfv_A.pdb:0.8414040000):0.2355540000	((((1lb3_A.pdb:0.0794300000	2za7_A.pdb:0.1696560000):0.2681560000	(1bg7_A.pdb:0.5120550000	1r03_A.pdb:0.1888260000):0.0824712000):0.2025470000	(1z6o_A.pdb:0.9986390000	1z6o_M.pdb:0.9080020000):0.2973820000):0.1353230000	(((1eum_A.pdb:0.5165050000	1krq_A.pdb:0.3426850000):0.2141940000	(2jd7_A.pdb:0.2854610000	1vlg_A.pdb:0.3625060000):0.1266010000):0.1275750000	3e6s_A.pdb:0.7302270000):0.3229450000):0.7176940000):0.1537060000	(1lko_A.pdb:1.0028930000	(1yuz_A.pdb:1.5829340000	3qhb_A.pdb:1.0267910000):0.4655890000):0.8456330000):0.2249240000	1otk_A.pdb:4.2836170000):0.2980330000):0.1278140000):0.4187110000):0.1219160000):0.0846868000	2fjc_A.pdb:0.5635810000):0.0794270000):0.2104120000):0.1376610000):0.1660140000);
(1ji5_A.pdb:0.3967510000	1jig_A.pdb:0.1890760000	((1n1q_A.pdb:0.1819910000	(2chp_A.pdb:0.5255620000	((((1dps_A.pdb:0.0698360000	1jts_A.pdb:0.0759690000):0.3759280000	1o9r_A.pdb:0.3724190000):0.5585180000	1uvh_A.pdb:0.7176020000):0.4333610000	((1tjo_A.pdb:0.0248360000	1tk6_A.pdb:0.0447690000):0.8190120000	((2fzf_A.pdb:2.3076220000	(2vzb_A.pdb:0.8877110000	(((((((1oqu_A.pdb:0.2913490000	1uzr_A.pdb:0.1031340000):0.1102460000	1r2f_A.pdb:0.1313230000):0.6891420000	1mxr_A.pdb:1.2374780000):0.2735900000	((1jk0_A.pdb:0.5072580000	2uw2_A.pdb:0.2157020000):0.0700380000	1w68_A.pdb:0.1096950000):1.1406100000):0.4590640000	3ee4_A.pdb:1.4145800000):0.5292710000	(((2uw1_A.pdb:0.0720640000	2uw1_B.pdb:0.0751630000):0.1971500000	1afr_A.pdb:0.1130820000):1.4028000000	1za0_A.pdb:1.5229720000):0.1742560000):0.3564690000	((2inc_B.pdb:1.0683340000	(2inp_C.pdb:1.2715400000	1mty_B.pdb:2.4001870000):0.3280890000):0.5077030000	(1mty_D.pdb:1.3802790000	3dhg_A.pdb:1.5768410000):0.7248450000):0.8004240000):0.6772400000):0.2957130000):0.0941160000	(((((((1bcf_A.pdb:0.0176020000	3e1q_A.pdb:0.0504960000):0.2959720000	2fkz_A.pdb:0.1282790000):0.3639710000	1jgc_A.pdb:0.2636960000):0.4243110000	1nfv_A.pdb:0.8215070000):0.4019480000	((((((1lb3_A.pdb:0.1219280000	2za7_A.pdb:0.1757500000):0.3828860000	1r03_A.pdb:0.2535360000):0.1069560000	1bg7_A.pdb:0.6856260000):0.2357520000	1z6o_A.pdb:1.4793560000):0.1901240000	1z6o_M.pdb:0.7879790000):0.1631710000	((((1eum_A.pdb:0.4730260000	1krq_A.pdb:0.2674690000):0.2468820000	3e6s_A.pdb:0.7265460000):0.2519890000	2jd7_A.pdb:0.2243440000):0.2270710000	1vlg_A.pdb:0.1563280000):0.2075710000):0.6680790000):0.1387350000	((1lko_A.pdb:0.8452000000	1yuz_A.pdb:0.9916340000):0.3302610000	3qhb_A.pdb:1.1893580000):0.6455110000):0.3240900000	1otk_A.pdb:2.8576230000):0.1747500000):0.4086400000):0.2083070000):0.3163570000):0.1479310000):0.0876091000	(((1qgh_A.pdb:0.2218630000	2ux1_A.pdb:0.7599570000):0.4007740000	1ji4_A.pdb:0.7567260000):0.1905810000	2fjc_A.pdb:0.7061660000):0.1817580000):0.0969043000);
(1ji5_A.pdb:0.3698760000	1jig_A.pdb:0.3075480000	((1n1q_A.pdb:0.3723810000	(2chp_A.pdb:0.5833310000	((1ji4_A.pdb:0.7285560000	2fjc_A.pdb:0.7444840000):0.2314810000	((((1dps_A.pdb:0.0546750000	1jts_A.pdb:0.0375830000):0.3122730000	1o9r_A.pdb:0.3419880000):0.3646750000	1uvh_A.pdb:0.8184490000):0.5695580000	((1tjo_A.pdb:0.0533490000	1tk6_A.pdb:0.0596940000):0.8415540000	((2fzf_A.pdb:2.5176010000	2vzb_A.pdb:0.6654160000):0.1792350000	(((((((1bcf_A.pdb:0.0320800000	3e1q_A.pdb:0.0274990000):0.1864870000	2fkz_A.pdb:0.2274310000):0.2390160000	1jgc_A.pdb:0.3203460000):0.3225080000	1nfv_A.pdb:1.0141460000):0.4610620000	((1lko_A.pdb:0.8025710000	1yuz_A.pdb:1.2488030000):0.3730170000	3qhb_A.pdb:1.3775090000):0.7309800000):0.0379362000	(((((1lb3_A.pdb:0.0926320000	2za7_A.pdb:0.1850690000):0.2454240000	1bg7_A.pdb:0.6843440000):0.1005960000	1r03_A.pdb:0.2211020000):0.3919300000	(1z6o_A.pdb:1.3713790000	1z6o_M.pdb:0.9031140000):0.3025640000):0.1575400000	(((1eum_A.pdb:0.5019530000	1krq_A.pdb:0.2855020000):0.3631110000	(2jd7_A.pdb:0.2360490000	1vlg_A.pdb:0.4626970000):0.1391110000):0.2217990000	3e6s_A.pdb:0.8915050000):0.3326710000):0.6672670000):0.4110510000	(1otk_A.pdb:4.0195780000	(((((1oqu_A.pdb:0.2249000000	1uzr_A.pdb:0.1166120000):0.0654123000	1r2f_A.pdb:0.2114160000):0.6988310000	(1mxr_A.pdb:1.3167310000	((1jk0_A.pdb:0.5732680000	2uw2_A.pdb:0.2321670000):0.0833196000	1w68_A.pdb:0.0666420000):1.6489000000):0.1563610000):0.7989410000	3ee4_A.pdb:1.4675330000):0.3617290000	(((2inc_B.pdb:0.9079480000	(2inp_C.pdb:1.0873960000	1mty_B.pdb:2.4523290000):0.3002170000):0.6381870000	(1mty_D.pdb:1.3513330000	3dhg_A.pdb:1.4122310000):1.2994100000):1.3975800000	(((2uw1_A.pdb:0.0545730000	2uw1_B.pdb:0.0652110000):0.1673040000	1afr_A.pdb:0.0992170000):0.9165370000	1za0_A.pdb:1.4169000000):0.3892340000):0.1361390000):0.8305970000):0.6323440000):0.3072000000):0.3909440000):0.3292610000):0.0844649000):0.1533660000):0.0743030000):0.1275640000	(1qgh_A.pdb:0.2075700000	2ux1_A.pdb:0.7169390000):0.5091680000):0.0615472000);
(1ji5_A.pdb:0.3048520000	(1jig_A.pdb:0.1880070000	1n1q_A.pdb:0.3025640000):0.0596052000	((2chp_A.pdb:0.4856080000	((1ji4_A.pdb:0.7319300000	2fjc_A.pdb:0.7672800000):0.1068480000	((((1dps_A.pdb:0.0861590000	1jts_A.pdb:0.0000030000):0.3459140000	1o9r_A.pdb:0.2987040000):0.5632690000	1uvh_A.pdb:0.6348540000):0.4417570000	((1tjo_A.pdb:0.0485270000	1tk6_A.pdb:0.0259050000):0.5266560000	((((2fzf_A.pdb:3.1574920000	(((((1bcf_A.pdb:0.0407620000	3e1q_A.pdb:0.0373610000):0.1555240000	2fkz_A.pdb:0.2225500000):0.2860140000	1jgc_A.pdb:0.5405240000):0.5766280000	(((((1lb3_A.pdb:0.1233830000	2za7_A.pdb:0.2633170000):0.2619360000	1bg7_A.pdb:0.6664290000):0.1019230000	1r03_A.pdb:0.1860670000):0.5206060000	(1z6o_A.pdb:1.3729450000	1z6o_M.pdb:0.6440400000):0.2191670000):0.2552840000	((((1eum_A.pdb:0.3909730000	1krq_A.pdb:0.4149010000):0.1889950000	3e6s_A.pdb:0.8846880000):0.2744880000	2jd7_A.pdb:0.2475370000):0.2204560000	1vlg_A.pdb:0.2299510000):0.1804010000):0.7726580000):0.1702050000	1nfv_A.pdb:0.8377020000):0.1621290000):0.2688530000	(((1lko_A.pdb:0.8200720000	1yuz_A.pdb:1.2677920000):0.5114880000	3qhb_A.pdb:0.8101340000):0.6691330000	((((((1oqu_A.pdb:0.2280880000	1uzr_A.pdb:0.1193230000):0.1096660000	1r2f_A.pdb:0.2297690000):0.9414870000	(1mxr_A.pdb:1.6255220000	((1jk0_A.pdb:0.5361100000	2uw2_A.pdb:0.2362430000):0.0547409000	1w68_A.pdb:0.1245880000):1.2401800000):0.2791520000):0.4579170000	3ee4_A.pdb:1.5296490000):0.4591260000	(((2uw1_A.pdb:0.0482720000	2uw1_B.pdb:0.0555170000):0.1116350000	1afr_A.pdb:0.1507800000):1.1184800000	1za0_A.pdb:1.5123900000):0.4153990000):0.3199240000	((2inc_B.pdb:0.9833640000	(2inp_C.pdb:1.0634730000	1mty_B.pdb:2.3438720000):0.3954110000):0.5068020000	(1mty_D.pdb:1.4503460000	3dhg_A.pdb:1.5919860000):1.1189600000):1.1042100000):1.2151900000):0.6116960000):0.0845444000	1otk_A.pdb:3.3634730000):0.1796920000	2vzb_A.pdb:0.9940520000):0.1749400000):0.3611610000):0.3593170000):0.2159220000):0.0737786000	(1qgh_A.pdb:0.2364800000	2ux1_A.pdb:0.7663260000):0.4714100000):0.0405224000);
(1ji5_A.pdb:0.3899860000	1jig_A.pdb:0.2089730000	(1n1q_A.pdb:0.1245710000	(2chp_A.pdb:0.5386840000	((((1qgh_A.pdb:0.1662000000	2ux1_A.pdb:0.6736650000):0.2182090000	1ji4_A.pdb:0.7823040000):0.2308700000	(2fjc_A.pdb:0.6624800000	(((1dps_A.pdb:0.1243930000	1jts_A.pdb:0.0488420000):0.2184480000	1o9r_A.pdb:0.3548600000):0.3209240000	1uvh_A.pdb:1.0583140000):0.3827860000):0.2081640000):0.0007092600	((1tjo_A.pdb:0.0690510000	1tk6_A.pdb:0.0225660000):0.8685980000	((2fzf_A.pdb:2.9183260000	((((((((1bcf_A.pdb:0.0575510000	3e1q_A.pdb:0.0368260000):0.1678650000	2fkz_A.pdb:0.1615520000):0.2751320000	1jgc_A.pdb:0.3633000000):0.4249540000	(((((1lb3_A.pdb:0.0429140000	2za7_A.pdb:0.2594710000):0.4331250000	1bg7_A.pdb:0.6044940000):0.0649861000	1r03_A.pdb:0.2024020000):0.4769520000	(1z6o_A.pdb:1.2698290000	1z6o_M.pdb:0.5775970000):0.3473700000):0.1808610000	((((1eum_A.pdb:0.5545290000	1krq_A.pdb:0.2361080000):0.1993450000	3e6s_A.pdb:1.0329630000):0.1917760000	2jd7_A.pdb:0.1918880000):0.2975570000	1vlg_A.pdb:0.2161900000):0.2235960000):0.7230380000):0.2578880000	1nfv_A.pdb:0.8537550000):0.2386610000	((1lko_A.pdb:0.6407550000	1yuz_A.pdb:1.3476760000):0.6670600000	3qhb_A.pdb:1.2083650000):0.5831030000):0.2188240000	1otk_A.pdb:3.4161010000):0.1558380000	((((((((1oqu_A.pdb:0.2350280000	1uzr_A.pdb:0.1718240000):0.0919373000	1r2f_A.pdb:0.1748740000):0.8482570000	1mxr_A.pdb:1.0509040000):0.3839840000	((1jk0_A.pdb:0.5319720000	2uw2_A.pdb:0.2077400000):0.0871287000	1w68_A.pdb:0.0772800000):1.1980100000):0.3709080000	3ee4_A.pdb:1.6213890000):0.6394480000	((2uw1_A.pdb:0.0743550000	2uw1_B.pdb:0.0589400000):0.1403260000	1afr_A.pdb:0.1647700000):1.3663900000):0.1358870000	((2inc_B.pdb:1.1498770000	(2inp_C.pdb:0.9962070000	1mty_B.pdb:2.1034790000):0.3701740000):0.5278480000	(1mty_D.pdb:1.5206630000	3dhg_A.pdb:1.5789630000):0.8514110000):0.9069890000):0.2122060000	1za0_A.pdb:1.3143580000):1.1590900000):0.1109560000):0.2624170000	2vzb_A.pdb:0.7576960000):0.2999550000):0.4907240000):0.0834482000):0.1369720000):0.2079860000);
(1ji5_A.pdb:0.2993970000	(1jig_A.pdb:0.2915090000	1n1q_A.pdb:0.2888230000):0.0558676000	(((2chp_A.pdb:0.4477500000	(1ji4_A.pdb:0.7045890000	2fjc_A.pdb:0.7829340000):0.2705410000):0.0980832000	((((1dps_A.pdb:0.1081930000	1jts_A.pdb:0.0373040000):0.4106750000	1o9r_A.pdb:0.4762630000):0.4701190000	1uvh_A.pdb:0.7988690000):0.3739940000	((1tjo_A.pdb:0.0340030000	1tk6_A.pdb:0.0262220000):0.6897990000	(((((2fzf_A.pdb:2.6427330000	(1lko_A.pdb:0.7444840000	(1yuz_A.pdb:0.8019940000	3qhb_A.pdb:1.6922910000):0.3469600000):0.4994730000):0.5046020000	(1otk_A.pdb:3.7696480000	((((((((1oqu_A.pdb:0.2728970000	1r2f_A.pdb:0.2170860000):0.0711093000	1uzr_A.pdb:0.0656870000):0.9607950000	1mxr_A.pdb:1.1334220000):0.3836880000	((1jk0_A.pdb:0.5476320000	2uw2_A.pdb:0.2205080000):0.0700630000	1w68_A.pdb:0.0818170000):1.1168400000):0.5045060000	3ee4_A.pdb:1.5967430000):0.4567840000	((2inc_B.pdb:1.3739570000	(2inp_C.pdb:1.0980740000	1mty_B.pdb:2.5877270000):0.2021860000):0.7075410000	(1mty_D.pdb:1.1218080000	3dhg_A.pdb:1.6509800000):0.9518720000):0.9320840000):0.4679900000	((2uw1_A.pdb:0.0510260000	2uw1_B.pdb:0.0636360000):0.1111810000	1afr_A.pdb:0.1217640000):1.0458500000):0.2625490000	1za0_A.pdb:1.2182180000):0.6791770000):1.0667200000):0.5085300000	((((1lb3_A.pdb:0.0720800000	2za7_A.pdb:0.2563290000):0.2923920000	(1bg7_A.pdb:0.6671100000	1r03_A.pdb:0.2379810000):0.0973408000):0.2151480000	(1z6o_A.pdb:1.3956490000	1z6o_M.pdb:0.7772830000):0.5136290000):0.2112180000	(((1eum_A.pdb:0.4475860000	1krq_A.pdb:0.3554560000):0.2243290000	(2jd7_A.pdb:0.3382210000	1vlg_A.pdb:0.4209930000):0.2635140000):0.1479210000	3e6s_A.pdb:0.7788050000):0.1498880000):0.5853620000):0.5199460000	((((1bcf_A.pdb:0.0342500000	3e1q_A.pdb:0.0316080000):0.1661060000	2fkz_A.pdb:0.1648830000):0.1956180000	1jgc_A.pdb:0.4053130000):0.4998910000	1nfv_A.pdb:0.7188000000):0.3395110000):0.5856710000	2vzb_A.pdb:0.6289130000):0.4126140000):0.2908680000):0.3082140000):0.1167180000	(1qgh_A.pdb:0.2390890000	2ux1_A.pdb:0.6508890000):0.4460930000):0.0708724000);
(1ji5_A.pdb:0.3045420000	(1jig_A.pdb:0.3037080000	1n1q_A.pdb:0.3289890000):0.0557573000	(2chp_A.pdb:0.4753000000	((1qgh_A.pdb:0.2644850000	2ux1_A.pdb:0.5910380000):0.3731780000	((1ji4_A.pdb:0.6410650000	2fjc_A.pdb:0.7398000000):0.2531320000	((((1dps_A.pdb:0.1071570000	1jts_A.pdb:0.0446950000):0.2435920000	1o9r_A.pdb:0.4787320000):0.3894580000	1uvh_A.pdb:0.6320160000):0.5143380000	((1tjo_A.pdb:0.0258690000	1tk6_A.pdb:0.0493710000):0.6809140000	((2fzf_A.pdb:2.7369960000	2vzb_A.pdb:0.8245420000):0.1958770000	((((((((1bcf_A.pdb:0.0536300000	3e1q_A.pdb:0.0326260000):0.1989650000	2fkz_A.pdb:0.2409350000):0.2216120000	1jgc_A.pdb:0.5088930000):0.2281680000	1nfv_A.pdb:1.1469030000):0.6139230000	(1lko_A.pdb:0.6536870000	1yuz_A.pdb:1.5702350000):1.4027500000):0.0712612000	(((((1lb3_A.pdb:0.0673310000	2za7_A.pdb:0.2142130000):0.3282640000	1bg7_A.pdb:0.7199580000):0.1232020000	1r03_A.pdb:0.1511970000):0.3016270000	(1z6o_A.pdb:1.2919240000	1z6o_M.pdb:0.7000460000):0.2216120000):0.2196650000	(((1eum_A.pdb:0.5459040000	1krq_A.pdb:0.3703130000):0.2727540000	(2jd7_A.pdb:0.4312090000	1vlg_A.pdb:0.3391230000):0.1516640000):0.1351260000	3e6s_A.pdb:0.9813360000):0.2782990000):0.5791650000):0.3210730000	3qhb_A.pdb:1.8813940000):0.2233220000	(1otk_A.pdb:3.1295530000	((((((((1oqu_A.pdb:0.2387210000	1r2f_A.pdb:0.2449160000):0.0378168000	1uzr_A.pdb:0.1307960000):0.7910280000	1mxr_A.pdb:1.2013000000):0.4435160000	((1jk0_A.pdb:0.5815730000	2uw2_A.pdb:0.2120180000):0.0553520000	1w68_A.pdb:0.0854350000):1.2427100000):0.6042750000	3ee4_A.pdb:1.3210140000):0.5450340000	((2inc_B.pdb:1.1762080000	(2inp_C.pdb:1.1793620000	1mty_B.pdb:2.3565570000):0.2048860000):0.5204490000	(1mty_D.pdb:1.3489140000	3dhg_A.pdb:1.7458570000):0.7621320000):0.6576310000):0.5227420000	((2uw1_A.pdb:0.0534700000	2uw1_B.pdb:0.0631010000):0.1142640000	1afr_A.pdb:0.1690970000):1.2232700000):0.1757840000	1za0_A.pdb:1.4097230000):0.8272140000):0.7419650000):0.2429020000):0.1936090000):0.4684430000):0.1089720000):0.1263260000):0.1660970000):0.1384780000);
(1ji5_A.pdb:0.2886460000	1jig_A.pdb:0.2662830000	(1n1q_A.pdb:0.2685570000	(2chp_A.pdb:0.5227200000	((1qgh_A.pdb:0.3472880000	2ux1_A.pdb:0.5363310000):0.3559160000	((1ji4_A.pdb:0.6631520000	2fjc_A.pdb:0.5546770000):0.2301010000	(((((1dps_A.pdb:0.0839460000	1jts_A.pdb:0.0467460000):0.2892380000	1o9r_A.pdb:0.2827570000):0.4088080000	1uvh_A.pdb:0.9837270000):0.3229610000	(1tjo_A.pdb:0.0405140000	1tk6_A.pdb:0.0511490000):0.8236000000):0.2764070000	(((((2fzf_A.pdb:2.3238280000	(((1lko_A.pdb:0.7459570000	1yuz_A.pdb:1.2158220000):0.2847680000	3qhb_A.pdb:1.1568730000):0.5964500000	1otk_A.pdb:3.8964720000):0.0000023367):0.2462160000	(((((1oqu_A.pdb:0.2212120000	1r2f_A.pdb:0.2320630000):0.0960489000	1uzr_A.pdb:0.0522430000):0.7620370000	(1mxr_A.pdb:0.9412630000	((1jk0_A.pdb:0.5643040000	2uw2_A.pdb:0.2357210000):0.0602524000	1w68_A.pdb:0.1139130000):1.3455700000):0.4479430000):0.8278810000	3ee4_A.pdb:1.2866820000):0.4483720000	((((2inc_B.pdb:1.0679630000	(2inp_C.pdb:0.9370740000	1mty_B.pdb:2.5662410000):0.1979800000):0.4874840000	(1mty_D.pdb:1.3523720000	3dhg_A.pdb:1.5454560000):0.7123940000):1.2654300000	((2uw1_A.pdb:0.0491920000	2uw1_B.pdb:0.0519040000):0.1688670000	1afr_A.pdb:0.1163140000):1.1415700000):0.0564446000	1za0_A.pdb:1.6258190000):0.2337810000):1.2210700000):0.2134330000	(((((1lb3_A.pdb:0.0775580000	2za7_A.pdb:0.2009090000):0.2937690000	1bg7_A.pdb:0.5322760000):0.1042890000	1r03_A.pdb:0.2052590000):0.2871560000	(1z6o_A.pdb:1.1942960000	1z6o_M.pdb:0.7739910000):0.2647240000):0.2124000000	((1eum_A.pdb:0.5835710000	1krq_A.pdb:0.3139170000):0.2253720000	((3e6s_A.pdb:0.8416720000	2jd7_A.pdb:0.2106410000):0.1405010000	1vlg_A.pdb:0.4766290000):0.1162740000):0.3207300000):0.3825660000):0.4268630000	((((1bcf_A.pdb:0.0463570000	3e1q_A.pdb:0.0535300000):0.2512290000	2fkz_A.pdb:0.1583330000):0.2618260000	1jgc_A.pdb:0.3847080000):0.4807320000	1nfv_A.pdb:0.7459990000):0.1528270000):0.3174780000	2vzb_A.pdb:0.9625760000):0.4282750000):0.1340560000):0.1063590000):0.1776960000):0.1390810000):0.1267990000);
(1ji5_A.pdb:0.2539340000	1jig_A.pdb:0.2423330000	(1n1q_A.pdb:0.2640570000	(2chp_A.pdb:0.6553440000	(((1qgh_A.pdb:0.3857780000	2ux1_A.pdb:0.5608410000):0.3999700000	((((1dps_A.pdb:0.0661870000	1jts_A.pdb:0.1094880000):0.3137530000	1o9r_A.pdb:0.3930180000):0.3972630000	1uvh_A.pdb:0.7338340000):0.3851350000	((1tjo_A.pdb:0.0544540000	1tk6_A.pdb:0.0259160000):0.7337440000	((2fzf_A.pdb:2.7412300000	2vzb_A.pdb:0.6973480000):0.1567540000	(((((((1bcf_A.pdb:0.0389530000	3e1q_A.pdb:0.0463960000):0.2516370000	2fkz_A.pdb:0.0734600000):0.2895260000	1jgc_A.pdb:0.3717000000):0.3049460000	((((((1lb3_A.pdb:0.0631100000	2za7_A.pdb:0.1845330000):0.2674280000	1bg7_A.pdb:0.6965630000):0.1398100000	1r03_A.pdb:0.2233610000):0.3604810000	(1z6o_A.pdb:1.0924490000	1z6o_M.pdb:0.8272080000):0.1805620000):0.3957010000	3e6s_A.pdb:0.6680620000):0.0781065000	((1eum_A.pdb:0.5140760000	1krq_A.pdb:0.2436420000):0.3738740000	(2jd7_A.pdb:0.1639310000	1vlg_A.pdb:0.4305000000):0.1697980000):0.1772850000):1.0485000000):0.2358340000	1nfv_A.pdb:0.4939610000):0.3171160000	1otk_A.pdb:4.4087730000):0.0727963000	(((1lko_A.pdb:0.8515210000	1yuz_A.pdb:1.0059060000):0.4291870000	3qhb_A.pdb:0.9306120000):0.4559800000	((((((1oqu_A.pdb:0.2350060000	1r2f_A.pdb:0.2107260000):0.0379026000	1uzr_A.pdb:0.1555970000):0.7656160000	1mxr_A.pdb:1.1232760000):0.3448250000	3ee4_A.pdb:1.6885610000):0.2407380000	(((1jk0_A.pdb:0.5875420000	2uw2_A.pdb:0.2468260000):0.0636801000	1w68_A.pdb:0.1185420000):0.9983160000	((2inc_B.pdb:0.9594090000	(2inp_C.pdb:1.0133630000	1mty_B.pdb:2.3702500000):0.4407350000):0.6262110000	(1mty_D.pdb:1.7974640000	3dhg_A.pdb:1.2329670000):0.7989840000):1.0408300000):0.4204520000):0.5338340000	(((2uw1_A.pdb:0.0379540000	2uw1_B.pdb:0.0593710000):0.1088490000	1afr_A.pdb:0.1350110000):1.2355200000	1za0_A.pdb:1.4178900000):0.4266570000):0.8371270000):0.3787430000):0.4525860000):0.2309460000):0.3222340000):0.1872990000):0.0165889000	(1ji4_A.pdb:0.7545640000	2fjc_A.pdb:0.4695090000):0.2341910000):0.1206360000):0.0634857000):0.1108090000);
(1ji5_A.pdb:0.3950060000	(1jig_A.pdb:0.1901940000	((2chp_A.pdb:0.3835510000	((((1dps_A.pdb:0.0895650000	1jts_A.pdb:0.0617690000):0.2867930000	1o9r_A.pdb:0.4126710000):0.5438480000	1uvh_A.pdb:0.9987630000):0.6883880000	((1tjo_A.pdb:0.0413630000	1tk6_A.pdb:0.0343380000):0.6815860000	((((((2fzf_A.pdb:2.4432460000	3qhb_A.pdb:0.8515150000):0.2521120000	(1lko_A.pdb:0.7603450000	1yuz_A.pdb:1.0964970000):0.7661520000):0.3638160000	(1otk_A.pdb:3.6347350000	((((((1oqu_A.pdb:0.2554200000	1r2f_A.pdb:0.3269190000):0.0784381000	1uzr_A.pdb:0.0953690000):0.7589930000	(1mxr_A.pdb:1.4798660000	((1jk0_A.pdb:0.4915900000	2uw2_A.pdb:0.2513590000):0.0829565000	1w68_A.pdb:0.0971140000):1.2818600000):0.1986010000):0.5680390000	3ee4_A.pdb:1.7239570000):0.3146850000	(((2uw1_A.pdb:0.0651220000	2uw1_B.pdb:0.0659200000):0.2084700000	1afr_A.pdb:0.0957890000):0.9157380000	1za0_A.pdb:1.6651550000):0.5893880000):0.3063520000	(((2inc_B.pdb:1.2159850000	1mty_B.pdb:2.3263260000):0.3004730000	2inp_C.pdb:0.9957490000):0.8167600000	(1mty_D.pdb:1.5564740000	3dhg_A.pdb:1.5433150000):0.8258610000):0.9112030000):0.9888130000):0.8325390000):0.3026650000	((((1lb3_A.pdb:0.1537980000	2za7_A.pdb:0.3437160000):0.3170500000	(1bg7_A.pdb:0.6885560000	1r03_A.pdb:0.2422680000):0.0809038000):0.3190030000	(1z6o_A.pdb:1.3646230000	1z6o_M.pdb:0.7838500000):0.1912270000):0.2174810000	((((1eum_A.pdb:0.5771640000	1krq_A.pdb:0.4180440000):0.2068510000	3e6s_A.pdb:1.1617800000):0.2531000000	2jd7_A.pdb:0.2442190000):0.2269810000	1vlg_A.pdb:0.2987860000):0.3498190000):0.6756840000):0.4195070000	((((1bcf_A.pdb:0.0359720000	3e1q_A.pdb:0.0461990000):0.1874420000	2fkz_A.pdb:0.1869740000):0.1445870000	1jgc_A.pdb:0.5197020000):0.6346310000	1nfv_A.pdb:0.5617050000):0.4360230000):0.3582210000	2vzb_A.pdb:1.1479270000):0.2489840000):0.2774880000):0.2901390000):0.2238400000	((1qgh_A.pdb:0.2448070000	2ux1_A.pdb:0.7718870000):0.2171140000	(1ji4_A.pdb:0.6243010000	2fjc_A.pdb:0.6981530000):0.3410500000):0.2293610000):0.0679462000):0.1173090000	1n1q_A.pdb:0.3455550000);
(1ji5_A.pdb:0.2945130000	1jig_A.pdb:0.2443580000	(1n1q_A.pdb:0.2343500000	(2chp_A.pdb:0.4908130000	((1qgh_A.pdb:0.2238060000	2ux1_A.pdb:0.6304260000):0.4004660000	((1ji4_A.pdb:0.7580590000	2fjc_A.pdb:0.5698520000):0.1138070000	((((1dps_A.pdb:0.0732630000	1jts_A.pdb:0.0262250000):0.3092530000	1o9r_A.pdb:0.3122850000):0.3712730000	1uvh_A.pdb:0.9442580000):0.3649700000	((1tjo_A.pdb:0.0581420000	1tk6_A.pdb:0.0302040000):0.6207440000	((((2fzf_A.pdb:2.9207370000	1nfv_A.pdb:0.8903320000):0.0545597000	((((1bcf_A.pdb:0.0467040000	3e1q_A.pdb:0.0550020000):0.1995060000	2fkz_A.pdb:0.2516940000):0.1582410000	1jgc_A.pdb:0.5906020000):0.4585870000	(((((1lb3_A.pdb:0.0472380000	2za7_A.pdb:0.1421620000):0.2480400000	1bg7_A.pdb:0.6957400000):0.1437530000	1r03_A.pdb:0.2735490000):0.4433900000	(1z6o_A.pdb:1.3189370000	1z6o_M.pdb:0.8164500000):0.3839000000):0.1582350000	(((1eum_A.pdb:0.5323140000	1krq_A.pdb:0.3965970000):0.3533590000	(3e6s_A.pdb:1.0576520000	2jd7_A.pdb:0.0990410000):0.1775070000):0.1604400000	1vlg_A.pdb:0.2938190000):0.2922700000):0.6698670000):0.2281340000):0.4183410000	((((1lko_A.pdb:0.7977880000	1yuz_A.pdb:0.8843440000):0.5793550000	3qhb_A.pdb:0.8937810000):0.5268350000	(((((((1oqu_A.pdb:0.2678290000	1r2f_A.pdb:0.3093910000):0.0898891000	1uzr_A.pdb:0.0895840000):0.7664060000	1mxr_A.pdb:1.2813740000):0.2483880000	((1jk0_A.pdb:0.6262140000	2uw2_A.pdb:0.2123550000):0.0667589000	1w68_A.pdb:0.1157840000):1.2163900000):0.4369430000	3ee4_A.pdb:1.6185240000):0.3492350000	((2inc_B.pdb:0.7344800000	(2inp_C.pdb:0.9281720000	1mty_B.pdb:2.5440030000):0.6076370000):0.6223280000	(1mty_D.pdb:1.5404380000	3dhg_A.pdb:1.3894190000):0.8744830000):1.0717000000):0.4768360000	(((2uw1_A.pdb:0.0504200000	2uw1_B.pdb:0.0819690000):0.1444580000	1afr_A.pdb:0.1427550000):1.3600600000	1za0_A.pdb:1.4793240000):0.1837840000):1.0060400000):0.3802220000	1otk_A.pdb:3.2289340000):0.2253300000):0.3135490000	2vzb_A.pdb:1.0852770000):0.2182190000):0.3326870000):0.2180720000):0.1672260000):0.1669070000):0.1043720000):0.1183510000);
(1ji5_A.pdb:0.2702330000	(1jig_A.pdb:0.2109160000	((1qgh_A.pdb:0.2916690000	2ux1_A.pdb:0.6160070000):0.3826130000	((1ji4_A.pdb:0.6503980000	2fjc_A.pdb:0.4217360000):0.3316690000	((((1dps_A.pdb:0.0741530000	1jts_A.pdb:0.0287050000):0.2288410000	1o9r_A.pdb:0.3791560000):0.3367100000	1uvh_A.pdb:0.8928570000):0.4785340000	((1tjo_A.pdb:0.0334680000	(1tk6_A.pdb:0.0048680000	1otk_A.pdb:3.3949190000):0.0256333000):0.5784870000	((((2fzf_A.pdb:2.6807870000	(1lko_A.pdb:1.0542670000	1yuz_A.pdb:1.1621840000):0.4920690000):0.1712210000	3qhb_A.pdb:1.0581850000):0.7914030000	(((((1bcf_A.pdb:0.0506510000	3e1q_A.pdb:0.0250110000):0.2166310000	2fkz_A.pdb:0.1505710000):0.1199180000	1jgc_A.pdb:0.4067570000):0.3230910000	(((((1lb3_A.pdb:0.0757700000	2za7_A.pdb:0.2228910000):0.2276460000	1bg7_A.pdb:0.6810510000):0.1557620000	1r03_A.pdb:0.2324720000):0.2698790000	(1z6o_A.pdb:1.0592870000	1z6o_M.pdb:0.8608640000):0.4675150000):0.2073470000	(((1eum_A.pdb:0.5143520000	1krq_A.pdb:0.3141100000):0.4094870000	(2jd7_A.pdb:0.3027000000	1vlg_A.pdb:0.2730210000):0.1520160000):0.1723650000	3e6s_A.pdb:0.8002600000):0.2130340000):0.8524280000):0.2931150000	1nfv_A.pdb:0.7595070000):0.2084260000):0.7032740000	(2vzb_A.pdb:0.6954730000	(((((((1oqu_A.pdb:0.2411240000	1uzr_A.pdb:0.1802340000):0.1185180000	1r2f_A.pdb:0.1901870000):0.8801360000	1mxr_A.pdb:1.0926590000):0.2351330000	((1jk0_A.pdb:0.5538580000	2uw2_A.pdb:0.2078670000):0.0712450000	1w68_A.pdb:0.0680710000):1.4519300000):0.2828300000	3ee4_A.pdb:1.7842320000):0.3185520000	(((2uw1_A.pdb:0.0546750000	2uw1_B.pdb:0.0573190000):0.1713640000	1afr_A.pdb:0.0952910000):1.3774600000	1za0_A.pdb:1.2090210000):0.7152640000):0.3440700000	(((2inc_B.pdb:1.0066310000	1mty_B.pdb:2.5353240000):0.5025900000	2inp_C.pdb:1.0472100000):0.6079890000	(1mty_D.pdb:1.4457080000	3dhg_A.pdb:2.0170100000):0.7927480000):0.6758480000):1.0881800000):0.4526340000):0.0572117000):0.3182720000):0.2601220000):0.1491330000):0.1105800000):0.0946441000	(1n1q_A.pdb:0.2745340000	2chp_A.pdb:0.6036800000):0.0966029000);
(1ji5_A.pdb:0.4482380000	1jig_A.pdb:0.2410450000	(1n1q_A.pdb:0.1789130000	((2chp_A.pdb:0.4628280000	(1qgh_A.pdb:0.3524840000	2ux1_A.pdb:0.5474530000):0.3334970000):0.0555838000	((1ji4_A.pdb:0.5710370000	2fjc_A.pdb:0.6071350000):0.2375640000	(((((1dps_A.pdb:0.1144780000	1jts_A.pdb:0.0712870000):0.3320770000	1o9r_A.pdb:0.3005410000):0.3672460000	1uvh_A.pdb:0.9560470000):0.2424160000	(1tjo_A.pdb:0.0422400000	1tk6_A.pdb:0.0496960000):0.8720050000):0.2727850000	((2fzf_A.pdb:3.6606050000	(((((1bcf_A.pdb:0.0213080000	3e1q_A.pdb:0.1016930000):0.1753880000	2fkz_A.pdb:0.1612850000):0.3387160000	1jgc_A.pdb:0.3903250000):0.4781780000	((((1lb3_A.pdb:0.1248980000	2za7_A.pdb:0.2096200000):0.2527290000	(1bg7_A.pdb:0.6034660000	1r03_A.pdb:0.1741130000):0.1342070000):0.3409350000	(1z6o_A.pdb:1.3826490000	1z6o_M.pdb:0.7705890000):0.2103350000):0.2242030000	((((1eum_A.pdb:0.4106560000	1krq_A.pdb:0.3185930000):0.2561640000	3e6s_A.pdb:0.7332670000):0.3077230000	2jd7_A.pdb:0.3381300000):0.1950320000	1vlg_A.pdb:0.3563270000):0.2882370000):0.6900200000):0.1449100000	(1nfv_A.pdb:0.5917980000	(((1lko_A.pdb:0.7757410000	1yuz_A.pdb:1.2842030000):0.4085930000	3qhb_A.pdb:1.2166290000):0.8235220000	(1otk_A.pdb:3.4905720000	((((((1oqu_A.pdb:0.2224610000	1r2f_A.pdb:0.2232270000):0.0869978000	1uzr_A.pdb:0.1047920000):0.8736680000	1mxr_A.pdb:1.2692500000):0.5026060000	((1jk0_A.pdb:0.5639920000	2uw2_A.pdb:0.2269080000):0.1062380000	1w68_A.pdb:0.0958060000):1.3420700000):0.4506630000	(3ee4_A.pdb:1.5939790000	((2inc_B.pdb:1.0194050000	(2inp_C.pdb:1.0992270000	1mty_B.pdb:2.2652240000):0.2990170000):0.6346540000	(1mty_D.pdb:1.3501080000	3dhg_A.pdb:1.5822560000):0.9206540000):1.0010300000):0.2842950000):0.7001890000	(((2uw1_A.pdb:0.0467000000	2uw1_B.pdb:0.0909730000):0.1600140000	1afr_A.pdb:0.1400940000):1.2517400000	1za0_A.pdb:1.7243280000):0.2485110000):1.1240000000):0.9108520000):0.3337420000):0.2949940000):0.2774430000):0.3694440000	2vzb_A.pdb:1.0580210000):0.3136770000):0.2483230000):0.0900181000):0.0991329000):0.0857972000);
(1ji5_A.pdb:0.2567190000	(1jig_A.pdb:0.2395070000	((1qgh_A.pdb:0.2486930000	2ux1_A.pdb:0.5443960000):0.2827520000	((1ji4_A.pdb:0.6570430000	2fjc_A.pdb:0.5964430000):0.2676110000	((((1dps_A.pdb:0.0852830000	1jts_A.pdb:0.0615840000):0.3965590000	1o9r_A.pdb:0.2009850000):0.5526020000	1uvh_A.pdb:0.9342440000):0.1649280000	((1tjo_A.pdb:0.0336010000	1tk6_A.pdb:0.0334100000):0.5578130000	((((2fzf_A.pdb:2.9598940000	(((((1bcf_A.pdb:0.0321960000	3e1q_A.pdb:0.0243710000):0.2115080000	2fkz_A.pdb:0.1232620000):0.2995220000	1jgc_A.pdb:0.3699870000):0.5434400000	1nfv_A.pdb:0.5142140000):0.2878610000	(((((1lb3_A.pdb:0.0840010000	2za7_A.pdb:0.1377610000):0.2510200000	1bg7_A.pdb:0.5907850000):0.1162610000	1r03_A.pdb:0.1889040000):0.2640260000	(1z6o_A.pdb:1.1896930000	1z6o_M.pdb:0.6737790000):0.3865180000):0.2147050000	((((1eum_A.pdb:0.4070950000	3e6s_A.pdb:0.8807260000):0.1427980000	1krq_A.pdb:0.2970360000):0.3384790000	2jd7_A.pdb:0.2121550000):0.1310460000	1vlg_A.pdb:0.2641550000):0.1489060000):0.6772950000):0.1278050000):0.2502250000	((1lko_A.pdb:0.8671850000	1yuz_A.pdb:0.8991260000):0.4599160000	3qhb_A.pdb:1.4640350000):0.6472750000):0.3461920000	(2vzb_A.pdb:0.6786310000	((((((1oqu_A.pdb:0.1967910000	1r2f_A.pdb:0.2330890000):0.0592172000	1uzr_A.pdb:0.1225590000):0.6918140000	1mxr_A.pdb:1.2786390000):0.2760210000	3ee4_A.pdb:1.8604120000):0.4464340000	((1jk0_A.pdb:0.4703720000	2uw2_A.pdb:0.2092900000):0.0774394000	1w68_A.pdb:0.1158650000):1.2755200000):0.5672920000	(((2inc_B.pdb:1.0519790000	(2inp_C.pdb:1.1694850000	1mty_B.pdb:2.1753770000):0.2347360000):0.3221720000	(1mty_D.pdb:1.6656280000	3dhg_A.pdb:1.3686680000):1.1961600000):0.9234310000	(((2uw1_A.pdb:0.0382000000	2uw1_B.pdb:0.0811590000):0.1879910000	1afr_A.pdb:0.0984380000):1.4634700000	1za0_A.pdb:1.3523720000):0.5551380000):0.1838480000):1.1642500000):0.1733260000):0.1110850000	1otk_A.pdb:3.2764770000):0.2760570000):0.4013140000):0.2262360000):0.1567530000):0.1885750000):0.0694670000	(1n1q_A.pdb:0.2553130000	2chp_A.pdb:0.4839050000):0.1352290000);
(1ji5_A.pdb:0.2982290000	1jig_A.pdb:0.2883830000	(1n1q_A.pdb:0.3011840000	(2chp_A.pdb:0.6150150000	((1qgh_A.pdb:0.3385330000	2ux1_A.pdb:0.4932220000):0.3588630000	((1ji4_A.pdb:0.7534280000	((((1dps_A.pdb:0.0653040000	1jts_A.pdb:0.0519710000):0.2919490000	1o9r_A.pdb:0.2801590000):0.3941130000	1uvh_A.pdb:0.9035410000):0.5103740000	((1tjo_A.pdb:0.0151240000	1tk6_A.pdb:0.0694010000):0.6671520000	(((((2fzf_A.pdb:2.5180780000	(1lko_A.pdb:0.6172410000	(1yuz_A.pdb:1.2505830000	3qhb_A.pdb:1.6032530000):0.3352420000):0.5691990000):0.3472160000	(1otk_A.pdb:3.8007730000	(((((((1oqu_A.pdb:0.2583660000	1r2f_A.pdb:0.2160050000):0.0628096000	1uzr_A.pdb:0.0644190000):0.8408390000	(1mxr_A.pdb:1.4349100000	((1jk0_A.pdb:0.7073290000	2uw2_A.pdb:0.1909900000):0.1162900000	1w68_A.pdb:0.1017030000):1.4117900000):0.1827720000):0.3315740000	3ee4_A.pdb:1.5155740000):0.4969270000	((2uw1_A.pdb:0.0501990000	2uw1_B.pdb:0.0608700000):0.1774310000	1afr_A.pdb:0.1445890000):1.2420900000):0.1353480000	1za0_A.pdb:1.6304560000):0.0734235000	((2inc_B.pdb:1.2347900000	(2inp_C.pdb:1.0543280000	1mty_B.pdb:2.6786480000):0.3081630000):0.4969830000	(1mty_D.pdb:1.5218220000	3dhg_A.pdb:1.6350850000):0.7391390000):1.0538600000):0.9543340000):0.8335380000):0.3798530000	((((1lb3_A.pdb:0.0978920000	2za7_A.pdb:0.1437210000):0.3486440000	1r03_A.pdb:0.2391690000):0.1125730000	1bg7_A.pdb:0.5254860000):0.2522910000	((1z6o_A.pdb:1.2404010000	1z6o_M.pdb:0.7316250000):0.3029550000	(((1eum_A.pdb:0.5685720000	1krq_A.pdb:0.2611240000):0.2537970000	3e6s_A.pdb:0.9006530000):0.1495260000	(2jd7_A.pdb:0.2738000000	1vlg_A.pdb:0.2947000000):0.0991657000):0.3586400000):0.0548423000):0.4353800000):0.3161220000	((((1bcf_A.pdb:0.0462150000	3e1q_A.pdb:0.0346780000):0.2087640000	2fkz_A.pdb:0.1678700000):0.1258650000	1jgc_A.pdb:0.5013900000):0.4956050000	1nfv_A.pdb:0.8344170000):0.0899484000):0.4404630000	2vzb_A.pdb:0.9084520000):0.1369370000):0.5517770000):0.1295990000):0.0612888000	2fjc_A.pdb:0.5939130000):0.1446740000):0.1380840000):0.1571900000):0.1102890000);
(1ji5_A.pdb:0.2833630000	1jig_A.pdb:0.2958600000	(1n1q_A.pdb:0.2781790000	(2chp_A.pdb:0.5697900000	((1qgh_A.pdb:0.3397930000	2ux1_A.pdb:0.5029870000):0.3865690000	((1ji4_A.pdb:0.6074310000	2fjc_A.pdb:0.6654700000):0.3002510000	((((1dps_A.pdb:0.0524170000	1jts_A.pdb:0.0209840000):0.2842810000	1o9r_A.pdb:0.3332660000):0.4672370000	1uvh_A.pdb:0.9220270000):0.3144940000	((1tjo_A.pdb:0.0330140000	1tk6_A.pdb:0.0234760000):0.7165930000	((2fzf_A.pdb:2.7102380000	(((((1bcf_A.pdb:0.0416190000	3e1q_A.pdb:0.0465650000):0.1432530000	2fkz_A.pdb:0.1834440000):0.2262750000	1jgc_A.pdb:0.3990150000):0.5060590000	1nfv_A.pdb:0.8103640000):0.3145980000	(((1lko_A.pdb:0.4733740000	1yuz_A.pdb:1.6309470000):0.6265530000	3qhb_A.pdb:1.6441540000):0.7073150000	(((((1lb3_A.pdb:0.1330940000	2za7_A.pdb:0.2345150000):0.3642720000	1r03_A.pdb:0.2948350000):0.0784487000	1bg7_A.pdb:0.5333490000):0.2527590000	(1z6o_A.pdb:1.6233110000	1z6o_M.pdb:0.9237810000):0.2802150000):0.0481695000	(((1eum_A.pdb:0.4551010000	1krq_A.pdb:0.3203670000):0.4827940000	(2jd7_A.pdb:0.3353420000	1vlg_A.pdb:0.4295720000):0.1992500000):0.1465770000	3e6s_A.pdb:1.0026650000):0.2681110000):0.7524020000):0.0112687000):0.4115650000):0.1109750000	(2vzb_A.pdb:0.7571490000	((1otk_A.pdb:3.3457260000	((2inc_B.pdb:0.7170190000	(2inp_C.pdb:0.8195300000	1mty_B.pdb:2.1549430000):0.3962850000):0.9947190000	(1mty_D.pdb:1.6523610000	3dhg_A.pdb:1.8823210000):0.6971800000):0.3673500000):0.4120910000	(((((1oqu_A.pdb:0.2224790000	1r2f_A.pdb:0.2323780000):0.0748430000	1uzr_A.pdb:0.1000210000):0.8861050000	(1mxr_A.pdb:1.4996550000	((1jk0_A.pdb:0.4932080000	2uw2_A.pdb:0.2203200000):0.0396301000	1w68_A.pdb:0.1271060000):1.1547800000):0.1222340000):0.5654180000	3ee4_A.pdb:1.2506100000):0.4315040000	(((2uw1_A.pdb:0.0352410000	2uw1_B.pdb:0.0517940000):0.1323170000	1afr_A.pdb:0.1342450000):1.1352800000	1za0_A.pdb:1.2696120000):0.4733330000):0.3133030000):0.9846530000):0.2387200000):0.3813720000):0.3623260000):0.3687610000):0.0639896000):0.0845274000):0.1279820000):0.1303770000);
(1ji5_A.pdb:0.3612650000	1jig_A.pdb:0.3006390000	(1n1q_A.pdb:0.3414250000	(2chp_A.pdb:0.5279450000	((1qgh_A.pdb:0.3616340000	2ux1_A.pdb:0.5745260000):0.4918370000	(((1ji4_A.pdb:0.6794440000	2fjc_A.pdb:0.6922620000):0.1753230000	((2fzf_A.pdb:2.8707500000	((((1bcf_A.pdb:0.0769210000	3e1q_A.pdb:0.0388500000):0.2312360000	(2fkz_A.pdb:0.1592100000	1jgc_A.pdb:0.6303360000):0.1034990000):0.5464830000	1nfv_A.pdb:0.8600770000):0.2895230000	(((((1lb3_A.pdb:0.0717280000	2za7_A.pdb:0.2596570000):0.3984210000	1bg7_A.pdb:0.5738040000):0.1112490000	1r03_A.pdb:0.1400500000):0.4069330000	(1z6o_A.pdb:1.2199880000	1z6o_M.pdb:0.7743880000):0.3417880000):0.0990427000	(((1eum_A.pdb:0.4580950000	1krq_A.pdb:0.3388560000):0.4566470000	(3e6s_A.pdb:1.0259940000	2jd7_A.pdb:0.2201830000):0.0631528000):0.1561420000	1vlg_A.pdb:0.3423940000):0.2679390000):0.6718730000):0.1764370000):0.3695550000	(2vzb_A.pdb:0.8771130000	(((1lko_A.pdb:1.1869670000	1yuz_A.pdb:1.0373390000):0.4237350000	3qhb_A.pdb:1.1445100000):0.7712150000	(1otk_A.pdb:3.1197170000	(((((((1oqu_A.pdb:0.2803820000	1uzr_A.pdb:0.1097720000):0.0772848000	1r2f_A.pdb:0.1832270000):0.7720150000	1mxr_A.pdb:1.3599670000):0.2409760000	((1jk0_A.pdb:0.5968310000	2uw2_A.pdb:0.2081150000):0.0890196000	1w68_A.pdb:0.0959360000):1.2313700000):0.6847540000	3ee4_A.pdb:1.2490130000):0.3563480000	(((2uw1_A.pdb:0.0630660000	2uw1_B.pdb:0.0565570000):0.1513050000	1afr_A.pdb:0.1568290000):0.9597140000	1za0_A.pdb:1.6626430000):0.5682290000):0.1751850000	((2inc_B.pdb:0.9578230000	(2inp_C.pdb:1.2098880000	1mty_B.pdb:1.8237040000):0.2435240000):0.5024110000	(1mty_D.pdb:1.6436630000	3dhg_A.pdb:1.5126970000):0.9126240000):0.8073190000):0.4557740000):0.4305430000):0.4348960000):0.2131030000):0.4012860000):0.0733881000	((((1dps_A.pdb:0.0498030000	1jts_A.pdb:0.0723530000):0.5171490000	1o9r_A.pdb:0.1949430000):0.4540810000	(1tjo_A.pdb:0.0343270000	1tk6_A.pdb:0.0216070000):0.9024260000):0.1662980000	1uvh_A.pdb:0.9382820000):0.1875060000):0.1628330000):0.0874355000):0.1210170000):0.1217980000);
(1ji5_A.pdb:0.2726720000	1jig_A.pdb:0.2565310000	(1n1q_A.pdb:0.2526850000	(2chp_A.pdb:0.4024230000	((1qgh_A.pdb:0.1812990000	2ux1_A.pdb:0.6951800000):0.4410280000	(((1ji4_A.pdb:0.6626640000	2fjc_A.pdb:0.6660490000):0.1318640000	((1tjo_A.pdb:0.0384960000	1tk6_A.pdb:0.0355590000):0.8372310000	((2fzf_A.pdb:2.3293340000	2vzb_A.pdb:0.7997980000):0.2103940000	(((((((1bcf_A.pdb:0.0458480000	3e1q_A.pdb:0.0390760000):0.2638870000	2fkz_A.pdb:0.1469580000):0.1820430000	1jgc_A.pdb:0.5116630000):0.2506660000	1nfv_A.pdb:0.9474190000):0.7438420000	(((((1lb3_A.pdb:0.0992920000	2za7_A.pdb:0.2288660000):0.2884750000	1bg7_A.pdb:0.6409690000):0.1056420000	1r03_A.pdb:0.2381710000):0.5049580000	(1z6o_A.pdb:1.0360000000	1z6o_M.pdb:0.6699900000):0.3550960000):0.1474450000	((((1eum_A.pdb:0.4579150000	1krq_A.pdb:0.3866210000):0.1937070000	3e6s_A.pdb:0.9165300000):0.1863350000	2jd7_A.pdb:0.2698970000):0.2387730000	1vlg_A.pdb:0.3788220000):0.2849130000):0.4725420000):0.1836680000	((1lko_A.pdb:0.9285310000	1yuz_A.pdb:1.4543600000):0.3460340000	3qhb_A.pdb:1.1049260000):0.8229190000):0.2999030000	(1otk_A.pdb:3.4487120000	(((((((1oqu_A.pdb:0.2475140000	1r2f_A.pdb:0.2616970000):0.0873443000	1uzr_A.pdb:0.0791500000):0.8842340000	1mxr_A.pdb:0.9954630000):0.2757680000	((1jk0_A.pdb:0.5742590000	2uw2_A.pdb:0.2418230000):0.0840840000	1w68_A.pdb:0.0845950000):1.0992800000):0.5062150000	3ee4_A.pdb:1.5646820000):0.5291410000	((2inc_B.pdb:1.2311110000	(2inp_C.pdb:1.2240330000	1mty_B.pdb:2.4220420000):0.3192810000):0.7556080000	(1mty_D.pdb:1.0678420000	3dhg_A.pdb:1.8411850000):1.1803800000):0.6978860000):0.4637670000	(((2uw1_A.pdb:0.0363290000	2uw1_B.pdb:0.0868600000):0.1282630000	1afr_A.pdb:0.1252320000):1.1748400000	1za0_A.pdb:1.4044020000):0.2528100000):0.9392640000):0.5195950000):0.2052060000):0.2760760000):0.5084640000):0.1802470000	(((1dps_A.pdb:0.0582370000	1jts_A.pdb:0.0400190000):0.2488880000	1o9r_A.pdb:0.3619850000):0.3188910000	1uvh_A.pdb:0.9614490000):0.4207470000):0.2184740000):0.0923620000):0.1227790000):0.1737330000);
(1ji5_A.pdb:0.4638280000	1jig_A.pdb:0.2311970000	(1n1q_A.pdb:0.3497600000	(2chp_A.pdb:0.4560620000	((1qgh_A.pdb:0.4776160000	2ux1_A.pdb:0.4800870000):0.4177150000	((1ji4_A.pdb:1.0443990000	((((1dps_A.pdb:0.0911360000	1jts_A.pdb:0.0510760000):0.2846720000	1o9r_A.pdb:0.4087420000):0.5952570000	1uvh_A.pdb:0.9087270000):0.3474860000	((1tjo_A.pdb:0.0178060000	1tk6_A.pdb:0.0228660000):0.8668390000	(((2fzf_A.pdb:3.1969620000	(1otk_A.pdb:3.0615690000	(((((((1oqu_A.pdb:0.2234440000	1uzr_A.pdb:0.1350650000):0.1227400000	1r2f_A.pdb:0.1303140000):0.7458810000	1mxr_A.pdb:1.3874730000):0.2117060000	3ee4_A.pdb:1.5877960000):0.1349030000	((1jk0_A.pdb:0.5912490000	1w68_A.pdb:0.1352460000):0.0999812000	2uw2_A.pdb:0.1313560000):1.5866300000):0.3287210000	((2inc_B.pdb:1.0079380000	(1mty_D.pdb:1.2181860000	3dhg_A.pdb:1.7057450000):0.9733290000):0.4408790000	(2inp_C.pdb:1.1052480000	1mty_B.pdb:2.6865280000):0.3158090000):1.3777500000):0.3482870000	((2uw1_A.pdb:0.0323000000	(2uw1_B.pdb:0.0729880000	1afr_A.pdb:0.2796030000):0.0368247000):1.4531100000	1za0_A.pdb:1.4197800000):0.6563200000):0.8833430000):0.3676530000):0.0989336000	(((((1bcf_A.pdb:0.0345180000	3e1q_A.pdb:0.0650100000):0.2720220000	2fkz_A.pdb:0.1521940000):0.1496520000	1jgc_A.pdb:0.4314550000):0.3715190000	1nfv_A.pdb:0.8988200000):0.3332190000	(((1lko_A.pdb:0.9325210000	1yuz_A.pdb:0.9145530000):0.4036250000	3qhb_A.pdb:1.3914830000):0.9238040000	(((((1lb3_A.pdb:0.0502950000	2za7_A.pdb:0.2121430000):0.3717050000	1bg7_A.pdb:0.7498470000):0.1415710000	1r03_A.pdb:0.2356600000):0.4290070000	(1z6o_A.pdb:1.4842790000	1z6o_M.pdb:0.8098630000):0.2873770000):0.0351757000	(((1eum_A.pdb:0.6291780000	1krq_A.pdb:0.2394600000):0.2902940000	3e6s_A.pdb:0.9215900000):0.1275660000	(2jd7_A.pdb:0.2029920000	1vlg_A.pdb:0.5567950000):0.0934762000):0.2910090000):0.5172740000):0.1848560000):0.5902570000):0.1545730000	2vzb_A.pdb:1.1514660000):0.2721880000):0.3920800000):0.0814843000):0.1340310000	2fjc_A.pdb:0.7775160000):0.0995006000):0.2956210000):0.0885395000):0.1006650000);
(1ji5_A.pdb:0.3744170000	1jig_A.pdb:0.2592370000	(1n1q_A.pdb:0.3221780000	(2chp_A.pdb:0.5233170000	((1qgh_A.pdb:0.2916770000	2ux1_A.pdb:0.5973820000):0.3734780000	((1ji4_A.pdb:0.7699550000	((((1dps_A.pdb:0.1151620000	1jts_A.pdb:0.0959260000):0.2176060000	1o9r_A.pdb:0.4703180000):0.3118710000	1uvh_A.pdb:1.0005020000):0.7112190000	((1tjo_A.pdb:0.0383920000	1tk6_A.pdb:0.0441850000):0.9259680000	((((2fzf_A.pdb:2.8640930000	((1lko_A.pdb:0.9624380000	1yuz_A.pdb:1.2216450000):0.7335150000	3qhb_A.pdb:1.2754650000):0.5085380000):0.1715510000	(((1lb3_A.pdb:0.0425120000	2za7_A.pdb:0.3011780000):0.3300740000	(1bg7_A.pdb:0.6779250000	1r03_A.pdb:0.2559670000):0.0715110000):0.2624740000	((1z6o_A.pdb:1.3728310000	1z6o_M.pdb:0.9138780000):0.2633070000	(((1eum_A.pdb:0.7521020000	1krq_A.pdb:0.2318890000):0.2137510000	3e6s_A.pdb:0.9349510000):0.1259960000	(2jd7_A.pdb:0.4001180000	1vlg_A.pdb:0.3766840000):0.1416330000):0.4005990000):0.1706390000):0.7966770000):0.1907530000	((((1bcf_A.pdb:0.0650400000	3e1q_A.pdb:0.0306200000):0.2342130000	2fkz_A.pdb:0.1759750000):0.2848510000	1jgc_A.pdb:0.4531670000):0.4640080000	1nfv_A.pdb:0.7513650000):0.3028420000):0.5245960000	(2vzb_A.pdb:1.1128380000	(1otk_A.pdb:3.6419660000	(((((((1oqu_A.pdb:0.1943350000	1r2f_A.pdb:0.2749800000):0.0627286000	1uzr_A.pdb:0.0653320000):0.9883790000	1mxr_A.pdb:1.1819030000):0.2852290000	((1jk0_A.pdb:0.5420780000	2uw2_A.pdb:0.2089510000):0.0955885000	1w68_A.pdb:0.0733850000):1.2526700000):0.6714110000	(3ee4_A.pdb:1.3975430000	((2inc_B.pdb:0.8825470000	(2inp_C.pdb:1.0714250000	1mty_B.pdb:2.3865180000):0.2024700000):0.5852530000	(1mty_D.pdb:1.4296340000	3dhg_A.pdb:1.4486800000):0.8519320000):0.8551780000):0.5125360000):0.5931180000	((2uw1_A.pdb:0.0532440000	2uw1_B.pdb:0.0675940000):0.2092900000	1afr_A.pdb:0.0858280000):1.2427600000):0.6605250000	1za0_A.pdb:1.3175580000):0.5749780000):0.7246590000):0.1928540000):0.3245110000):0.4869870000):0.0102839000):0.1969670000	2fjc_A.pdb:0.7877090000):0.2103500000):0.1106130000):0.0631956000):0.1351190000);
(1ji5_A.pdb:0.3467030000	(1jig_A.pdb:0.2435590000	((1qgh_A.pdb:0.3667190000	2ux1_A.pdb:0.5083820000):0.3911220000	((1ji4_A.pdb:0.7712960000	2fjc_A.pdb:0.6092560000):0.2705810000	((((1dps_A.pdb:0.0696280000	1jts_A.pdb:0.0511750000):0.3789780000	1o9r_A.pdb:0.3929970000):0.5317990000	1uvh_A.pdb:0.7643520000):0.2940820000	((1tjo_A.pdb:0.0321090000	1tk6_A.pdb:0.0278440000):0.5281360000	(((2fzf_A.pdb:2.2425710000	((((((1bcf_A.pdb:0.0607730000	3e1q_A.pdb:0.0211460000):0.3176850000	2fkz_A.pdb:0.1125670000):0.4281770000	1jgc_A.pdb:0.2390200000):0.5462560000	1nfv_A.pdb:0.6513510000):0.5667540000	((1lko_A.pdb:0.9767630000	1yuz_A.pdb:0.8889370000):0.5874110000	3qhb_A.pdb:1.2971730000):0.4299450000):0.3666600000	(((((1lb3_A.pdb:0.0818590000	2za7_A.pdb:0.2163220000):0.2280090000	1bg7_A.pdb:0.7377530000):0.3223430000	1r03_A.pdb:0.1263920000):0.4035480000	(1z6o_A.pdb:1.3668790000	1z6o_M.pdb:0.6783160000):0.4387920000):0.2402240000	((((1eum_A.pdb:0.4502900000	3e6s_A.pdb:0.7858860000):0.2088980000	1krq_A.pdb:0.3132110000):0.3616920000	2jd7_A.pdb:0.0974380000):0.2610280000	1vlg_A.pdb:0.2998180000):0.3402150000):0.4700990000):0.2430510000):0.2168420000	(1otk_A.pdb:3.8293720000	(((((((1oqu_A.pdb:0.1879860000	1r2f_A.pdb:0.2584850000):0.0490813000	1uzr_A.pdb:0.0735920000):0.7707150000	1mxr_A.pdb:1.3341990000):0.2264760000	((1jk0_A.pdb:0.5781330000	2uw2_A.pdb:0.2188650000):0.0596232000	1w68_A.pdb:0.1146680000):1.5091900000):0.5157840000	3ee4_A.pdb:1.4118530000):0.7206290000	((2uw1_A.pdb:0.0088260000	(2uw1_B.pdb:0.0934260000	1afr_A.pdb:0.2873990000):0.0508260000):1.2805000000	1za0_A.pdb:1.6582240000):0.3897710000):0.3488990000	((2inc_B.pdb:1.2072230000	(2inp_C.pdb:1.0504500000	1mty_B.pdb:2.0225170000):0.2651490000):0.1673010000	(1mty_D.pdb:1.3336640000	3dhg_A.pdb:1.8223200000):0.9882890000):0.9762530000):0.9341660000):0.3785280000):0.2471630000	2vzb_A.pdb:1.4961120000):0.1894640000):0.2784420000):0.3821660000):0.0435938000):0.1511200000):0.0586430000	(1n1q_A.pdb:0.2414130000	2chp_A.pdb:0.6034490000):0.1397140000);
(1ji5_A.pdb:0.3964140000	1jig_A.pdb:0.2337800000	(1n1q_A.pdb:0.2673190000	(2chp_A.pdb:0.6059020000	((1qgh_A.pdb:0.3716320000	2ux1_A.pdb:0.6418660000):0.3307710000	((1ji4_A.pdb:0.5554100000	2fjc_A.pdb:0.5066850000):0.3069360000	(((((1dps_A.pdb:0.0278240000	1jts_A.pdb:0.0725800000):0.3744730000	1o9r_A.pdb:0.2942680000):0.4075010000	1uvh_A.pdb:1.1831100000):0.3106070000	(1tjo_A.pdb:0.0604980000	1tk6_A.pdb:0.0415840000):0.9958990000):0.3393590000	((((((2fzf_A.pdb:1.7951730000	((((((1oqu_A.pdb:0.2425850000	1r2f_A.pdb:0.2610700000):0.0910873000	1uzr_A.pdb:0.0704650000):0.7661240000	(1mxr_A.pdb:1.3996050000	((1jk0_A.pdb:0.5900470000	2uw2_A.pdb:0.1968810000):0.0745460000	1w68_A.pdb:0.1232180000):1.3356100000):0.2400400000):0.4233520000	3ee4_A.pdb:1.5105010000):0.5170930000	(((2uw1_A.pdb:0.0558030000	2uw1_B.pdb:0.0646440000):0.1330440000	1afr_A.pdb:0.1384520000):1.4293400000	1za0_A.pdb:1.4450900000):0.4888080000):0.2401530000	(((2inc_B.pdb:1.0960840000	1mty_B.pdb:2.3505940000):0.2875420000	2inp_C.pdb:1.3429100000):0.5743240000	(1mty_D.pdb:1.6313200000	3dhg_A.pdb:1.6626590000):0.9590450000):0.8437330000):0.7769700000):0.3260240000	((1lko_A.pdb:1.1330520000	1yuz_A.pdb:1.0634790000):0.6198610000	3qhb_A.pdb:0.9978850000):0.6782070000):0.0537668000	1otk_A.pdb:3.2452040000):0.3831490000	(((((1lb3_A.pdb:0.1147570000	2za7_A.pdb:0.1994360000):0.2521630000	1bg7_A.pdb:0.6425960000):0.0932463000	1r03_A.pdb:0.2008270000):0.5770270000	(1z6o_A.pdb:1.4912700000	1z6o_M.pdb:0.7750130000):0.2391610000):0.1742140000	((((1eum_A.pdb:0.5153710000	1krq_A.pdb:0.4107700000):0.2174510000	3e6s_A.pdb:0.8514990000):0.1708010000	2jd7_A.pdb:0.2584190000):0.2802200000	1vlg_A.pdb:0.2459320000):0.3778880000):0.3422880000):0.3152660000	((((1bcf_A.pdb:0.0250460000	3e1q_A.pdb:0.0635780000):0.1856200000	2fkz_A.pdb:0.1286640000):0.1443510000	1jgc_A.pdb:0.5295800000):0.3571870000	1nfv_A.pdb:0.9432300000):0.2980550000):0.3934320000	2vzb_A.pdb:1.2159190000):0.3697520000):0.2565920000):0.0955611000):0.1192660000):0.1108830000):0.1639600000);
(1ji5_A.pdb:0.3865960000	1jig_A.pdb:0.2296420000	(1n1q_A.pdb:0.3674680000	((2chp_A.pdb:0.6771020000	(1qgh_A.pdb:0.3319750000	2ux1_A.pdb:0.6973740000):0.3095870000):0.0919128000	((1ji4_A.pdb:0.6578300000	2fjc_A.pdb:0.5967290000):0.1747640000	((((1dps_A.pdb:0.1321610000	1jts_A.pdb:0.0829010000):0.3307700000	1o9r_A.pdb:0.3807980000):0.4549760000	1uvh_A.pdb:0.6549520000):0.5164750000	((1tjo_A.pdb:0.0416620000	1tk6_A.pdb:0.0354900000):1.0421500000	(((((2fzf_A.pdb:2.7458220000	((((1lb3_A.pdb:0.1010910000	2za7_A.pdb:0.2243870000):0.2925450000	(1bg7_A.pdb:0.7486860000	1r03_A.pdb:0.1872160000):0.1426230000):0.4406190000	(1z6o_A.pdb:1.4805000000	1z6o_M.pdb:0.7911120000):0.2680920000):0.1710870000	(((1eum_A.pdb:0.5952480000	1krq_A.pdb:0.3409840000):0.1506540000	3e6s_A.pdb:0.9423670000):0.1177720000	(2jd7_A.pdb:0.4030140000	1vlg_A.pdb:0.4553150000):0.1562130000):0.2491000000):0.4683410000):0.0941941000	((1lko_A.pdb:1.2032040000	1yuz_A.pdb:1.2446700000):0.5200870000	3qhb_A.pdb:1.3455500000):0.6510570000):0.2859070000	((((1bcf_A.pdb:0.0435640000	3e1q_A.pdb:0.0362920000):0.2146050000	2fkz_A.pdb:0.1267370000):0.2788910000	1jgc_A.pdb:0.3565460000):0.4313660000	1nfv_A.pdb:0.6147310000):0.3411660000):0.4198500000	(1otk_A.pdb:3.7769260000	(((((((1oqu_A.pdb:0.2360120000	1r2f_A.pdb:0.2273820000):0.0499141000	1uzr_A.pdb:0.1345830000):0.6944870000	(1mxr_A.pdb:1.4514270000	((1jk0_A.pdb:0.6459070000	2uw2_A.pdb:0.2433220000):0.1219400000	1w68_A.pdb:0.0767710000):1.2628800000):0.2525250000):0.7126790000	3ee4_A.pdb:1.5659530000):0.4963790000	((2inc_B.pdb:1.0705290000	(2inp_C.pdb:1.1260760000	1mty_B.pdb:2.3480220000):0.2961680000):0.5990860000	(1mty_D.pdb:1.2921420000	3dhg_A.pdb:1.7049770000):0.8279780000):0.9336130000):0.2753370000	((2uw1_A.pdb:0.0607560000	2uw1_B.pdb:0.0823250000):0.1871460000	1afr_A.pdb:0.0839890000):1.3707500000):0.2933170000	1za0_A.pdb:1.5359910000):1.0910500000):0.4310830000):0.1280310000	2vzb_A.pdb:1.0128910000):0.2099010000):0.3659500000):0.1307580000):0.1318330000):0.1145510000):0.1408670000);
(1ji5_A.pdb:0.4384530000	1jig_A.pdb:0.2375670000	((1n1q_A.pdb:0.2457560000	2chp_A.pdb:0.5145890000):0.1042330000	(((1qgh_A.pdb:0.3001300000	2ux1_A.pdb:0.5497530000):0.3204270000	(1ji4_A.pdb:0.5802880000	2fjc_A.pdb:0.6236640000):0.1851990000):0.0952084000	(((((1dps_A.pdb:0.0915660000	1o9r_A.pdb:0.5916060000):0.0720074000	1jts_A.pdb:0.0169220000):0.6101310000	1uvh_A.pdb:0.7161950000):0.3374200000	(1tjo_A.pdb:0.0552410000	1tk6_A.pdb:0.0122940000):0.9207800000):0.2162050000	((2fzf_A.pdb:3.0539900000	2vzb_A.pdb:0.8497340000):0.3686340000	(((((((1bcf_A.pdb:0.0621180000	3e1q_A.pdb:0.0346740000):0.2452000000	2fkz_A.pdb:0.1869210000):0.1486720000	1jgc_A.pdb:0.4613110000):0.5566840000	1nfv_A.pdb:0.8339750000):0.4457530000	(((((1lb3_A.pdb:0.0634840000	2za7_A.pdb:0.2322320000):0.3118510000	1r03_A.pdb:0.2506210000):0.0997100000	1bg7_A.pdb:0.5840570000):0.3847190000	(1z6o_A.pdb:1.0605950000	1z6o_M.pdb:0.6814470000):0.3422390000):0.0992835000	(((1eum_A.pdb:0.5594800000	1krq_A.pdb:0.3837770000):0.2327940000	(2jd7_A.pdb:0.2562430000	1vlg_A.pdb:0.3306510000):0.1177870000):0.1291820000	3e6s_A.pdb:0.8032900000):0.4040430000):0.4616590000):0.3203120000	(1lko_A.pdb:0.7988060000	1yuz_A.pdb:1.4266220000):1.1635300000):0.2379780000	(3qhb_A.pdb:1.4920380000	(1otk_A.pdb:2.9431320000	(((((((1oqu_A.pdb:0.2273460000	1r2f_A.pdb:0.2823650000):0.0652360000	1uzr_A.pdb:0.1157350000):0.6990490000	1mxr_A.pdb:1.4573060000):0.5440910000	((1jk0_A.pdb:0.5789390000	2uw2_A.pdb:0.2126450000):0.0972188000	1w68_A.pdb:0.1383080000):1.1675500000):0.6236010000	3ee4_A.pdb:1.4052080000):0.3285790000	((2inc_B.pdb:1.0283060000	(2inp_C.pdb:1.1856060000	1mty_B.pdb:2.3529970000):0.2549480000):0.4901120000	(1mty_D.pdb:1.3914720000	3dhg_A.pdb:1.7069440000):0.6735860000):1.3534100000):0.3504690000	(((2uw1_A.pdb:0.0709750000	2uw1_B.pdb:0.0653210000):0.1234040000	1afr_A.pdb:0.1609720000):1.2329700000	1za0_A.pdb:1.4664530000):0.2325600000):1.1188400000):0.4747890000):0.1317900000):0.3603640000):0.3089230000):0.1892230000):0.1641860000):0.0865347000);
(1ji5_A.pdb:0.2574740000	1jig_A.pdb:0.2955800000	((1n1q_A.pdb:0.3554910000	(2chp_A.pdb:0.3298460000	((1ji4_A.pdb:0.5540270000	2fjc_A.pdb:0.6619320000):0.1858910000	((((1dps_A.pdb:0.0748240000	1jts_A.pdb:0.0687550000):0.2388990000	1o9r_A.pdb:0.3703990000):0.3610400000	1uvh_A.pdb:0.6727050000):0.5427390000	((1tjo_A.pdb:0.0444680000	1tk6_A.pdb:0.0401930000):0.8742150000	((((((2fzf_A.pdb:2.9538980000	(1lko_A.pdb:0.7792620000	1yuz_A.pdb:1.3034110000):0.3815050000):0.1774750000	3qhb_A.pdb:0.9939880000):1.0575200000	(((((1bcf_A.pdb:0.0619160000	3e1q_A.pdb:0.0441250000):0.2834240000	2fkz_A.pdb:0.2066780000):0.2892940000	1jgc_A.pdb:0.3758200000):0.4755340000	(((((1lb3_A.pdb:0.0585580000	2za7_A.pdb:0.2901460000):0.3159590000	(1z6o_A.pdb:1.2953510000	1z6o_M.pdb:0.7791810000):0.5682800000):0.0948279000	1r03_A.pdb:0.3472470000):0.1642960000	1bg7_A.pdb:0.7038520000):0.2405470000	((1eum_A.pdb:0.5035850000	1krq_A.pdb:0.2608600000):0.3344810000	((3e6s_A.pdb:1.1088510000	2jd7_A.pdb:0.1654680000):0.0991904000	1vlg_A.pdb:0.4257410000):0.2020920000):0.3377450000):0.7353740000):0.2016200000	1nfv_A.pdb:0.7743150000):0.1062770000):0.2015540000	1otk_A.pdb:3.9318270000):0.1860340000	(((((((1oqu_A.pdb:0.2368130000	1r2f_A.pdb:0.2298960000):0.0879942000	1uzr_A.pdb:0.1230660000):0.8440880000	((1jk0_A.pdb:0.5155360000	2uw2_A.pdb:0.1932850000):0.0957910000	1w68_A.pdb:0.0929170000):1.3514500000):0.1966050000	1mxr_A.pdb:1.0364800000):0.7873620000	3ee4_A.pdb:1.3011580000):0.6695280000	(((2uw1_A.pdb:0.0378660000	2uw1_B.pdb:0.0595820000):0.1555110000	1afr_A.pdb:0.0889260000):1.1388100000	1za0_A.pdb:1.4595940000):0.3552750000):0.3546380000	((2inc_B.pdb:1.0209380000	(2inp_C.pdb:1.1520690000	1mty_B.pdb:2.4509550000):0.3220530000):0.7534940000	(1mty_D.pdb:1.2172690000	3dhg_A.pdb:1.9216170000):0.9964660000):1.0634200000):1.4513300000):0.2251240000	2vzb_A.pdb:1.0027430000):0.0730414000):0.2904500000):0.0948571000):0.2345290000):0.1131940000):0.0919012000	(1qgh_A.pdb:0.2429520000	2ux1_A.pdb:0.5215400000):0.3119300000):0.1087620000);
(1ji5_A.pdb:0.3826480000	1jig_A.pdb:0.1694310000	(((1n1q_A.pdb:0.2129970000	((1ji4_A.pdb:0.7112010000	2fjc_A.pdb:0.5420150000):0.2308020000	(((((1dps_A.pdb:0.0987850000	1o9r_A.pdb:0.6082060000):0.0563625000	1jts_A.pdb:0.0201840000):0.4290230000	1uvh_A.pdb:0.8783570000):0.2949730000	(1tjo_A.pdb:0.0392470000	1tk6_A.pdb:0.0235140000):1.1551900000):0.1820870000	(((2fzf_A.pdb:2.5335350000	((((((1oqu_A.pdb:0.2713000000	1r2f_A.pdb:0.2829100000):0.0941562000	1uzr_A.pdb:0.0583240000):0.7190750000	1mxr_A.pdb:1.2945560000):0.2648640000	(1jk0_A.pdb:0.3740530000	(2uw2_A.pdb:0.1988710000	1w68_A.pdb:0.1877450000):0.1444450000):1.2274800000):0.6061380000	(3ee4_A.pdb:1.3562050000	((2inc_B.pdb:1.1945590000	(2inp_C.pdb:1.1979590000	1mty_B.pdb:2.2496180000):0.3602580000):0.5656650000	(1mty_D.pdb:1.3881750000	3dhg_A.pdb:1.3890020000):0.7408400000):1.1458400000):0.3164550000):0.4988840000	(((2uw1_A.pdb:0.0370430000	2uw1_B.pdb:0.0680900000):0.1169640000	1afr_A.pdb:0.1473400000):1.4538200000	1za0_A.pdb:1.2226110000):0.1364250000):1.2693600000):0.3454580000	(((((((1bcf_A.pdb:0.0443970000	3e1q_A.pdb:0.0292310000):0.1857990000	2fkz_A.pdb:0.1715030000):0.2471760000	1jgc_A.pdb:0.3529180000):0.2994690000	1nfv_A.pdb:0.7566250000):0.4652950000	((((((1lb3_A.pdb:0.0479820000	2za7_A.pdb:0.2275310000):0.2219590000	1bg7_A.pdb:0.6440410000):0.0773318000	1r03_A.pdb:0.2209050000):0.3159990000	(1z6o_A.pdb:1.3125520000	1z6o_M.pdb:0.8100430000):0.3052800000):0.2656430000	3e6s_A.pdb:1.1008200000):0.1573670000	((1eum_A.pdb:0.3785750000	1krq_A.pdb:0.3888360000):0.3937940000	(2jd7_A.pdb:0.2892260000	1vlg_A.pdb:0.3892720000):0.1703480000):0.1202210000):0.4222870000):0.3348650000	((1lko_A.pdb:0.8693850000	1yuz_A.pdb:1.4026560000):0.3852830000	3qhb_A.pdb:1.1525300000):0.7566880000):0.2296570000	1otk_A.pdb:3.4336060000):0.1692840000):0.1023640000	2vzb_A.pdb:1.0715570000):0.4509320000):0.2600100000):0.1888610000):0.0782399000	2chp_A.pdb:0.4902270000):0.0957589000	(1qgh_A.pdb:0.2304150000	2ux1_A.pdb:0.6968060000):0.3742270000):0.0850999000);
(1ji5_A.pdb:0.3143090000	1jig_A.pdb:0.2032650000	(1n1q_A.pdb:0.2482640000	(2chp_A.pdb:0.4314880000	((((1qgh_A.pdb:0.2820830000	2ux1_A.pdb:0.5984260000):0.2902750000	1ji4_A.pdb:0.5642250000):0.1163320000	2fjc_A.pdb:0.5953010000):0.1090850000	(((((1dps_A.pdb:0.0954980000	1jts_A.pdb:0.0801280000):0.3092590000	1o9r_A.pdb:0.3368000000):0.4161600000	1uvh_A.pdb:0.7150490000):0.3151560000	(1tjo_A.pdb:0.0333180000	1tk6_A.pdb:0.0298720000):0.6476960000):0.2041750000	(((((((2fzf_A.pdb:2.3517670000	(1lko_A.pdb:0.8850460000	1yuz_A.pdb:0.8326960000):0.6923810000):0.1007200000	3qhb_A.pdb:1.0400500000):0.4606570000	1otk_A.pdb:3.3543070000):0.2066050000	((((((1oqu_A.pdb:0.1894190000	1r2f_A.pdb:0.2844620000):0.0626984000	1uzr_A.pdb:0.1258520000):0.8755640000	1mxr_A.pdb:1.2036700000):0.2055820000	((1jk0_A.pdb:0.4715120000	2uw2_A.pdb:0.2616920000):0.1105000000	1w68_A.pdb:0.1183820000):1.6693100000):0.6171750000	3ee4_A.pdb:1.8875550000):0.3519940000	(((2inc_B.pdb:0.9021440000	(2inp_C.pdb:1.2143050000	1mty_B.pdb:2.5379050000):0.1972000000):0.7915400000	(1mty_D.pdb:1.4680980000	3dhg_A.pdb:1.4302600000):0.8765320000):0.9674360000	(((2uw1_A.pdb:0.0605410000	2uw1_B.pdb:0.0623560000):0.1646160000	1afr_A.pdb:0.0804790000):1.0299700000	1za0_A.pdb:1.9569660000):0.2219690000):0.3639100000):0.9983580000):0.4463330000	(((1lb3_A.pdb:0.0626810000	2za7_A.pdb:0.1609580000):0.2600050000	(1bg7_A.pdb:0.5500080000	1r03_A.pdb:0.2969720000):0.0786540000):0.1860720000	((1z6o_A.pdb:1.1107940000	1z6o_M.pdb:0.8509010000):0.2551790000	(((1eum_A.pdb:0.5648350000	1krq_A.pdb:0.2920640000):0.2964280000	(2jd7_A.pdb:0.2480230000	1vlg_A.pdb:0.3824200000):0.1289930000):0.1801940000	3e6s_A.pdb:0.9233180000):0.2238830000):0.0671836000):0.3884210000):0.2453520000	((((1bcf_A.pdb:0.0223950000	3e1q_A.pdb:0.0359270000):0.2292660000	2fkz_A.pdb:0.1393140000):0.2374360000	1jgc_A.pdb:0.4893770000):0.3292470000	1nfv_A.pdb:0.8964600000):0.2429910000):0.4367170000	2vzb_A.pdb:0.9372320000):0.6325070000):0.2691030000):0.1237150000):0.0854318000):0.1714260000);
(1ji5_A.pdb:0.3735070000	1jig_A.pdb:0.2708320000	(1n1q_A.pdb:0.3486130000	(2chp_A.pdb:0.5273100000	((1qgh_A.pdb:0.4423070000	2ux1_A.pdb:0.4943170000):0.4088060000	((1ji4_A.pdb:0.7462800000	((((1dps_A.pdb:0.1034800000	1jts_A.pdb:0.0505140000):0.3076540000	1o9r_A.pdb:0.2383800000):0.6009430000	1uvh_A.pdb:0.9613630000):0.3780660000	((1tjo_A.pdb:0.0313620000	1tk6_A.pdb:0.0256410000):0.8347600000	((((((2fzf_A.pdb:2.7853930000	(1lko_A.pdb:0.7653310000	1yuz_A.pdb:1.1469440000):0.3935990000):0.2562950000	3qhb_A.pdb:1.3052020000):0.4507620000	1otk_A.pdb:3.0033640000):0.2383210000	(((((((1oqu_A.pdb:0.2477510000	1r2f_A.pdb:0.2477210000):0.0431759000	1uzr_A.pdb:0.1138620000):0.7633080000	1mxr_A.pdb:1.2226290000):0.2269960000	((1jk0_A.pdb:0.5675860000	2uw2_A.pdb:0.1634300000):0.0915358000	1w68_A.pdb:0.0974120000):1.3206100000):0.6296950000	3ee4_A.pdb:1.5554200000):0.3192810000	(((2inc_B.pdb:1.0140520000	1mty_B.pdb:2.3945410000):0.2892720000	2inp_C.pdb:0.9655920000):0.5394680000	(1mty_D.pdb:1.4912530000	3dhg_A.pdb:1.8896940000):1.0255100000):0.8494340000):0.4231260000	(((2uw1_A.pdb:0.0508020000	2uw1_B.pdb:0.0658870000):0.1091460000	1afr_A.pdb:0.1424700000):0.7562460000	1za0_A.pdb:1.6023010000):0.4804520000):1.4302300000):0.4950500000	2vzb_A.pdb:0.9271740000):0.1311350000	(((((1bcf_A.pdb:0.0253550000	3e1q_A.pdb:0.0304840000):0.1851530000	2fkz_A.pdb:0.2028700000):0.1930140000	1jgc_A.pdb:0.4489300000):0.2654630000	((((1lb3_A.pdb:0.0603540000	2za7_A.pdb:0.2327830000):0.2592590000	(1bg7_A.pdb:0.7920780000	1r03_A.pdb:0.2275340000):0.1275220000):0.3278230000	(1z6o_A.pdb:1.5294790000	1z6o_M.pdb:0.5456070000):0.4076270000):0.0827855000	(((1eum_A.pdb:0.4629940000	1krq_A.pdb:0.3532160000):0.3158450000	(2jd7_A.pdb:0.3611110000	1vlg_A.pdb:0.4032130000):0.1309580000):0.3082630000	3e6s_A.pdb:1.0098470000):0.1221730000):0.9324750000):0.3307030000	1nfv_A.pdb:0.6838920000):0.6657320000):0.2150050000):0.3679650000):0.1589520000):0.0640622000	2fjc_A.pdb:0.6541450000):0.1189650000):0.1121630000):0.0860273000):0.1221430000);
(1ji5_A.pdb:0.4147400000	1jig_A.pdb:0.1595460000	(1n1q_A.pdb:0.2780240000	(2chp_A.pdb:0.6332580000	((1qgh_A.pdb:0.2119710000	2ux1_A.pdb:0.6858730000):0.5116800000	((1ji4_A.pdb:0.7541100000	2fjc_A.pdb:0.6862890000):0.2254840000	((((1dps_A.pdb:0.1389890000	1jts_A.pdb:0.0718110000):0.3574560000	1o9r_A.pdb:0.4256560000):0.4543460000	1uvh_A.pdb:0.9637720000):0.4692640000	((1tjo_A.pdb:0.0238530000	1tk6_A.pdb:0.0555270000):0.8212010000	(((((2fzf_A.pdb:2.7414250000	(((1lko_A.pdb:0.9308320000	1yuz_A.pdb:0.9993430000):0.5735500000	3qhb_A.pdb:1.2311760000):0.4440900000	1otk_A.pdb:3.6993500000):0.0000020853):0.3508960000	(((((((1oqu_A.pdb:0.2262700000	1r2f_A.pdb:0.2334000000):0.0833804000	1uzr_A.pdb:0.0784820000):0.8761800000	(1mxr_A.pdb:1.1538160000	((1jk0_A.pdb:0.5884920000	2uw2_A.pdb:0.2624160000):0.0664076000	1w68_A.pdb:0.1693300000):1.3500300000):0.1867800000):0.6224610000	3ee4_A.pdb:1.1843920000):0.3737240000	((2inc_B.pdb:1.0082310000	(2inp_C.pdb:1.1971610000	1mty_B.pdb:2.3378950000):0.3268940000):0.3238950000	(1mty_D.pdb:1.3367180000	3dhg_A.pdb:1.5553590000):0.7717520000):1.0070500000):0.1475950000	((2uw1_A.pdb:0.0530770000	2uw1_B.pdb:0.0721330000):0.1615150000	1afr_A.pdb:0.1117110000):1.1100200000):0.2709900000	1za0_A.pdb:1.5988720000):1.1817100000):0.2144900000	(((((1lb3_A.pdb:0.0793440000	2za7_A.pdb:0.2378700000):0.2903300000	1bg7_A.pdb:0.6530880000):0.1360440000	1r03_A.pdb:0.1772350000):0.4215020000	(1z6o_A.pdb:1.3614040000	1z6o_M.pdb:0.8525040000):0.2979900000):0.1356770000	((((1eum_A.pdb:0.5085770000	1krq_A.pdb:0.3316120000):0.1364460000	3e6s_A.pdb:0.8409540000):0.2322860000	2jd7_A.pdb:0.3130050000):0.1773050000	1vlg_A.pdb:0.4098310000):0.2846190000):0.4206970000):0.2833440000	((((1bcf_A.pdb:0.0459480000	3e1q_A.pdb:0.0628720000):0.2640440000	2fkz_A.pdb:0.1676850000):0.1912630000	1jgc_A.pdb:0.4066950000):0.3463120000	1nfv_A.pdb:0.7083050000):0.6268750000):0.2834670000	2vzb_A.pdb:1.1510600000):0.3802590000):0.3217290000):0.1298610000):0.1411310000):0.0877100000):0.1166810000):0.1807490000);
(1ji5_A.pdb:0.3198390000	1jig_A.pdb:0.2757850000	(1n1q_A.pdb:0.2363370000	(2chp_A.pdb:0.5116420000	((((1qgh_A.pdb:0.4756040000	2ux1_A.pdb:0.5056980000):0.3973080000	1ji4_A.pdb:0.7003880000):0.1476500000	2fjc_A.pdb:0.7000240000):0.1891540000	(((((1dps_A.pdb:0.1092980000	1jts_A.pdb:0.0374760000):0.3898360000	1o9r_A.pdb:0.3201570000):0.4625470000	1uvh_A.pdb:0.7201140000):0.3637350000	(1tjo_A.pdb:0.0387770000	1tk6_A.pdb:0.0154420000):0.7781390000):0.2725110000	((2fzf_A.pdb:2.1986020000	2vzb_A.pdb:0.6138740000):0.2324050000	(((((((1bcf_A.pdb:0.0189490000	3e1q_A.pdb:0.0593640000):0.1896560000	2fkz_A.pdb:0.2649040000):0.1355610000	1jgc_A.pdb:0.5359170000):0.3553850000	1nfv_A.pdb:0.9263460000):0.2632570000	(((((1lb3_A.pdb:0.0794950000	2za7_A.pdb:0.2048070000):0.3678840000	1r03_A.pdb:0.3049880000):0.0423775000	1bg7_A.pdb:0.5600430000):0.4394000000	(1z6o_A.pdb:1.1871240000	1z6o_M.pdb:0.7029000000):0.3938980000):0.1519400000	((1eum_A.pdb:0.5228800000	1krq_A.pdb:0.4206650000):0.2684350000	(3e6s_A.pdb:1.0136900000	(2jd7_A.pdb:0.3148710000	1vlg_A.pdb:0.3869680000):0.0963298000):0.0844548000):0.2729030000):0.5144960000):0.5453340000	((1lko_A.pdb:0.7210690000	1yuz_A.pdb:1.1931810000):0.4476260000	3qhb_A.pdb:1.3144740000):0.5308960000):0.2591880000	(1otk_A.pdb:3.7542320000	((((((((1oqu_A.pdb:0.2296460000	1r2f_A.pdb:0.3181110000):0.0569191000	1uzr_A.pdb:0.1080410000):0.9005290000	1mxr_A.pdb:1.2178740000):0.4043550000	3ee4_A.pdb:1.9039120000):0.3591870000	((1jk0_A.pdb:0.6579740000	2uw2_A.pdb:0.1635800000):0.0649942000	1w68_A.pdb:0.1146620000):1.1890800000):0.5098570000	(((2inc_B.pdb:1.0201360000	2inp_C.pdb:0.9546760000):0.3214910000	1mty_B.pdb:2.1331520000):0.4203280000	(1mty_D.pdb:1.4904620000	3dhg_A.pdb:1.4410490000):1.1811700000):0.8669390000):0.6512840000	(2uw1_A.pdb:0.0392410000	(2uw1_B.pdb:0.0820840000	1afr_A.pdb:0.2544120000):0.0471180000):1.2796700000):0.1927990000	1za0_A.pdb:1.2098100000):0.6398540000):0.6486840000):0.0769882000):0.4397020000):0.2582260000):0.1580570000):0.1187000000):0.0884312000);
(1ji5_A.pdb:0.3141230000	1jig_A.pdb:0.3054260000	(1n1q_A.pdb:0.2408530000	((2chp_A.pdb:0.4619420000	((1ji4_A.pdb:0.5068720000	2fjc_A.pdb:0.5811580000):0.2487390000	((((1dps_A.pdb:0.1407170000	1jts_A.pdb:0.0839610000):0.3576970000	1o9r_A.pdb:0.3680610000):0.6003120000	1uvh_A.pdb:0.6848250000):0.3781280000	(((1tjo_A.pdb:0.0324070000	1tk6_A.pdb:0.0567350000):0.7666020000	1otk_A.pdb:3.2611280000):0.1268260000	(((2fzf_A.pdb:2.3473670000	((((1bcf_A.pdb:0.0745960000	3e1q_A.pdb:0.0363640000):0.2123850000	(2fkz_A.pdb:0.1117970000	1jgc_A.pdb:0.5595450000):0.0592144000):0.6164120000	1nfv_A.pdb:0.9802120000):0.2985080000	((((1lb3_A.pdb:0.1084530000	2za7_A.pdb:0.1541250000):0.2781640000	(1bg7_A.pdb:0.6851240000	1r03_A.pdb:0.2364490000):0.0936952000):0.3377000000	(1z6o_A.pdb:1.3838910000	1z6o_M.pdb:0.5455870000):0.4792330000):0.1728660000	(((1eum_A.pdb:0.3810960000	1krq_A.pdb:0.3128150000):0.2921930000	3e6s_A.pdb:0.7521920000):0.1668660000	(2jd7_A.pdb:0.2260050000	1vlg_A.pdb:0.3697250000):0.1288830000):0.2923700000):0.3997990000):0.1959620000):0.1557540000	(((1lko_A.pdb:0.7404330000	1yuz_A.pdb:1.3793210000):0.3718480000	3qhb_A.pdb:1.1478420000):0.6344670000	(((((((1oqu_A.pdb:0.2171140000	(1r2f_A.pdb:0.2389850000	1uzr_A.pdb:0.1498200000):0.0585707000):0.7405130000	1mxr_A.pdb:1.3628690000):0.3180650000	((1jk0_A.pdb:0.5538370000	2uw2_A.pdb:0.1801960000):0.0967034000	1w68_A.pdb:0.0912170000):1.2250900000):0.4361190000	3ee4_A.pdb:1.4141010000):0.2870350000	(((2inc_B.pdb:0.8160610000	1mty_B.pdb:2.6311280000):0.1481040000	2inp_C.pdb:1.2623370000):0.8951780000	(1mty_D.pdb:1.3771210000	3dhg_A.pdb:1.5320330000):0.7549780000):0.7149010000):0.5755250000	((2uw1_A.pdb:0.0541160000	2uw1_B.pdb:0.0649980000):0.1709170000	1afr_A.pdb:0.1159120000):1.0706100000):0.2803140000	1za0_A.pdb:1.1758160000):1.0967900000):0.4487850000):0.3104590000	2vzb_A.pdb:0.9941730000):0.2300140000):0.2328780000):0.1412270000):0.1785030000):0.0549817000	(1qgh_A.pdb:0.3210970000	2ux1_A.pdb:0.6187090000):0.3969660000):0.1287170000):0.1272060000);
(1ji5_A.pdb:0.3787780000	(1jig_A.pdb:0.1606070000	1n1q_A.pdb:0.3563910000):0.0650426000	(2chp_A.pdb:0.5101610000	((1qgh_A.pdb:0.2946400000	2ux1_A.pdb:0.5142470000):0.4346530000	((1ji4_A.pdb:0.6627620000	2fjc_A.pdb:0.6352860000):0.2455550000	((((1dps_A.pdb:0.0690710000	1jts_A.pdb:0.0840320000):0.3019310000	1o9r_A.pdb:0.3546460000):0.4099890000	1uvh_A.pdb:0.8780730000):0.5897310000	((1tjo_A.pdb:0.0421160000	1tk6_A.pdb:0.0235480000):0.7902910000	(((2fzf_A.pdb:2.2986900000	(((1lko_A.pdb:0.9610760000	1yuz_A.pdb:1.0412090000):0.4901560000	3qhb_A.pdb:1.1161540000):0.5900010000	(1otk_A.pdb:3.3188120000	(((((((1oqu_A.pdb:0.2443700000	1uzr_A.pdb:0.1176310000):0.0600559000	1r2f_A.pdb:0.2527480000):0.7831430000	1mxr_A.pdb:1.3921350000):0.3303250000	3ee4_A.pdb:1.6474220000):0.3038030000	(1jk0_A.pdb:0.4580320000	(2uw2_A.pdb:0.1747280000	1w68_A.pdb:0.1572980000):0.1149610000):1.1622900000):0.5959690000	((2inc_B.pdb:0.8469270000	(2inp_C.pdb:1.0748600000	1mty_B.pdb:2.4849840000):0.4012700000):0.7397620000	(1mty_D.pdb:1.8159560000	3dhg_A.pdb:1.1390750000):0.8182360000):0.4362190000):0.5409110000	(((2uw1_A.pdb:0.0605850000	2uw1_B.pdb:0.0725020000):0.1896780000	1afr_A.pdb:0.0720060000):1.0181000000	1za0_A.pdb:1.5407420000):0.2459460000):0.6642160000):0.4983180000):0.2576860000):0.4608240000	(((((1bcf_A.pdb:0.0629120000	3e1q_A.pdb:0.0299700000):0.1817050000	2fkz_A.pdb:0.2049220000):0.2544240000	1jgc_A.pdb:0.3850550000):0.5834590000	(((((1lb3_A.pdb:0.1109460000	2za7_A.pdb:0.2050170000):0.3502120000	1bg7_A.pdb:0.7603730000):0.0625470000	1r03_A.pdb:0.1977640000):0.3569560000	(1z6o_A.pdb:1.2638710000	1z6o_M.pdb:0.7654260000):0.1438420000):0.2862570000	(((1eum_A.pdb:0.4028670000	(1krq_A.pdb:0.2325370000	3e6s_A.pdb:1.0615930000):0.1177370000):0.2322820000	2jd7_A.pdb:0.2571010000):0.2113960000	1vlg_A.pdb:0.2855590000):0.3252990000):0.7033200000):0.3636410000	1nfv_A.pdb:0.7107680000):0.2950210000):0.2264720000	2vzb_A.pdb:1.0984150000):0.1903400000):0.2999840000):0.2451540000):0.1591590000):0.0800952000):0.0664256000);
(1ji5_A.pdb:0.3705620000	1jig_A.pdb:0.2799410000	(1n1q_A.pdb:0.2898620000	(2chp_A.pdb:0.5141320000	((1qgh_A.pdb:0.2404280000	2ux1_A.pdb:0.6146890000):0.3733130000	((1ji4_A.pdb:0.7617950000	2fjc_A.pdb:0.5634030000):0.2390300000	((((1dps_A.pdb:0.0724310000	1jts_A.pdb:0.0622220000):0.2829830000	1o9r_A.pdb:0.3054380000):0.4684090000	1uvh_A.pdb:0.7764660000):0.2181930000	((1tjo_A.pdb:0.0342370000	1tk6_A.pdb:0.0247740000):0.5708000000	((2fzf_A.pdb:4.0939030000	2vzb_A.pdb:0.8150390000):0.1888270000	(((((((1bcf_A.pdb:0.0651410000	3e1q_A.pdb:0.0863080000):0.1615800000	2fkz_A.pdb:0.2321760000):0.1536880000	1jgc_A.pdb:0.5651050000):0.4355130000	1nfv_A.pdb:0.6804000000):0.4815870000	(((1lko_A.pdb:0.8270150000	1yuz_A.pdb:1.0844300000):0.4699600000	3qhb_A.pdb:1.4605370000):1.0759800000	((((((1lb3_A.pdb:0.1506830000	2za7_A.pdb:0.2283460000):0.3549060000	1bg7_A.pdb:0.6768530000):0.0810283000	1r03_A.pdb:0.0788990000):0.3626030000	(1z6o_A.pdb:1.1417940000	1z6o_M.pdb:0.8863100000):0.3332500000):0.2484710000	3e6s_A.pdb:1.0014390000):0.1259370000	((1eum_A.pdb:0.4743000000	1krq_A.pdb:0.4278580000):0.2536410000	(2jd7_A.pdb:0.3402400000	1vlg_A.pdb:0.3430580000):0.2977920000):0.1726100000):0.6933730000):0.1258800000):0.4883860000	1otk_A.pdb:3.5725110000):0.1387470000	((((((((1oqu_A.pdb:0.2506020000	1r2f_A.pdb:0.2252870000):0.0724703000	1uzr_A.pdb:0.0808340000):0.8088460000	1mxr_A.pdb:0.9808460000):0.3678220000	3ee4_A.pdb:1.7532160000):0.2432590000	((1jk0_A.pdb:0.5987930000	2uw2_A.pdb:0.2323480000):0.0663063000	1w68_A.pdb:0.1673700000):1.1765000000):0.4701670000	((2inc_B.pdb:1.0357040000	(2inp_C.pdb:0.9148280000	1mty_B.pdb:2.5795120000):0.2656810000):0.5640380000	(1mty_D.pdb:1.4800980000	3dhg_A.pdb:1.4740620000):1.0817100000):0.5767680000):0.4565310000	((2uw1_A.pdb:0.0474580000	2uw1_B.pdb:0.0668430000):0.1199530000	1afr_A.pdb:0.0919440000):1.2807600000):0.2572770000	1za0_A.pdb:1.3209890000):1.3152200000):0.1835440000):0.3065190000):0.4484330000):0.2631360000):0.1179170000):0.0899956000):0.1387230000):0.1087620000);
(1ji5_A.pdb:0.3965330000	(1jig_A.pdb:0.1992940000	(1qgh_A.pdb:0.2190820000	2ux1_A.pdb:0.7496380000):0.4617700000):0.0100790000	((1n1q_A.pdb:0.2464640000	((1ji4_A.pdb:0.5411990000	2fjc_A.pdb:0.7363030000):0.2759920000	((((1dps_A.pdb:0.0941180000	1jts_A.pdb:0.0526300000):0.2568650000	1o9r_A.pdb:0.4056240000):0.4444570000	1uvh_A.pdb:0.8948200000):0.4585600000	((1tjo_A.pdb:0.0498420000	1tk6_A.pdb:0.0438490000):0.7437460000	((2fzf_A.pdb:2.3248010000	(((((((1bcf_A.pdb:0.0460930000	3e1q_A.pdb:0.0286900000):0.2292840000	2fkz_A.pdb:0.1747650000):0.2151810000	1jgc_A.pdb:0.3703550000):0.4060870000	1nfv_A.pdb:0.8149270000):0.3750770000	((((1lb3_A.pdb:0.0755950000	2za7_A.pdb:0.2608750000):0.3346190000	(1bg7_A.pdb:0.6888870000	1r03_A.pdb:0.1671790000):0.0894817000):0.2701550000	(1z6o_A.pdb:1.2273770000	1z6o_M.pdb:0.7128200000):0.2967580000):0.0966058000	(((1eum_A.pdb:0.5177910000	1krq_A.pdb:0.2394370000):0.3230120000	(2jd7_A.pdb:0.3355690000	1vlg_A.pdb:0.2738660000):0.1243920000):0.2096540000	3e6s_A.pdb:0.9232160000):0.2852790000):0.5930590000):0.0803515000	((1lko_A.pdb:0.8131040000	1yuz_A.pdb:1.1181050000):0.4894680000	3qhb_A.pdb:0.9161180000):0.8559620000):0.3390180000	1otk_A.pdb:4.4594980000):0.1833980000):0.0920147000	(2vzb_A.pdb:0.7768360000	((((((1oqu_A.pdb:0.1112980000	(1r2f_A.pdb:0.3320290000	1uzr_A.pdb:0.1143020000):0.0902261000):0.6828650000	3ee4_A.pdb:1.9167410000):0.1981640000	1mxr_A.pdb:1.3367830000):0.3085130000	((1jk0_A.pdb:0.5405400000	2uw2_A.pdb:0.1964880000):0.0598785000	1w68_A.pdb:0.0663560000):1.2826300000):0.7342570000	((2inc_B.pdb:1.2062990000	(2inp_C.pdb:0.9977700000	1mty_B.pdb:2.3710130000):0.5894330000):0.4337550000	(1mty_D.pdb:1.4943440000	3dhg_A.pdb:1.3093000000):0.6593960000):1.1893700000):0.2794800000	((2uw1_A.pdb:0.0250550000	(2uw1_B.pdb:0.0525560000	1afr_A.pdb:0.2767040000):0.0418362000):1.3942100000	1za0_A.pdb:1.3963490000):0.2265830000):1.8136100000):0.1857940000):0.3090170000):0.2692050000):0.1643020000):0.1806610000):0.0869466000	2chp_A.pdb:0.4815940000):0.1104490000);
(1ji5_A.pdb:0.3316080000	(1jig_A.pdb:0.2201890000	((2chp_A.pdb:0.2813060000	((((1dps_A.pdb:0.0639860000	1jts_A.pdb:0.0671370000):0.3689010000	1o9r_A.pdb:0.3184540000):0.4885560000	1uvh_A.pdb:0.8826800000):0.5137920000	((1tjo_A.pdb:0.0399000000	1tk6_A.pdb:0.0118800000):0.8060270000	(((2fzf_A.pdb:2.6218560000	((((1bcf_A.pdb:0.0363910000	3e1q_A.pdb:0.0394470000):0.2161130000	2fkz_A.pdb:0.2235090000):0.1612640000	1jgc_A.pdb:0.6025980000):0.5051830000	1nfv_A.pdb:0.6403220000):0.2404950000):0.2026470000	((((1lko_A.pdb:0.6751420000	1yuz_A.pdb:1.1070330000):0.7020710000	3qhb_A.pdb:0.7276970000):0.8124690000	(1otk_A.pdb:3.8585080000	((((((1oqu_A.pdb:0.2397840000	1r2f_A.pdb:0.2365820000):0.0766648000	1uzr_A.pdb:0.0855610000):0.7512730000	(1mxr_A.pdb:1.2085100000	((1jk0_A.pdb:0.5303730000	2uw2_A.pdb:0.1960370000):0.0770215000	1w68_A.pdb:0.0995340000):1.2810300000):0.4875940000):0.8065240000	3ee4_A.pdb:1.5426990000):0.3915580000	(((2uw1_A.pdb:0.0471270000	2uw1_B.pdb:0.0640370000):0.1266820000	1afr_A.pdb:0.1102140000):1.2664200000	1za0_A.pdb:1.7127920000):0.6871260000):0.3039180000	((2inc_B.pdb:1.1013290000	2inp_C.pdb:1.2745970000):0.9247060000	(1mty_B.pdb:2.3285580000	(1mty_D.pdb:1.4391210000	3dhg_A.pdb:1.5400800000):0.8143910000):0.1275620000):0.7160280000):0.7224770000):0.5515700000):0.2022870000	(((((1lb3_A.pdb:0.1014210000	2za7_A.pdb:0.2094200000):0.2888730000	1bg7_A.pdb:0.5734960000):0.1491450000	1r03_A.pdb:0.2357320000):0.2118720000	(1z6o_A.pdb:1.1569960000	1z6o_M.pdb:0.7375310000):0.4434410000):0.0753228000	(((1eum_A.pdb:0.3778860000	1krq_A.pdb:0.3583840000):0.3327170000	(2jd7_A.pdb:0.2421180000	1vlg_A.pdb:0.3479190000):0.0851751000):0.2505090000	3e6s_A.pdb:0.9137560000):0.1896500000):0.4916790000):0.2552060000):0.3927320000	2vzb_A.pdb:1.0052720000):0.2559640000):0.3250510000):0.3235120000):0.1221220000	((1qgh_A.pdb:0.2884930000	2ux1_A.pdb:0.6438190000):0.2962280000	(1ji4_A.pdb:0.6950390000	2fjc_A.pdb:0.6259030000):0.2912680000):0.2474730000):0.1244900000):0.0966705000	1n1q_A.pdb:0.3065450000);
(1ji5_A.pdb:0.2920150000	1jig_A.pdb:0.2609960000	(1n1q_A.pdb:0.3312460000	(2chp_A.pdb:0.5630180000	((1qgh_A.pdb:0.2712220000	2ux1_A.pdb:0.4770930000):0.4279040000	(((1ji4_A.pdb:0.6853040000	2fjc_A.pdb:0.5864390000):0.0969027000	((((2fzf_A.pdb:2.3704420000	((1lko_A.pdb:0.6920730000	1yuz_A.pdb:1.3091550000):0.4622850000	3qhb_A.pdb:1.2562220000):0.3177000000):0.1425950000	(1otk_A.pdb:2.8618890000	((((((((1oqu_A.pdb:0.2289500000	1r2f_A.pdb:0.2552970000):0.0365522000	1uzr_A.pdb:0.1350110000):0.7929210000	1mxr_A.pdb:1.1041170000):0.3560350000	((1jk0_A.pdb:0.5962880000	1w68_A.pdb:0.1460140000):0.0520089000	2uw2_A.pdb:0.1592680000):1.4539900000):0.7143070000	3ee4_A.pdb:1.1132620000):0.6036670000	(((2inc_B.pdb:1.1637830000	2inp_C.pdb:1.0867800000):0.3018980000	1mty_B.pdb:1.8268480000):0.5933550000	(1mty_D.pdb:1.2438140000	3dhg_A.pdb:1.8716430000):0.9627590000):0.8980810000):0.3689920000	((2uw1_A.pdb:0.0575300000	2uw1_B.pdb:0.0903740000):0.1725850000	1afr_A.pdb:0.0934200000):1.4681100000):0.1758200000	1za0_A.pdb:1.6874500000):1.3769300000):0.3469410000):0.4120560000	(((((1bcf_A.pdb:0.0408350000	3e1q_A.pdb:0.0647330000):0.2971590000	2fkz_A.pdb:0.1862240000):0.3185240000	1jgc_A.pdb:0.3324180000):0.3659070000	1nfv_A.pdb:0.9140390000):0.2815990000	((((((1lb3_A.pdb:0.1067990000	2za7_A.pdb:0.2681130000):0.2519470000	1bg7_A.pdb:0.8899130000):0.1570440000	1r03_A.pdb:0.2428030000):0.2541780000	1z6o_M.pdb:0.9366100000):0.1413950000	1z6o_A.pdb:1.2986610000):0.1130420000	(((1eum_A.pdb:0.5756870000	1krq_A.pdb:0.3916580000):0.3144400000	(2jd7_A.pdb:0.4012330000	1vlg_A.pdb:0.3022830000):0.1222780000):0.1350570000	3e6s_A.pdb:0.8137850000):0.2257470000):0.5279440000):0.4604670000):0.4389070000	2vzb_A.pdb:1.0485350000):0.3455410000):0.0608934000	((((1dps_A.pdb:0.0834550000	1jts_A.pdb:0.0322080000):0.3639000000	1o9r_A.pdb:0.4107020000):0.3113690000	1uvh_A.pdb:0.8807660000):0.2314850000	(1tjo_A.pdb:0.0220650000	1tk6_A.pdb:0.0783370000):0.9336630000):0.3000610000):0.1768930000):0.0685785000):0.1084060000):0.1227150000);
(1ji5_A.pdb:0.3035480000	(1jig_A.pdb:0.3448680000	1n1q_A.pdb:0.3724400000):0.1346800000	(2chp_A.pdb:0.4878520000	((1qgh_A.pdb:0.3568180000	2ux1_A.pdb:0.5889720000):0.2904960000	(((1ji4_A.pdb:0.5463400000	(((1dps_A.pdb:0.1301810000	1jts_A.pdb:0.0229480000):0.1161690000	1uvh_A.pdb:1.3310350000):0.1896790000	1o9r_A.pdb:0.3364960000):0.8485890000):0.0943402000	2fjc_A.pdb:0.6107530000):0.0879706000	((1tjo_A.pdb:0.0169380000	1tk6_A.pdb:0.0316650000):0.8831780000	((((((2fzf_A.pdb:2.6648930000	(1lko_A.pdb:0.8642930000	1yuz_A.pdb:1.0895480000):0.3886480000):0.1642460000	(3qhb_A.pdb:1.1638490000	1otk_A.pdb:3.6017700000):0.3887830000):0.4680190000	((((((((1oqu_A.pdb:0.2100480000	1r2f_A.pdb:0.1981180000):0.0368087000	1uzr_A.pdb:0.0934430000):0.8174860000	1mxr_A.pdb:1.2603420000):0.3706100000	((1jk0_A.pdb:0.5238630000	2uw2_A.pdb:0.2164440000):0.0776690000	1w68_A.pdb:0.1070070000):1.3374200000):0.2967140000	(((2inc_B.pdb:1.2565620000	1mty_B.pdb:2.2405610000):0.2642420000	2inp_C.pdb:1.2704120000):0.7233380000	(1mty_D.pdb:1.2755490000	3dhg_A.pdb:1.5578090000):0.7585010000):1.0704100000):0.1839210000	3ee4_A.pdb:1.3970140000):0.5349740000	((2uw1_A.pdb:0.0447280000	2uw1_B.pdb:0.0697590000):0.1598590000	1afr_A.pdb:0.0797650000):1.2584700000):0.1740520000	1za0_A.pdb:1.4928380000):1.6306100000):0.6832920000	1nfv_A.pdb:0.5677950000):0.3571390000	((((1bcf_A.pdb:0.0421610000	3e1q_A.pdb:0.0524900000):0.1965210000	2fkz_A.pdb:0.1993710000):0.1702060000	1jgc_A.pdb:0.4939250000):0.3188490000	(((((1lb3_A.pdb:0.0749170000	2za7_A.pdb:0.1643800000):0.3584380000	1bg7_A.pdb:0.6245480000):0.0813130000	1r03_A.pdb:0.1553760000):0.4563930000	(1z6o_A.pdb:1.3000300000	1z6o_M.pdb:0.7561740000):0.5353330000):0.1785360000	(((1eum_A.pdb:0.4496530000	1krq_A.pdb:0.3228670000):0.2561690000	(2jd7_A.pdb:0.2703180000	1vlg_A.pdb:0.3411520000):0.1729760000):0.1685990000	3e6s_A.pdb:1.0699980000):0.0784493000):0.7957150000):0.4527670000):0.5561090000	2vzb_A.pdb:1.0628590000):0.0390566000):0.4055790000):0.1959140000):0.0779067000):0.1347340000);
(1ji5_A.pdb:0.3916010000	(1jig_A.pdb:0.1872850000	(((1qgh_A.pdb:0.3789190000	2ux1_A.pdb:0.5252370000):0.1725180000	(1ji4_A.pdb:0.7321780000	2fjc_A.pdb:0.6156350000):0.2365920000):0.1992490000	(((((1dps_A.pdb:0.0581130000	1jts_A.pdb:0.0677250000):0.3672530000	1o9r_A.pdb:0.1949120000):0.6306910000	1uvh_A.pdb:0.9970420000):0.3984710000	(1tjo_A.pdb:0.0408970000	1tk6_A.pdb:0.0131740000):0.8191430000):0.2717800000	((((((2fzf_A.pdb:2.9904440000	(1lko_A.pdb:0.8201370000	1yuz_A.pdb:1.0423270000):0.5966750000):0.1931380000	3qhb_A.pdb:1.1066860000):0.4793110000	(1otk_A.pdb:3.3622230000	(((((((1oqu_A.pdb:0.1990930000	1uzr_A.pdb:0.1323540000):0.1172650000	1r2f_A.pdb:0.1577620000):0.8032630000	1mxr_A.pdb:1.3638510000):0.1871800000	((1jk0_A.pdb:0.6589060000	2uw2_A.pdb:0.2394280000):0.0718765000	1w68_A.pdb:0.0944790000):1.4438900000):0.6003380000	3ee4_A.pdb:1.3457380000):0.3171220000	(((2uw1_A.pdb:0.0406120000	2uw1_B.pdb:0.0797120000):0.2048020000	1afr_A.pdb:0.1095700000):1.1686100000	1za0_A.pdb:1.8347810000):0.4398900000):0.3227040000	((2inc_B.pdb:0.9832930000	(2inp_C.pdb:1.1831860000	1mty_B.pdb:2.3867910000):0.3824160000):0.4484280000	(1mty_D.pdb:1.7171620000	3dhg_A.pdb:1.2560670000):0.8277550000):0.8783320000):0.7413510000):0.9160920000):0.4670670000	((((1lb3_A.pdb:0.0856110000	2za7_A.pdb:0.2187440000):0.3370900000	1bg7_A.pdb:0.5363880000):0.1317910000	1r03_A.pdb:0.2205980000):0.3486220000	((1z6o_A.pdb:1.4698700000	1z6o_M.pdb:0.9198010000):0.3401680000	(((1eum_A.pdb:0.6785120000	1krq_A.pdb:0.2686620000):0.2396580000	(2jd7_A.pdb:0.2873600000	1vlg_A.pdb:0.3788260000):0.1364120000):0.1956470000	3e6s_A.pdb:0.9749920000):0.4434710000):0.0737128000):0.4076340000):0.3066970000	((((1bcf_A.pdb:0.0445940000	3e1q_A.pdb:0.0328620000):0.2189130000	2fkz_A.pdb:0.1995280000):0.3675820000	1jgc_A.pdb:0.4234630000):0.4945390000	1nfv_A.pdb:0.9768170000):0.2531550000):0.5807960000	2vzb_A.pdb:1.1272590000):0.3866920000):0.3691210000):0.1768070000):0.0583861000	(1n1q_A.pdb:0.1976120000	2chp_A.pdb:0.6512020000):0.1328540000);
(1ji5_A.pdb:0.4251970000	1jig_A.pdb:0.2176940000	(1n1q_A.pdb:0.3824590000	((2chp_A.pdb:0.4398390000	((((1dps_A.pdb:0.0776150000	1jts_A.pdb:0.0307520000):0.3820730000	1o9r_A.pdb:0.2667330000):0.4966770000	1uvh_A.pdb:0.9215720000):0.4281610000	((1tjo_A.pdb:0.0483550000	1tk6_A.pdb:0.0055100000):0.5748250000	(((((2fzf_A.pdb:3.2334470000	((((1lb3_A.pdb:0.0933970000	2za7_A.pdb:0.2512840000):0.2280860000	(1bg7_A.pdb:0.6392250000	1r03_A.pdb:0.2132180000):0.1166490000):0.2702290000	(((1eum_A.pdb:0.4873520000	1krq_A.pdb:0.2989640000):0.2761730000	(2jd7_A.pdb:0.3545340000	1vlg_A.pdb:0.2783940000):0.1539160000):0.2103680000	3e6s_A.pdb:0.9029120000):0.2795190000):0.1013850000	(1z6o_A.pdb:1.5001350000	1z6o_M.pdb:0.7578210000):0.3570210000):0.5517520000):0.0988208000	((((1bcf_A.pdb:0.0446270000	3e1q_A.pdb:0.0560720000):0.2337520000	2fkz_A.pdb:0.1516320000):0.3503680000	1jgc_A.pdb:0.2047820000):0.7282080000	1nfv_A.pdb:0.5920920000):0.2572800000):0.2427680000	((1lko_A.pdb:0.8184180000	1yuz_A.pdb:1.1723330000):0.5211410000	3qhb_A.pdb:1.1623520000):0.4624430000):0.3298340000	(1otk_A.pdb:2.6359340000	((((((((1oqu_A.pdb:0.1863660000	1r2f_A.pdb:0.2832970000):0.0500342000	1uzr_A.pdb:0.0969870000):0.9644540000	1mxr_A.pdb:1.2022650000):0.2906760000	((1jk0_A.pdb:0.5080270000	2uw2_A.pdb:0.2170230000):0.1019730000	1w68_A.pdb:0.0811540000):1.3663900000):0.3062870000	3ee4_A.pdb:1.8218900000):0.7464670000	(2uw1_A.pdb:0.0302710000	(2uw1_B.pdb:0.0605590000	1afr_A.pdb:0.2280600000):0.0205615000):1.2157800000):0.1640820000	1za0_A.pdb:1.3722420000):0.1191490000	((2inc_B.pdb:1.3542530000	(2inp_C.pdb:0.9634980000	1mty_B.pdb:1.8330890000):0.3851740000):0.5052900000	(1mty_D.pdb:1.3286490000	3dhg_A.pdb:1.5866390000):1.2398500000):1.6084800000):1.2931500000):0.7746600000):0.3647460000	2vzb_A.pdb:0.8959130000):0.4269940000):0.3310370000):0.2385270000):0.0663037000	((1qgh_A.pdb:0.2657810000	2ux1_A.pdb:0.6158060000):0.3036840000	(1ji4_A.pdb:0.7381190000	2fjc_A.pdb:0.6647670000):0.2559180000):0.1561700000):0.1432150000):0.0840438000);
(1ji5_A.pdb:0.3207830000	1jig_A.pdb:0.2577880000	((1n1q_A.pdb:0.3332910000	2chp_A.pdb:0.5849700000):0.0652821000	((1qgh_A.pdb:0.3371560000	2ux1_A.pdb:0.6875570000):0.2319970000	((1ji4_A.pdb:0.6186750000	2fjc_A.pdb:0.6256690000):0.2719810000	(((((1dps_A.pdb:0.0567990000	1jts_A.pdb:0.1034570000):0.2508480000	1o9r_A.pdb:0.3749790000):0.4713420000	1uvh_A.pdb:0.9326970000):0.5825070000	(1tjo_A.pdb:0.0302390000	1tk6_A.pdb:0.0284780000):0.7282520000):0.2522410000	((2fzf_A.pdb:3.0265210000	2vzb_A.pdb:0.9087150000):0.2859490000	(((((1bcf_A.pdb:0.0545110000	3e1q_A.pdb:0.0487070000):0.2674920000	2fkz_A.pdb:0.1579620000):0.1281420000	1jgc_A.pdb:0.5268390000):0.5517840000	1nfv_A.pdb:0.5521510000):0.4880800000	(((((1lko_A.pdb:1.1874020000	1yuz_A.pdb:1.2426570000):0.7952780000	3qhb_A.pdb:1.0891290000):0.4400070000	(((((((1oqu_A.pdb:0.3075240000	1r2f_A.pdb:0.2790720000):0.0887758000	1uzr_A.pdb:0.0772840000):0.9864740000	1mxr_A.pdb:1.3304200000):0.0736900000	3ee4_A.pdb:2.0063330000):0.3106690000	(1jk0_A.pdb:0.5294530000	(2uw2_A.pdb:0.1930370000	1w68_A.pdb:0.2003340000):0.1875840000):1.2483800000):0.7300140000	((2inc_B.pdb:0.9108870000	(2inp_C.pdb:0.9224470000	1mty_B.pdb:2.4544770000):0.5130340000):0.4916950000	(1mty_D.pdb:1.7258470000	3dhg_A.pdb:1.3891000000):1.0033800000):0.9437080000):0.4611410000	(((2uw1_A.pdb:0.0401980000	2uw1_B.pdb:0.0734690000):0.0940753000	1afr_A.pdb:0.1732050000):1.3210000000	1za0_A.pdb:1.5761140000):0.2020680000):1.5352700000):0.1379400000	1otk_A.pdb:3.9627650000):0.3518640000	((((((1lb3_A.pdb:0.1288780000	2za7_A.pdb:0.1813340000):0.2989120000	1bg7_A.pdb:0.6420070000):0.1165620000	1r03_A.pdb:0.1417750000):0.2296740000	(1z6o_A.pdb:1.1067710000	1z6o_M.pdb:0.7989650000):0.4295020000):0.2596740000	3e6s_A.pdb:0.9343680000):0.2133330000	((1eum_A.pdb:0.5323050000	1krq_A.pdb:0.2820980000):0.2809590000	(2jd7_A.pdb:0.2505260000	1vlg_A.pdb:0.3660790000):0.1817820000):0.1712970000):0.4279800000):0.2263880000):0.5179480000):0.2698270000):0.2339640000):0.1498880000):0.0823236000):0.1253180000);
(1ji5_A.pdb:0.4088400000	1jig_A.pdb:0.3063440000	(1n1q_A.pdb:0.2564090000	(2chp_A.pdb:0.3342820000	((((1qgh_A.pdb:0.4039290000	2ux1_A.pdb:0.5245880000):0.3722050000	1ji4_A.pdb:0.5937490000):0.1370720000	2fjc_A.pdb:0.6850100000):0.0850207000	(((((1dps_A.pdb:0.1026150000	1jts_A.pdb:0.0872980000):0.2420250000	1o9r_A.pdb:0.3402690000):0.6482910000	1uvh_A.pdb:0.9968400000):0.3502510000	(1tjo_A.pdb:0.0515940000	1tk6_A.pdb:0.0199650000):0.5301210000):0.3661920000	((((2fzf_A.pdb:3.4390720000	((((1lb3_A.pdb:0.0551810000	2za7_A.pdb:0.2046490000):0.2424810000	(1bg7_A.pdb:0.6867170000	1r03_A.pdb:0.2515360000):0.1365040000):0.3376920000	(1z6o_A.pdb:1.5281300000	1z6o_M.pdb:0.5945580000):0.4208760000):0.1680720000	(((1eum_A.pdb:0.5326090000	1krq_A.pdb:0.2894240000):0.3181590000	(2jd7_A.pdb:0.2051850000	1vlg_A.pdb:0.5609800000):0.0405979000):0.1330520000	3e6s_A.pdb:0.8960000000):0.2486640000):0.5214210000):0.1054850000	((((1lko_A.pdb:0.8307730000	1yuz_A.pdb:1.0878270000):0.5465840000	3qhb_A.pdb:1.0194960000):0.6510970000	((((((((1oqu_A.pdb:0.2153310000	1r2f_A.pdb:0.2516140000):0.0702037000	1uzr_A.pdb:0.0952260000):0.8094260000	1mxr_A.pdb:1.0892550000):0.3469650000	((1jk0_A.pdb:0.5080510000	2uw2_A.pdb:0.2187840000):0.0678759000	1w68_A.pdb:0.1172940000):1.1006400000):0.3822680000	3ee4_A.pdb:1.5165140000):0.5449130000	((2inc_B.pdb:0.9234980000	(2inp_C.pdb:1.0154280000	1mty_B.pdb:2.1055080000):0.5484100000):0.4236110000	(1mty_D.pdb:1.8247030000	3dhg_A.pdb:1.2881660000):0.9312550000):0.9112480000):0.5272700000	1za0_A.pdb:1.5007170000):0.3023750000	((2uw1_A.pdb:0.0569420000	2uw1_B.pdb:0.0874990000):0.1025410000	1afr_A.pdb:0.1090440000):1.0694200000):1.1146700000):0.3567720000	1otk_A.pdb:3.6279730000):0.2119880000):0.2791960000	((((1bcf_A.pdb:0.0362460000	3e1q_A.pdb:0.0432290000):0.1879320000	2fkz_A.pdb:0.1737160000):0.1721550000	1jgc_A.pdb:0.5372800000):0.5091950000	1nfv_A.pdb:0.8032190000):0.3592840000):0.2489910000	2vzb_A.pdb:0.8727620000):0.2241240000):0.2475930000):0.1324840000):0.1629160000):0.1500630000);
(1ji5_A.pdb:0.4566690000	(1jig_A.pdb:0.2229530000	((2chp_A.pdb:0.6877960000	((1qgh_A.pdb:0.3298910000	2ux1_A.pdb:0.7098400000):0.2308820000	((((1dps_A.pdb:0.1001450000	1jts_A.pdb:0.0464280000):0.3402220000	1o9r_A.pdb:0.4718580000):0.5365070000	1uvh_A.pdb:0.7776790000):0.4437950000	((1tjo_A.pdb:0.0348000000	1tk6_A.pdb:0.0225730000):0.5408910000	(((((2fzf_A.pdb:2.9911790000	(((((1lb3_A.pdb:0.1253490000	2za7_A.pdb:0.2045750000):0.3847850000	1bg7_A.pdb:0.5999590000):0.1132480000	1r03_A.pdb:0.1492240000):0.3438120000	(1z6o_A.pdb:1.3510480000	1z6o_M.pdb:0.7461370000):0.3940350000):0.0747375000	(((1eum_A.pdb:0.5550290000	1krq_A.pdb:0.3477480000):0.2373740000	(2jd7_A.pdb:0.2414690000	1vlg_A.pdb:0.2632790000):0.2169980000):0.2814020000	3e6s_A.pdb:1.0578720000):0.2719190000):0.6223280000):0.0000028131	(((1lko_A.pdb:0.7320700000	1yuz_A.pdb:1.0865960000):0.4631480000	3qhb_A.pdb:1.2853770000):0.7754320000	(((((((1oqu_A.pdb:0.2572480000	1uzr_A.pdb:0.1475220000):0.1143460000	1r2f_A.pdb:0.1783660000):0.8760180000	1mxr_A.pdb:1.2500550000):0.3880600000	((1jk0_A.pdb:0.6890260000	2uw2_A.pdb:0.2092940000):0.0783259000	1w68_A.pdb:0.0880310000):1.4219700000):0.5197290000	3ee4_A.pdb:1.6044570000):0.1889290000	((2inc_B.pdb:1.1847230000	(2inp_C.pdb:1.2935490000	1mty_B.pdb:1.8101880000):0.3421830000):0.3524090000	(1mty_D.pdb:1.1358590000	3dhg_A.pdb:1.6490280000):1.0319000000):0.9692520000):0.3192110000	((2uw1_A.pdb:0.0426140000	(2uw1_B.pdb:0.0430370000	1afr_A.pdb:0.2546610000):0.0423317000):1.2223900000	1za0_A.pdb:1.7542710000):0.2297940000):0.9897030000):0.2994420000):0.2694010000	1otk_A.pdb:3.5185120000):0.2733460000	((((1bcf_A.pdb:0.0706420000	3e1q_A.pdb:0.0630780000):0.1892660000	2fkz_A.pdb:0.1743590000):0.0896110000	1jgc_A.pdb:0.6162150000):0.4772190000	1nfv_A.pdb:0.7411450000):0.3783310000):0.4807610000	2vzb_A.pdb:1.3250830000):0.1829420000):0.3866590000):0.2851410000):0.0718987000):0.1570020000	(1ji4_A.pdb:0.8597090000	2fjc_A.pdb:0.5511020000):0.3934110000):0.0435067000):0.1411120000	1n1q_A.pdb:0.3350660000);
(1ji5_A.pdb:0.4093080000	(1jig_A.pdb:0.2059810000	((1qgh_A.pdb:0.3725630000	2ux1_A.pdb:0.3964000000):0.3916390000	(((((1dps_A.pdb:0.1447040000	1jts_A.pdb:0.0214110000):0.2381940000	1uvh_A.pdb:1.1409480000):0.2988530000	1o9r_A.pdb:0.3256720000):0.3933380000	(1tjo_A.pdb:0.0621280000	1tk6_A.pdb:0.0135050000):0.8721780000):0.3586040000	((2fzf_A.pdb:2.6953020000	(((((((1bcf_A.pdb:0.0627620000	3e1q_A.pdb:0.0285570000):0.2267670000	2fkz_A.pdb:0.1144200000):0.3107210000	1jgc_A.pdb:0.4074650000):0.1511260000	1nfv_A.pdb:0.8221840000):0.6024530000	(((((1lb3_A.pdb:0.0646510000	2za7_A.pdb:0.2687160000):0.2423820000	1bg7_A.pdb:0.6378460000):0.1836230000	1r03_A.pdb:0.2077270000):0.3559180000	(1z6o_A.pdb:1.4025720000	1z6o_M.pdb:0.6556410000):0.3071410000):0.0957694000	(((1eum_A.pdb:0.3694420000	1krq_A.pdb:0.3223060000):0.2060060000	3e6s_A.pdb:0.9185840000):0.2193600000	(2jd7_A.pdb:0.2439520000	1vlg_A.pdb:0.3793480000):0.1243360000):0.4308550000):0.5580930000):0.2770430000	(((1lko_A.pdb:0.7512790000	1yuz_A.pdb:1.2081170000):0.3566760000	3qhb_A.pdb:1.0639800000):0.6550990000	(((((1oqu_A.pdb:0.1797280000	1r2f_A.pdb:0.2113170000):0.0429025000	1uzr_A.pdb:0.1376890000):0.8563200000	(1mxr_A.pdb:1.4308320000	((1jk0_A.pdb:0.5208580000	2uw2_A.pdb:0.3102450000):0.1165650000	1w68_A.pdb:0.0712630000):1.2985100000):0.1817480000):0.5693280000	3ee4_A.pdb:1.4345920000):0.5141110000	((((2inc_B.pdb:1.1983580000	1mty_B.pdb:2.0355100000):0.3609030000	2inp_C.pdb:1.1185000000):0.6579490000	(1mty_D.pdb:1.4090050000	3dhg_A.pdb:1.7376460000):0.6797550000):1.3554500000	(((2uw1_A.pdb:0.0595900000	2uw1_B.pdb:0.0662480000):0.1765370000	1afr_A.pdb:0.1322750000):1.0777800000	1za0_A.pdb:1.3314230000):0.4218400000):0.2248510000):1.0211100000):0.2294660000):0.0000020198	1otk_A.pdb:4.4026640000):0.0985552000):0.4000390000	2vzb_A.pdb:1.5155850000):0.2783310000):0.2173550000):0.2107750000):0.0334113000	(1n1q_A.pdb:0.3884310000	(2chp_A.pdb:0.5411090000	(1ji4_A.pdb:0.6424960000	2fjc_A.pdb:0.8506670000):0.2656980000):0.0916148000):0.0491158000);
(1ji5_A.pdb:0.3270360000	(1jig_A.pdb:0.2813480000	(((1qgh_A.pdb:0.3661180000	2ux1_A.pdb:0.6301530000):0.2844140000	(1ji4_A.pdb:0.6303860000	2fjc_A.pdb:0.5720650000):0.1792800000):0.1194110000	(((((1dps_A.pdb:0.0839360000	1jts_A.pdb:0.0631590000):0.3829010000	1o9r_A.pdb:0.2428370000):0.6659170000	(1tjo_A.pdb:0.0694200000	1tk6_A.pdb:0.0482430000):0.8356910000):0.1951510000	1uvh_A.pdb:0.9862080000):0.1443740000	((((2fzf_A.pdb:2.2990130000	(((1lko_A.pdb:0.8207520000	1yuz_A.pdb:1.1135990000):0.2101560000	3qhb_A.pdb:1.3458490000):0.5875420000	((((((((1oqu_A.pdb:0.2196000000	1r2f_A.pdb:0.2638810000):0.0760787000	1uzr_A.pdb:0.0869140000):0.9012300000	1mxr_A.pdb:1.0283690000):0.6370860000	(1jk0_A.pdb:0.4375170000	(2uw2_A.pdb:0.2673820000	1w68_A.pdb:0.1751920000):0.1480870000):0.8348850000):0.4039510000	3ee4_A.pdb:1.5211830000):0.4180010000	((2inc_B.pdb:1.3699750000	(2inp_C.pdb:0.9664580000	1mty_B.pdb:2.2832350000):0.2749480000):0.7177330000	(1mty_D.pdb:1.7280640000	3dhg_A.pdb:1.2505470000):0.9268680000):0.9064060000):0.8451870000	((2uw1_A.pdb:0.0571080000	2uw1_B.pdb:0.0746490000):0.2036530000	1afr_A.pdb:0.0952570000):1.0313100000):0.3573420000	1za0_A.pdb:1.3927110000):1.3479000000):0.0420804000):0.3205890000	1otk_A.pdb:3.0654780000):0.5318950000	(((((1bcf_A.pdb:0.0527990000	3e1q_A.pdb:0.0396080000):0.2377330000	2fkz_A.pdb:0.1859430000):0.1024250000	1jgc_A.pdb:0.4597900000):0.3187780000	(((((1lb3_A.pdb:0.0644960000	2za7_A.pdb:0.2145560000):0.3855540000	1bg7_A.pdb:0.6322060000):0.1022020000	1r03_A.pdb:0.1852040000):0.3204010000	(1z6o_A.pdb:1.2319270000	1z6o_M.pdb:0.9333220000):0.2466740000):0.3701980000	(((1eum_A.pdb:0.4902830000	1krq_A.pdb:0.3346930000):0.2831030000	(2jd7_A.pdb:0.3323690000	1vlg_A.pdb:0.3853060000):0.1070110000):0.2149780000	3e6s_A.pdb:0.8995140000):0.1055410000):0.5507480000):0.3063220000	1nfv_A.pdb:1.0385940000):0.3205970000):0.1299300000	2vzb_A.pdb:0.8362340000):0.5628890000):0.2539120000):0.1259390000):0.0497882000	(1n1q_A.pdb:0.2236590000	2chp_A.pdb:0.4795920000):0.1344070000);
(1ji5_A.pdb:0.3937100000	1jig_A.pdb:0.2464960000	(1n1q_A.pdb:0.3363380000	((2chp_A.pdb:0.4517720000	((((1dps_A.pdb:0.1133890000	1jts_A.pdb:0.0481560000):0.4603930000	1o9r_A.pdb:0.3667940000):0.4744150000	1uvh_A.pdb:0.9405810000):0.2534880000	((1tjo_A.pdb:0.0496670000	1tk6_A.pdb:0.0405190000):0.7641960000	(((((2fzf_A.pdb:2.3486020000	(((((1lb3_A.pdb:0.1167550000	2za7_A.pdb:0.2195020000):0.3357390000	1bg7_A.pdb:0.7092860000):0.0690009000	1r03_A.pdb:0.2245420000):0.4854850000	(1z6o_A.pdb:1.2892050000	1z6o_M.pdb:0.8178340000):0.2671600000):0.1663420000	((((1eum_A.pdb:0.5103490000	1krq_A.pdb:0.2960040000):0.1955920000	3e6s_A.pdb:0.9566080000):0.2161660000	2jd7_A.pdb:0.1854580000):0.1539650000	1vlg_A.pdb:0.3416400000):0.2042000000):0.4429990000):0.2251330000	((((1bcf_A.pdb:0.0394580000	3e1q_A.pdb:0.0351590000):0.2595350000	2fkz_A.pdb:0.1814850000):0.2045480000	1jgc_A.pdb:0.2696250000):0.6467500000	1nfv_A.pdb:0.5934010000):0.4265300000):0.2124420000	(((1lko_A.pdb:0.8165640000	1yuz_A.pdb:1.0417290000):0.2806990000	3qhb_A.pdb:1.1971400000):0.4056520000	((((((1oqu_A.pdb:0.1883410000	1r2f_A.pdb:0.2626870000):0.0453780000	1uzr_A.pdb:0.1458430000):0.7670810000	1mxr_A.pdb:1.2830460000):0.2319410000	((1jk0_A.pdb:0.5258380000	2uw2_A.pdb:0.2288780000):0.0791815000	1w68_A.pdb:0.1059770000):1.2234900000):0.4645840000	(3ee4_A.pdb:1.2721580000	((2inc_B.pdb:0.9730400000	(2inp_C.pdb:0.9624970000	1mty_B.pdb:2.1662180000):0.2699590000):0.7902950000	(1mty_D.pdb:1.5494330000	3dhg_A.pdb:1.2215540000):0.6255260000):0.9361150000):0.2734420000):0.6566640000	(((2uw1_A.pdb:0.0556800000	2uw1_B.pdb:0.0669950000):0.1262000000	1afr_A.pdb:0.1209820000):1.0590800000	1za0_A.pdb:1.5290400000):0.3525510000):1.1523900000):0.4162530000):0.1078620000	1otk_A.pdb:3.7313870000):0.1133280000	2vzb_A.pdb:0.7790120000):0.4062960000):0.3192660000):0.2653460000):0.1008900000	((1qgh_A.pdb:0.3898420000	2ux1_A.pdb:0.6737410000):0.3113350000	(1ji4_A.pdb:0.7598670000	2fjc_A.pdb:0.6183800000):0.3964400000):0.1858120000):0.0859091000):0.1037030000);
(1ji5_A.pdb:0.3760020000	1jig_A.pdb:0.2013740000	((1n1q_A.pdb:0.1891430000	2chp_A.pdb:0.5215730000):0.1196610000	(((1qgh_A.pdb:0.3067330000	2ux1_A.pdb:0.5322710000):0.3195680000	(1ji4_A.pdb:0.6385060000	2fjc_A.pdb:0.5508280000):0.2761580000):0.1793780000	(((((1dps_A.pdb:0.1099290000	1jts_A.pdb:0.0885400000):0.2912490000	1o9r_A.pdb:0.3137800000):0.5566740000	1uvh_A.pdb:0.7205550000):0.4139260000	(1tjo_A.pdb:0.0307080000	1tk6_A.pdb:0.0257200000):0.7756730000):0.2647460000	((((2fzf_A.pdb:3.2333050000	(((1bcf_A.pdb:0.0208490000	3e1q_A.pdb:0.0584370000):0.1340330000	2fkz_A.pdb:0.2041730000):0.1922380000	1jgc_A.pdb:0.3721300000):0.2914550000):0.1677250000	1nfv_A.pdb:0.9354190000):0.4251120000	((((1lko_A.pdb:0.5999070000	1yuz_A.pdb:1.1603220000):0.9540790000	3qhb_A.pdb:1.2353570000):0.4787930000	((((((1oqu_A.pdb:0.2305420000	1r2f_A.pdb:0.3078820000):0.0794759000	1uzr_A.pdb:0.0724800000):0.8950670000	1mxr_A.pdb:1.2799400000):0.3820140000	((1jk0_A.pdb:0.5348020000	2uw2_A.pdb:0.1805020000):0.0843876000	1w68_A.pdb:0.1008030000):1.3378500000):0.6228680000	(((2uw1_A.pdb:0.0488570000	2uw1_B.pdb:0.0870040000):0.1690570000	1afr_A.pdb:0.1284690000):1.1286300000	1za0_A.pdb:1.3554820000):0.6992730000):0.2294790000	(3ee4_A.pdb:1.3605820000	((2inc_B.pdb:1.0509990000	(1mty_D.pdb:1.5687550000	3dhg_A.pdb:1.0806770000):1.1444700000):0.2638890000	(2inp_C.pdb:0.8971160000	1mty_B.pdb:2.2437550000):0.3650720000):1.5625200000):0.2633070000):1.3837700000):0.2138000000	((((((1lb3_A.pdb:0.1213850000	2za7_A.pdb:0.1937650000):0.2791640000	1bg7_A.pdb:0.6773170000):0.1108500000	1r03_A.pdb:0.2448570000):0.1233890000	(1z6o_A.pdb:1.2543910000	1z6o_M.pdb:0.5192770000):0.4723210000):0.0543293000	(((1eum_A.pdb:0.4904920000	1krq_A.pdb:0.3266180000):0.3218460000	(2jd7_A.pdb:0.3402680000	1vlg_A.pdb:0.4021930000):0.1600230000):0.2221310000	3e6s_A.pdb:0.7782820000):0.4094870000):0.5710670000	1otk_A.pdb:4.2377970000):0.1469480000):0.1745710000):0.5233450000	2vzb_A.pdb:1.1062300000):0.5299770000):0.2872740000):0.1379130000):0.0762203000);
(1ji5_A.pdb:0.3142030000	1jig_A.pdb:0.2181950000	((1n1q_A.pdb:0.2625630000	(2chp_A.pdb:0.5582720000	((1ji4_A.pdb:0.6168210000	2fjc_A.pdb:0.5682460000):0.2971820000	((((1dps_A.pdb:0.1198770000	1jts_A.pdb:0.0315860000):0.3179700000	1o9r_A.pdb:0.3665090000):0.2899260000	1uvh_A.pdb:1.0650670000):0.5604620000	((1tjo_A.pdb:0.0251550000	1tk6_A.pdb:0.0298840000):0.6579480000	((((2fzf_A.pdb:2.3247850000	1otk_A.pdb:3.5250180000):0.1221470000	(((1lko_A.pdb:0.8141260000	1yuz_A.pdb:1.2414350000):0.3528190000	3qhb_A.pdb:1.3192360000):0.3351170000	((((1oqu_A.pdb:0.2624980000	1r2f_A.pdb:0.2807570000):0.0595102000	1uzr_A.pdb:0.1336400000):0.8517110000	1mxr_A.pdb:1.2011610000):0.1406930000	(3ee4_A.pdb:2.0028750000	(((1jk0_A.pdb:0.5263080000	2uw2_A.pdb:0.2211360000):0.0894193000	1w68_A.pdb:0.0794930000):1.1616700000	(((2inc_B.pdb:1.0112440000	(2inp_C.pdb:1.1956000000	1mty_B.pdb:3.1943550000):0.3763640000):0.7547920000	(1mty_D.pdb:1.5908400000	3dhg_A.pdb:1.4892020000):0.7601670000):0.5581110000	(((2uw1_A.pdb:0.0602390000	2uw1_B.pdb:0.0686100000):0.1571440000	1afr_A.pdb:0.1465790000):1.2107100000	1za0_A.pdb:1.7328290000):0.4270370000):0.5678050000):0.3143740000):0.2451080000):1.7586300000):0.2575040000):0.3292890000	(((((1bcf_A.pdb:0.0378040000	3e1q_A.pdb:0.0255850000):0.2016540000	2fkz_A.pdb:0.1576600000):0.2304250000	1jgc_A.pdb:0.3828870000):0.8081400000	1nfv_A.pdb:0.8421550000):0.2846060000	((((1lb3_A.pdb:0.0961260000	2za7_A.pdb:0.2137660000):0.2109700000	(1bg7_A.pdb:0.6046500000	1r03_A.pdb:0.2279510000):0.0897614000):0.3994020000	((1eum_A.pdb:0.5225890000	(1krq_A.pdb:0.3996500000	(2jd7_A.pdb:0.2875300000	1vlg_A.pdb:0.4339770000):0.2679020000):0.0421141000):0.1416170000	3e6s_A.pdb:0.6307290000):0.4503940000):0.0965311000	(1z6o_A.pdb:1.2411580000	1z6o_M.pdb:0.9241560000):0.2596800000):1.0361600000):0.1313410000):0.1570420000	2vzb_A.pdb:0.8728020000):0.3279670000):0.3753220000):0.2156970000):0.1833570000):0.0706553000):0.1307570000	(1qgh_A.pdb:0.2574730000	2ux1_A.pdb:0.5930950000):0.3760790000):0.0684808000);
(1ji5_A.pdb:0.3172430000	1jig_A.pdb:0.2724630000	(1n1q_A.pdb:0.2994630000	(2chp_A.pdb:0.4796480000	((1qgh_A.pdb:0.3393770000	2ux1_A.pdb:0.5726500000):0.3770350000	((1ji4_A.pdb:0.7136610000	2fjc_A.pdb:0.5947100000):0.0863223000	((((1dps_A.pdb:0.1088440000	1jts_A.pdb:0.0763130000):0.3596000000	1o9r_A.pdb:0.2987280000):0.5368620000	1uvh_A.pdb:0.6763020000):0.2636600000	((1tjo_A.pdb:0.0452990000	1tk6_A.pdb:0.0433780000):0.7872260000	(((2fzf_A.pdb:2.8703210000	(((((((1oqu_A.pdb:0.2348840000	1r2f_A.pdb:0.2612980000):0.0635408000	1uzr_A.pdb:0.0902830000):0.6947620000	1mxr_A.pdb:1.3305950000):0.2800430000	((1jk0_A.pdb:0.5520750000	2uw2_A.pdb:0.2687740000):0.0658385000	1w68_A.pdb:0.1392670000):1.0597600000):0.7603720000	3ee4_A.pdb:1.2114720000):0.2647020000	((2inc_B.pdb:0.9916800000	(2inp_C.pdb:1.1151520000	1mty_B.pdb:2.3328230000):0.3679750000):0.4677910000	(1mty_D.pdb:1.3525460000	3dhg_A.pdb:1.4556120000):1.0512200000):0.8312820000):0.5357140000	(((2uw1_A.pdb:0.0451650000	2uw1_B.pdb:0.0582950000):0.1104810000	1afr_A.pdb:0.1306560000):1.3736700000	1za0_A.pdb:1.3598120000):0.3179270000):1.0268200000):0.3448110000	(((((((1bcf_A.pdb:0.0554570000	3e1q_A.pdb:0.0585300000):0.2366630000	2fkz_A.pdb:0.1118640000):0.1520290000	1jgc_A.pdb:0.4948730000):0.4226600000	1nfv_A.pdb:0.9782820000):0.3731500000	(((((1lb3_A.pdb:0.0861100000	2za7_A.pdb:0.1829460000):0.3011260000	1bg7_A.pdb:0.7689600000):0.1182600000	1r03_A.pdb:0.1924430000):0.1443500000	(1z6o_A.pdb:1.2037470000	1z6o_M.pdb:0.7992970000):0.4747480000):0.2187650000	(((1eum_A.pdb:0.4797960000	1krq_A.pdb:0.4021640000):0.3644740000	(2jd7_A.pdb:0.2501700000	1vlg_A.pdb:0.4940910000):0.1239040000):0.2033320000	3e6s_A.pdb:0.8603080000):0.2346400000):0.6660120000):0.2259130000	((1lko_A.pdb:0.7351270000	1yuz_A.pdb:1.4552230000):0.6290770000	3qhb_A.pdb:0.7763100000):0.8045770000):0.1376550000	1otk_A.pdb:2.8178970000):0.1135820000):0.0682647000	2vzb_A.pdb:1.0364590000):0.3224190000):0.2757330000):0.3026860000):0.1736240000):0.1256990000):0.0933556000):0.0640518000);
(1ji5_A.pdb:0.3400380000	1jig_A.pdb:0.1974630000	(1n1q_A.pdb:0.3015190000	(2chp_A.pdb:0.4194870000	((1qgh_A.pdb:0.2651610000	2ux1_A.pdb:0.5398180000):0.3925680000	((1ji4_A.pdb:0.7359800000	2fjc_A.pdb:0.5270270000):0.1529050000	(((((1dps_A.pdb:0.0892160000	1jts_A.pdb:0.0499730000):0.3539340000	1o9r_A.pdb:0.2526890000):0.5226090000	1uvh_A.pdb:0.8891600000):0.2378910000	(1tjo_A.pdb:0.0757810000	1tk6_A.pdb:0.0180200000):0.7446660000):0.2690630000	(((((2fzf_A.pdb:2.8957640000	((((1lb3_A.pdb:0.1027830000	2za7_A.pdb:0.1737290000):0.2107380000	(1bg7_A.pdb:0.5719100000	1r03_A.pdb:0.3002840000):0.0685169000):0.6183950000	(1z6o_A.pdb:1.1402540000	1z6o_M.pdb:0.8297570000):0.2894430000):0.1283400000	((((1eum_A.pdb:0.5104780000	1krq_A.pdb:0.3456580000):0.2119990000	3e6s_A.pdb:1.1380340000):0.1949660000	2jd7_A.pdb:0.2165820000):0.2750700000	1vlg_A.pdb:0.3167380000):0.2163900000):0.5103160000):0.2052360000	(((1lko_A.pdb:1.0392430000	1yuz_A.pdb:1.2982770000):0.3098260000	3qhb_A.pdb:1.3477230000):0.4640390000	((((((((1oqu_A.pdb:0.3011610000	1r2f_A.pdb:0.2852800000):0.0723755000	1uzr_A.pdb:0.1121670000):0.6928390000	1mxr_A.pdb:1.4721740000):0.2979080000	3ee4_A.pdb:1.8277910000):0.4069150000	(1jk0_A.pdb:0.4718090000	(2uw2_A.pdb:0.2579690000	1w68_A.pdb:0.1513480000):0.1107760000):1.2481800000):0.3821420000	((2inc_B.pdb:1.1086260000	(2inp_C.pdb:1.2624140000	1mty_B.pdb:2.3488990000):0.3610980000):0.3432320000	(1mty_D.pdb:1.4438020000	3dhg_A.pdb:1.3846030000):1.2283700000):1.0272600000):0.8205380000	((2uw1_A.pdb:0.0624060000	2uw1_B.pdb:0.0397220000):0.1042260000	1afr_A.pdb:0.1538420000):1.2449800000):0.2686460000	1za0_A.pdb:1.4885350000):1.5526900000):0.4045950000):0.1514180000	((((1bcf_A.pdb:0.0826970000	3e1q_A.pdb:0.0598110000):0.2263770000	2fkz_A.pdb:0.2269530000):0.3092500000	1jgc_A.pdb:0.3181940000):0.5509470000	1nfv_A.pdb:0.8901590000):0.3067070000):0.0841657000	1otk_A.pdb:4.2170140000):0.2906130000	2vzb_A.pdb:0.7731960000):0.4525280000):0.3124700000):0.0981080000):0.0834241000):0.1222280000):0.1543960000);
(1ji5_A.pdb:0.3207180000	1jig_A.pdb:0.2664180000	((1n1q_A.pdb:0.3454080000	((2chp_A.pdb:0.4174630000	((((1dps_A.pdb:0.0658480000	1jts_A.pdb:0.0465810000):0.3423720000	1o9r_A.pdb:0.3490950000):0.3948410000	1uvh_A.pdb:0.7518200000):0.4545080000	((1tjo_A.pdb:0.0093180000	1tk6_A.pdb:0.0476820000):1.0142600000	((2fzf_A.pdb:2.7111410000	2vzb_A.pdb:0.9598730000):0.1466550000	((((((1bcf_A.pdb:0.0784720000	3e1q_A.pdb:0.0353500000):0.2397210000	2fkz_A.pdb:0.1675850000):0.3103200000	1jgc_A.pdb:0.1913110000):0.5189060000	1nfv_A.pdb:0.5931980000):0.7013490000	(((1lko_A.pdb:0.9470540000	1yuz_A.pdb:1.2957070000):0.5954530000	3qhb_A.pdb:1.0046830000):0.9583510000	(((((1lb3_A.pdb:0.0795050000	2za7_A.pdb:0.1988680000):0.3591450000	1r03_A.pdb:0.2971410000):0.1129950000	1bg7_A.pdb:0.7433120000):0.3904840000	(1z6o_A.pdb:1.3031050000	1z6o_M.pdb:0.9635800000):0.2326990000):0.1783460000	(((1eum_A.pdb:0.5820700000	1krq_A.pdb:0.4689710000):0.2855540000	(2jd7_A.pdb:0.3493010000	1vlg_A.pdb:0.5421250000):0.1693030000):0.1573330000	3e6s_A.pdb:0.8832070000):0.3483080000):0.5709950000):0.1412040000):0.2603090000	(1otk_A.pdb:3.0332040000	((((((((1oqu_A.pdb:0.2995860000	1r2f_A.pdb:0.3215780000):0.0984916000	1uzr_A.pdb:0.0583410000):0.9592740000	1mxr_A.pdb:1.2969200000):0.1349120000	((1jk0_A.pdb:0.5677170000	2uw2_A.pdb:0.2234080000):0.0787539000	1w68_A.pdb:0.1019970000):1.3733700000):0.5921940000	3ee4_A.pdb:1.2865210000):0.3974250000	((2inc_B.pdb:0.8296670000	(2inp_C.pdb:1.0880470000	1mty_B.pdb:2.3385080000):0.5323290000):0.8553780000	(1mty_D.pdb:1.5267030000	3dhg_A.pdb:1.8138870000):0.7194850000):1.1190200000):0.4115860000	((2uw1_A.pdb:0.0435720000	2uw1_B.pdb:0.0857220000):0.1340640000	1afr_A.pdb:0.1145110000):1.2995800000):0.4810890000	1za0_A.pdb:1.1687100000):1.0992200000):0.6276760000):0.0928574000):0.3977080000):0.1867800000):0.2575640000):0.1336460000	(1ji4_A.pdb:0.5882580000	2fjc_A.pdb:0.7410190000):0.3203750000):0.0700421000):0.1555240000	(1qgh_A.pdb:0.2393340000	2ux1_A.pdb:0.6531660000):0.5469230000):0.0454116000);
(1ji5_A.pdb:0.3386270000	1jig_A.pdb:0.1522160000	(1n1q_A.pdb:0.2308880000	(2chp_A.pdb:0.5497460000	((((1qgh_A.pdb:0.2851520000	2ux1_A.pdb:0.4845400000):0.3975820000	1ji4_A.pdb:0.7050710000):0.1652090000	2fjc_A.pdb:0.7345900000):0.1397270000	(((((1dps_A.pdb:0.1217690000	1jts_A.pdb:0.0637260000):0.3411730000	1o9r_A.pdb:0.3590990000):0.3664700000	1uvh_A.pdb:1.0018790000):0.2400460000	(1tjo_A.pdb:0.0434160000	1tk6_A.pdb:0.0334530000):0.7427710000):0.3096870000	((((2fzf_A.pdb:2.2064730000	((1lko_A.pdb:0.7523600000	1yuz_A.pdb:1.0437150000):0.3351120000	3qhb_A.pdb:1.1550350000):0.3842120000):0.2874250000	((1bcf_A.pdb:0.0186700000	(3e1q_A.pdb:0.0494530000	(2fkz_A.pdb:0.1640680000	(1jgc_A.pdb:0.2774450000	1nfv_A.pdb:1.0398330000):0.2797290000):0.2538700000):0.0519253000):0.8458810000	(((((1lb3_A.pdb:0.0394890000	2za7_A.pdb:0.2132660000):0.3243150000	1bg7_A.pdb:0.6203310000):0.1486810000	1r03_A.pdb:0.1940700000):0.4258080000	(1z6o_A.pdb:1.3717650000	1z6o_M.pdb:0.8581680000):0.2231930000):0.1919810000	((((1eum_A.pdb:0.5312900000	1krq_A.pdb:0.3268250000):0.3233800000	2jd7_A.pdb:0.3002920000):0.1787050000	1vlg_A.pdb:0.3299590000):0.1671730000	3e6s_A.pdb:0.8852200000):0.1875310000):0.5413760000):0.1206000000):0.1212050000	(1otk_A.pdb:3.7325990000	((((((1oqu_A.pdb:0.2620820000	1r2f_A.pdb:0.2456240000):0.0568830000	1uzr_A.pdb:0.0917380000):0.7533830000	1mxr_A.pdb:1.1310760000):0.2362040000	((1jk0_A.pdb:0.6062480000	2uw2_A.pdb:0.2459460000):0.0792817000	1w68_A.pdb:0.1199650000):1.2692600000):0.4952340000	3ee4_A.pdb:1.1233420000):0.1411140000	(((2inc_B.pdb:0.9337680000	(2inp_C.pdb:1.2588380000	1mty_B.pdb:2.2060310000):0.3177640000):0.6931720000	(1mty_D.pdb:1.5377030000	3dhg_A.pdb:1.4846640000):1.1269200000):0.5919240000	(((2uw1_A.pdb:0.0507670000	2uw1_B.pdb:0.0877090000):0.1538480000	1afr_A.pdb:0.1078320000):1.0855400000	1za0_A.pdb:1.5415480000):0.4162430000):0.2517410000):0.4724110000):1.2804200000):0.3614860000	2vzb_A.pdb:0.9959570000):0.2875240000):0.2451310000):0.1681970000):0.1046670000):0.1721650000);
(1ji5_A.pdb:0.4147140000	(1jig_A.pdb:0.1837080000	((1qgh_A.pdb:0.3224250000	2ux1_A.pdb:0.6475770000):0.3456580000	((1ji4_A.pdb:0.7882800000	2fjc_A.pdb:0.4148040000):0.3437400000	((((1dps_A.pdb:0.0805480000	1jts_A.pdb:0.0530480000):0.4202510000	1o9r_A.pdb:0.2309650000):0.5268960000	1uvh_A.pdb:1.0172900000):0.2677860000	((1tjo_A.pdb:0.0794330000	1tk6_A.pdb:0.0131720000):0.7279200000	(((2fzf_A.pdb:2.9905700000	(((((((1bcf_A.pdb:0.0520740000	3e1q_A.pdb:0.0499890000):0.3313810000	2fkz_A.pdb:0.1075840000):0.2561080000	1jgc_A.pdb:0.3644130000):0.3720110000	1nfv_A.pdb:0.7486720000):0.5783090000	(((((1lb3_A.pdb:0.1063960000	2za7_A.pdb:0.2951330000):0.2734840000	1bg7_A.pdb:0.7399040000):0.1838160000	1r03_A.pdb:0.2669920000):0.2749560000	(1z6o_A.pdb:1.2233210000	1z6o_M.pdb:0.6699010000):0.3547770000):0.0709358000	(((1eum_A.pdb:0.4349280000	1krq_A.pdb:0.3229520000):0.3178260000	(2jd7_A.pdb:0.2018570000	1vlg_A.pdb:0.3994470000):0.0933939000):0.1553800000	3e6s_A.pdb:0.8526660000):0.3100140000):0.6412700000):0.1154930000	(1lko_A.pdb:0.7877360000	1yuz_A.pdb:0.9552270000):0.8768530000):0.1718960000	3qhb_A.pdb:1.2635720000):0.3365280000):0.2157260000	(1otk_A.pdb:2.8484910000	(((((((1oqu_A.pdb:0.1867490000	1r2f_A.pdb:0.2613250000):0.0756150000	1uzr_A.pdb:0.1012460000):0.7078920000	1mxr_A.pdb:1.0497590000):0.3477690000	((1jk0_A.pdb:0.6814330000	2uw2_A.pdb:0.1907030000):0.0790271000	1w68_A.pdb:0.0712720000):1.2081900000):0.5760970000	3ee4_A.pdb:1.2392310000):0.5517620000	((2inc_B.pdb:1.0975260000	(2inp_C.pdb:1.0431970000	1mty_B.pdb:2.1386820000):0.2703450000):0.8306820000	(1mty_D.pdb:1.4579050000	3dhg_A.pdb:1.5904220000):0.6499140000):0.4084980000):0.2815030000	(((2uw1_A.pdb:0.0559560000	2uw1_B.pdb:0.0675670000):0.1598630000	1afr_A.pdb:0.1120450000):1.3339000000	1za0_A.pdb:1.4263080000):0.6732830000):0.7823470000):0.6405960000):0.1361110000	2vzb_A.pdb:0.9778980000):0.3865190000):0.1701530000):0.2127550000):0.1734870000):0.1996150000):0.0711282000	(1n1q_A.pdb:0.1834220000	2chp_A.pdb:0.6055040000):0.1306930000);
(1ji5_A.pdb:0.3759640000	1jig_A.pdb:0.2078820000	((1n1q_A.pdb:0.1552620000	(2chp_A.pdb:0.3657680000	((1ji4_A.pdb:0.5835470000	2fjc_A.pdb:0.4052070000):0.2563090000	(((((1dps_A.pdb:0.0972430000	1jts_A.pdb:0.0930510000):0.3908610000	1o9r_A.pdb:0.2525220000):0.6685910000	(1tjo_A.pdb:0.0472840000	1tk6_A.pdb:0.0225730000):0.7803580000):0.1602830000	((2fzf_A.pdb:2.6907340000	2vzb_A.pdb:0.8251510000):0.2434850000	((((((((1bcf_A.pdb:0.0463960000	3e1q_A.pdb:0.0713200000):0.1446030000	2fkz_A.pdb:0.1922580000):0.1411560000	1jgc_A.pdb:0.5445470000):0.3848910000	((((((1lb3_A.pdb:0.1780000000	2za7_A.pdb:0.1492100000):0.3661220000	1bg7_A.pdb:0.5168670000):0.1902570000	1r03_A.pdb:0.1496840000):0.3024320000	(1z6o_A.pdb:1.3200320000	1z6o_M.pdb:0.7574650000):0.3705130000):0.2313850000	3e6s_A.pdb:0.8374350000):0.2284570000	((1eum_A.pdb:0.3730310000	1krq_A.pdb:0.4188390000):0.3652370000	(2jd7_A.pdb:0.2732490000	1vlg_A.pdb:0.3720420000):0.1862260000):0.1779900000):1.1311100000):0.3212060000	1nfv_A.pdb:0.6782960000):0.5335660000	((1lko_A.pdb:0.8802410000	1yuz_A.pdb:0.9761890000):0.4312510000	3qhb_A.pdb:1.1183510000):0.6683940000):0.0267627000	1otk_A.pdb:3.2138950000):0.2059690000	(((((((1oqu_A.pdb:0.1956530000	1r2f_A.pdb:0.2882090000):0.0542761000	1uzr_A.pdb:0.1498980000):0.8873990000	1mxr_A.pdb:1.4998270000):0.1821050000	3ee4_A.pdb:1.7938660000):0.4222960000	((1jk0_A.pdb:0.4809810000	2uw2_A.pdb:0.2190730000):0.0802218000	1w68_A.pdb:0.0901650000):1.2338300000):1.0399500000	(((2uw1_A.pdb:0.0461570000	2uw1_B.pdb:0.0687730000):0.1495460000	1afr_A.pdb:0.1264030000):1.2803100000	1za0_A.pdb:1.5344990000):0.4647760000):0.2798780000	((2inc_B.pdb:1.0039180000	(2inp_C.pdb:0.8013950000	1mty_B.pdb:2.3058250000):0.5748040000):0.6276900000	(1mty_D.pdb:1.1667580000	3dhg_A.pdb:1.4787120000):1.4004600000):0.5524680000):1.2798400000):0.1832640000):0.4562890000):0.1882110000	1uvh_A.pdb:1.0379080000):0.3452020000):0.1826420000):0.0921460000):0.1579660000	(1qgh_A.pdb:0.2661910000	2ux1_A.pdb:0.5982910000):0.4848930000):0.0321038000);
(1ji5_A.pdb:0.3696840000	(1jig_A.pdb:0.2701120000	(((1qgh_A.pdb:0.4166150000	2ux1_A.pdb:0.5223830000):0.3466260000	(((((1dps_A.pdb:0.1027940000	1jts_A.pdb:0.0658190000):0.3672520000	1o9r_A.pdb:0.2658060000):0.4377870000	1uvh_A.pdb:0.9246740000):0.2562160000	(1tjo_A.pdb:0.0564150000	1tk6_A.pdb:0.0375420000):0.7626390000):0.1920180000	((((2fzf_A.pdb:2.4289420000	((((1lko_A.pdb:0.8134650000	1yuz_A.pdb:1.1800620000):0.4162720000	3qhb_A.pdb:1.1524600000):0.4687430000	1otk_A.pdb:3.1787060000):0.1102970000	((((((1oqu_A.pdb:0.2183830000	1r2f_A.pdb:0.3599230000):0.0445366000	1uzr_A.pdb:0.1588210000):0.8434120000	1mxr_A.pdb:1.2028510000):0.3982250000	((1jk0_A.pdb:0.5105480000	2uw2_A.pdb:0.2035150000):0.0773383000	1w68_A.pdb:0.0771520000):1.2391000000):0.8386600000	3ee4_A.pdb:1.1540620000):0.4142830000	(((2inc_B.pdb:1.1304390000	(2inp_C.pdb:1.0637200000	1mty_B.pdb:2.6165130000):0.2951830000):0.6157700000	(1mty_D.pdb:1.2387720000	3dhg_A.pdb:1.6949940000):1.1701400000):1.0479400000	(((2uw1_A.pdb:0.0447510000	2uw1_B.pdb:0.0783520000):0.1496810000	1afr_A.pdb:0.1171750000):0.8051690000	1za0_A.pdb:1.7698500000):0.6615880000):0.3017420000):1.4346200000):0.4693340000):0.2116600000	((((((1lb3_A.pdb:0.0910120000	2za7_A.pdb:0.1712870000):0.3247960000	1bg7_A.pdb:0.7559870000):0.1247250000	1r03_A.pdb:0.1648030000):0.3155140000	(1z6o_A.pdb:1.1666540000	1z6o_M.pdb:0.8758400000):0.5138850000):0.2472860000	3e6s_A.pdb:0.8450420000):0.2248590000	((1eum_A.pdb:0.3903850000	1krq_A.pdb:0.3962920000):0.2824410000	(2jd7_A.pdb:0.3160160000	1vlg_A.pdb:0.3557260000):0.0851292000):0.2001130000):0.6109430000):0.2659880000	((((1bcf_A.pdb:0.0455040000	3e1q_A.pdb:0.0329320000):0.1829610000	2fkz_A.pdb:0.1567030000):0.2478400000	1jgc_A.pdb:0.4248480000):0.6186600000	1nfv_A.pdb:0.6301430000):0.1626060000):0.5074190000	2vzb_A.pdb:0.8089390000):0.2721120000):0.0950837000):0.1297780000	(1ji4_A.pdb:0.6180300000	2fjc_A.pdb:0.5168820000):0.2406940000):0.0875419000):0.0551418000	(1n1q_A.pdb:0.1804170000	2chp_A.pdb:0.6399630000):0.1361410000);
(1ji5_A.pdb:0.3996680000	1jig_A.pdb:0.2462750000	(((1n1q_A.pdb:0.1669560000	((1ji4_A.pdb:0.8620240000	2fjc_A.pdb:0.5705270000):0.3965440000	((((1dps_A.pdb:0.0509390000	1jts_A.pdb:0.0511270000):0.3846120000	1o9r_A.pdb:0.5236750000):0.3464270000	1uvh_A.pdb:1.2865500000):0.4719370000	((1tjo_A.pdb:0.0341020000	1tk6_A.pdb:0.0613450000):0.8342540000	(((2fzf_A.pdb:2.9010900000	(((((1oqu_A.pdb:0.2501890000	1r2f_A.pdb:0.2432180000):0.0932697000	1uzr_A.pdb:0.0990540000):0.7165350000	(1mxr_A.pdb:1.3481750000	(1jk0_A.pdb:0.4343810000	(2uw2_A.pdb:0.2129490000	1w68_A.pdb:0.1674980000):0.1776630000):1.5021400000):0.1687990000):0.5506670000	3ee4_A.pdb:1.3686520000):0.4864560000	(((2inc_B.pdb:1.3486760000	(2inp_C.pdb:1.0606140000	1mty_B.pdb:2.3700830000):0.4464170000):0.5154360000	(1mty_D.pdb:1.3195570000	3dhg_A.pdb:1.4463160000):0.9914810000):0.6096370000	(((2uw1_A.pdb:0.0610020000	2uw1_B.pdb:0.0520580000):0.1932680000	1afr_A.pdb:0.0814750000):1.1185500000	1za0_A.pdb:1.8287290000):0.3617860000):0.1811030000):1.2828400000):0.0639204000	(((((((1bcf_A.pdb:0.0583130000	3e1q_A.pdb:0.0749980000):0.2337080000	2fkz_A.pdb:0.1326310000):0.1157320000	1jgc_A.pdb:0.5193740000):0.5074710000	1nfv_A.pdb:0.7657050000):0.4649230000	(((((1lb3_A.pdb:0.0901140000	2za7_A.pdb:0.2521960000):0.2084350000	1bg7_A.pdb:0.7203310000):0.1765460000	1r03_A.pdb:0.2544750000):0.1884430000	(((1eum_A.pdb:0.6060090000	1krq_A.pdb:0.3659600000):0.3581450000	(2jd7_A.pdb:0.1811190000	1vlg_A.pdb:0.5363590000):0.1564660000):0.2129750000	3e6s_A.pdb:0.6825820000):0.4412130000):0.2834680000	(1z6o_A.pdb:1.3078640000	1z6o_M.pdb:0.7728520000):0.2539240000):0.5131540000):0.0630893000	((1lko_A.pdb:0.6847580000	1yuz_A.pdb:0.9778120000):0.4631290000	3qhb_A.pdb:1.1834670000):0.7822820000):0.1471790000	1otk_A.pdb:3.6734840000):0.1022370000):0.3257180000	2vzb_A.pdb:1.2140550000):0.4640220000):0.2503950000):0.3127760000):0.1895790000):0.0735333000	2chp_A.pdb:0.6117480000):0.1435220000	(1qgh_A.pdb:0.2139770000	2ux1_A.pdb:0.8007200000):0.8141960000):0.1608160000);
(1ji5_A.pdb:0.3087440000	1jig_A.pdb:0.1914890000	(1n1q_A.pdb:0.2911910000	(2chp_A.pdb:0.5081760000	((1qgh_A.pdb:0.2652500000	2ux1_A.pdb:0.6291240000):0.4282200000	((1ji4_A.pdb:0.6590650000	((((1dps_A.pdb:0.1187010000	1jts_A.pdb:0.0363430000):0.2806340000	1o9r_A.pdb:0.4573830000):0.3857800000	1uvh_A.pdb:0.9597670000):0.5756710000	((1tjo_A.pdb:0.0353620000	1tk6_A.pdb:0.0218790000):1.0361400000	((2fzf_A.pdb:2.6109230000	2vzb_A.pdb:0.6756790000):0.2874410000	(((((((1bcf_A.pdb:0.0475010000	3e1q_A.pdb:0.0687300000):0.2374480000	2fkz_A.pdb:0.1317410000):0.2895110000	1jgc_A.pdb:0.3855040000):0.6707730000	1nfv_A.pdb:0.6074710000):0.4580530000	((1lko_A.pdb:1.0802190000	1yuz_A.pdb:0.9914610000):0.3872170000	3qhb_A.pdb:1.2072810000):0.5762540000):0.1969070000	((((1lb3_A.pdb:0.1351330000	2za7_A.pdb:0.1522990000):0.2967900000	(1bg7_A.pdb:0.5830750000	1r03_A.pdb:0.1749950000):0.1004270000):0.2392690000	(1z6o_A.pdb:1.3246550000	1z6o_M.pdb:0.7515080000):0.3748140000):0.0798442000	(((1eum_A.pdb:0.5831770000	1krq_A.pdb:0.3754790000):0.1602470000	(2jd7_A.pdb:0.3937390000	1vlg_A.pdb:0.4131510000):0.1921970000):0.2098600000	3e6s_A.pdb:0.8448270000):0.3307060000):0.8253710000):0.0672157000	(1otk_A.pdb:3.9758770000	(((((((1oqu_A.pdb:0.2534960000	1r2f_A.pdb:0.2644870000):0.0709688000	1uzr_A.pdb:0.0530630000):0.7780590000	1mxr_A.pdb:1.5128440000):0.1031940000	3ee4_A.pdb:1.8068700000):0.5139910000	((1jk0_A.pdb:0.6085690000	2uw2_A.pdb:0.2240200000):0.0786492000	1w68_A.pdb:0.1132510000):0.9880370000):0.5237680000	((2inc_B.pdb:0.9116860000	(2inp_C.pdb:1.2752120000	1mty_B.pdb:2.1061320000):0.2585480000):0.7260180000	(1mty_D.pdb:1.5292230000	3dhg_A.pdb:1.4894430000):0.8810900000):1.0669600000):0.4949310000	(((2uw1_A.pdb:0.0699480000	2uw1_B.pdb:0.0744460000):0.1041160000	1afr_A.pdb:0.1754160000):1.2950400000	1za0_A.pdb:1.8353410000):0.3244950000):1.1347300000):0.3499930000):0.3335910000):0.3591020000):0.3117920000):0.1195590000):0.1190940000	2fjc_A.pdb:0.6763550000):0.2000790000):0.0872214000):0.1097670000):0.1470060000);
(1ji5_A.pdb:0.3212250000	1jig_A.pdb:0.1881600000	(1n1q_A.pdb:0.1971130000	(2chp_A.pdb:0.5803380000	((1qgh_A.pdb:0.2612770000	2ux1_A.pdb:0.5282430000):0.3879310000	((1ji4_A.pdb:0.7108350000	2fjc_A.pdb:0.4355080000):0.2645300000	((((1dps_A.pdb:0.0651690000	1jts_A.pdb:0.0992010000):0.3821120000	1o9r_A.pdb:0.2411520000):0.4185960000	1uvh_A.pdb:0.9481500000):0.2419180000	((1tjo_A.pdb:0.0554530000	1tk6_A.pdb:0.0392360000):0.7077030000	((2fzf_A.pdb:2.2932650000	((((((1bcf_A.pdb:0.0174380000	3e1q_A.pdb:0.0573230000):0.3258580000	2fkz_A.pdb:0.0932940000):0.1484120000	1jgc_A.pdb:0.4048060000):0.6378860000	((((1lb3_A.pdb:0.0343310000	2za7_A.pdb:0.2706650000):0.2727050000	1r03_A.pdb:0.3714050000):0.1404770000	1bg7_A.pdb:0.7501740000):0.2973870000	((1z6o_A.pdb:1.2251220000	1z6o_M.pdb:0.7691220000):0.3589370000	((((1eum_A.pdb:0.5428490000	1krq_A.pdb:0.2730340000):0.3532870000	2jd7_A.pdb:0.3699600000):0.0749567000	1vlg_A.pdb:0.5245270000):0.1755720000	3e6s_A.pdb:0.9987570000):0.3399350000):0.0555980000):0.5890070000):0.2283410000	(1nfv_A.pdb:0.6420160000	1otk_A.pdb:3.7755000000):0.1591790000):0.3336160000	(1lko_A.pdb:0.6083390000	(1yuz_A.pdb:1.0161690000	3qhb_A.pdb:1.3218630000):0.1980660000):0.6713560000):0.2433330000):0.0080073000	(2vzb_A.pdb:0.7120610000	((((((1oqu_A.pdb:0.2549610000	1r2f_A.pdb:0.2418310000):0.0870656000	1uzr_A.pdb:0.1115570000):0.9576570000	(1mxr_A.pdb:1.4808120000	((1jk0_A.pdb:0.6553150000	2uw2_A.pdb:0.2459410000):0.1258820000	1w68_A.pdb:0.1288140000):1.1913100000):0.2530230000):0.2983460000	3ee4_A.pdb:1.5264070000):0.4301460000	(((2uw1_A.pdb:0.0394070000	2uw1_B.pdb:0.0918320000):0.1709810000	1afr_A.pdb:0.1189310000):1.1289600000	1za0_A.pdb:1.3172250000):0.3063210000):0.1835870000	(((2inc_B.pdb:0.7883370000	1mty_B.pdb:2.3470880000):0.2640850000	2inp_C.pdb:1.1412480000):0.4562400000	(1mty_D.pdb:1.5611280000	3dhg_A.pdb:1.2610140000):0.8651630000):0.9294030000):1.2194800000):0.4217680000):0.4034530000):0.2846040000):0.2436930000):0.1620380000):0.0757209000):0.1286110000):0.1275190000);
(1ji5_A.pdb:0.2591530000	1jig_A.pdb:0.2752690000	(1n1q_A.pdb:0.2343390000	(2chp_A.pdb:0.5101140000	((1qgh_A.pdb:0.3784720000	2ux1_A.pdb:0.4522600000):0.2779730000	((1ji4_A.pdb:0.5346080000	2fjc_A.pdb:0.4572120000):0.1986100000	(((((1dps_A.pdb:0.1335280000	1jts_A.pdb:0.0501850000):0.4118670000	1o9r_A.pdb:0.3812100000):0.2976230000	1uvh_A.pdb:0.9517290000):0.2591630000	(1tjo_A.pdb:0.0618820000	1tk6_A.pdb:0.0404500000):0.6000810000):0.3188790000	((((2fzf_A.pdb:3.1759290000	(((1lko_A.pdb:0.8070690000	1yuz_A.pdb:1.2384080000):0.4625620000	3qhb_A.pdb:0.8678760000):0.4563320000	(1otk_A.pdb:2.5853610000	(((((((1oqu_A.pdb:0.2247900000	1r2f_A.pdb:0.2540340000):0.0539357000	1uzr_A.pdb:0.1124960000):1.0666600000	1mxr_A.pdb:0.9513420000):0.5478170000	((1jk0_A.pdb:0.5543450000	2uw2_A.pdb:0.2466170000):0.0894025000	1w68_A.pdb:0.1142360000):1.2682300000):0.5553740000	3ee4_A.pdb:1.7221180000):0.3739780000	((2inc_B.pdb:1.1511200000	(2inp_C.pdb:1.0283500000	1mty_B.pdb:2.1122920000):0.2050560000):0.5827770000	(1mty_D.pdb:1.5489730000	3dhg_A.pdb:1.2744830000):0.9846920000):0.7415060000):0.5719920000	(((2uw1_A.pdb:0.0765180000	2uw1_B.pdb:0.0754680000):0.1568850000	1afr_A.pdb:0.1322270000):1.1048000000	1za0_A.pdb:1.4704430000):0.3668030000):0.7423930000):0.3362690000):0.4604730000):0.2649630000	(((((1lb3_A.pdb:0.1142890000	2za7_A.pdb:0.1569690000):0.2542230000	1bg7_A.pdb:0.5718500000):0.2042540000	1r03_A.pdb:0.1803460000):0.2443960000	(1z6o_A.pdb:1.3109970000	1z6o_M.pdb:0.8561900000):0.3356540000):0.0919543000	(((1eum_A.pdb:0.5532080000	1krq_A.pdb:0.4017010000):0.4194500000	(2jd7_A.pdb:0.2801590000	1vlg_A.pdb:0.3821540000):0.0593457000):0.2001080000	3e6s_A.pdb:1.0348750000):0.1816490000):0.5645460000):0.2346650000	((((1bcf_A.pdb:0.0406110000	3e1q_A.pdb:0.0497740000):0.2206190000	2fkz_A.pdb:0.1686170000):0.2267360000	1jgc_A.pdb:0.5868390000):0.4809490000	1nfv_A.pdb:0.8559010000):0.2770350000):0.3458830000	2vzb_A.pdb:0.9945860000):0.2944830000):0.2324560000):0.2209440000):0.1678270000):0.1205630000):0.0918270000);
(1ji5_A.pdb:0.5037840000	1jig_A.pdb:0.2230810000	(1n1q_A.pdb:0.3385590000	((2chp_A.pdb:0.5166280000	(((((1dps_A.pdb:0.1072280000	1jts_A.pdb:0.1145150000):0.3422280000	1o9r_A.pdb:0.3684220000):0.5133790000	1uvh_A.pdb:0.8612100000):0.4486580000	(1tjo_A.pdb:0.0430710000	1tk6_A.pdb:0.0406350000):0.5674810000):0.2104290000	(((((((2fzf_A.pdb:2.4756410000	1otk_A.pdb:3.7171550000):0.0831949000	3qhb_A.pdb:1.1758710000):0.2644860000	(1lko_A.pdb:1.0436250000	1yuz_A.pdb:1.2767140000):0.3820900000):0.6638890000	((((((1oqu_A.pdb:0.1256520000	(1r2f_A.pdb:0.3083830000	1uzr_A.pdb:0.1817240000):0.1262310000):0.8022010000	1mxr_A.pdb:1.2588020000):0.2110930000	((1jk0_A.pdb:0.6756780000	2uw2_A.pdb:0.2264260000):0.1000160000	1w68_A.pdb:0.1313410000):1.3191400000):0.6155470000	3ee4_A.pdb:1.3862280000):0.3737530000	((2inc_B.pdb:1.0084960000	(2inp_C.pdb:1.3143910000	1mty_B.pdb:2.3449150000):0.3893660000):0.6075730000	(1mty_D.pdb:1.4774570000	3dhg_A.pdb:1.5242880000):0.7982520000):0.9615950000):0.3522640000	(((2uw1_A.pdb:0.0643210000	2uw1_B.pdb:0.0850910000):0.1314420000	1afr_A.pdb:0.1561280000):1.3242100000	1za0_A.pdb:1.5939350000):0.2093050000):1.3114500000):0.1237820000	(((((1lb3_A.pdb:0.1034200000	2za7_A.pdb:0.2693380000):0.3067050000	1bg7_A.pdb:0.7611440000):0.0636298000	1r03_A.pdb:0.2639730000):0.4438900000	(1z6o_A.pdb:1.3089750000	1z6o_M.pdb:0.7080940000):0.2321570000):0.2427220000	(((1eum_A.pdb:0.6333330000	1krq_A.pdb:0.3165560000):0.1365430000	3e6s_A.pdb:0.9845230000):0.1224670000	(2jd7_A.pdb:0.2748040000	1vlg_A.pdb:0.4916860000):0.1268960000):0.1941920000):0.5491620000):0.3943210000	((((1bcf_A.pdb:0.0576480000	3e1q_A.pdb:0.0520360000):0.2621890000	2fkz_A.pdb:0.2699470000):0.2668740000	1jgc_A.pdb:0.3767960000):0.4319270000	1nfv_A.pdb:0.7149670000):0.4471660000):0.3089600000	2vzb_A.pdb:0.9649940000):0.2932490000):0.3499770000):0.1331140000	((1qgh_A.pdb:0.3250710000	2ux1_A.pdb:0.4634270000):0.3211080000	(1ji4_A.pdb:0.7343000000	2fjc_A.pdb:0.5088430000):0.2233720000):0.1733040000):0.1198790000):0.1785460000);
(1ji5_A.pdb:0.3754390000	1jig_A.pdb:0.1974630000	((1n1q_A.pdb:0.2138800000	2chp_A.pdb:0.6839020000):0.1548520000	((1qgh_A.pdb:0.3209130000	2ux1_A.pdb:0.5781790000):0.3417110000	(((1ji4_A.pdb:0.5049410000	((((2fzf_A.pdb:2.3530130000	((1lko_A.pdb:0.9012610000	1yuz_A.pdb:1.2902750000):0.4159840000	3qhb_A.pdb:1.1211620000):0.4844170000):0.8800740000	(((((((1lb3_A.pdb:0.0466010000	2za7_A.pdb:0.2714980000):0.3569100000	1r03_A.pdb:0.3006920000):0.1074340000	1bg7_A.pdb:0.6372080000):0.2018940000	(1z6o_A.pdb:1.3770610000	1z6o_M.pdb:0.8518720000):0.6553470000):0.2608950000	3e6s_A.pdb:1.0233900000):0.1089810000	((1eum_A.pdb:0.5390380000	1krq_A.pdb:0.4468650000):0.3031110000	(2jd7_A.pdb:0.2856420000	1vlg_A.pdb:0.5561350000):0.2658550000):0.2574020000):0.6075450000	(1otk_A.pdb:4.2202350000	((((((((1oqu_A.pdb:0.2364770000	1uzr_A.pdb:0.1766630000):0.1652780000	1r2f_A.pdb:0.1680780000):0.5853710000	1mxr_A.pdb:1.4780880000):0.3254110000	3ee4_A.pdb:1.8295400000):0.3213420000	((1jk0_A.pdb:0.5593650000	2uw2_A.pdb:0.2515670000):0.0563431000	1w68_A.pdb:0.1053080000):1.4080000000):0.6765850000	((2inc_B.pdb:1.3226090000	(2inp_C.pdb:1.1548990000	1mty_B.pdb:2.3502590000):0.2789490000):0.3755700000	(1mty_D.pdb:1.5175390000	3dhg_A.pdb:1.1038330000):0.8571680000):1.0634800000):0.5904800000	((2uw1_A.pdb:0.0400530000	2uw1_B.pdb:0.0980450000):0.1804100000	1afr_A.pdb:0.1009860000):1.4504800000):0.2820530000	1za0_A.pdb:1.0920050000):0.6078370000):0.8048080000):0.0000022044):0.2228110000	((((1bcf_A.pdb:0.0387200000	3e1q_A.pdb:0.0599740000):0.2096010000	2fkz_A.pdb:0.1569470000):0.2152230000	1jgc_A.pdb:0.4834910000):0.6185700000	1nfv_A.pdb:0.8732500000):0.3425690000):0.4895100000	2vzb_A.pdb:1.0229190000):0.4794860000):0.1201430000	2fjc_A.pdb:0.6180140000):0.2094770000	((((1dps_A.pdb:0.0960790000	1jts_A.pdb:0.0837970000):0.3665680000	1o9r_A.pdb:0.3315310000):0.4198490000	1uvh_A.pdb:0.9726530000):0.3531440000	(1tjo_A.pdb:0.0551330000	1tk6_A.pdb:0.0148120000):1.0788800000):0.3493060000):0.1477960000):0.1805740000):0.1242260000);
(1ji5_A.pdb:0.2401960000	1jig_A.pdb:0.2143600000	(1n1q_A.pdb:0.2483760000	(2chp_A.pdb:0.4283880000	(((1qgh_A.pdb:0.3381320000	2ux1_A.pdb:0.4663090000):0.2848410000	(((((1dps_A.pdb:0.0664850000	1jts_A.pdb:0.1129260000):0.2463500000	1o9r_A.pdb:0.3064970000):0.2800370000	1uvh_A.pdb:0.8705080000):0.2540230000	(1tjo_A.pdb:0.0251130000	1tk6_A.pdb:0.0240200000):0.7910570000):0.1972630000	((((2fzf_A.pdb:2.9104460000	((((1lko_A.pdb:0.6168950000	1yuz_A.pdb:0.8844940000):0.8085090000	3qhb_A.pdb:1.2334190000):0.2491550000	((((((1oqu_A.pdb:0.1754510000	1r2f_A.pdb:0.2907780000):0.0760814000	1uzr_A.pdb:0.1104920000):0.5371280000	1mxr_A.pdb:1.5771200000):0.2887660000	(((1jk0_A.pdb:0.4941640000	2uw2_A.pdb:0.2615230000):0.0418372000	1w68_A.pdb:0.1081540000):1.0640800000	((2inc_B.pdb:1.4715270000	(2inp_C.pdb:1.1634710000	1mty_B.pdb:2.7485520000):0.3942530000):0.9107770000	(1mty_D.pdb:1.6003070000	3dhg_A.pdb:1.0513090000):0.7610430000):1.1666300000):0.7544850000):0.3637930000	3ee4_A.pdb:1.5365950000):0.7687590000	(((2uw1_A.pdb:0.0501930000	2uw1_B.pdb:0.0843680000):0.1467110000	1afr_A.pdb:0.1234850000):1.0359200000	1za0_A.pdb:1.3203960000):0.4624960000):0.8823930000):0.1016160000	1otk_A.pdb:4.1712630000):0.2465270000):0.3330220000	(((((1lb3_A.pdb:0.0933310000	2za7_A.pdb:0.2278380000):0.2837300000	(1z6o_A.pdb:1.3348350000	1z6o_M.pdb:0.7333860000):0.4508710000):0.1392160000	1r03_A.pdb:0.2608920000):0.1275690000	1bg7_A.pdb:0.6966340000):0.1663530000	((((1eum_A.pdb:0.3598130000	1krq_A.pdb:0.4579780000):0.4675820000	1vlg_A.pdb:0.4725630000):0.1042150000	2jd7_A.pdb:0.1187250000):0.2432310000	3e6s_A.pdb:0.7396750000):0.3201750000):0.5310900000):0.1654820000	((((1bcf_A.pdb:0.0299900000	3e1q_A.pdb:0.0556370000):0.3100200000	2fkz_A.pdb:0.1787580000):0.1865890000	1jgc_A.pdb:0.4046410000):0.5674460000	1nfv_A.pdb:0.7856390000):0.1963100000):0.5771240000	2vzb_A.pdb:0.8897060000):0.5154020000):0.1451940000):0.0771336000	(1ji4_A.pdb:0.7168460000	2fjc_A.pdb:0.4208820000):0.2415080000):0.1173280000):0.0916337000):0.1374710000);
(1ji5_A.pdb:0.4404970000	1jig_A.pdb:0.3165430000	(((1n1q_A.pdb:0.3694600000	2chp_A.pdb:0.6323760000):0.1524910000	(1ji4_A.pdb:0.8074030000	2fjc_A.pdb:0.8896460000):0.3290990000):0.1020520000	((1qgh_A.pdb:0.3760310000	2ux1_A.pdb:0.5133710000):0.3368170000	(((((1dps_A.pdb:0.0849330000	1jts_A.pdb:0.0632030000):0.3614370000	1o9r_A.pdb:0.3007710000):0.6558770000	(1tjo_A.pdb:0.0436930000	1tk6_A.pdb:0.0143800000):0.9432120000):0.0799030000	1uvh_A.pdb:1.1490530000):0.3449390000	((((2fzf_A.pdb:2.4669680000	((1lko_A.pdb:0.9321860000	1yuz_A.pdb:0.9401330000):0.8681480000	3qhb_A.pdb:1.4268290000):0.5129390000):0.1630180000	(1otk_A.pdb:2.9305960000	((((((1oqu_A.pdb:0.2975220000	1r2f_A.pdb:0.2321290000):0.0486724000	1uzr_A.pdb:0.0704330000):0.9157340000	(1mxr_A.pdb:1.1213470000	(1jk0_A.pdb:0.4343870000	(2uw2_A.pdb:0.2144710000	1w68_A.pdb:0.1590350000):0.1287930000):1.2148100000):0.1614500000):0.7231690000	3ee4_A.pdb:1.1913860000):0.2548710000	((2inc_B.pdb:1.0930850000	(2inp_C.pdb:1.0243350000	1mty_B.pdb:2.2477420000):0.2871660000):0.6392970000	(1mty_D.pdb:1.4643070000	3dhg_A.pdb:1.5213760000):1.2755500000):0.9376830000):0.2751820000	(((2uw1_A.pdb:0.0601700000	2uw1_B.pdb:0.0791110000):0.1010560000	1afr_A.pdb:0.1296750000):1.4163600000	1za0_A.pdb:1.6048320000):0.3857240000):1.1783900000):0.4940540000):0.5494510000	(((((1bcf_A.pdb:0.0644880000	3e1q_A.pdb:0.0280960000):0.2224380000	2fkz_A.pdb:0.2240150000):0.1611380000	1jgc_A.pdb:0.3206870000):0.2269020000	(((((1lb3_A.pdb:0.0854050000	2za7_A.pdb:0.1619720000):0.2403330000	1bg7_A.pdb:0.6451780000):0.0992610000	1r03_A.pdb:0.2087780000):0.3381720000	(((1eum_A.pdb:0.5561490000	1krq_A.pdb:0.1827490000):0.2946980000	(2jd7_A.pdb:0.2425600000	1vlg_A.pdb:0.4279310000):0.1506260000):0.2265360000	3e6s_A.pdb:0.9641130000):0.2474060000):0.1250610000	(1z6o_A.pdb:1.4289550000	1z6o_M.pdb:0.6603300000):0.3827240000):0.9610470000):0.4254060000	1nfv_A.pdb:0.7276300000):0.4619200000):0.3992470000	2vzb_A.pdb:0.9240760000):0.2518370000):0.2948990000):0.0981808000):0.1748390000);
(1ji5_A.pdb:0.3656980000	(1jig_A.pdb:0.1772020000	((1qgh_A.pdb:0.2512250000	2ux1_A.pdb:0.3370460000):0.3610170000	((1ji4_A.pdb:0.6456690000	2fjc_A.pdb:0.5199770000):0.3136400000	((((1dps_A.pdb:0.1469670000	1jts_A.pdb:0.0372980000):0.2791520000	1o9r_A.pdb:0.4275920000):0.4488900000	1uvh_A.pdb:0.7207470000):0.3516580000	((1tjo_A.pdb:0.0289650000	1tk6_A.pdb:0.0213190000):0.8070140000	(((2fzf_A.pdb:3.5409590000	(1otk_A.pdb:2.8951250000	((((((1oqu_A.pdb:0.2557460000	1uzr_A.pdb:0.1262890000):0.1492790000	1r2f_A.pdb:0.0788090000):1.1107600000	(1mxr_A.pdb:1.6617330000	((1jk0_A.pdb:0.4928990000	2uw2_A.pdb:0.1893490000):0.0755993000	1w68_A.pdb:0.1261820000):1.1236700000):0.2405010000):0.8160730000	3ee4_A.pdb:1.5603390000):0.4706490000	(((2uw1_A.pdb:0.0508040000	2uw1_B.pdb:0.0901150000):0.1742740000	1afr_A.pdb:0.1220950000):1.0846100000	1za0_A.pdb:1.5365720000):0.7638130000):0.4624190000	((2inc_B.pdb:0.9838510000	(2inp_C.pdb:1.0917780000	1mty_B.pdb:2.4448370000):0.5069720000):0.3955630000	(1mty_D.pdb:1.3404960000	3dhg_A.pdb:1.3803790000):0.7947010000):1.2879200000):0.5022240000):0.7016310000):0.0000029851	((((((1bcf_A.pdb:0.0350570000	3e1q_A.pdb:0.0522860000):0.1422360000	2fkz_A.pdb:0.2911010000):0.2351820000	1jgc_A.pdb:0.5682240000):0.5516600000	1nfv_A.pdb:0.7687060000):0.3882860000	(((((1lb3_A.pdb:0.1298800000	2za7_A.pdb:0.2399310000):0.2073250000	1bg7_A.pdb:0.6187070000):0.2210490000	1r03_A.pdb:0.2004700000):0.2950790000	(1z6o_A.pdb:1.5542960000	1z6o_M.pdb:0.6775830000):0.3933850000):0.2404720000	(((1eum_A.pdb:0.4911040000	1krq_A.pdb:0.3482190000):0.1686140000	3e6s_A.pdb:1.0074300000):0.1374040000	(2jd7_A.pdb:0.1782560000	1vlg_A.pdb:0.5421420000):0.1569320000):0.3412610000):0.6560740000):0.1787790000	((1lko_A.pdb:0.9029160000	1yuz_A.pdb:0.8965500000):0.3113420000	3qhb_A.pdb:1.1203050000):0.7055690000):0.2013360000):0.2202440000	2vzb_A.pdb:1.5734950000):0.3818520000):0.2911530000):0.2587690000):0.1358260000):0.1545620000):0.0465302000	(1n1q_A.pdb:0.2727960000	2chp_A.pdb:0.5436480000):0.1626140000);
(1ji5_A.pdb:0.2281590000	1jig_A.pdb:0.3013780000	((1n1q_A.pdb:0.2177140000	(2chp_A.pdb:0.4466300000	((1ji4_A.pdb:0.7103840000	((((1dps_A.pdb:0.1250570000	1jts_A.pdb:0.0559330000):0.1877290000	1o9r_A.pdb:0.3316650000):0.4666930000	1uvh_A.pdb:0.7811270000):0.5227570000	((1tjo_A.pdb:0.0175390000	1tk6_A.pdb:0.0432170000):0.9057760000	((2fzf_A.pdb:2.9850930000	2vzb_A.pdb:0.6974550000):0.2535320000	(((((((1bcf_A.pdb:0.0307730000	3e1q_A.pdb:0.0400370000):0.1954630000	2fkz_A.pdb:0.1787140000):0.1602670000	1jgc_A.pdb:0.3972380000):0.4375620000	1nfv_A.pdb:0.8566210000):0.4078730000	(1lko_A.pdb:0.8426210000	(1yuz_A.pdb:1.2386090000	3qhb_A.pdb:1.6957850000):0.1355690000):0.8900350000):0.0000022693	((((((1lb3_A.pdb:0.0965900000	2za7_A.pdb:0.1608790000):0.2993500000	1bg7_A.pdb:0.5883020000):0.0935906000	1r03_A.pdb:0.1857660000):0.3377060000	(1z6o_A.pdb:1.2496100000	1z6o_M.pdb:0.7168640000):0.3675200000):0.2530600000	(((1eum_A.pdb:0.3219980000	1krq_A.pdb:0.3698080000):0.2655290000	3e6s_A.pdb:0.8516580000):0.1980940000	(2jd7_A.pdb:0.3360380000	1vlg_A.pdb:0.3082680000):0.1586870000):0.2627250000):0.2736460000	1otk_A.pdb:4.1439460000):0.3727740000):0.3134220000	((((((1oqu_A.pdb:0.2637220000	1r2f_A.pdb:0.2400750000):0.0389837000	1uzr_A.pdb:0.1046910000):0.7192200000	1mxr_A.pdb:1.1595150000):0.2223790000	((1jk0_A.pdb:0.5790230000	2uw2_A.pdb:0.2744020000):0.1143130000	1w68_A.pdb:0.1385750000):1.4783900000):0.4469030000	(3ee4_A.pdb:1.4736260000	((2inc_B.pdb:1.0850400000	(2inp_C.pdb:1.0129860000	1mty_B.pdb:2.7025610000):0.4824380000):0.4921450000	(1mty_D.pdb:1.3634040000	3dhg_A.pdb:1.5867910000):0.6694060000):1.1418300000):0.3145080000):0.3946260000	(((2uw1_A.pdb:0.0468210000	2uw1_B.pdb:0.0625000000):0.1731180000	1afr_A.pdb:0.1192830000):1.2012100000	1za0_A.pdb:1.4840030000):0.4631860000):1.5196500000):0.1838070000):0.2816590000):0.4244070000):0.1151270000):0.0349734000	2fjc_A.pdb:0.6432480000):0.1367050000):0.0495900000):0.1240220000	(1qgh_A.pdb:0.2989900000	2ux1_A.pdb:0.5626510000):0.4052050000):0.0709691000);
(1ji5_A.pdb:0.3826660000	1jig_A.pdb:0.1658320000	(((1n1q_A.pdb:0.2023460000	((1ji4_A.pdb:0.7572740000	2fjc_A.pdb:0.5847660000):0.2489260000	(((((1dps_A.pdb:0.1061840000	1jts_A.pdb:0.1278030000):0.4021770000	1o9r_A.pdb:0.2221190000):0.3970700000	(1tjo_A.pdb:0.0374800000	1tk6_A.pdb:0.0615080000):0.9366260000):0.2511930000	(((((2fzf_A.pdb:2.4360890000	(((1bcf_A.pdb:0.0384270000	3e1q_A.pdb:0.0276950000):0.1713970000	(2fkz_A.pdb:0.1485990000	1jgc_A.pdb:0.6745330000):0.1135360000):0.6085390000	((((1lb3_A.pdb:0.0997600000	2za7_A.pdb:0.1989130000):0.2909030000	1bg7_A.pdb:0.7956630000):0.0869267000	1r03_A.pdb:0.2153970000):0.3855940000	((1z6o_A.pdb:1.4046950000	1z6o_M.pdb:0.4674310000):0.3119140000	((((1eum_A.pdb:0.4701310000	1krq_A.pdb:0.3277070000):0.2659620000	3e6s_A.pdb:0.7945510000):0.2254140000	2jd7_A.pdb:0.1830500000):0.3017030000	1vlg_A.pdb:0.3147440000):0.3273470000):0.0862708000):0.4921880000):0.2554590000):0.0567291000	1nfv_A.pdb:0.8506740000):0.4661750000	((1lko_A.pdb:0.9266180000	1yuz_A.pdb:0.9696000000):0.7178410000	3qhb_A.pdb:1.0443530000):0.5883040000):0.1642440000	1otk_A.pdb:2.8649340000):0.0684699000	(2vzb_A.pdb:0.7873640000	((((((1oqu_A.pdb:0.2646380000	1r2f_A.pdb:0.2547980000):0.0352107000	1uzr_A.pdb:0.1286120000):0.6242580000	(1mxr_A.pdb:1.0744130000	((1jk0_A.pdb:0.5232710000	2uw2_A.pdb:0.2460210000):0.1593150000	1w68_A.pdb:0.0881150000):1.5946800000):0.3316170000):0.7627660000	3ee4_A.pdb:1.5324420000):0.5344080000	(((2uw1_A.pdb:0.0503690000	2uw1_B.pdb:0.0754610000):0.1927210000	1afr_A.pdb:0.1212210000):1.0969600000	1za0_A.pdb:1.5828430000):0.4351790000):0.3270960000	((2inc_B.pdb:1.0911760000	(2inp_C.pdb:1.2783680000	1mty_B.pdb:2.2911180000):0.2642550000):0.2622540000	(1mty_D.pdb:1.2584460000	3dhg_A.pdb:1.6520580000):0.6054760000):0.8722840000):0.6551020000):0.4040380000):0.5540130000):0.0473206000	1uvh_A.pdb:0.9410800000):0.2362910000):0.1923350000):0.0394909000	2chp_A.pdb:0.5535730000):0.1592790000	(1qgh_A.pdb:0.2117870000	2ux1_A.pdb:0.7389280000):0.5399190000):0.0592211000);
(1ji5_A.pdb:0.4386050000	1jig_A.pdb:0.1709930000	((1n1q_A.pdb:0.2644740000	(2chp_A.pdb:0.3888120000	((1ji4_A.pdb:0.8371110000	2fjc_A.pdb:0.7024570000):0.2428460000	((((1dps_A.pdb:0.0423840000	1jts_A.pdb:0.0695270000):0.3445520000	1o9r_A.pdb:0.4476170000):0.5085940000	1uvh_A.pdb:0.9543880000):0.4211990000	((1tjo_A.pdb:0.0405870000	1tk6_A.pdb:0.0263240000):0.5272900000	(((((2fzf_A.pdb:2.7428340000	(((((1oqu_A.pdb:0.2740460000	1uzr_A.pdb:0.1449200000):0.0433822000	1r2f_A.pdb:0.2148870000):0.7189290000	(1mxr_A.pdb:1.2416670000	(1jk0_A.pdb:0.4543180000	(2uw2_A.pdb:0.2538480000	1w68_A.pdb:0.1176720000):0.0990761000):1.3570200000):0.2094660000):0.6986200000	3ee4_A.pdb:1.1171260000):0.4780140000	(((2inc_B.pdb:1.2453650000	(2inp_C.pdb:1.3819660000	1mty_B.pdb:2.2692250000):0.1959760000):0.4872670000	(1mty_D.pdb:1.4888580000	3dhg_A.pdb:1.3398430000):1.1188600000):0.8966170000	(((2uw1_A.pdb:0.0337160000	2uw1_B.pdb:0.0883090000):0.1766870000	1afr_A.pdb:0.1406430000):1.2735700000	1za0_A.pdb:1.6333290000):0.4350820000):0.0542029000):1.2668400000):0.2596310000	(((1lko_A.pdb:0.9685770000	1yuz_A.pdb:0.9811180000):0.3407220000	3qhb_A.pdb:1.1301870000):0.5705430000	1otk_A.pdb:4.2813530000):0.3563130000):0.3578910000	((((((1lb3_A.pdb:0.0727900000	2za7_A.pdb:0.2389870000):0.3327040000	1bg7_A.pdb:0.7261630000):0.0858542000	1r03_A.pdb:0.2151020000):0.4434680000	1z6o_A.pdb:1.6448940000):0.1344730000	1z6o_M.pdb:0.9301740000):0.2314070000	((((1eum_A.pdb:0.4292180000	1krq_A.pdb:0.3989150000):0.3496800000	3e6s_A.pdb:0.9362020000):0.1149540000	2jd7_A.pdb:0.2158120000):0.3556300000	1vlg_A.pdb:0.2411190000):0.4190100000):0.5949410000):0.2655680000	((((1bcf_A.pdb:0.0435150000	3e1q_A.pdb:0.0524590000):0.2440770000	2fkz_A.pdb:0.1488420000):0.2738650000	1jgc_A.pdb:0.4130350000):0.5546400000	1nfv_A.pdb:0.9190360000):0.7506880000):0.3867140000	2vzb_A.pdb:0.8358880000):0.5055030000):0.2744200000):0.3121720000):0.2108020000):0.1751820000):0.1157720000	(1qgh_A.pdb:0.1901190000	2ux1_A.pdb:0.7574370000):0.5818970000):0.0636159000);
(1ji5_A.pdb:0.3933120000	(1jig_A.pdb:0.1868030000	(2chp_A.pdb:0.3788420000	(((1qgh_A.pdb:0.2706120000	2ux1_A.pdb:0.5841760000):0.2199550000	(1ji4_A.pdb:0.5659530000	2fjc_A.pdb:0.6734370000):0.2878220000):0.1496850000	(((((1dps_A.pdb:0.0446230000	1jts_A.pdb:0.0497840000):0.3819910000	1o9r_A.pdb:0.3692210000):0.4231150000	(1tjo_A.pdb:0.0302760000	1tk6_A.pdb:0.0458900000):1.1314300000):0.1509260000	1uvh_A.pdb:0.9184580000):0.3638250000	((2fzf_A.pdb:2.6859390000	2vzb_A.pdb:0.6719590000):0.2976950000	(((((((1bcf_A.pdb:0.0496590000	3e1q_A.pdb:0.0297620000):0.2072410000	2fkz_A.pdb:0.1800110000):0.3204920000	1jgc_A.pdb:0.2959010000):0.3386190000	1nfv_A.pdb:0.7668090000):0.4301530000	((((((1lb3_A.pdb:0.1088250000	2za7_A.pdb:0.2131970000):0.3841280000	1bg7_A.pdb:0.5599700000):0.0948702000	1r03_A.pdb:0.2669290000):0.1847960000	(1z6o_A.pdb:1.3357730000	1z6o_M.pdb:0.8754330000):0.5279420000):0.2790680000	3e6s_A.pdb:0.9505330000):0.2791770000	(((1eum_A.pdb:0.5182080000	1krq_A.pdb:0.4166460000):0.3515010000	2jd7_A.pdb:0.3551830000):0.1403320000	1vlg_A.pdb:0.3876460000):0.2580710000):0.4495880000):0.3650380000	((1lko_A.pdb:1.0710820000	1yuz_A.pdb:1.0457310000):0.5112670000	3qhb_A.pdb:1.5055160000):0.5550610000):0.2337790000	(1otk_A.pdb:3.2760780000	((((((1oqu_A.pdb:0.2318300000	1uzr_A.pdb:0.1655850000):0.1022510000	1r2f_A.pdb:0.2135730000):0.8438400000	(1mxr_A.pdb:1.2675970000	((1jk0_A.pdb:0.5444280000	2uw2_A.pdb:0.2013340000):0.0892778000	1w68_A.pdb:0.1101500000):1.4650200000):0.2193700000):0.5961470000	3ee4_A.pdb:1.3869410000):0.5236760000	(((2inc_B.pdb:1.1086000000	1mty_B.pdb:2.2539860000):0.2931640000	2inp_C.pdb:1.0330060000):0.8700410000	(1mty_D.pdb:1.5082080000	3dhg_A.pdb:1.3611470000):0.9179830000):0.6217710000):0.3616700000	(((2uw1_A.pdb:0.0644550000	2uw1_B.pdb:0.0939090000):0.1855640000	1afr_A.pdb:0.0882800000):1.0490400000	1za0_A.pdb:1.8254360000):0.4055180000):0.5405660000):0.9105030000):0.4080920000):0.5878870000):0.2060370000):0.1746760000):0.1632410000):0.0903874000	1n1q_A.pdb:0.3132880000);
(1ji5_A.pdb:0.3693290000	1jig_A.pdb:0.2578350000	(1n1q_A.pdb:0.3029280000	(2chp_A.pdb:0.5715850000	((1qgh_A.pdb:0.2955280000	2ux1_A.pdb:0.5633220000):0.5072710000	((1ji4_A.pdb:0.5834780000	2fjc_A.pdb:0.5235210000):0.3185240000	((((1dps_A.pdb:0.0676860000	1jts_A.pdb:0.0804680000):0.3392820000	1o9r_A.pdb:0.3581780000):0.2277000000	1uvh_A.pdb:0.9795820000):0.3796160000	((1tjo_A.pdb:0.0464640000	1tk6_A.pdb:0.0342070000):1.0522900000	(((((2fzf_A.pdb:2.6032950000	((1lko_A.pdb:0.9580050000	1yuz_A.pdb:1.2343920000):0.3964890000	3qhb_A.pdb:1.0400830000):0.3504220000):0.4396480000	((((((1oqu_A.pdb:0.2654910000	1r2f_A.pdb:0.2681310000):0.0546564000	1uzr_A.pdb:0.0988290000):0.8826010000	1mxr_A.pdb:1.0224590000):0.3423620000	((1jk0_A.pdb:0.7013130000	2uw2_A.pdb:0.1696210000):0.1248560000	1w68_A.pdb:0.0841470000):1.1773300000):0.3819610000	(3ee4_A.pdb:1.2655510000	((2inc_B.pdb:0.9416410000	(2inp_C.pdb:1.1444810000	1mty_B.pdb:2.4138400000):0.3245820000):0.5816500000	(1mty_D.pdb:1.6821230000	3dhg_A.pdb:1.4209980000):1.2156400000):1.0694800000):0.7038090000):0.4599640000	((2uw1_A.pdb:0.0203770000	(2uw1_B.pdb:0.0627130000	1afr_A.pdb:0.2497540000):0.0293611000):1.1654400000	1za0_A.pdb:1.5197840000):0.3626490000):1.1861500000):0.4883980000	2vzb_A.pdb:0.8038110000):0.2337370000	(((((1bcf_A.pdb:0.0369280000	3e1q_A.pdb:0.0736490000):0.2621250000	2fkz_A.pdb:0.2613020000):0.1781330000	1jgc_A.pdb:0.4618440000):0.4451880000	(((((1lb3_A.pdb:0.0724550000	2za7_A.pdb:0.2352370000):0.4036650000	1bg7_A.pdb:0.6033430000):0.0925243000	1r03_A.pdb:0.1568890000):0.5002990000	(1z6o_A.pdb:1.4542800000	1z6o_M.pdb:0.9082970000):0.1363010000):0.1098730000	((((1eum_A.pdb:0.5157570000	1krq_A.pdb:0.3001780000):0.1434000000	3e6s_A.pdb:1.1299270000):0.1780960000	2jd7_A.pdb:0.2378350000):0.1994350000	1vlg_A.pdb:0.3224040000):0.5083710000):0.6742910000):0.2089840000	1nfv_A.pdb:0.9744130000):0.4432480000):0.1079630000	1otk_A.pdb:3.7657780000):0.2531220000):0.4059440000):0.0924800000):0.1803590000):0.0771459000):0.1065820000):0.2229750000);
(1ji5_A.pdb:0.4487560000	1jig_A.pdb:0.2636180000	(((1n1q_A.pdb:0.2878460000	2chp_A.pdb:0.5082300000):0.0942328000	(1ji4_A.pdb:0.7538580000	2fjc_A.pdb:0.5533750000):0.3019080000):0.0449967000	((1qgh_A.pdb:0.2552470000	2ux1_A.pdb:0.6260920000):0.4328240000	((((1dps_A.pdb:0.0980420000	1jts_A.pdb:0.0522220000):0.2949610000	1o9r_A.pdb:0.3128030000):0.6579710000	1uvh_A.pdb:0.6960850000):0.3771550000	((1tjo_A.pdb:0.0432120000	1tk6_A.pdb:0.0523700000):0.8170670000	(((2fzf_A.pdb:2.2611920000	(((1lko_A.pdb:0.9103740000	1yuz_A.pdb:0.9117580000):0.5183020000	3qhb_A.pdb:1.0966450000):0.4311170000	(1otk_A.pdb:3.2875910000	(((((((1oqu_A.pdb:0.2682850000	1r2f_A.pdb:0.2907260000):0.0430785000	1uzr_A.pdb:0.1035870000):0.9618510000	1mxr_A.pdb:1.3352210000):0.4828840000	((1jk0_A.pdb:0.6320170000	2uw2_A.pdb:0.2100870000):0.0833564000	1w68_A.pdb:0.0695530000):0.9852460000):0.5241850000	(((2inc_B.pdb:0.7101960000	1mty_B.pdb:2.4294790000):0.4672900000	2inp_C.pdb:1.1723430000):0.7107380000	(1mty_D.pdb:1.6920860000	3dhg_A.pdb:1.4136860000):0.9838550000):0.9832070000):0.5128240000	3ee4_A.pdb:1.0463920000):0.6925070000	(((2uw1_A.pdb:0.0509140000	2uw1_B.pdb:0.0622660000):0.1532950000	1afr_A.pdb:0.0940940000):0.8990370000	1za0_A.pdb:1.6317430000):0.5125330000):0.8366940000):0.2930260000):0.2477030000):0.5308360000	(((((1bcf_A.pdb:0.0310060000	3e1q_A.pdb:0.0647160000):0.2300810000	2fkz_A.pdb:0.1710160000):0.1225490000	1jgc_A.pdb:0.5803340000):0.4011000000	(((((1lb3_A.pdb:0.1110360000	2za7_A.pdb:0.2512560000):0.2421100000	1bg7_A.pdb:0.6806170000):0.0870753000	1r03_A.pdb:0.2599550000):0.2576500000	(1z6o_A.pdb:1.1001290000	1z6o_M.pdb:0.8566560000):0.4631360000):0.1259080000	(((1eum_A.pdb:0.5445000000	1krq_A.pdb:0.3908520000):0.3588440000	(2jd7_A.pdb:0.3174380000	1vlg_A.pdb:0.4060240000):0.0495576000):0.2670300000	3e6s_A.pdb:0.8676190000):0.1914140000):0.7632640000):0.2553780000	1nfv_A.pdb:1.0088890000):0.3264460000):0.2889710000	2vzb_A.pdb:1.2030980000):0.2243270000):0.3037890000):0.2550290000):0.1288650000):0.0955806000);
(1ji5_A.pdb:0.4374820000	1jig_A.pdb:0.1331410000	(1n1q_A.pdb:0.2645660000	(2chp_A.pdb:0.6067520000	((1qgh_A.pdb:0.2587890000	2ux1_A.pdb:0.7551280000):0.3437360000	((1ji4_A.pdb:0.8460090000	2fjc_A.pdb:0.6880440000):0.1426730000	((((1dps_A.pdb:0.0653920000	1jts_A.pdb:0.0589240000):0.3934310000	1o9r_A.pdb:0.3439600000):0.3813870000	1uvh_A.pdb:0.5657320000):0.4744280000	((1tjo_A.pdb:0.0295540000	1tk6_A.pdb:0.0446040000):0.7962580000	(((((2fzf_A.pdb:2.8388920000	((1lko_A.pdb:1.1478170000	1yuz_A.pdb:1.0786890000):0.2119910000	3qhb_A.pdb:1.3787500000):0.4817740000):0.0000020995	1otk_A.pdb:3.7076380000):0.2947130000	(((((((1oqu_A.pdb:0.2479870000	1r2f_A.pdb:0.3143230000):0.0712198000	1uzr_A.pdb:0.0773260000):0.8724370000	1mxr_A.pdb:1.0539540000):0.4999390000	((1jk0_A.pdb:0.5472460000	2uw2_A.pdb:0.2578870000):0.0839320000	1w68_A.pdb:0.0898160000):1.1420300000):0.8607030000	(3ee4_A.pdb:1.9172510000	((2inc_B.pdb:0.8592890000	(2inp_C.pdb:1.3463650000	1mty_B.pdb:2.1446810000):0.2869030000):0.6584030000	(1mty_D.pdb:1.0631400000	3dhg_A.pdb:1.7440300000):1.3009000000):0.6522470000):0.2130630000):0.3485080000	((2uw1_A.pdb:0.0496310000	2uw1_B.pdb:0.0654210000):0.1561170000	1afr_A.pdb:0.0898280000):1.0465100000):0.3705020000	1za0_A.pdb:1.4558900000):1.2754900000):0.1911870000	(((((1bcf_A.pdb:0.0460730000	3e1q_A.pdb:0.0501600000):0.3117890000	2fkz_A.pdb:0.3037200000):0.2674740000	1jgc_A.pdb:0.5627170000):0.2849710000	(((((1lb3_A.pdb:0.0444190000	2za7_A.pdb:0.1771210000):0.2254450000	1bg7_A.pdb:0.6770950000):0.1680410000	1r03_A.pdb:0.2695730000):0.4885570000	(1z6o_A.pdb:1.6968170000	1z6o_M.pdb:0.6735390000):0.4065200000):0.1932480000	((1eum_A.pdb:0.4827120000	1krq_A.pdb:0.3113000000):0.2806670000	((3e6s_A.pdb:1.1449510000	2jd7_A.pdb:0.1729530000):0.1825240000	1vlg_A.pdb:0.4864060000):0.1729100000):0.4954630000):0.7521730000):0.2616850000	1nfv_A.pdb:0.8602000000):0.4662340000):0.4723710000	2vzb_A.pdb:1.3146540000):0.1543910000):0.3694570000):0.1755060000):0.1791400000):0.1035960000):0.0977789000):0.1298600000);
(1ji5_A.pdb:0.2548670000	1jig_A.pdb:0.3047880000	(1n1q_A.pdb:0.2296560000	(2chp_A.pdb:0.4502270000	((1qgh_A.pdb:0.2865620000	2ux1_A.pdb:0.5220620000):0.3455680000	((1ji4_A.pdb:0.5234240000	2fjc_A.pdb:0.5126830000):0.1670890000	(((((1dps_A.pdb:0.0795700000	1jts_A.pdb:0.0560020000):0.3394660000	1o9r_A.pdb:0.4399720000):0.5210520000	1uvh_A.pdb:0.8730830000):0.4452820000	(1tjo_A.pdb:0.0318420000	1tk6_A.pdb:0.0341020000):0.8411740000):0.2666900000	((((2fzf_A.pdb:2.2381240000	(((1lko_A.pdb:0.9777440000	1yuz_A.pdb:1.1446940000):0.4126170000	((((((1oqu_A.pdb:0.2171170000	1r2f_A.pdb:0.2240130000):0.0983870000	1uzr_A.pdb:0.0793980000):0.5382400000	(1mxr_A.pdb:1.3268830000	((1jk0_A.pdb:0.5245750000	2uw2_A.pdb:0.1816200000):0.0860048000	1w68_A.pdb:0.1069050000):1.1184400000):0.4114490000):0.7534100000	((2inc_B.pdb:1.1666300000	(2inp_C.pdb:1.2035430000	1mty_B.pdb:1.9945400000):0.2806310000):0.5660970000	(1mty_D.pdb:1.4452610000	3dhg_A.pdb:1.3123700000):1.2870300000):0.7099090000):0.2990000000	3ee4_A.pdb:1.4071020000):0.2756410000	(((2uw1_A.pdb:0.0462130000	2uw1_B.pdb:0.0665200000):0.1744440000	1afr_A.pdb:0.0531450000):1.1152800000	1za0_A.pdb:1.5327870000):0.4611310000):0.9202200000):0.5285500000	(3qhb_A.pdb:0.7945930000	1otk_A.pdb:3.2986220000):0.1783090000):0.5001930000):0.2651140000	((((((1lb3_A.pdb:0.0484370000	2za7_A.pdb:0.1459170000):0.2950240000	1bg7_A.pdb:0.4497580000):0.1479580000	1r03_A.pdb:0.2051970000):0.3278550000	1z6o_M.pdb:1.1031260000):0.2296230000	1z6o_A.pdb:1.2942940000):0.2107190000	((((1eum_A.pdb:0.4787930000	1krq_A.pdb:0.2845860000):0.2378970000	3e6s_A.pdb:0.7994270000):0.1626430000	2jd7_A.pdb:0.2197590000):0.1902810000	1vlg_A.pdb:0.3449110000):0.2867690000):0.3635820000):0.3217450000	((((1bcf_A.pdb:0.0489060000	3e1q_A.pdb:0.0434330000):0.2110100000	2fkz_A.pdb:0.1414780000):0.2044240000	1jgc_A.pdb:0.3578960000):0.4974880000	1nfv_A.pdb:0.8450910000):0.3080720000):0.4955640000	2vzb_A.pdb:0.8556050000):0.3869890000):0.2912930000):0.1626320000):0.1377890000):0.0592967000):0.1569450000);
(1ji5_A.pdb:0.3124830000	1jig_A.pdb:0.2962490000	(1n1q_A.pdb:0.2325280000	(2chp_A.pdb:0.6105380000	((1qgh_A.pdb:0.3770030000	2ux1_A.pdb:0.6885980000):0.3443060000	((1ji4_A.pdb:0.8329020000	((((1dps_A.pdb:0.0809800000	1jts_A.pdb:0.0689720000):0.1996650000	1o9r_A.pdb:0.4015710000):0.3601960000	1uvh_A.pdb:1.0475160000):0.4442090000	((1tjo_A.pdb:0.0139830000	1tk6_A.pdb:0.0526360000):0.7879830000	(((2fzf_A.pdb:3.1900320000	((((((1bcf_A.pdb:0.0713790000	3e1q_A.pdb:0.0471280000):0.1892690000	2fkz_A.pdb:0.2848240000):0.1064010000	1jgc_A.pdb:0.4017910000):0.4873360000	1nfv_A.pdb:0.8032910000):0.2680890000	((1lko_A.pdb:0.9230540000	1yuz_A.pdb:1.0915270000):0.7203670000	3qhb_A.pdb:1.2333920000):0.6379080000):0.0888233000	(((((1lb3_A.pdb:0.0716860000	2za7_A.pdb:0.2524510000):0.2715730000	1bg7_A.pdb:0.7156440000):0.1431380000	1r03_A.pdb:0.1718080000):0.3461020000	(1z6o_A.pdb:1.3283550000	1z6o_M.pdb:0.7475550000):0.3485200000):0.1491240000	((1eum_A.pdb:0.4278100000	1krq_A.pdb:0.3745590000):0.2120200000	(3e6s_A.pdb:0.8636400000	(2jd7_A.pdb:0.3027230000	1vlg_A.pdb:0.4783300000):0.1538870000):0.0969563000):0.3870900000):0.4413070000):0.3387440000):0.1690180000	(1otk_A.pdb:3.0972030000	(((((((1oqu_A.pdb:0.2705840000	1r2f_A.pdb:0.2979050000):0.0746597000	1uzr_A.pdb:0.1210310000):0.8593320000	1mxr_A.pdb:1.1631390000):0.2481380000	((1jk0_A.pdb:0.5301600000	2uw2_A.pdb:0.2143290000):0.0702664000	1w68_A.pdb:0.0934850000):1.3698700000):0.5368960000	3ee4_A.pdb:1.5341970000):0.2777030000	(((2uw1_A.pdb:0.0642680000	2uw1_B.pdb:0.0596010000):0.2080400000	1afr_A.pdb:0.0766800000):1.3145300000	1za0_A.pdb:1.5170650000):0.3119290000):0.3964790000	((2inc_B.pdb:1.2799910000	(2inp_C.pdb:1.1566910000	1mty_B.pdb:2.5202040000):0.3038600000):0.6828620000	(1mty_D.pdb:1.2074960000	3dhg_A.pdb:1.5291210000):0.9409100000):0.8149580000):0.8517990000):0.6048570000):0.1776450000	2vzb_A.pdb:1.1748240000):0.1173770000):0.5250410000):0.1483190000):0.1091430000	2fjc_A.pdb:0.8554800000):0.1868060000):0.1025780000):0.0683149000):0.1299760000);
(1ji5_A.pdb:0.3457570000	1jig_A.pdb:0.2774980000	(1n1q_A.pdb:0.2042610000	((2chp_A.pdb:0.3929690000	(((((1dps_A.pdb:0.0477080000	1jts_A.pdb:0.1080450000):0.4406210000	1o9r_A.pdb:0.1626390000):0.6398070000	(1tjo_A.pdb:0.0387620000	1tk6_A.pdb:0.0329680000):0.6938190000):0.3768090000	1uvh_A.pdb:1.0359250000):0.2577970000	((((2fzf_A.pdb:2.3545640000	(((((1lb3_A.pdb:0.0511390000	2za7_A.pdb:0.1716440000):0.2326830000	1bg7_A.pdb:0.6577810000):0.1086630000	1r03_A.pdb:0.1824960000):0.5390640000	(1z6o_A.pdb:1.3261600000	1z6o_M.pdb:0.7008430000):0.2350020000):0.0610764000	((((1eum_A.pdb:0.4243390000	1krq_A.pdb:0.2435200000):0.2801250000	3e6s_A.pdb:0.7860310000):0.1993460000	2jd7_A.pdb:0.2276590000):0.2746650000	1vlg_A.pdb:0.3031440000):0.3966580000):0.3213900000):0.4544900000	((((1bcf_A.pdb:0.0514560000	3e1q_A.pdb:0.0684190000):0.1878460000	2fkz_A.pdb:0.0857340000):0.2262160000	1jgc_A.pdb:0.4737280000):0.5257300000	1nfv_A.pdb:0.6965450000):0.5792400000):0.1877360000	((((1lko_A.pdb:0.8413930000	1yuz_A.pdb:1.2130660000):0.2990590000	3qhb_A.pdb:1.1652230000):0.5873280000	(((((1oqu_A.pdb:0.1734140000	(1r2f_A.pdb:0.2333540000	1uzr_A.pdb:0.1217070000):0.0692050000):0.8146530000	1mxr_A.pdb:1.3641810000):0.2186020000	((1jk0_A.pdb:0.5456550000	2uw2_A.pdb:0.2590450000):0.0936469000	1w68_A.pdb:0.1242120000):1.2767100000):0.8495170000	3ee4_A.pdb:1.1953940000):0.5666100000	(((2inc_B.pdb:1.0941300000	(2inp_C.pdb:0.8167670000	1mty_B.pdb:2.6105260000):0.4889070000):0.3147580000	(1mty_D.pdb:1.8037650000	3dhg_A.pdb:1.1020690000):1.0715200000):1.1492500000	(((2uw1_A.pdb:0.0485440000	2uw1_B.pdb:0.0680830000):0.2259380000	1afr_A.pdb:0.0692780000):1.0286800000	1za0_A.pdb:1.7195100000):0.4281980000):0.3074360000):1.0158500000):0.2983030000	1otk_A.pdb:3.8876700000):0.0000020866):0.1743360000	2vzb_A.pdb:1.2238020000):0.3557350000):0.3090890000):0.0871632000	((1qgh_A.pdb:0.4640650000	2ux1_A.pdb:0.5896270000):0.4173830000	(1ji4_A.pdb:0.6579390000	2fjc_A.pdb:0.5723060000):0.2440450000):0.2018950000):0.2347470000):0.1571610000);
(1ji5_A.pdb:0.3436380000	(1jig_A.pdb:0.1668780000	((1qgh_A.pdb:0.2393060000	2ux1_A.pdb:0.5945800000):0.4460140000	((1ji4_A.pdb:0.6579460000	2fjc_A.pdb:0.8301740000):0.1483600000	(((((1dps_A.pdb:0.0710360000	1jts_A.pdb:0.0556360000):0.3685140000	1o9r_A.pdb:0.2422640000):0.5000010000	1uvh_A.pdb:1.0243140000):0.3576130000	(1tjo_A.pdb:0.0531200000	1tk6_A.pdb:0.0199120000):0.9106930000):0.1550370000	(((((((2fzf_A.pdb:2.4302180000	3qhb_A.pdb:0.7017810000):0.1713590000	(1lko_A.pdb:0.9791910000	1yuz_A.pdb:1.0465620000):0.5319390000):0.5824640000	(((((((1oqu_A.pdb:0.2054550000	1uzr_A.pdb:0.2294380000):0.1196220000	1r2f_A.pdb:0.2256030000):0.5739370000	1mxr_A.pdb:1.3851440000):0.2089390000	((1jk0_A.pdb:0.5768850000	2uw2_A.pdb:0.2257400000):0.0762936000	1w68_A.pdb:0.0965940000):1.1708100000):0.7197190000	3ee4_A.pdb:1.5104010000):0.4806300000	(((2inc_B.pdb:0.8966270000	1mty_B.pdb:2.7202250000):0.5139050000	2inp_C.pdb:1.0969960000):0.9386170000	(1mty_D.pdb:1.3076030000	3dhg_A.pdb:1.7910300000):0.9907530000):0.8062460000):0.3447760000	(((2uw1_A.pdb:0.0316700000	2uw1_B.pdb:0.0776890000):0.1577050000	1afr_A.pdb:0.1422940000):0.7994940000	1za0_A.pdb:1.4965560000):0.3453500000):1.1173800000):0.4354530000	((((1lb3_A.pdb:0.0599310000	2za7_A.pdb:0.1713430000):0.3226910000	1bg7_A.pdb:0.6193390000):0.1519540000	1r03_A.pdb:0.1899050000):0.2120200000	((1z6o_A.pdb:1.4480800000	((((1eum_A.pdb:0.5044320000	1krq_A.pdb:0.2929900000):0.3277580000	2jd7_A.pdb:0.2233780000):0.1711780000	1vlg_A.pdb:0.3481690000):0.2405790000	3e6s_A.pdb:0.8321110000):0.2359430000):0.1360620000	1z6o_M.pdb:0.9441850000):0.1604250000):0.6223610000):0.3867900000	((((1bcf_A.pdb:0.0303470000	3e1q_A.pdb:0.0325690000):0.2807220000	2fkz_A.pdb:0.1498930000):0.2491950000	1jgc_A.pdb:0.3682640000):0.3426310000	1nfv_A.pdb:0.8602920000):0.3208110000):0.0885778000	1otk_A.pdb:3.6500730000):0.4161910000	2vzb_A.pdb:0.9059810000):0.4355350000):0.1491840000):0.2236480000):0.1100300000):0.1062260000	(1n1q_A.pdb:0.2254180000	2chp_A.pdb:0.5409400000):0.1716370000);
(1ji5_A.pdb:0.4775020000	1jig_A.pdb:0.1955890000	((1n1q_A.pdb:0.2546860000	2chp_A.pdb:0.5159300000):0.0974125000	((1qgh_A.pdb:0.2966220000	2ux1_A.pdb:0.6460780000):0.3076400000	((1ji4_A.pdb:0.5349540000	2fjc_A.pdb:0.5633180000):0.2118040000	((((1dps_A.pdb:0.1272190000	1jts_A.pdb:0.0605620000):0.2374440000	1o9r_A.pdb:0.4050600000):0.6116080000	1uvh_A.pdb:1.0447130000):0.4939920000	((1tjo_A.pdb:0.0523050000	1tk6_A.pdb:0.0278930000):0.8648840000	((((((2fzf_A.pdb:1.8959740000	(1lko_A.pdb:0.6104420000	1yuz_A.pdb:1.3124950000):0.4938090000):0.2157670000	3qhb_A.pdb:1.2651450000):0.4815400000	(((((1oqu_A.pdb:0.2332640000	1r2f_A.pdb:0.3947990000):0.0782586000	1uzr_A.pdb:0.1134210000):0.8521170000	1mxr_A.pdb:1.2162230000):0.2343310000	((1jk0_A.pdb:0.5389430000	2uw2_A.pdb:0.2281100000):0.0732998000	1w68_A.pdb:0.1543870000):1.1454100000):0.5290810000	(3ee4_A.pdb:1.4613570000	(((2inc_B.pdb:0.8963180000	(2inp_C.pdb:1.1177040000	1mty_B.pdb:2.3055200000):0.2581590000):0.9403290000	(1mty_D.pdb:1.1912970000	3dhg_A.pdb:1.8804310000):0.7727250000):1.0987300000	(((2uw1_A.pdb:0.0676190000	2uw1_B.pdb:0.0745390000):0.2064030000	1afr_A.pdb:0.0822750000):1.0728100000	1za0_A.pdb:1.4809670000):0.5409910000):0.4666690000):0.1813100000):1.5660100000):0.3608720000	(((((1lb3_A.pdb:0.1010080000	2za7_A.pdb:0.1715460000):0.3126830000	1bg7_A.pdb:0.6236030000):0.1083850000	1r03_A.pdb:0.2660590000):0.4547140000	3e6s_A.pdb:0.8774390000):0.1588590000	(((1z6o_A.pdb:1.3444540000	1z6o_M.pdb:0.6457760000):0.4661140000	1vlg_A.pdb:0.1364740000):0.1761240000	((1eum_A.pdb:0.4256540000	1krq_A.pdb:0.3602060000):0.2829740000	2jd7_A.pdb:0.3767760000):0.0846090000):0.1580330000):0.5583190000):0.3516110000	(((((1bcf_A.pdb:0.0161070000	3e1q_A.pdb:0.0481890000):0.2289260000	2fkz_A.pdb:0.1235410000):0.0769868000	1jgc_A.pdb:0.4980320000):0.6037840000	1nfv_A.pdb:0.7049080000):0.1476640000	1otk_A.pdb:3.3085820000):0.0917696000):0.4741260000	2vzb_A.pdb:1.0118860000):0.0955949000):0.3046150000):0.1092870000):0.1319840000):0.0518055000):0.1207610000);
(1ji5_A.pdb:0.2392340000	1jig_A.pdb:0.1928110000	((1n1q_A.pdb:0.2317520000	(2chp_A.pdb:0.4059840000	((1ji4_A.pdb:0.4983670000	2fjc_A.pdb:0.6207750000):0.2018980000	((((1dps_A.pdb:0.0611660000	1jts_A.pdb:0.0778650000):0.3573270000	1o9r_A.pdb:0.2776030000):0.4985780000	1uvh_A.pdb:1.1344960000):0.3562140000	((1tjo_A.pdb:0.0419070000	1tk6_A.pdb:0.0087120000):0.7872320000	((((((2fzf_A.pdb:2.9113180000	1yuz_A.pdb:0.7993370000):0.3206140000	3qhb_A.pdb:1.3517360000):0.2458380000	1lko_A.pdb:0.9289990000):0.8824600000	(((((1bcf_A.pdb:0.0554850000	3e1q_A.pdb:0.0673430000):0.2100470000	2fkz_A.pdb:0.1812980000):0.1449320000	1jgc_A.pdb:0.4769470000):0.5345480000	1nfv_A.pdb:0.8714640000):0.3574940000	(((((1lb3_A.pdb:0.1250860000	2za7_A.pdb:0.2057100000):0.2801590000	1bg7_A.pdb:0.5960260000):0.0867138000	1r03_A.pdb:0.2547170000):0.3443000000	(1z6o_A.pdb:1.1364870000	1z6o_M.pdb:0.8628910000):0.3671390000):0.1259900000	(((1eum_A.pdb:0.4604530000	1krq_A.pdb:0.2993830000):0.2857310000	(2jd7_A.pdb:0.2110650000	1vlg_A.pdb:0.3985420000):0.1180480000):0.1207960000	3e6s_A.pdb:0.8652160000):0.2127480000):0.7703150000):0.2402080000):0.2019060000	(1otk_A.pdb:3.5784880000	(((((((1oqu_A.pdb:0.2611420000	1r2f_A.pdb:0.2442970000):0.0599682000	1uzr_A.pdb:0.0993550000):1.0327800000	((1jk0_A.pdb:0.5775630000	2uw2_A.pdb:0.1732940000):0.1349290000	1w68_A.pdb:0.0776010000):1.0216400000):0.2766810000	1mxr_A.pdb:1.0786520000):0.7100330000	3ee4_A.pdb:1.4059250000):0.5782870000	((2inc_B.pdb:1.2982910000	(2inp_C.pdb:0.8856590000	1mty_B.pdb:2.5858800000):0.2714700000):0.3687600000	(1mty_D.pdb:1.5588910000	3dhg_A.pdb:1.3575870000):1.4248100000):0.9658510000):0.2378780000	(((2uw1_A.pdb:0.0193260000	2uw1_B.pdb:0.0790930000):0.1142110000	1afr_A.pdb:0.1597110000):1.0728100000	1za0_A.pdb:1.3637150000):0.4607770000):0.9071040000):0.7676280000):0.2500670000	2vzb_A.pdb:0.7236670000):0.1474200000):0.3691720000):0.2060560000):0.1600940000):0.1128790000):0.1005740000	(1qgh_A.pdb:0.1792560000	2ux1_A.pdb:0.5877290000):0.4314010000):0.1254780000);
(1ji5_A.pdb:0.3222750000	1jig_A.pdb:0.2290810000	((1n1q_A.pdb:0.1698650000	2chp_A.pdb:0.5443620000):0.0895406000	((1qgh_A.pdb:0.2736220000	2ux1_A.pdb:0.5406160000):0.3741330000	((1ji4_A.pdb:0.7533740000	2fjc_A.pdb:0.6845710000):0.1464460000	(((((1dps_A.pdb:0.0631130000	1jts_A.pdb:0.0512680000):0.3255670000	1o9r_A.pdb:0.3179830000):0.4343510000	1uvh_A.pdb:0.8940480000):0.3429430000	(1tjo_A.pdb:0.0410740000	1tk6_A.pdb:0.0541940000):0.8610410000):0.2773300000	((((((2fzf_A.pdb:2.6219790000	1lko_A.pdb:0.8375500000):0.2556770000	1yuz_A.pdb:1.1380010000):0.5916990000	3qhb_A.pdb:1.2682310000):0.3239080000	(1otk_A.pdb:3.1625080000	((((((1oqu_A.pdb:0.1967980000	1uzr_A.pdb:0.1605530000):0.1587830000	1r2f_A.pdb:0.1732200000):0.8270560000	1mxr_A.pdb:1.2181410000):0.3813070000	((1jk0_A.pdb:0.6278390000	2uw2_A.pdb:0.1778780000):0.1006290000	1w68_A.pdb:0.0734730000):1.4138900000):0.4535870000	(((2uw1_A.pdb:0.0456040000	2uw1_B.pdb:0.0759160000):0.1745820000	1afr_A.pdb:0.1213110000):1.0867000000	1za0_A.pdb:1.7623630000):0.6948260000):0.0941317000	(3ee4_A.pdb:1.1418090000	((2inc_B.pdb:0.9357260000	(2inp_C.pdb:1.0727370000	1mty_B.pdb:2.5525810000):0.3302890000):0.5029980000	(1mty_D.pdb:1.5690390000	3dhg_A.pdb:1.4743890000):1.1943000000):0.9830540000):0.2376500000):1.0088400000):0.7006260000):0.5062590000	2vzb_A.pdb:0.9724250000):0.2003840000	(((((1bcf_A.pdb:0.0319240000	3e1q_A.pdb:0.0579210000):0.2012440000	2fkz_A.pdb:0.3032580000):0.2000550000	1jgc_A.pdb:0.4245230000):0.5186810000	1nfv_A.pdb:0.8587910000):0.1797100000	((((1lb3_A.pdb:0.1340020000	2za7_A.pdb:0.2115200000):0.2951180000	(1bg7_A.pdb:0.7678510000	1r03_A.pdb:0.1758730000):0.1099920000):0.3756810000	(1z6o_A.pdb:1.4220660000	1z6o_M.pdb:0.7264470000):0.3154510000):0.1408660000	((((1eum_A.pdb:0.3994680000	1krq_A.pdb:0.4095710000):0.3112280000	3e6s_A.pdb:0.9405640000):0.1905760000	2jd7_A.pdb:0.2383850000):0.2104640000	1vlg_A.pdb:0.4001160000):0.3191610000):0.6417690000):0.2218420000):0.5235520000):0.2838670000):0.1282790000):0.1577260000):0.0893091000);
(1ji5_A.pdb:0.3615690000	(1jig_A.pdb:0.1805910000	((1qgh_A.pdb:0.3170770000	2ux1_A.pdb:0.6698990000):0.4283010000	((1ji4_A.pdb:0.6985320000	2fjc_A.pdb:0.4430970000):0.2870770000	((((1dps_A.pdb:0.0967730000	1jts_A.pdb:0.0444000000):0.3902540000	1o9r_A.pdb:0.2844380000):0.3488960000	1uvh_A.pdb:1.1861530000):0.5473210000	((1tjo_A.pdb:0.0788740000	1tk6_A.pdb:0.0152330000):0.6213290000	(((((2fzf_A.pdb:1.9684150000	(1lko_A.pdb:0.5307620000	1yuz_A.pdb:1.2510740000):0.6519370000):0.3363520000	(((((1lb3_A.pdb:0.1187280000	2za7_A.pdb:0.1881070000):0.3224550000	1bg7_A.pdb:0.6372480000):0.0792736000	1r03_A.pdb:0.2970410000):0.1672850000	(((1eum_A.pdb:0.4964900000	1krq_A.pdb:0.3485340000):0.2852530000	(2jd7_A.pdb:0.1919660000	1vlg_A.pdb:0.5235660000):0.0982514000):0.2503600000	3e6s_A.pdb:0.8217010000):0.5035930000):0.2151910000	(1z6o_A.pdb:1.2238770000	1z6o_M.pdb:0.7810810000):0.4564420000):0.7107780000):0.0698414000	(3qhb_A.pdb:1.3493330000	(1otk_A.pdb:3.8150290000	((((((1oqu_A.pdb:0.2079430000	1r2f_A.pdb:0.2748100000):0.0855085000	1uzr_A.pdb:0.1385510000):0.8741430000	(1mxr_A.pdb:1.3479800000	((1jk0_A.pdb:0.5716550000	2uw2_A.pdb:0.2200890000):0.0556033000	1w68_A.pdb:0.0835580000):1.4429500000):0.1555510000):0.6059370000	3ee4_A.pdb:1.5853760000):0.6083180000	(((2uw1_A.pdb:0.0496890000	2uw1_B.pdb:0.0758360000):0.0802142000	1afr_A.pdb:0.1972290000):0.8602170000	1za0_A.pdb:1.7369070000):0.5942650000):0.1381990000	((2inc_B.pdb:1.1034850000	(2inp_C.pdb:1.2633550000	1mty_B.pdb:2.3863520000):0.2810330000):0.8321000000	(1mty_D.pdb:1.2461660000	3dhg_A.pdb:1.5581120000):1.3220600000):0.7864590000):0.5938710000):0.2789230000):0.4239190000):0.3199070000	((((1bcf_A.pdb:0.0566900000	3e1q_A.pdb:0.0355540000):0.2239210000	2fkz_A.pdb:0.1516340000):0.2717770000	1jgc_A.pdb:0.3580910000):0.6134770000	1nfv_A.pdb:0.7775090000):0.3354930000):0.5969030000	2vzb_A.pdb:0.8048650000):0.2741720000):0.3353430000):0.3710350000):0.1416890000):0.1664400000):0.1491840000	(1n1q_A.pdb:0.2912010000	2chp_A.pdb:0.7591200000):0.0747545000);
(1ji5_A.pdb:0.2834080000	(1jig_A.pdb:0.2100260000	(((1qgh_A.pdb:0.2626420000	2ux1_A.pdb:0.5809500000):0.3697180000	(1ji4_A.pdb:0.6876650000	2fjc_A.pdb:0.6473610000):0.3576690000):0.0455082000	((((1dps_A.pdb:0.0571780000	1jts_A.pdb:0.0381910000):0.4095820000	1o9r_A.pdb:0.2607940000):0.5680360000	1uvh_A.pdb:0.9521810000):0.2450450000	((1tjo_A.pdb:0.0585560000	1tk6_A.pdb:0.0280750000):0.6776510000	(((2fzf_A.pdb:2.2578350000	((((((1bcf_A.pdb:0.0311980000	3e1q_A.pdb:0.0306380000):0.3003030000	2fkz_A.pdb:0.1783670000):0.2195060000	1jgc_A.pdb:0.5697370000):0.7481860000	(((((1lb3_A.pdb:0.0892870000	2za7_A.pdb:0.2328250000):0.2756890000	1r03_A.pdb:0.2726610000):0.1439460000	1bg7_A.pdb:0.5670470000):0.3908210000	(1z6o_A.pdb:1.3671010000	1z6o_M.pdb:0.7844620000):0.2366130000):0.2731260000	((((1eum_A.pdb:0.5243940000	1krq_A.pdb:0.3376040000):0.2088860000	3e6s_A.pdb:0.9068210000):0.1566820000	2jd7_A.pdb:0.3406700000):0.2438810000	1vlg_A.pdb:0.2322580000):0.2879020000):0.5551590000):0.1370510000	((1lko_A.pdb:0.6390510000	1yuz_A.pdb:1.0292950000):0.4422950000	3qhb_A.pdb:1.1855320000):0.6742720000):0.1692630000	1nfv_A.pdb:0.9452280000):0.1521260000):0.3120520000	(1otk_A.pdb:3.4828700000	((((((((1oqu_A.pdb:0.1953710000	1r2f_A.pdb:0.3031490000):0.0879584000	1uzr_A.pdb:0.0883200000):0.9604260000	1mxr_A.pdb:1.1285060000):0.2959750000	((1jk0_A.pdb:0.6044380000	1w68_A.pdb:0.1128850000):0.0796246000	2uw2_A.pdb:0.2739020000):1.1620300000):0.3791490000	3ee4_A.pdb:1.4875220000):0.6522060000	((2inc_B.pdb:0.8250210000	(2inp_C.pdb:0.9108550000	1mty_B.pdb:2.3818080000):0.4686020000):0.7304360000	(1mty_D.pdb:1.5000750000	3dhg_A.pdb:1.5472140000):0.9969030000):1.1409700000):0.2427030000	((2uw1_A.pdb:0.0497700000	2uw1_B.pdb:0.0864750000):0.1573680000	1afr_A.pdb:0.0936760000):1.1743000000):0.4789940000	1za0_A.pdb:1.2358320000):1.2773000000):0.3304890000):0.0800549000	2vzb_A.pdb:0.9419070000):0.5002810000):0.3136490000):0.3062940000):0.1682660000):0.0287722000	(1n1q_A.pdb:0.2451330000	2chp_A.pdb:0.5648510000):0.1150770000);
(1ji5_A.pdb:0.3721180000	1jig_A.pdb:0.2976600000	(1n1q_A.pdb:0.3030150000	(2chp_A.pdb:0.4918590000	((1qgh_A.pdb:0.2049160000	2ux1_A.pdb:0.6247890000):0.3938340000	((1ji4_A.pdb:0.6600530000	2fjc_A.pdb:0.5287530000):0.2190090000	(((((1dps_A.pdb:0.1104320000	1jts_A.pdb:0.0309840000):0.3032420000	1o9r_A.pdb:0.3756250000):0.5302550000	1uvh_A.pdb:0.7782140000):0.4368900000	(1tjo_A.pdb:0.0394960000	1tk6_A.pdb:0.0357850000):0.9002080000):0.1788480000	((((2fzf_A.pdb:2.5470690000	((((1bcf_A.pdb:0.0399550000	3e1q_A.pdb:0.0362120000):0.2482130000	2fkz_A.pdb:0.2235350000):0.1645790000	1jgc_A.pdb:0.4241060000):0.6570900000	1nfv_A.pdb:0.9518710000):0.0821460000):0.1662070000	((((1lb3_A.pdb:0.1055840000	2za7_A.pdb:0.1931040000):0.2891130000	(1bg7_A.pdb:0.6464540000	1r03_A.pdb:0.2682040000):0.1115650000):0.4649930000	(1z6o_A.pdb:1.4227790000	1z6o_M.pdb:0.7027750000):0.2930070000):0.1234150000	((((1eum_A.pdb:0.4502510000	1krq_A.pdb:0.3100350000):0.2123600000	3e6s_A.pdb:0.8600940000):0.1085260000	2jd7_A.pdb:0.2306910000):0.1723680000	1vlg_A.pdb:0.3437930000):0.2629080000):0.5188660000):0.4384210000	(((1lko_A.pdb:0.9735290000	1yuz_A.pdb:0.9713230000):0.3676940000	3qhb_A.pdb:1.2657910000):0.6132260000	(1otk_A.pdb:2.9807040000	((((((1oqu_A.pdb:0.1828030000	(1r2f_A.pdb:0.2959580000	1uzr_A.pdb:0.1996760000):0.0916612000):0.8109920000	1mxr_A.pdb:1.5316010000):0.1534050000	((1jk0_A.pdb:0.5819880000	2uw2_A.pdb:0.2293600000):0.1268570000	1w68_A.pdb:0.0776400000):1.3688200000):0.7221450000	(((2uw1_A.pdb:0.0387710000	2uw1_B.pdb:0.0639890000):0.1445880000	1afr_A.pdb:0.1162360000):1.1481600000	1za0_A.pdb:1.6590940000):0.4269310000):0.1907110000	3ee4_A.pdb:1.0931300000):0.3101090000	((2inc_B.pdb:0.9649480000	(2inp_C.pdb:0.9496370000	1mty_B.pdb:2.2765550000):0.2944580000):0.5842870000	(1mty_D.pdb:1.4112720000	3dhg_A.pdb:1.7025410000):0.7421120000):0.7411860000):0.8929930000):0.3631490000):0.3172280000):0.2006660000	2vzb_A.pdb:0.9059800000):0.3466870000):0.1978000000):0.1884950000):0.0594733000):0.1018590000):0.0893382000);
(1ji5_A.pdb:0.4153580000	1jig_A.pdb:0.2207700000	(1n1q_A.pdb:0.4507400000	(2chp_A.pdb:0.5370080000	((1qgh_A.pdb:0.2742590000	2ux1_A.pdb:0.4646260000):0.4511500000	((1ji4_A.pdb:0.8312410000	((((1dps_A.pdb:0.0973280000	1jts_A.pdb:0.0438300000):0.3839590000	1o9r_A.pdb:0.3287600000):0.4480840000	1uvh_A.pdb:0.7354900000):0.2478430000	((1tjo_A.pdb:0.0370670000	1tk6_A.pdb:0.0324970000):0.7243780000	(((((2fzf_A.pdb:2.0925660000	3qhb_A.pdb:0.7729090000):0.3263030000	(1lko_A.pdb:0.9716250000	1yuz_A.pdb:1.2149260000):0.4563660000):1.0248100000	(((((1bcf_A.pdb:0.0615020000	3e1q_A.pdb:0.0632600000):0.2165770000	2fkz_A.pdb:0.1753700000):0.2225500000	1jgc_A.pdb:0.4176420000):0.2712490000	1nfv_A.pdb:0.7913750000):0.3993200000	((((1lb3_A.pdb:0.0936590000	2za7_A.pdb:0.2203860000):0.2420160000	1bg7_A.pdb:0.7358470000):0.0789582000	1r03_A.pdb:0.2464700000):0.3339940000	((1z6o_A.pdb:1.2556690000	1z6o_M.pdb:0.7325930000):0.2153890000	(((1eum_A.pdb:0.4592400000	1krq_A.pdb:0.2991600000):0.3560230000	(3e6s_A.pdb:1.0459480000	2jd7_A.pdb:0.1778910000):0.1210090000):0.2146440000	1vlg_A.pdb:0.3087270000):0.3625470000):0.0829374000):0.4195820000):0.3402510000):0.2124080000	1otk_A.pdb:3.3348400000):0.1487860000	(2vzb_A.pdb:0.6751350000	((((((1oqu_A.pdb:0.2563020000	1uzr_A.pdb:0.1308890000):0.1112950000	1r2f_A.pdb:0.2214350000):0.8292930000	(1mxr_A.pdb:1.5020870000	((1jk0_A.pdb:0.5294520000	2uw2_A.pdb:0.2267240000):0.0698061000	1w68_A.pdb:0.0923160000):1.6266800000):0.2088290000):0.5223840000	3ee4_A.pdb:1.2089320000):0.5966170000	(((2uw1_A.pdb:0.0491310000	2uw1_B.pdb:0.0622000000):0.1307560000	1afr_A.pdb:0.1232930000):1.1620400000	1za0_A.pdb:1.6090280000):0.4057240000):0.2666470000	(((2inc_B.pdb:1.3915750000	1mty_B.pdb:2.1789910000):0.3050660000	2inp_C.pdb:1.1389010000):0.2098900000	(1mty_D.pdb:1.2865260000	3dhg_A.pdb:1.7595340000):0.9350670000):1.0996400000):1.2228900000):0.5267910000):0.3077040000):0.2141870000):0.2285610000):0.0751185000	2fjc_A.pdb:0.8559360000):0.1919540000):0.1196900000):0.1076690000):0.1037960000);
(1ji5_A.pdb:0.3427580000	1jig_A.pdb:0.2807270000	(1n1q_A.pdb:0.3267840000	(2chp_A.pdb:0.5037340000	((1qgh_A.pdb:0.3507330000	2ux1_A.pdb:0.5042000000):0.2521070000	((1ji4_A.pdb:0.6722130000	2fjc_A.pdb:0.6522360000):0.1432610000	(((((1dps_A.pdb:0.1046720000	1jts_A.pdb:0.0313680000):0.5243400000	1o9r_A.pdb:0.1509100000):0.6340660000	(1tjo_A.pdb:0.0407310000	1tk6_A.pdb:0.0266420000):0.7057000000):0.1743030000	1uvh_A.pdb:1.1595700000):0.1807540000	(((2fzf_A.pdb:2.5978810000	((((1bcf_A.pdb:0.0398700000	3e1q_A.pdb:0.0412320000):0.2338520000	2fkz_A.pdb:0.1603540000):0.2061570000	1jgc_A.pdb:0.4439030000):0.4356630000	1nfv_A.pdb:0.6446040000):0.2234150000):0.1823970000	((((1lko_A.pdb:0.7303650000	1yuz_A.pdb:1.2264230000):0.8929310000	(1otk_A.pdb:3.3196470000	(((((((1oqu_A.pdb:0.2084740000	1r2f_A.pdb:0.3138050000):0.0732485000	1uzr_A.pdb:0.1130000000):0.7821610000	(1mxr_A.pdb:1.4132290000	((1jk0_A.pdb:0.4619380000	2uw2_A.pdb:0.2475600000):0.0779832000	1w68_A.pdb:0.0679720000):1.3023600000):0.2276290000):0.5926170000	3ee4_A.pdb:1.3988080000):0.3031050000	((2inc_B.pdb:1.2077570000	(2inp_C.pdb:1.0960890000	1mty_B.pdb:1.9973070000):0.4763770000):0.5394750000	(1mty_D.pdb:1.2673190000	3dhg_A.pdb:1.3638100000):0.4834800000):1.2097200000):0.3224720000	1za0_A.pdb:1.5347930000):0.4419510000	((2uw1_A.pdb:0.0449490000	2uw1_B.pdb:0.0741130000):0.1517280000	1afr_A.pdb:0.1544980000):0.7212900000):0.5132540000):0.5783260000):0.2946160000	3qhb_A.pdb:1.3016750000):0.3389900000	((((1lb3_A.pdb:0.0829700000	2za7_A.pdb:0.2264250000):0.3587700000	1bg7_A.pdb:0.6462420000):0.0996073000	1r03_A.pdb:0.2006810000):0.4368090000	((1z6o_A.pdb:1.3684770000	1z6o_M.pdb:0.7458960000):0.2543920000	((((1eum_A.pdb:0.2903110000	3e6s_A.pdb:0.8946060000):0.1454520000	1krq_A.pdb:0.4160330000):0.2852040000	2jd7_A.pdb:0.2563250000):0.1629550000	1vlg_A.pdb:0.3235360000):0.2764960000):0.0787777000):0.4588830000):0.4432450000):0.3043360000	2vzb_A.pdb:0.9370930000):0.3724570000):0.2606600000):0.1231110000):0.1651240000):0.1878160000):0.0666938000);
(1ji5_A.pdb:0.3937550000	1jig_A.pdb:0.2611090000	(1n1q_A.pdb:0.3357460000	(2chp_A.pdb:0.5904610000	(((1qgh_A.pdb:0.3980510000	2ux1_A.pdb:0.5259230000):0.3161800000	((1tjo_A.pdb:0.0373490000	1tk6_A.pdb:0.0179140000):0.7802000000	((2fzf_A.pdb:2.5683340000	((((((1bcf_A.pdb:0.0205810000	3e1q_A.pdb:0.0828770000):0.1996740000	2fkz_A.pdb:0.2033560000):0.1464190000	1jgc_A.pdb:0.4707520000):0.4066850000	1nfv_A.pdb:0.8620050000):0.2510820000	(((((1lb3_A.pdb:0.0772510000	2za7_A.pdb:0.1918190000):0.2381210000	1bg7_A.pdb:0.7247900000):0.1675640000	1r03_A.pdb:0.1742420000):0.3396010000	(1z6o_A.pdb:1.1419850000	1z6o_M.pdb:0.7699260000):0.3447990000):0.2489330000	(((1eum_A.pdb:0.4555170000	1krq_A.pdb:0.4608990000):0.3159890000	(2jd7_A.pdb:0.2622330000	1vlg_A.pdb:0.3889010000):0.1200670000):0.2878420000	3e6s_A.pdb:0.8609310000):0.1478970000):0.7869200000):0.1971320000	(((1lko_A.pdb:0.7548390000	1yuz_A.pdb:1.1322950000):0.3620900000	3qhb_A.pdb:1.0124280000):0.5596280000	(1otk_A.pdb:3.2947470000	(((((((1oqu_A.pdb:0.2418520000	1r2f_A.pdb:0.3140140000):0.0457724000	1uzr_A.pdb:0.1308250000):0.9205980000	1mxr_A.pdb:1.1946490000):0.5460980000	((1jk0_A.pdb:0.5693290000	2uw2_A.pdb:0.2004860000):0.0984523000	1w68_A.pdb:0.0820090000):0.9673040000):0.4389570000	3ee4_A.pdb:2.0192300000):0.5601350000	(((2uw1_A.pdb:0.0437850000	2uw1_B.pdb:0.0714350000):0.1457050000	1afr_A.pdb:0.1650620000):1.0881400000	1za0_A.pdb:1.3525630000):0.4810210000):0.2196430000	((2inc_B.pdb:0.9195410000	(2inp_C.pdb:1.2699460000	1mty_B.pdb:2.4015490000):0.2331600000):0.7755280000	(1mty_D.pdb:1.3286420000	3dhg_A.pdb:1.3025600000):1.1731900000):0.6453640000):0.6461610000):0.8063140000):0.4577260000):0.1370400000):0.1960980000	2vzb_A.pdb:0.9189180000):0.2158830000):0.4488930000):0.0245105000	((1ji4_A.pdb:0.5884090000	2fjc_A.pdb:0.5397100000):0.1514160000	(((1dps_A.pdb:0.0922250000	1jts_A.pdb:0.0906250000):0.2768070000	1o9r_A.pdb:0.4277890000):0.3367520000	1uvh_A.pdb:0.9576480000):0.6020610000):0.1613180000):0.1333050000):0.1113400000):0.0866331000);
(1ji5_A.pdb:0.4187760000	1jig_A.pdb:0.1974470000	(((1n1q_A.pdb:0.2501830000	((1ji4_A.pdb:0.8971940000	2fjc_A.pdb:0.5821650000):0.1877270000	(((1dps_A.pdb:0.1080390000	1jts_A.pdb:0.0302900000):0.5171370000	1o9r_A.pdb:0.2001520000):0.4900290000	(1uvh_A.pdb:1.2351890000	((1tjo_A.pdb:0.0343470000	1tk6_A.pdb:0.0527980000):0.6882540000	((2fzf_A.pdb:2.2995120000	(2vzb_A.pdb:0.5967440000	((((((1oqu_A.pdb:0.2232060000	1r2f_A.pdb:0.2713300000):0.0566358000	1uzr_A.pdb:0.1187190000):0.7740640000	1mxr_A.pdb:1.3093020000):0.4010080000	((1jk0_A.pdb:0.5730100000	2uw2_A.pdb:0.2248200000):0.0616671000	1w68_A.pdb:0.0711210000):1.3601000000):0.8308800000	(3ee4_A.pdb:1.2738290000	(((2uw1_A.pdb:0.0566890000	2uw1_B.pdb:0.0702900000):0.1481850000	1afr_A.pdb:0.1080710000):1.3118000000	1za0_A.pdb:1.7027310000):0.4826030000):0.2865170000):0.4220920000	((2inc_B.pdb:1.0438050000	(2inp_C.pdb:1.2559480000	1mty_B.pdb:2.5630310000):0.2939470000):0.3825000000	(1mty_D.pdb:1.5378640000	3dhg_A.pdb:1.2763280000):0.8245680000):0.6742180000):0.9205220000):0.2547380000):0.3551090000	(((((((1bcf_A.pdb:0.0185050000	3e1q_A.pdb:0.0442160000):0.2839280000	2fkz_A.pdb:0.1196530000):0.1933710000	1jgc_A.pdb:0.4692240000):0.5086630000	(((((1lb3_A.pdb:0.0602260000	2za7_A.pdb:0.2714970000):0.3602230000	1r03_A.pdb:0.1852760000):0.1014360000	1bg7_A.pdb:0.5879210000):0.3431880000	(1z6o_A.pdb:1.2847380000	1z6o_M.pdb:0.6933330000):0.4303560000):0.0799486000	((((1eum_A.pdb:0.5242000000	1krq_A.pdb:0.3060780000):0.2109360000	3e6s_A.pdb:1.0328390000):0.1856000000	2jd7_A.pdb:0.2326620000):0.1359370000	1vlg_A.pdb:0.3897800000):0.2860080000):0.6519030000):0.3087560000	1nfv_A.pdb:1.0494120000):0.2580130000	((1lko_A.pdb:1.0378560000	1yuz_A.pdb:1.0233560000):0.7994080000	3qhb_A.pdb:1.0037210000):0.8257920000):0.2595280000	1otk_A.pdb:3.7394810000):0.1337050000):0.3210460000):0.2877050000):0.2544390000):0.1459700000):0.2097180000):0.1537170000	2chp_A.pdb:0.4685460000):0.2008180000	(1qgh_A.pdb:0.3791790000	2ux1_A.pdb:0.6417190000):0.3554670000):0.0702196000);
(1ji5_A.pdb:0.3410570000	1jig_A.pdb:0.1645960000	(1n1q_A.pdb:0.2488690000	(2chp_A.pdb:0.4972020000	((1qgh_A.pdb:0.2281090000	2ux1_A.pdb:0.4501610000):0.3898590000	((1ji4_A.pdb:0.4671910000	2fjc_A.pdb:0.6739630000):0.2512630000	(((((1dps_A.pdb:0.0583590000	1jts_A.pdb:0.0592460000):0.5378850000	1o9r_A.pdb:0.2728760000):0.5444850000	(1tjo_A.pdb:0.0106700000	1tk6_A.pdb:0.0508290000):0.7293790000):0.2799740000	1uvh_A.pdb:0.6378880000):0.1749010000	((((2fzf_A.pdb:3.2682550000	((((1lb3_A.pdb:0.1408350000	2za7_A.pdb:0.1881410000):0.3054800000	(1bg7_A.pdb:0.8197470000	1r03_A.pdb:0.2945020000):0.1337240000):0.3891890000	(1z6o_A.pdb:1.3607600000	1z6o_M.pdb:0.9146000000):0.2034350000):0.3656340000	((((1eum_A.pdb:0.6653100000	1krq_A.pdb:0.3302300000):0.1498600000	3e6s_A.pdb:0.9637170000):0.1936700000	2jd7_A.pdb:0.2443550000):0.2546210000	1vlg_A.pdb:0.3506910000):0.2757680000):0.6105380000):0.0682076000	(((1lko_A.pdb:1.1615740000	1yuz_A.pdb:1.0285180000):0.5044940000	3qhb_A.pdb:1.2465160000):0.6300930000	(1otk_A.pdb:3.6325640000	((((((1oqu_A.pdb:0.1359720000	(1r2f_A.pdb:0.2472840000	1uzr_A.pdb:0.1617100000):0.1168280000):0.9297070000	1mxr_A.pdb:1.1696160000):0.2241090000	((1jk0_A.pdb:0.4896720000	2uw2_A.pdb:0.2156440000):0.0746627000	1w68_A.pdb:0.0959980000):1.1288700000):0.5927740000	3ee4_A.pdb:1.5946330000):0.4037190000	(((2uw1_A.pdb:0.0403660000	2uw1_B.pdb:0.0651920000):0.1798360000	1afr_A.pdb:0.0686320000):1.1697200000	1za0_A.pdb:1.2232640000):0.4678030000):0.3549980000	((2inc_B.pdb:0.8650500000	(2inp_C.pdb:1.2118780000	1mty_B.pdb:2.3531810000):0.2350700000):0.7083190000	(1mty_D.pdb:1.5592780000	3dhg_A.pdb:1.3434680000):0.8646850000):1.1427700000):0.7320040000):0.3677870000):0.3904760000):0.3687150000	((((1bcf_A.pdb:0.0310020000	3e1q_A.pdb:0.0383870000):0.1749730000	2fkz_A.pdb:0.2023860000):0.1499810000	1jgc_A.pdb:0.4454770000):0.5074640000	1nfv_A.pdb:0.8846630000):0.4197760000):0.2923990000	2vzb_A.pdb:0.8703520000):0.5296100000):0.1556180000):0.1250690000):0.1376820000):0.0656505000):0.1626910000);
(1ji5_A.pdb:0.3503930000	1jig_A.pdb:0.2292750000	(1n1q_A.pdb:0.2256970000	(2chp_A.pdb:0.4487400000	(((1qgh_A.pdb:0.5284940000	2ux1_A.pdb:0.4140210000):0.1834100000	(1ji4_A.pdb:0.5545910000	2fjc_A.pdb:0.5017020000):0.2819780000):0.2355280000	(((((1dps_A.pdb:0.0843140000	1jts_A.pdb:0.1042720000):0.4806940000	1o9r_A.pdb:0.2068230000):0.4179540000	1uvh_A.pdb:1.1344870000):0.2869200000	(1tjo_A.pdb:0.0462160000	1tk6_A.pdb:0.0118980000):0.7752040000):0.1684410000	((((2fzf_A.pdb:2.9530040000	(((((1lb3_A.pdb:0.0926390000	2za7_A.pdb:0.1956850000):0.3477220000	1bg7_A.pdb:0.6269060000):0.1008050000	1r03_A.pdb:0.3096970000):0.4444850000	(1z6o_A.pdb:1.3279870000	1z6o_M.pdb:0.8905600000):0.3128040000):0.1739830000	((((1eum_A.pdb:0.4220120000	1krq_A.pdb:0.4392960000):0.2773080000	3e6s_A.pdb:1.1130300000):0.2453810000	2jd7_A.pdb:0.2635910000):0.2926950000	1vlg_A.pdb:0.2686930000):0.3177190000):0.3814220000):0.1184160000	(((1lko_A.pdb:1.0873200000	1yuz_A.pdb:0.8599120000):0.5089900000	3qhb_A.pdb:1.1633750000):0.7154830000	(1otk_A.pdb:3.6128780000	(((((((1oqu_A.pdb:0.2221270000	1r2f_A.pdb:0.2317740000):0.0741121000	1uzr_A.pdb:0.1227620000):0.8249020000	1mxr_A.pdb:1.3004090000):0.4516660000	((1jk0_A.pdb:0.6033070000	2uw2_A.pdb:0.1993700000):0.0711035000	1w68_A.pdb:0.0923540000):1.1242800000):0.2791880000	((2inc_B.pdb:1.0096020000	(2inp_C.pdb:1.0124380000	1mty_B.pdb:2.9479080000):0.5828270000):0.7993150000	(1mty_D.pdb:1.5657190000	3dhg_A.pdb:1.4704860000):1.0673900000):1.0516100000):0.4262590000	3ee4_A.pdb:1.5644870000):0.8616900000	(((2uw1_A.pdb:0.0458790000	2uw1_B.pdb:0.0731120000):0.1524330000	1afr_A.pdb:0.1349960000):0.9704610000	1za0_A.pdb:1.8248570000):0.3501340000):0.8189690000):0.4828170000):0.3499730000):0.2620890000	((((1bcf_A.pdb:0.0496480000	3e1q_A.pdb:0.0385510000):0.2235540000	2fkz_A.pdb:0.2318770000):0.3298260000	1jgc_A.pdb:0.4203960000):0.6011510000	1nfv_A.pdb:0.6264710000):0.2942080000):0.5842150000	2vzb_A.pdb:0.9972330000):0.3677580000):0.2764350000):0.1730940000):0.1356550000):0.1511490000);
(1ji5_A.pdb:0.3906360000	1jig_A.pdb:0.2853920000	(1n1q_A.pdb:0.2257630000	(2chp_A.pdb:0.5017220000	(((1qgh_A.pdb:0.3267550000	2ux1_A.pdb:0.4117070000):0.5627120000	(((((1dps_A.pdb:0.0814630000	1jts_A.pdb:0.0251830000):0.3179020000	1o9r_A.pdb:0.3267380000):0.4651670000	1uvh_A.pdb:0.9756220000):0.2357080000	(1tjo_A.pdb:0.0336360000	1tk6_A.pdb:0.0446270000):0.7108630000):0.2073930000	((((2fzf_A.pdb:2.4609700000	((1lko_A.pdb:1.0814090000	1yuz_A.pdb:0.9407000000):0.2476210000	3qhb_A.pdb:1.2833640000):0.1867880000):0.5477340000	(((((1bcf_A.pdb:0.0382620000	3e1q_A.pdb:0.0394030000):0.2598880000	2fkz_A.pdb:0.1344340000):0.2115700000	1jgc_A.pdb:0.3267340000):0.5125680000	(((((1lb3_A.pdb:0.0893970000	2za7_A.pdb:0.1530010000):0.3099410000	1bg7_A.pdb:0.6375620000):0.1360190000	1r03_A.pdb:0.2149080000):0.5301140000	(1z6o_A.pdb:1.4914840000	1z6o_M.pdb:0.6771000000):0.2181330000):0.3589800000	((((1eum_A.pdb:0.4866060000	1krq_A.pdb:0.2282250000):0.3124300000	3e6s_A.pdb:0.8681610000):0.1476850000	2jd7_A.pdb:0.2092880000):0.1769540000	1vlg_A.pdb:0.4110380000):0.1357890000):0.7693710000):0.1586600000	1nfv_A.pdb:0.3775750000):0.4559340000):0.4933900000	(1otk_A.pdb:2.9807230000	(((((((1oqu_A.pdb:0.2812730000	1uzr_A.pdb:0.1885950000):0.1037360000	1r2f_A.pdb:0.2135230000):0.8494790000	1mxr_A.pdb:1.4523480000):0.0959315000	((1jk0_A.pdb:0.5903050000	2uw2_A.pdb:0.1795940000):0.1268720000	1w68_A.pdb:0.1062500000):1.1313800000):0.4534480000	3ee4_A.pdb:1.4391080000):0.3431540000	(((2uw1_A.pdb:0.0563800000	2uw1_B.pdb:0.1139930000):0.1676410000	1afr_A.pdb:0.1044970000):1.2721100000	1za0_A.pdb:1.3870750000):0.4352710000):0.1668260000	((2inc_B.pdb:0.9773720000	(2inp_C.pdb:1.0756600000	1mty_B.pdb:2.5000630000):0.4307050000):0.5662630000	(1mty_D.pdb:1.4596730000	3dhg_A.pdb:1.4368970000):1.2428600000):0.6063550000):0.4198640000):0.7651370000):0.1507960000	2vzb_A.pdb:1.0454990000):0.3965230000):0.0907896000):0.0256404000	(1ji4_A.pdb:0.7850540000	2fjc_A.pdb:0.5732080000):0.2204590000):0.2192040000):0.1015960000):0.0875659000);
(1ji5_A.pdb:0.3611420000	1jig_A.pdb:0.2187850000	(1n1q_A.pdb:0.1982400000	(2chp_A.pdb:0.4111630000	((1qgh_A.pdb:0.3547820000	2ux1_A.pdb:0.6619600000):0.4722810000	((1ji4_A.pdb:0.7395080000	2fjc_A.pdb:0.4787370000):0.2483580000	(((((1dps_A.pdb:0.1189000000	1jts_A.pdb:0.0311700000):0.4318990000	1o9r_A.pdb:0.1808530000):0.6783020000	(1tjo_A.pdb:0.0149770000	1tk6_A.pdb:0.0618170000):0.6081180000):0.2122860000	((((2fzf_A.pdb:2.8349590000	(((1lko_A.pdb:1.1714970000	1yuz_A.pdb:1.0274540000):0.1752550000	3qhb_A.pdb:1.1806500000):0.4350790000	(((((((1oqu_A.pdb:0.1828640000	(1r2f_A.pdb:0.2256930000	1uzr_A.pdb:0.2146020000):0.0778088000):0.9299440000	1mxr_A.pdb:1.1904620000):0.3097430000	((1jk0_A.pdb:0.6034180000	2uw2_A.pdb:0.2417620000):0.1214930000	1w68_A.pdb:0.0738680000):1.0489600000):0.7876530000	3ee4_A.pdb:1.6885620000):0.4979040000	((2inc_B.pdb:1.0266520000	2inp_C.pdb:1.0212130000):0.5283590000	(1mty_B.pdb:2.0629330000	(1mty_D.pdb:1.5783440000	3dhg_A.pdb:1.3998170000):0.9501670000):0.1923420000):1.0390000000):0.5387900000	((2uw1_A.pdb:0.0439340000	2uw1_B.pdb:0.0836380000):0.1954790000	1afr_A.pdb:0.0619490000):1.0042200000):0.1330750000	1za0_A.pdb:1.9120100000):0.9988330000):0.5355830000):0.2034660000	1otk_A.pdb:3.0139690000):0.2417160000	(((((1bcf_A.pdb:0.0457680000	3e1q_A.pdb:0.0529440000):0.2342940000	2fkz_A.pdb:0.1685300000):0.2204250000	1jgc_A.pdb:0.3651520000):0.4192290000	((((1lb3_A.pdb:0.1040730000	2za7_A.pdb:0.2669830000):0.3607720000	(1bg7_A.pdb:0.6700990000	1r03_A.pdb:0.2121960000):0.0917686000):0.3621350000	(1z6o_A.pdb:1.2301380000	1z6o_M.pdb:0.8072090000):0.2997880000):0.0686642000	(((1eum_A.pdb:0.4974680000	1krq_A.pdb:0.4105200000):0.2673790000	(3e6s_A.pdb:1.0246440000	2jd7_A.pdb:0.2082300000):0.1202990000):0.1273380000	1vlg_A.pdb:0.3633410000):0.3620830000):0.6230050000):0.2535670000	1nfv_A.pdb:0.6496220000):0.4840420000):0.2307900000	2vzb_A.pdb:0.8585180000):0.3584120000):0.2152980000	1uvh_A.pdb:1.2236340000):0.2292050000):0.1278640000):0.1220340000):0.0989945000):0.1338930000);
(1ji5_A.pdb:0.4471620000	1jig_A.pdb:0.2737680000	(1n1q_A.pdb:0.2631050000	(2chp_A.pdb:0.4863960000	((1qgh_A.pdb:0.1904630000	2ux1_A.pdb:0.6098120000):0.4023500000	((1ji4_A.pdb:0.7245590000	2fjc_A.pdb:0.6568680000):0.3359910000	((((1dps_A.pdb:0.1038910000	1jts_A.pdb:0.0521610000):0.2979610000	1o9r_A.pdb:0.3838530000):0.4221340000	1uvh_A.pdb:1.1649220000):0.4253940000	((1tjo_A.pdb:0.0588170000	1tk6_A.pdb:0.0365350000):0.8297540000	((((((2fzf_A.pdb:2.2432050000	((((((((1oqu_A.pdb:0.2179460000	1r2f_A.pdb:0.3332750000):0.0934817000	1uzr_A.pdb:0.1165200000):0.9846620000	1mxr_A.pdb:1.1731840000):0.3489220000	((1jk0_A.pdb:0.6143890000	2uw2_A.pdb:0.2115910000):0.0720084000	1w68_A.pdb:0.1437570000):1.2517500000):0.3234300000	3ee4_A.pdb:1.4635460000):0.7114400000	((2inc_B.pdb:1.0095290000	(2inp_C.pdb:1.3356930000	1mty_B.pdb:2.2752990000):0.2541180000):0.8365080000	(1mty_D.pdb:1.5457250000	3dhg_A.pdb:1.3524430000):0.9512230000):0.6686660000):0.5608820000	((2uw1_A.pdb:0.0349140000	2uw1_B.pdb:0.1071940000):0.1424680000	1afr_A.pdb:0.1597630000):1.1446400000):0.2900200000	1za0_A.pdb:1.3603130000):1.4008900000):0.1267350000	((1lko_A.pdb:0.7711670000	1yuz_A.pdb:1.3378040000):0.2478470000	3qhb_A.pdb:1.5458610000):0.7028190000):0.2717160000	(((((1lb3_A.pdb:0.0901150000	2za7_A.pdb:0.2152490000):0.3311330000	1bg7_A.pdb:0.6754500000):0.0594520000	1r03_A.pdb:0.1915020000):0.2612160000	(1z6o_A.pdb:1.5665610000	1z6o_M.pdb:0.7094860000):0.6010430000):0.1040460000	(((1eum_A.pdb:0.5328280000	1krq_A.pdb:0.3705760000):0.3476600000	(2jd7_A.pdb:0.2973570000	1vlg_A.pdb:0.5018900000):0.0525767000):0.0959964000	3e6s_A.pdb:1.0276060000):0.3219360000):0.7266150000):0.3333780000	((((1bcf_A.pdb:0.0732700000	3e1q_A.pdb:0.0683980000):0.1952230000	2fkz_A.pdb:0.2163960000):0.2298170000	1jgc_A.pdb:0.3745330000):0.4692380000	1nfv_A.pdb:0.7396490000):0.2875810000):0.2388170000	1otk_A.pdb:3.2703360000):0.1659080000	2vzb_A.pdb:1.2712230000):0.1970580000):0.3809010000):0.1794690000):0.1224990000):0.1374990000):0.1485470000):0.1716860000);
(1ji5_A.pdb:0.3987950000	1jig_A.pdb:0.1765270000	(1n1q_A.pdb:0.2462570000	(2chp_A.pdb:0.5186120000	((1qgh_A.pdb:0.3038790000	2ux1_A.pdb:0.6747480000):0.3339560000	((1ji4_A.pdb:0.7852710000	2fjc_A.pdb:0.6578600000):0.2408660000	((((1dps_A.pdb:0.1256900000	1jts_A.pdb:0.0360320000):0.2148080000	1o9r_A.pdb:0.4110280000):0.3699710000	1uvh_A.pdb:0.9077840000):0.6337270000	((1tjo_A.pdb:0.0570210000	1tk6_A.pdb:0.0248540000):0.7485570000	((((((2fzf_A.pdb:2.9301610000	(1lko_A.pdb:0.5431000000	1yuz_A.pdb:1.2811440000):0.3311120000):0.1618120000	3qhb_A.pdb:1.3099120000):0.3771800000	((((((((1oqu_A.pdb:0.2651910000	1uzr_A.pdb:0.1372590000):0.1200390000	1r2f_A.pdb:0.1724560000):0.7760220000	1mxr_A.pdb:1.3303530000):0.2704400000	((1jk0_A.pdb:0.5468160000	2uw2_A.pdb:0.2162180000):0.1010950000	1w68_A.pdb:0.0637510000):1.3045300000):0.5334770000	3ee4_A.pdb:1.3313630000):0.2077080000	((2inc_B.pdb:1.0852970000	(2inp_C.pdb:1.2060650000	1mty_B.pdb:2.3242060000):0.1925510000):0.7035330000	(1mty_D.pdb:1.4718690000	3dhg_A.pdb:1.2985330000):0.7975820000):1.0834500000):0.3517160000	1za0_A.pdb:1.6019470000):0.2879380000	((2uw1_A.pdb:0.0670860000	2uw1_B.pdb:0.0693020000):0.1715500000	1afr_A.pdb:0.1033470000):0.9822440000):1.4708100000):0.5710560000	(((((1bcf_A.pdb:0.0946500000	3e1q_A.pdb:0.0272340000):0.2057120000	2fkz_A.pdb:0.1109820000):0.3869080000	1jgc_A.pdb:0.2588780000):0.3700380000	(((((1lb3_A.pdb:0.1228660000	2za7_A.pdb:0.1881260000):0.2823390000	1bg7_A.pdb:0.5225600000):0.1643080000	1r03_A.pdb:0.1738120000):0.1234190000	(1z6o_A.pdb:1.3742950000	1z6o_M.pdb:0.7425740000):0.5530080000):0.2349930000	(((1eum_A.pdb:0.5003370000	1krq_A.pdb:0.2941790000):0.2457650000	(2jd7_A.pdb:0.2597810000	1vlg_A.pdb:0.4585380000):0.1867380000):0.2749320000	3e6s_A.pdb:0.6826590000):0.1972300000):0.8712810000):0.3464070000	1nfv_A.pdb:0.5439160000):0.2629390000):0.2991670000	1otk_A.pdb:3.0638170000):0.3933120000	2vzb_A.pdb:0.9723260000):0.2327140000):0.3701190000):0.0453824000):0.1131070000):0.1182610000):0.1247880000):0.0969638000);
(1ji5_A.pdb:0.3504320000	(1jig_A.pdb:0.2738320000	(((1qgh_A.pdb:0.2618760000	2ux1_A.pdb:0.5260850000):0.6048270000	(1ji4_A.pdb:0.6550050000	2fjc_A.pdb:0.6606000000):0.1810680000):0.0304651000	(((((1dps_A.pdb:0.0482640000	1jts_A.pdb:0.0762240000):0.4156300000	1o9r_A.pdb:0.2758490000):0.5633280000	1uvh_A.pdb:0.7770650000):0.4628800000	(1tjo_A.pdb:0.0202110000	1tk6_A.pdb:0.0048150000):0.7113480000):0.3033150000	(((2fzf_A.pdb:2.1271670000	(((((1bcf_A.pdb:0.0447680000	3e1q_A.pdb:0.0449290000):0.1188450000	2fkz_A.pdb:0.2790900000):0.2517610000	1jgc_A.pdb:0.5205890000):0.4626170000	((((1lb3_A.pdb:0.0550170000	2za7_A.pdb:0.1890020000):0.2623750000	1bg7_A.pdb:0.5611270000):0.1150120000	1r03_A.pdb:0.2478010000):0.5255680000	((1z6o_A.pdb:1.3651860000	1z6o_M.pdb:0.6790690000):0.2509920000	((((1eum_A.pdb:0.4873140000	1krq_A.pdb:0.2306630000):0.2152380000	3e6s_A.pdb:0.8033350000):0.2141720000	2jd7_A.pdb:0.1657160000):0.2305140000	1vlg_A.pdb:0.2409240000):0.3193410000):0.0595744000):0.6287360000):0.1615630000	1nfv_A.pdb:0.7370380000):0.0591619000):0.6475700000	(((1lko_A.pdb:0.5601380000	1yuz_A.pdb:0.9978440000):0.6771230000	3qhb_A.pdb:0.9466690000):0.4886540000	(1otk_A.pdb:3.2746970000	((((((((1oqu_A.pdb:0.2482250000	1r2f_A.pdb:0.2376840000):0.0525889000	1uzr_A.pdb:0.0840620000):0.6505180000	1mxr_A.pdb:1.2888670000):0.4554490000	((1jk0_A.pdb:0.4978430000	2uw2_A.pdb:0.1946770000):0.1375490000	1w68_A.pdb:0.0562980000):1.2205300000):0.6638960000	3ee4_A.pdb:1.5347510000):0.5998190000	((2uw1_A.pdb:0.0411830000	2uw1_B.pdb:0.0752900000):0.2050330000	1afr_A.pdb:0.0569680000):1.1014600000):0.1064760000	1za0_A.pdb:1.4725540000):0.2932460000	(((2inc_B.pdb:1.0834490000	2inp_C.pdb:1.3566200000):0.3682170000	1mty_B.pdb:2.0832750000):0.4731590000	(1mty_D.pdb:1.5773690000	3dhg_A.pdb:1.3534810000):0.8543080000):0.9565960000):0.8343890000):0.2658100000):0.3384620000):0.1608620000	2vzb_A.pdb:0.8969880000):0.5645440000):0.2745680000):0.1358000000):0.0587883000	(1n1q_A.pdb:0.1734410000	2chp_A.pdb:0.5215860000):0.0995337000);
(1ji5_A.pdb:0.4239030000	1jig_A.pdb:0.2261260000	(1n1q_A.pdb:0.2822490000	(2chp_A.pdb:0.5092340000	((1qgh_A.pdb:0.3736580000	2ux1_A.pdb:0.7401700000):0.3525330000	((1ji4_A.pdb:0.8484720000	2fjc_A.pdb:0.6879540000):0.2490200000	((((1dps_A.pdb:0.0686350000	1jts_A.pdb:0.1107620000):0.3192360000	1o9r_A.pdb:0.3284270000):0.4273860000	1uvh_A.pdb:1.1173530000):0.4966670000	((1tjo_A.pdb:0.0499440000	1tk6_A.pdb:0.0338310000):0.7896870000	((((2fzf_A.pdb:2.5673570000	((1lko_A.pdb:0.7231210000	1yuz_A.pdb:1.2714780000):0.6174650000	3qhb_A.pdb:1.2226810000):0.5053610000):0.3333710000	(((((1bcf_A.pdb:0.0840730000	3e1q_A.pdb:0.0742290000):0.3079290000	2fkz_A.pdb:0.1249160000):0.2989680000	1jgc_A.pdb:0.4536310000):0.6262310000	1nfv_A.pdb:0.7132240000):0.3835020000	((((1lb3_A.pdb:0.1255160000	2za7_A.pdb:0.1825840000):0.2993550000	1bg7_A.pdb:0.5901950000):0.0844652000	1r03_A.pdb:0.2262250000):0.3870660000	((1z6o_A.pdb:1.4513610000	1z6o_M.pdb:0.7358450000):0.1463660000	((((1eum_A.pdb:0.4719190000	1krq_A.pdb:0.3900880000):0.2611560000	3e6s_A.pdb:0.8683900000):0.2097320000	2jd7_A.pdb:0.3849040000):0.1959590000	1vlg_A.pdb:0.3017490000):0.5099980000):0.2646020000):0.8226140000):0.1755560000):0.2018730000	(1otk_A.pdb:3.2750950000	((((((1oqu_A.pdb:0.2658290000	1r2f_A.pdb:0.3043150000):0.0601209000	1uzr_A.pdb:0.0919440000):0.7130210000	(1mxr_A.pdb:1.3631460000	(1jk0_A.pdb:0.3891330000	(2uw2_A.pdb:0.1672980000	1w68_A.pdb:0.1550900000):0.1865530000):1.1795400000):0.2357290000):0.4460380000	3ee4_A.pdb:1.3291190000):0.7288450000	(((2inc_B.pdb:1.4295750000	1mty_B.pdb:2.1379390000):0.2716010000	2inp_C.pdb:1.0149080000):0.6811400000	(1mty_D.pdb:1.1456420000	3dhg_A.pdb:1.8103970000):1.1604300000):1.0497400000):0.4211580000	(((2uw1_A.pdb:0.0461540000	2uw1_B.pdb:0.0880470000):0.1278870000	1afr_A.pdb:0.1262060000):1.1426000000	1za0_A.pdb:1.7387230000):0.3664570000):1.3411000000):0.0050284300):0.3123640000	2vzb_A.pdb:1.0115310000):0.3864240000):0.3181360000):0.2762220000):0.1758590000):0.0511516000):0.1231940000):0.1723750000);
(1ji5_A.pdb:0.3612680000	1jig_A.pdb:0.1717000000	((1n1q_A.pdb:0.2938160000	2chp_A.pdb:0.6256580000):0.0373746000	((1qgh_A.pdb:0.3162210000	2ux1_A.pdb:0.5559070000):0.3734320000	((1ji4_A.pdb:0.6356540000	(((((1dps_A.pdb:0.0604040000	1jts_A.pdb:0.0796120000):0.2855830000	1o9r_A.pdb:0.4914060000):0.3582320000	1uvh_A.pdb:0.8126810000):0.3343560000	(1tjo_A.pdb:0.0312270000	1tk6_A.pdb:0.0172280000):0.8670430000):0.3440180000	((((((2fzf_A.pdb:3.1136830000	1otk_A.pdb:3.6858450000):0.1719810000	3qhb_A.pdb:1.3789260000):0.1585830000	((((((1lb3_A.pdb:0.0878560000	2za7_A.pdb:0.2948470000):0.3411440000	1bg7_A.pdb:0.8050290000):0.1389870000	1r03_A.pdb:0.2523850000):0.1438530000	(1z6o_A.pdb:1.6061690000	1z6o_M.pdb:0.7940960000):0.5022890000):0.2648090000	3e6s_A.pdb:0.8965110000):0.0914910000	((1eum_A.pdb:0.5533250000	1krq_A.pdb:0.3232600000):0.3063440000	(2jd7_A.pdb:0.2815700000	1vlg_A.pdb:0.4567020000):0.2353820000):0.1888250000):0.5225570000):0.1801560000	((1lko_A.pdb:0.9287610000	1yuz_A.pdb:1.0461780000):0.8485330000	((((((1oqu_A.pdb:0.1334360000	(1r2f_A.pdb:0.2682460000	1uzr_A.pdb:0.1513640000):0.1039490000):0.6579600000	1mxr_A.pdb:1.5668600000):0.2464610000	((1jk0_A.pdb:0.6025330000	2uw2_A.pdb:0.1900460000):0.0822525000	1w68_A.pdb:0.1144240000):1.0985000000):0.6382750000	(3ee4_A.pdb:1.4768860000	((2inc_B.pdb:0.7251140000	(2inp_C.pdb:1.1543150000	1mty_B.pdb:2.2051760000):0.3995170000):0.8574890000	(1mty_D.pdb:1.6191620000	3dhg_A.pdb:1.1766110000):0.7991920000):0.8304360000):0.2639770000):0.6550490000	((2uw1_A.pdb:0.0525780000	2uw1_B.pdb:0.0679640000):0.2245660000	1afr_A.pdb:0.0429810000):1.2683100000):0.3069360000	1za0_A.pdb:1.0641950000):1.3147300000):0.7027170000):0.3577050000	((((1bcf_A.pdb:0.0392000000	3e1q_A.pdb:0.0643220000):0.2442080000	2fkz_A.pdb:0.1559700000):0.2582970000	1jgc_A.pdb:0.4080280000):0.4102390000	1nfv_A.pdb:0.5111080000):0.3313830000):0.6386740000	2vzb_A.pdb:0.9332290000):0.5909630000):0.1907200000):0.1097480000	2fjc_A.pdb:0.6762650000):0.1453110000):0.0784240000):0.1754360000);
(1ji5_A.pdb:0.5155790000	(1jig_A.pdb:0.1693470000	((2chp_A.pdb:0.6171440000	((1ji4_A.pdb:0.6114600000	2fjc_A.pdb:0.5953720000):0.4071430000	(((((1dps_A.pdb:0.0814380000	1jts_A.pdb:0.0531850000):0.3404940000	1o9r_A.pdb:0.3416640000):0.5088180000	1uvh_A.pdb:0.8108490000):0.3428270000	(1tjo_A.pdb:0.0627340000	1tk6_A.pdb:0.0381410000):0.8455650000):0.3692970000	((((2fzf_A.pdb:2.9096010000	(((1lko_A.pdb:0.6779700000	1yuz_A.pdb:1.2107340000):0.5130840000	3qhb_A.pdb:1.0608130000):0.3343220000	(((((1oqu_A.pdb:0.1980850000	(1r2f_A.pdb:0.3056880000	1uzr_A.pdb:0.1712480000):0.0391715000):0.8728240000	1mxr_A.pdb:1.3901000000):0.3942750000	((1jk0_A.pdb:0.5776640000	2uw2_A.pdb:0.2321780000):0.0880901000	1w68_A.pdb:0.0655530000):1.4937100000):0.3431220000	3ee4_A.pdb:1.6816760000):0.3799270000	(((2inc_B.pdb:1.0335840000	(2inp_C.pdb:0.9709380000	1mty_B.pdb:2.7731980000):0.4645420000):0.8169390000	(1mty_D.pdb:1.5848060000	3dhg_A.pdb:1.2587050000):0.9378900000):1.0362500000	(((2uw1_A.pdb:0.0506330000	2uw1_B.pdb:0.0742730000):0.1554440000	1afr_A.pdb:0.1015960000):1.2054500000	1za0_A.pdb:1.7971940000):0.1415380000):0.3892910000):1.6200000000):0.2477350000):0.1144200000	1otk_A.pdb:3.9019270000):0.3236150000	(((((1bcf_A.pdb:0.0289980000	3e1q_A.pdb:0.0628770000):0.2093520000	2fkz_A.pdb:0.2522310000):0.2619300000	1jgc_A.pdb:0.4853030000):0.4582460000	1nfv_A.pdb:0.8452340000):0.2007300000	(((((1lb3_A.pdb:0.1367250000	2za7_A.pdb:0.2170950000):0.3957480000	1r03_A.pdb:0.1798590000):0.1097450000	1bg7_A.pdb:0.7477280000):0.2296600000	(1z6o_A.pdb:1.2254110000	1z6o_M.pdb:0.8386280000):0.2760280000):0.1908010000	((((1eum_A.pdb:0.4952100000	1krq_A.pdb:0.3415450000):0.1777180000	3e6s_A.pdb:0.9021370000):0.1908360000	2jd7_A.pdb:0.2817970000):0.2134010000	1vlg_A.pdb:0.2314050000):0.2594050000):0.7137150000):0.3793470000):0.3910140000	2vzb_A.pdb:1.0915470000):0.3063270000):0.1830820000):0.1244450000):0.1307450000	(1qgh_A.pdb:0.3013050000	2ux1_A.pdb:0.5623290000):0.4438640000):0.1195950000):0.0664377000	1n1q_A.pdb:0.3715560000);
(1ji5_A.pdb:0.3515590000	1jig_A.pdb:0.2347180000	(1n1q_A.pdb:0.2865160000	(2chp_A.pdb:0.4990660000	((1qgh_A.pdb:0.3747090000	2ux1_A.pdb:0.6196740000):0.2952660000	((1ji4_A.pdb:0.7247900000	2fjc_A.pdb:0.5260880000):0.2942300000	((((1dps_A.pdb:0.1121530000	1jts_A.pdb:0.0549720000):0.2230030000	1uvh_A.pdb:1.2381550000):0.1424320000	1o9r_A.pdb:0.3221470000):0.8265650000	((1tjo_A.pdb:0.0315490000	1tk6_A.pdb:0.0347250000):0.8620710000	((((2fzf_A.pdb:3.2222740000	(((((1lb3_A.pdb:0.0661090000	2za7_A.pdb:0.2048250000):0.1904930000	(1bg7_A.pdb:0.6389180000	1r03_A.pdb:0.2638300000):0.1566620000):0.3958820000	(1z6o_A.pdb:1.6595030000	1z6o_M.pdb:0.8677810000):0.2531330000):0.1984350000	3e6s_A.pdb:1.0846130000):0.0974533000	(((1eum_A.pdb:0.3958160000	1krq_A.pdb:0.3603660000):0.3336490000	2jd7_A.pdb:0.3597010000):0.1476540000	1vlg_A.pdb:0.2795870000):0.3104900000):0.3864680000):0.0000022711	(((1lko_A.pdb:1.1055610000	1yuz_A.pdb:1.1465220000):0.7687320000	3qhb_A.pdb:1.2633180000):0.4535720000	(1otk_A.pdb:2.9524810000	((((((1oqu_A.pdb:0.2383760000	1r2f_A.pdb:0.2366540000):0.0460445000	1uzr_A.pdb:0.1050720000):0.6112130000	(1mxr_A.pdb:1.3489530000	((1jk0_A.pdb:0.5906320000	2uw2_A.pdb:0.2268920000):0.0712374000	1w68_A.pdb:0.0994940000):1.3095400000):0.1711740000):0.5414530000	3ee4_A.pdb:1.6692480000):0.3741180000	(((2uw1_A.pdb:0.0700670000	2uw1_B.pdb:0.0771530000):0.2160150000	1afr_A.pdb:0.1462620000):1.2895000000	1za0_A.pdb:1.7631000000):0.8564340000):0.2782520000	(((2inc_B.pdb:0.9448770000	1mty_B.pdb:2.3974740000):0.3552030000	2inp_C.pdb:1.3308080000):0.4533670000	(1mty_D.pdb:1.5015520000	3dhg_A.pdb:1.7544680000):0.6080930000):0.6317880000):0.6265690000):0.7260510000):0.3176390000):0.4044590000	((((1bcf_A.pdb:0.0218560000	3e1q_A.pdb:0.0560650000):0.3339970000	2fkz_A.pdb:0.1719570000):0.2259120000	1jgc_A.pdb:0.5373000000):0.4425480000	1nfv_A.pdb:0.9517210000):0.4021750000):0.2120910000	2vzb_A.pdb:0.9843240000):0.2198670000):0.4435000000):0.1911640000):0.0648919000):0.1663720000):0.1250690000):0.1422170000);
(1ji5_A.pdb:0.3465340000	1jig_A.pdb:0.2211990000	(1n1q_A.pdb:0.2666880000	(2chp_A.pdb:0.4400770000	(((1qgh_A.pdb:0.4695170000	2ux1_A.pdb:0.4491640000):0.2510890000	(1ji4_A.pdb:0.5681740000	2fjc_A.pdb:0.5517240000):0.0886310000):0.1932760000	((((1dps_A.pdb:0.0834070000	1jts_A.pdb:0.0772130000):0.3913810000	1o9r_A.pdb:0.4098050000):0.3300220000	1uvh_A.pdb:0.9188320000):0.4689560000	((1tjo_A.pdb:0.0392620000	1tk6_A.pdb:0.0275480000):0.7199610000	((((2fzf_A.pdb:2.4679390000	((((1lko_A.pdb:0.8869430000	1yuz_A.pdb:1.2041720000):0.2255840000	3qhb_A.pdb:1.0776230000):0.6203410000	(((((((1oqu_A.pdb:0.1962500000	1uzr_A.pdb:0.1251230000):0.1313120000	1r2f_A.pdb:0.1582470000):0.9069230000	1mxr_A.pdb:1.1676450000):0.3681020000	3ee4_A.pdb:1.6689400000):0.2317310000	((1jk0_A.pdb:0.5534200000	1w68_A.pdb:0.1638840000):0.0655638000	2uw2_A.pdb:0.1932040000):1.0379500000):0.5144080000	(((2inc_B.pdb:1.1984480000	1mty_B.pdb:2.2160580000):0.3598300000	2inp_C.pdb:1.1414420000):0.7459960000	(1mty_D.pdb:1.3050120000	3dhg_A.pdb:1.5391050000):0.8223410000):0.7499970000):0.7619690000	((2uw1_A.pdb:0.0172390000	(2uw1_B.pdb:0.0680950000	1afr_A.pdb:0.3144050000):0.0501197000):1.0977600000	1za0_A.pdb:1.7140760000):0.2215750000):0.7479260000):0.2665930000	1otk_A.pdb:3.8171060000):0.0049965400):0.3892380000	(((((1lb3_A.pdb:0.0932960000	2za7_A.pdb:0.2468540000):0.3259940000	1r03_A.pdb:0.3122060000):0.0680621000	1bg7_A.pdb:0.7395730000):0.3291980000	(1z6o_A.pdb:1.3414490000	1z6o_M.pdb:0.6562730000):0.1912690000):0.1067630000	((((1eum_A.pdb:0.5171080000	1krq_A.pdb:0.3578210000):0.2426070000	3e6s_A.pdb:1.0908920000):0.1904940000	2jd7_A.pdb:0.3307520000):0.2133770000	1vlg_A.pdb:0.2402950000):0.3733250000):0.4015520000):0.3521940000	((((1bcf_A.pdb:0.0598960000	3e1q_A.pdb:0.0515650000):0.2114370000	2fkz_A.pdb:0.1650840000):0.1711760000	1jgc_A.pdb:0.4245380000):0.3062080000	1nfv_A.pdb:0.6628660000):0.3931770000):0.2678940000	2vzb_A.pdb:0.8887660000):0.3760130000):0.2885920000):0.1150190000):0.2169410000):0.1385630000):0.1579090000);
(1ji5_A.pdb:0.3807880000	1jig_A.pdb:0.1615400000	(1n1q_A.pdb:0.3131120000	(2chp_A.pdb:0.5429820000	((1qgh_A.pdb:0.2501980000	2ux1_A.pdb:0.5482850000):0.4726010000	((1ji4_A.pdb:0.6575060000	2fjc_A.pdb:0.4903940000):0.2461910000	((((1dps_A.pdb:0.1125710000	1jts_A.pdb:0.0606030000):0.3271470000	1o9r_A.pdb:0.3789940000):0.5058150000	1uvh_A.pdb:0.6785880000):0.5961860000	((1tjo_A.pdb:0.0359810000	1tk6_A.pdb:0.0304860000):0.8843040000	(((((2fzf_A.pdb:2.2473400000	(1lko_A.pdb:0.7769450000	1yuz_A.pdb:1.1349120000):0.3186470000):0.3369020000	3qhb_A.pdb:1.4383480000):0.3377870000	(((((1bcf_A.pdb:0.0348080000	3e1q_A.pdb:0.0436310000):0.2187490000	2fkz_A.pdb:0.1260080000):0.1740640000	1jgc_A.pdb:0.4571520000):0.4828550000	1nfv_A.pdb:0.8765140000):0.3750040000	((((((1lb3_A.pdb:0.0811890000	2za7_A.pdb:0.2430970000):0.3160820000	1bg7_A.pdb:0.7065780000):0.0853641000	1r03_A.pdb:0.3067740000):0.2430250000	1z6o_A.pdb:1.4421880000):0.1477510000	1z6o_M.pdb:0.8601780000):0.1021430000	((((1eum_A.pdb:0.5338910000	1krq_A.pdb:0.3287090000):0.2202070000	3e6s_A.pdb:1.0251970000):0.2080350000	2jd7_A.pdb:0.2288160000):0.1780040000	1vlg_A.pdb:0.3146800000):0.3400380000):0.6028270000):0.4383880000):0.2971740000	(1otk_A.pdb:3.1567460000	(((((((1oqu_A.pdb:0.2154260000	1r2f_A.pdb:0.2387840000):0.0718949000	1uzr_A.pdb:0.0958170000):0.8326940000	1mxr_A.pdb:1.2862100000):0.2408410000	((1jk0_A.pdb:0.5462620000	2uw2_A.pdb:0.1900630000):0.0267909000	1w68_A.pdb:0.0985100000):1.1043800000):0.6548190000	3ee4_A.pdb:1.5115370000):0.2289540000	((2inc_B.pdb:0.8769000000	(2inp_C.pdb:1.2788340000	1mty_B.pdb:1.8733960000):0.5011840000):0.4579310000	(1mty_D.pdb:1.6471480000	3dhg_A.pdb:1.5110530000):1.1786600000):0.8715670000):0.3556590000	((2uw1_A.pdb:0.0208700000	(2uw1_B.pdb:0.0749070000	1afr_A.pdb:0.2477440000):0.0281772000):1.4045600000	1za0_A.pdb:1.3693110000):0.3617780000):1.0110800000):0.3170560000):0.2223670000	2vzb_A.pdb:1.1054590000):0.3074730000):0.4029350000):0.2056430000):0.1442770000):0.0763545000):0.0995509000):0.0934733000);
(1ji5_A.pdb:0.2410560000	1jig_A.pdb:0.2804160000	(1n1q_A.pdb:0.1948130000	(2chp_A.pdb:0.4327780000	((1qgh_A.pdb:0.2711270000	2ux1_A.pdb:0.6544520000):0.4291940000	((1ji4_A.pdb:0.5920760000	2fjc_A.pdb:0.7364240000):0.2544030000	((((1dps_A.pdb:0.1232360000	1jts_A.pdb:0.0703480000):0.2824300000	1o9r_A.pdb:0.4121600000):0.4599240000	1uvh_A.pdb:0.7136880000):0.3215610000	((1tjo_A.pdb:0.0237470000	1tk6_A.pdb:0.0411110000):0.7578320000	((2fzf_A.pdb:2.5568420000	2vzb_A.pdb:0.8223370000):0.1089850000	((((((1bcf_A.pdb:0.0556990000	3e1q_A.pdb:0.0475480000):0.1913470000	2fkz_A.pdb:0.2073230000):0.1840250000	1jgc_A.pdb:0.3851070000):0.5700440000	(1nfv_A.pdb:0.3279310000	1otk_A.pdb:3.9425860000):0.0983667000):0.4309470000	(((1lko_A.pdb:0.9860710000	1yuz_A.pdb:1.1902400000):0.3424420000	3qhb_A.pdb:1.7178840000):0.5919410000	(((((1lb3_A.pdb:0.1042740000	2za7_A.pdb:0.2560270000):0.3876590000	1bg7_A.pdb:0.6809020000):0.0989075000	1r03_A.pdb:0.1701740000):0.4611990000	(1z6o_A.pdb:1.3902400000	1z6o_M.pdb:0.4486600000):0.3934870000):0.3152170000	(((1eum_A.pdb:0.5173910000	1krq_A.pdb:0.3917980000):0.2341030000	(3e6s_A.pdb:0.8274460000	2jd7_A.pdb:0.2186560000):0.1007220000):0.2076840000	1vlg_A.pdb:0.2915100000):0.1261180000):0.7144490000):0.1274630000):0.3074020000	(((((((1oqu_A.pdb:0.2528430000	1r2f_A.pdb:0.2590680000):0.0672486000	1uzr_A.pdb:0.1164360000):0.9696180000	1mxr_A.pdb:1.1600000000):0.1022990000	3ee4_A.pdb:1.7098310000):0.4021180000	((1jk0_A.pdb:0.6504250000	2uw2_A.pdb:0.1608440000):0.0472049000	1w68_A.pdb:0.1476280000):0.9766640000):0.7512450000	(((2uw1_A.pdb:0.0387240000	2uw1_B.pdb:0.0799540000):0.1438420000	1afr_A.pdb:0.1118320000):1.1235800000	1za0_A.pdb:1.7439880000):0.4405680000):0.3544490000	((2inc_B.pdb:0.8285530000	(2inp_C.pdb:0.9621310000	1mty_B.pdb:2.2985030000):0.4267670000):0.3887640000	(1mty_D.pdb:1.6000610000	3dhg_A.pdb:1.0434660000):1.0384600000):0.9481760000):1.7060200000):0.1795810000):0.2273680000):0.4353500000):0.2040730000):0.1140920000):0.0616634000):0.1732490000):0.1126620000);
(1ji5_A.pdb:0.3419320000	1jig_A.pdb:0.2026160000	(((1n1q_A.pdb:0.2566710000	(((((1dps_A.pdb:0.0829450000	1jts_A.pdb:0.0675550000):0.2969150000	1o9r_A.pdb:0.2390870000):0.2830820000	1uvh_A.pdb:0.8172650000):0.2661640000	(1tjo_A.pdb:0.0405550000	1tk6_A.pdb:0.0498780000):0.8552390000):0.2002630000	(((2fzf_A.pdb:1.9547760000	((((((1bcf_A.pdb:0.0662610000	3e1q_A.pdb:0.0386810000):0.2313160000	2fkz_A.pdb:0.0779140000):0.2212020000	1jgc_A.pdb:0.4407970000):0.5371210000	1nfv_A.pdb:0.5690460000):0.4759050000	(1lko_A.pdb:0.7086260000	(1yuz_A.pdb:1.1579560000	3qhb_A.pdb:1.7835520000):0.1957600000):0.8728220000):0.2432030000	(((((1lb3_A.pdb:0.0909220000	2za7_A.pdb:0.1884880000):0.2913530000	1r03_A.pdb:0.2797240000):0.0846982000	1bg7_A.pdb:0.5491630000):0.4967560000	(1z6o_A.pdb:1.3649260000	1z6o_M.pdb:0.8418930000):0.2631900000):0.1259400000	(((1eum_A.pdb:0.4263940000	1krq_A.pdb:0.3841710000):0.3479630000	(3e6s_A.pdb:1.0640670000	2jd7_A.pdb:0.1831770000):0.1457520000):0.1885720000	1vlg_A.pdb:0.3759190000):0.2761470000):0.4354410000):0.2829330000):0.1366720000	(1otk_A.pdb:3.0277030000	(((((((1oqu_A.pdb:0.2745130000	1uzr_A.pdb:0.1190200000):0.1225110000	1r2f_A.pdb:0.1448980000):0.7018360000	(1mxr_A.pdb:1.2558190000	((1jk0_A.pdb:0.5486760000	2uw2_A.pdb:0.2154220000):0.0783732000	1w68_A.pdb:0.0874820000):1.2651200000):0.2275120000):0.5216210000	3ee4_A.pdb:1.4988100000):0.4606140000	((2inc_B.pdb:1.0599080000	(2inp_C.pdb:1.2591230000	1mty_B.pdb:2.1929730000):0.4096080000):0.5511390000	(1mty_D.pdb:1.3988330000	3dhg_A.pdb:1.5211430000):0.8955240000):0.6705830000):0.2509200000	((2uw1_A.pdb:0.0555240000	2uw1_B.pdb:0.0756170000):0.1687170000	1afr_A.pdb:0.1521860000):1.2826500000):0.4123680000	1za0_A.pdb:1.4150800000):0.6859630000):0.6041090000):0.2704230000	2vzb_A.pdb:0.8539910000):0.5087110000):0.2494530000):0.0646532000	2chp_A.pdb:0.4768370000):0.0663103000	((1qgh_A.pdb:0.3129350000	2ux1_A.pdb:0.5919570000):0.3003470000	(1ji4_A.pdb:0.5590990000	2fjc_A.pdb:0.7376510000):0.2168390000):0.1938790000):0.0894379000);
(1ji5_A.pdb:0.3065150000	(1jig_A.pdb:0.2228800000	((1qgh_A.pdb:0.3457080000	2ux1_A.pdb:0.6174670000):0.3141900000	((1ji4_A.pdb:0.5798870000	2fjc_A.pdb:0.6302940000):0.1997730000	(((((1dps_A.pdb:0.0917260000	1jts_A.pdb:0.0829480000):0.2574190000	1o9r_A.pdb:0.2698850000):0.4824000000	1uvh_A.pdb:0.9659170000):0.2990270000	(1tjo_A.pdb:0.0092380000	1tk6_A.pdb:0.0310630000):0.7059850000):0.2207570000	((((((2fzf_A.pdb:3.0908060000	1otk_A.pdb:2.7366510000):0.3821660000	(((((((1oqu_A.pdb:0.3049390000	1r2f_A.pdb:0.2779930000):0.0893287000	1uzr_A.pdb:0.0794620000):0.6940490000	1mxr_A.pdb:1.1641890000):0.4884340000	((1jk0_A.pdb:0.5153350000	2uw2_A.pdb:0.2497850000):0.0647550000	1w68_A.pdb:0.1024160000):1.4322800000):0.4109160000	3ee4_A.pdb:1.3207480000):0.6676650000	(((2uw1_A.pdb:0.0525370000	2uw1_B.pdb:0.0680820000):0.1131460000	1afr_A.pdb:0.2023900000):1.2386100000	1za0_A.pdb:1.7763170000):0.3935550000):0.3357270000	((2inc_B.pdb:1.3797930000	2inp_C.pdb:1.1908390000):0.4274660000	(1mty_B.pdb:2.5345510000	(1mty_D.pdb:1.5521170000	3dhg_A.pdb:1.5320180000):0.6789290000):0.2865070000):0.3946050000):0.7542440000):0.8727690000	((1lko_A.pdb:1.0221830000	1yuz_A.pdb:1.1310930000):0.6027020000	3qhb_A.pdb:0.7286640000):0.5203380000):0.3730740000	(((((1lb3_A.pdb:0.0565490000	2za7_A.pdb:0.2241910000):0.3130890000	1bg7_A.pdb:0.6782180000):0.1658560000	1r03_A.pdb:0.2126400000):0.3672250000	(1z6o_A.pdb:1.1544690000	1z6o_M.pdb:0.9087030000):0.4336000000):0.2402720000	(((1eum_A.pdb:0.4958000000	1krq_A.pdb:0.3997920000):0.3838200000	(2jd7_A.pdb:0.3265970000	1vlg_A.pdb:0.3502460000):0.0708639000):0.2410930000	3e6s_A.pdb:0.8316540000):0.3059840000):0.6636820000):0.4055980000	((((1bcf_A.pdb:0.0402430000	3e1q_A.pdb:0.0449640000):0.2452360000	2fkz_A.pdb:0.1434100000):0.1841620000	1jgc_A.pdb:0.3556150000):0.4750270000	1nfv_A.pdb:0.7488980000):0.2599750000):0.5167160000	2vzb_A.pdb:1.1956260000):0.2570170000):0.0873391000):0.2312410000):0.1702030000):0.1320220000	(1n1q_A.pdb:0.2252190000	2chp_A.pdb:0.5438940000):0.1110350000);
(1ji5_A.pdb:0.4230570000	1jig_A.pdb:0.1462600000	(((1n1q_A.pdb:0.2403070000	((1ji4_A.pdb:0.5365420000	2fjc_A.pdb:0.4165460000):0.3670110000	((((1dps_A.pdb:0.0726610000	1jts_A.pdb:0.0632620000):0.3143210000	1o9r_A.pdb:0.2371790000):0.4600530000	1uvh_A.pdb:1.0746230000):0.2232950000	((1tjo_A.pdb:0.0447750000	1tk6_A.pdb:0.0302480000):0.6032030000	((((2fzf_A.pdb:2.1719810000	(((1lko_A.pdb:0.7212730000	1yuz_A.pdb:1.0136830000):0.4329940000	3qhb_A.pdb:1.0801930000):0.6643330000	(((((((1oqu_A.pdb:0.2079510000	1r2f_A.pdb:0.2620130000):0.0735685000	1uzr_A.pdb:0.0977980000):0.7552950000	1mxr_A.pdb:1.3314200000):0.2960880000	((1jk0_A.pdb:0.6264280000	2uw2_A.pdb:0.1933920000):0.0751520000	1w68_A.pdb:0.0971680000):1.2888100000):0.5648180000	3ee4_A.pdb:1.3837740000):0.2879810000	((2inc_B.pdb:1.2894010000	(2inp_C.pdb:1.0944190000	1mty_B.pdb:1.9804580000):0.4808170000):0.4752560000	(1mty_D.pdb:1.2406500000	3dhg_A.pdb:1.6942390000):0.6973180000):1.1417300000):0.4582860000	(((2uw1_A.pdb:0.0624970000	2uw1_B.pdb:0.0500030000):0.0910419000	1afr_A.pdb:0.1351860000):1.1035400000	1za0_A.pdb:1.3422810000):0.3386560000):1.0789400000):0.1232320000):0.1506760000	1otk_A.pdb:3.7625740000):0.2899070000	(((((1bcf_A.pdb:0.0488430000	3e1q_A.pdb:0.0421340000):0.2394600000	2fkz_A.pdb:0.1819510000):0.2297440000	1jgc_A.pdb:0.5130180000):0.4261020000	((((1lb3_A.pdb:0.0978080000	2za7_A.pdb:0.2552720000):0.2678440000	(1bg7_A.pdb:0.7128320000	1r03_A.pdb:0.1876470000):0.1138500000):0.4189350000	(1z6o_A.pdb:1.4969910000	1z6o_M.pdb:0.6830410000):0.1530630000):0.1895690000	(((1eum_A.pdb:0.4377280000	1krq_A.pdb:0.3934630000):0.2513810000	(3e6s_A.pdb:1.1547440000	2jd7_A.pdb:0.2776490000):0.0989960000):0.2160800000	1vlg_A.pdb:0.2552530000):0.2788750000):0.7386670000):0.2441990000	1nfv_A.pdb:0.7161950000):0.3756890000):0.2839440000	2vzb_A.pdb:0.9277730000):0.4340930000):0.3450950000):0.2915960000):0.1592650000):0.0670149000	2chp_A.pdb:0.5578750000):0.1607210000	(1qgh_A.pdb:0.1948170000	2ux1_A.pdb:0.6145130000):0.4614970000):0.1210370000);
(1ji5_A.pdb:0.3017370000	(1jig_A.pdb:0.2870870000	1n1q_A.pdb:0.2671190000):0.0645768000	(2chp_A.pdb:0.4898150000	((1qgh_A.pdb:0.3580190000	2ux1_A.pdb:0.5495010000):0.2537150000	((1ji4_A.pdb:0.5849120000	2fjc_A.pdb:0.6399180000):0.1820260000	((((1dps_A.pdb:0.0521560000	1jts_A.pdb:0.0487980000):0.3187170000	1o9r_A.pdb:0.3044530000):0.3183890000	1uvh_A.pdb:1.0363590000):0.5226550000	((1tjo_A.pdb:0.0332900000	1tk6_A.pdb:0.0329830000):0.5507820000	((2fzf_A.pdb:2.3766630000	2vzb_A.pdb:0.7092950000):0.2673480000	((((((1bcf_A.pdb:0.0536570000	3e1q_A.pdb:0.0367380000):0.1710080000	2fkz_A.pdb:0.2805120000):0.2962200000	1jgc_A.pdb:0.2677720000):0.4919600000	((((((1lb3_A.pdb:0.0699960000	2za7_A.pdb:0.1594050000):0.2733810000	1bg7_A.pdb:0.5673300000):0.0670121000	1r03_A.pdb:0.1879370000):0.3473520000	3e6s_A.pdb:0.6928240000):0.2965920000	(1z6o_A.pdb:1.5946570000	1z6o_M.pdb:0.7544340000):0.2949780000):0.0843457000	((1eum_A.pdb:0.5343150000	1krq_A.pdb:0.3494450000):0.3631870000	(2jd7_A.pdb:0.4733930000	1vlg_A.pdb:0.2952180000):0.0708275000):0.1921720000):0.9103000000):0.2000650000	1nfv_A.pdb:0.7529440000):0.2547830000	((((1lko_A.pdb:0.6986050000	1yuz_A.pdb:1.2199050000):0.2917240000	3qhb_A.pdb:1.3835120000):0.4703720000	((((((1oqu_A.pdb:0.1416720000	(1r2f_A.pdb:0.2505710000	1uzr_A.pdb:0.1912080000):0.0735429000):0.7625970000	1mxr_A.pdb:1.1452600000):0.2771620000	((1jk0_A.pdb:0.5272820000	2uw2_A.pdb:0.2120110000):0.0388085000	1w68_A.pdb:0.1188360000):1.3675000000):0.5044710000	3ee4_A.pdb:1.6598690000):0.2951280000	((2inc_B.pdb:1.4558310000	(2inp_C.pdb:1.2473780000	1mty_B.pdb:2.0419800000):0.3572630000):0.5591780000	(1mty_D.pdb:1.6590880000	3dhg_A.pdb:1.5147290000):1.0634000000):0.5907190000):0.4735100000	(((2uw1_A.pdb:0.0569400000	2uw1_B.pdb:0.0857820000):0.1132440000	1afr_A.pdb:0.1383590000):1.2765900000	1za0_A.pdb:1.4644010000):0.3653460000):1.0975700000):0.3849890000	1otk_A.pdb:3.7425520000):0.2732140000):0.2569180000):0.1933640000):0.3933620000):0.1641160000):0.1469050000):0.1615510000):0.0812733000);
(1ji5_A.pdb:0.3837200000	1jig_A.pdb:0.2320240000	(1n1q_A.pdb:0.2974030000	(2chp_A.pdb:0.5305210000	((1qgh_A.pdb:0.2851520000	2ux1_A.pdb:0.6466220000):0.3879360000	((1ji4_A.pdb:0.7800100000	2fjc_A.pdb:0.5735960000):0.2351540000	(((((1dps_A.pdb:0.1110230000	1jts_A.pdb:0.0567990000):0.3011270000	1o9r_A.pdb:0.3891500000):0.4538560000	1uvh_A.pdb:0.8479500000):0.2160250000	(1tjo_A.pdb:0.0627010000	1tk6_A.pdb:0.0120370000):0.9496890000):0.2310730000	((2fzf_A.pdb:2.5996880000	2vzb_A.pdb:0.6423130000):0.2919760000	((((((1bcf_A.pdb:0.0551220000	3e1q_A.pdb:0.0466980000):0.1516780000	2fkz_A.pdb:0.1910570000):0.1694370000	1jgc_A.pdb:0.3914010000):0.4156040000	(((((1lb3_A.pdb:0.0819080000	2za7_A.pdb:0.1998630000):0.4071230000	1bg7_A.pdb:0.6381260000):0.0958400000	1r03_A.pdb:0.1387170000):0.1830220000	(1z6o_A.pdb:1.1784690000	1z6o_M.pdb:0.6515250000):0.4124810000):0.2562340000	(((1eum_A.pdb:0.4909070000	1krq_A.pdb:0.3841730000):0.2737840000	(2jd7_A.pdb:0.1925080000	1vlg_A.pdb:0.3670510000):0.1505770000):0.1931830000	3e6s_A.pdb:0.7878270000):0.2584750000):0.5754170000):0.2055940000	1nfv_A.pdb:0.6851350000):0.2954920000	(((1lko_A.pdb:0.7888830000	(1yuz_A.pdb:1.1550180000	3qhb_A.pdb:1.2000020000):0.1608640000):0.4945140000	(((((((1oqu_A.pdb:0.2077200000	1r2f_A.pdb:0.2880730000):0.0484124000	1uzr_A.pdb:0.1581480000):0.7820430000	1mxr_A.pdb:1.3323340000):0.2340140000	3ee4_A.pdb:1.5734260000):0.2702620000	((1jk0_A.pdb:0.6137220000	2uw2_A.pdb:0.2200730000):0.0969445000	1w68_A.pdb:0.0906050000):1.1367400000):0.6501600000	((2inc_B.pdb:1.2550090000	(2inp_C.pdb:0.8652100000	1mty_B.pdb:2.4450290000):0.3370250000):0.4155850000	(1mty_D.pdb:1.5605130000	3dhg_A.pdb:1.3072590000):0.9601880000):0.6901490000):0.4151850000	(((2uw1_A.pdb:0.0553560000	2uw1_B.pdb:0.0710480000):0.0905387000	1afr_A.pdb:0.1055330000):1.2658700000	1za0_A.pdb:1.3200120000):0.0582583000):1.3379900000):0.4611740000	1otk_A.pdb:2.9627990000):0.0601857000):0.3041040000):0.3055470000):0.1539370000):0.1082160000):0.0968606000):0.1185340000):0.1055130000);
(1ji5_A.pdb:0.3807690000	1jig_A.pdb:0.1721900000	(1n1q_A.pdb:0.3796690000	(2chp_A.pdb:0.5211350000	((1qgh_A.pdb:0.3148000000	2ux1_A.pdb:0.6283900000):0.3332100000	((1ji4_A.pdb:0.7985850000	2fjc_A.pdb:0.5433410000):0.1305030000	((((1dps_A.pdb:0.1220580000	1jts_A.pdb:0.0717250000):0.3169190000	1o9r_A.pdb:0.5162800000):0.4772290000	1uvh_A.pdb:0.6696940000):0.5753580000	((1tjo_A.pdb:0.0358710000	1tk6_A.pdb:0.0359520000):0.8429640000	(((((2fzf_A.pdb:2.7384640000	((1lko_A.pdb:0.9848280000	1yuz_A.pdb:1.3316690000):0.4650030000	3qhb_A.pdb:1.2397590000):0.1910150000):0.5400430000	(1otk_A.pdb:3.2505890000	(((((((1oqu_A.pdb:0.1494620000	(1r2f_A.pdb:0.3380400000	1uzr_A.pdb:0.1717730000):0.1062930000):0.8339350000	1mxr_A.pdb:1.2780110000):0.3687070000	((1jk0_A.pdb:0.5648900000	2uw2_A.pdb:0.1650420000):0.1068220000	1w68_A.pdb:0.1129970000):1.1857500000):0.5666460000	3ee4_A.pdb:1.5046770000):0.5280030000	((2inc_B.pdb:0.8742890000	(2inp_C.pdb:1.4137690000	1mty_B.pdb:1.8571870000):0.2538790000):1.0097000000	(1mty_D.pdb:1.6855310000	3dhg_A.pdb:1.6499150000):1.2480200000):1.0057700000):0.3119320000	((2uw1_A.pdb:0.0279580000	2uw1_B.pdb:0.0691810000):0.0888266000	1afr_A.pdb:0.1564370000):1.0886000000):0.4216050000	1za0_A.pdb:1.1627850000):0.8552180000):0.8805730000):0.1869840000	(((((1lb3_A.pdb:0.0697380000	2za7_A.pdb:0.2907630000):0.2427260000	1bg7_A.pdb:0.7455050000):0.1097450000	1r03_A.pdb:0.3041270000):0.3935340000	((1eum_A.pdb:0.5719460000	1krq_A.pdb:0.3346070000):0.1426830000	(3e6s_A.pdb:1.0880990000	(2jd7_A.pdb:0.2575520000	1vlg_A.pdb:0.5178340000):0.1353400000):0.1351570000):0.3173100000):0.1636760000	(1z6o_A.pdb:1.3904900000	1z6o_M.pdb:0.7959670000):0.1896740000):0.3486690000):0.3935080000	((((1bcf_A.pdb:0.0440900000	3e1q_A.pdb:0.0591860000):0.1856340000	2fkz_A.pdb:0.2387570000):0.2624280000	1jgc_A.pdb:0.3616870000):0.3199980000	1nfv_A.pdb:0.6981410000):0.5097290000):0.2142400000	2vzb_A.pdb:0.8984850000):0.2676250000):0.1863050000):0.2277240000):0.0923962000):0.1696270000):0.0874671000):0.1245090000);
(1ji5_A.pdb:0.2830570000	1jig_A.pdb:0.1898240000	(1n1q_A.pdb:0.2946930000	(2chp_A.pdb:0.5905830000	(((1qgh_A.pdb:0.3387470000	2ux1_A.pdb:0.4958740000):0.2662400000	(1ji4_A.pdb:0.6204060000	2fjc_A.pdb:0.5857310000):0.1990830000):0.1076470000	(((((1dps_A.pdb:0.0563760000	1jts_A.pdb:0.0791440000):0.3279150000	1o9r_A.pdb:0.3239940000):0.3868520000	1uvh_A.pdb:1.0298300000):0.3070960000	(1tjo_A.pdb:0.0461780000	1tk6_A.pdb:0.0143460000):0.7767400000):0.2658080000	(((((2fzf_A.pdb:2.4608920000	(((((1oqu_A.pdb:0.2346030000	1r2f_A.pdb:0.2728760000):0.0739388000	1uzr_A.pdb:0.0586240000):0.6645310000	(1mxr_A.pdb:1.2244090000	((1jk0_A.pdb:0.5425570000	2uw2_A.pdb:0.2432380000):0.1050420000	1w68_A.pdb:0.1501240000):1.4095000000):0.4020660000):0.3012300000	(3ee4_A.pdb:1.6664180000	(((2uw1_A.pdb:0.0503010000	2uw1_B.pdb:0.0797410000):0.2031590000	1afr_A.pdb:0.0568720000):1.0379000000	1za0_A.pdb:1.3055190000):0.8003900000):0.2667460000):0.3221700000	((2inc_B.pdb:1.4251510000	(2inp_C.pdb:1.0225640000	1mty_B.pdb:2.0635840000):0.3947680000):0.7412190000	(1mty_D.pdb:1.5850070000	3dhg_A.pdb:1.1172530000):0.7438730000):1.2972700000):0.9274170000):0.2929020000	(((1lko_A.pdb:0.8772980000	1yuz_A.pdb:0.8749820000):0.6185100000	3qhb_A.pdb:0.9006700000):0.3727700000	1otk_A.pdb:3.5247680000):0.1318590000):0.3059810000	(((((1lb3_A.pdb:0.0765390000	2za7_A.pdb:0.2032440000):0.3319270000	1bg7_A.pdb:0.5115040000):0.0684719000	1r03_A.pdb:0.2002250000):0.4918290000	(1z6o_A.pdb:1.1628160000	1z6o_M.pdb:0.5522600000):0.2897830000):0.2783530000	(((1eum_A.pdb:0.6000780000	1krq_A.pdb:0.2896290000):0.2333240000	(3e6s_A.pdb:0.9904010000	2jd7_A.pdb:0.1578990000):0.1029740000):0.1475980000	1vlg_A.pdb:0.3028020000):0.3409010000):0.4030230000):0.2813350000	((((1bcf_A.pdb:0.0269530000	3e1q_A.pdb:0.0688020000):0.1386840000	2fkz_A.pdb:0.1345530000):0.1744030000	1jgc_A.pdb:0.3451150000):0.4917150000	1nfv_A.pdb:0.7265260000):0.3604180000):0.2755800000	2vzb_A.pdb:0.8004770000):0.4890030000):0.2253170000):0.1079780000):0.0769834000):0.1217090000);
(1ji5_A.pdb:0.3471260000	(1jig_A.pdb:0.2176670000	((2chp_A.pdb:0.4738280000	((((1dps_A.pdb:0.1017160000	1jts_A.pdb:0.0628870000):0.3366170000	1o9r_A.pdb:0.2227600000):0.5003820000	1uvh_A.pdb:0.9377180000):0.2775800000	((1tjo_A.pdb:0.0683530000	1tk6_A.pdb:0.0090010000):0.8838210000	((2fzf_A.pdb:3.2054410000	(((((((1bcf_A.pdb:0.0157240000	3e1q_A.pdb:0.0555660000):0.2558800000	2fkz_A.pdb:0.1134600000):0.1674020000	1jgc_A.pdb:0.5113120000):0.4506490000	1nfv_A.pdb:0.6664610000):0.3614080000	(((1lko_A.pdb:1.0875360000	1yuz_A.pdb:0.9800420000):0.4541030000	3qhb_A.pdb:1.1424080000):0.7600830000	(((((1lb3_A.pdb:0.0726600000	2za7_A.pdb:0.1833740000):0.3064660000	1bg7_A.pdb:0.7268630000):0.0643205000	1r03_A.pdb:0.2058440000):0.4687640000	(1z6o_A.pdb:1.0574150000	1z6o_M.pdb:1.0656600000):0.3975990000):0.1585400000	(((1eum_A.pdb:0.5425380000	1krq_A.pdb:0.3397150000):0.2669560000	(2jd7_A.pdb:0.3067330000	1vlg_A.pdb:0.4570400000):0.0794330000):0.1517990000	3e6s_A.pdb:0.7235470000):0.1827380000):0.4729670000):0.1427620000):0.1856970000	1otk_A.pdb:3.6444830000):0.0978451000	(((((((1oqu_A.pdb:0.2194420000	1uzr_A.pdb:0.1613570000):0.0778442000	1r2f_A.pdb:0.1887840000):0.6683760000	1mxr_A.pdb:1.1403100000):0.3226980000	3ee4_A.pdb:1.9073380000):0.2659550000	((1jk0_A.pdb:0.5224640000	2uw2_A.pdb:0.2696260000):0.0634328000	1w68_A.pdb:0.1444780000):1.2160700000):0.2200960000	(((2inc_B.pdb:1.1400450000	1mty_B.pdb:2.5260130000):0.2596990000	2inp_C.pdb:1.0696460000):0.5781850000	(1mty_D.pdb:1.6893900000	3dhg_A.pdb:1.1652000000):0.7947440000):0.9171120000):0.6021660000	(((2uw1_A.pdb:0.0557790000	2uw1_B.pdb:0.0654070000):0.1259680000	1afr_A.pdb:0.1203670000):1.2187700000	1za0_A.pdb:1.1654580000):0.4444740000):1.1619300000):0.0649868000):0.1933940000	2vzb_A.pdb:0.8724240000):0.4091480000):0.2365560000):0.1985000000):0.1305410000	((1qgh_A.pdb:0.3050490000	2ux1_A.pdb:0.5922770000):0.3396480000	(1ji4_A.pdb:0.5885430000	2fjc_A.pdb:0.7179840000):0.2696340000):0.1644990000):0.0755960000):0.0656305000	1n1q_A.pdb:0.2598150000);
(1ji5_A.pdb:0.4338100000	1jig_A.pdb:0.2217550000	((1n1q_A.pdb:0.3463700000	2chp_A.pdb:0.6403040000):0.0657878000	((1qgh_A.pdb:0.3450560000	2ux1_A.pdb:0.6295600000):0.2749360000	((1ji4_A.pdb:0.6032960000	2fjc_A.pdb:0.5923880000):0.2564450000	((((1dps_A.pdb:0.1135940000	1jts_A.pdb:0.0419620000):0.2759950000	1uvh_A.pdb:1.2309520000):0.2374200000	1o9r_A.pdb:0.3029940000):0.6053610000	((1tjo_A.pdb:0.0446050000	1tk6_A.pdb:0.0223590000):0.8992660000	(((((2fzf_A.pdb:2.8567980000	((1lko_A.pdb:0.8526270000	1yuz_A.pdb:1.0532820000):0.7328700000	3qhb_A.pdb:0.9261600000):0.3754040000):0.1098480000	(1otk_A.pdb:3.4224590000	((((((((1oqu_A.pdb:0.2190100000	1r2f_A.pdb:0.2998050000):0.0668336000	1uzr_A.pdb:0.0945490000):1.0885700000	1mxr_A.pdb:1.1277060000):0.3256000000	((1jk0_A.pdb:0.6050280000	2uw2_A.pdb:0.1821740000):0.0866623000	1w68_A.pdb:0.1014450000):1.0924400000):0.5137910000	3ee4_A.pdb:1.4084500000):0.3758360000	((2inc_B.pdb:0.7625580000	(2inp_C.pdb:1.1672350000	1mty_B.pdb:2.0446780000):0.5100620000):0.4451110000	(1mty_D.pdb:1.4138620000	3dhg_A.pdb:1.3961000000):0.7518920000):0.8578320000):0.6158290000	1za0_A.pdb:1.6109500000):0.1219550000	((2uw1_A.pdb:0.0592470000	2uw1_B.pdb:0.0544650000):0.1553550000	1afr_A.pdb:0.1132860000):1.2558900000):1.3840700000):0.4924260000):0.2345620000	(((((1lb3_A.pdb:0.0503370000	2za7_A.pdb:0.2087830000):0.3519450000	1bg7_A.pdb:0.5876690000):0.0941250000	1r03_A.pdb:0.1776990000):0.4558870000	(1z6o_A.pdb:1.4398210000	1z6o_M.pdb:0.7197630000):0.2490690000):0.2255230000	(((1eum_A.pdb:0.6070970000	1krq_A.pdb:0.2803900000):0.2829300000	(2jd7_A.pdb:0.2831700000	1vlg_A.pdb:0.4353570000):0.1724520000):0.1121760000	3e6s_A.pdb:0.9992330000):0.2408380000):0.4036400000):0.4658430000	((((1bcf_A.pdb:0.0535820000	3e1q_A.pdb:0.0400100000):0.2049200000	2fkz_A.pdb:0.2504830000):0.1499240000	1jgc_A.pdb:0.5536270000):0.5333850000	1nfv_A.pdb:0.7217720000):0.2936710000):0.5060190000	2vzb_A.pdb:1.0599940000):0.1700550000):0.4148180000):0.1303080000):0.1702830000):0.2214620000):0.1023330000);
(1ji5_A.pdb:0.2406010000	(1jig_A.pdb:0.3076100000	(((1qgh_A.pdb:0.4102700000	2ux1_A.pdb:0.6575230000):0.3297960000	(1ji4_A.pdb:0.8133340000	2fjc_A.pdb:0.6571250000):0.1905690000):0.0927376000	(((((1dps_A.pdb:0.1056570000	1jts_A.pdb:0.0758650000):0.4046140000	1o9r_A.pdb:0.2830000000):0.5873920000	1uvh_A.pdb:0.9518310000):0.3675030000	(1tjo_A.pdb:0.0305940000	1tk6_A.pdb:0.0144070000):0.6302020000):0.3728700000	(((((2fzf_A.pdb:3.1879170000	((1lko_A.pdb:0.6893870000	1yuz_A.pdb:1.3315830000):0.5458050000	3qhb_A.pdb:0.8148550000):0.5227000000):0.3728510000	(1otk_A.pdb:3.1031490000	(((((((1oqu_A.pdb:0.2302220000	1r2f_A.pdb:0.3200040000):0.0469105000	1uzr_A.pdb:0.0705530000):1.1425100000	1mxr_A.pdb:0.9343440000):0.2211120000	(1jk0_A.pdb:0.3877590000	(2uw2_A.pdb:0.2633070000	1w68_A.pdb:0.1527070000):0.1255690000):1.3622900000):0.5734380000	(((2uw1_A.pdb:0.0604360000	2uw1_B.pdb:0.0726950000):0.1847670000	1afr_A.pdb:0.0680370000):1.0092100000	1za0_A.pdb:1.8056060000):0.7014370000):0.1001030000	(((2inc_B.pdb:1.1502430000	2inp_C.pdb:1.1775170000):0.4467070000	1mty_B.pdb:2.1240840000):0.9721790000	(1mty_D.pdb:1.4964890000	3dhg_A.pdb:1.6076060000):0.7961560000):1.0434000000):0.1235600000	3ee4_A.pdb:1.3568080000):1.1871700000):0.4118490000):0.2451900000	((((1lb3_A.pdb:0.1044250000	2za7_A.pdb:0.2179040000):0.3258170000	(1bg7_A.pdb:0.7027480000	1r03_A.pdb:0.2596190000):0.1347330000):0.4226910000	(1z6o_A.pdb:1.2852860000	1z6o_M.pdb:0.8570930000):0.2745870000):0.1587690000	(((1eum_A.pdb:0.5472800000	1krq_A.pdb:0.3458000000):0.3382440000	(2jd7_A.pdb:0.2669020000	1vlg_A.pdb:0.5060660000):0.1690280000):0.2002150000	3e6s_A.pdb:1.0083390000):0.1717360000):0.8436800000):0.2663840000	((((1bcf_A.pdb:0.0153310000	3e1q_A.pdb:0.0324240000):0.2581200000	2fkz_A.pdb:0.1294600000):0.2127580000	1jgc_A.pdb:0.4288430000):0.6262160000	1nfv_A.pdb:0.8918660000):0.4187120000):0.2904030000	2vzb_A.pdb:0.8716570000):0.3191150000):0.5310810000):0.1286590000):0.0900412000	(1n1q_A.pdb:0.2040890000	2chp_A.pdb:0.4696050000):0.1879780000);
(1ji5_A.pdb:0.3792800000	1jig_A.pdb:0.3214460000	(1n1q_A.pdb:0.2324330000	(2chp_A.pdb:0.4512880000	((((1qgh_A.pdb:0.5276460000	2ux1_A.pdb:0.4599480000):0.4624840000	1ji4_A.pdb:0.5749880000):0.1989190000	2fjc_A.pdb:0.6442910000):0.1034730000	(((((1dps_A.pdb:0.0830640000	1jts_A.pdb:0.0773310000):0.3397730000	1o9r_A.pdb:0.2221150000):0.5722440000	1uvh_A.pdb:1.1233430000):0.3291870000	(1tjo_A.pdb:0.0264290000	1tk6_A.pdb:0.0329230000):0.7172770000):0.2813510000	((((((2fzf_A.pdb:2.9913240000	((1lko_A.pdb:1.0402380000	1yuz_A.pdb:1.2101960000):0.4118020000	3qhb_A.pdb:0.7542140000):0.5866850000):0.1932690000	1otk_A.pdb:3.6177720000):0.2429170000	((((((((1oqu_A.pdb:0.1703350000	1r2f_A.pdb:0.2917720000):0.0900138000	1uzr_A.pdb:0.0967870000):0.7750670000	1mxr_A.pdb:1.3538190000):0.3731930000	((1jk0_A.pdb:0.5368050000	2uw2_A.pdb:0.1867470000):0.1021420000	1w68_A.pdb:0.1292090000):1.1244000000):0.5338420000	3ee4_A.pdb:1.1637170000):0.3255590000	((2inc_B.pdb:1.3958810000	(2inp_C.pdb:1.1380220000	1mty_B.pdb:2.5928080000):0.2653290000):0.5353600000	(1mty_D.pdb:1.6656030000	3dhg_A.pdb:1.7111410000):0.6066720000):0.7760050000):0.8536540000	((2uw1_A.pdb:0.0668830000	2uw1_B.pdb:0.0598250000):0.1117080000	1afr_A.pdb:0.1658740000):0.9925490000):0.2585510000	1za0_A.pdb:1.1952970000):1.3422700000):0.1799050000	(((((1lb3_A.pdb:0.1011520000	2za7_A.pdb:0.2133740000):0.2571910000	1bg7_A.pdb:0.5141680000):0.0522141000	1r03_A.pdb:0.2195450000):0.2862610000	(1z6o_A.pdb:1.3568420000	1z6o_M.pdb:0.9651530000):0.2838630000):0.1604060000	(((1eum_A.pdb:0.4225110000	1krq_A.pdb:0.3063600000):0.2321170000	(2jd7_A.pdb:0.1516910000	1vlg_A.pdb:0.3479570000):0.1186590000):0.1592610000	3e6s_A.pdb:0.9272720000):0.1787250000):0.5642250000):0.1987840000	((((1bcf_A.pdb:0.0224790000	3e1q_A.pdb:0.0343610000):0.1697660000	2fkz_A.pdb:0.1486450000):0.1285020000	1jgc_A.pdb:0.4340710000):0.6435340000	1nfv_A.pdb:0.7032070000):0.1697270000):0.3163320000	2vzb_A.pdb:0.7714410000):0.3675960000):0.2766290000):0.1468470000):0.1179070000):0.1483740000);
(1ji5_A.pdb:0.3130050000	1jig_A.pdb:0.2208930000	(1n1q_A.pdb:0.2375880000	(2chp_A.pdb:0.4980500000	((1qgh_A.pdb:0.2694100000	2ux1_A.pdb:0.6140740000):0.4644370000	((1ji4_A.pdb:0.6045710000	2fjc_A.pdb:0.6744700000):0.1707940000	(((((1dps_A.pdb:0.0873660000	1jts_A.pdb:0.1000550000):0.3164970000	1o9r_A.pdb:0.2069530000):0.5081770000	1uvh_A.pdb:0.8035280000):0.3599570000	(1tjo_A.pdb:0.0387110000	1tk6_A.pdb:0.0121580000):0.6231480000):0.1791690000	(((((2fzf_A.pdb:2.8552090000	(((1bcf_A.pdb:0.0098760000	3e1q_A.pdb:0.0344230000):0.1338540000	(2fkz_A.pdb:0.1559470000	1jgc_A.pdb:0.5147050000):0.1187160000):0.5119350000	((((((1lb3_A.pdb:0.0832960000	2za7_A.pdb:0.1570350000):0.2964990000	1bg7_A.pdb:0.6253970000):0.0932597000	1r03_A.pdb:0.2513790000):0.2808400000	3e6s_A.pdb:0.9591510000):0.2443070000	(1z6o_A.pdb:1.1453130000	1z6o_M.pdb:0.6088520000):0.3772820000):0.1165240000	((1eum_A.pdb:0.3874550000	1krq_A.pdb:0.4705970000):0.3719380000	(2jd7_A.pdb:0.3873980000	1vlg_A.pdb:0.3120770000):0.1007430000):0.1403820000):0.7864160000):0.1664060000):0.0000023611	1nfv_A.pdb:0.6543410000):0.2711140000	1otk_A.pdb:3.3513360000):0.0000028061	(((1lko_A.pdb:0.7730120000	1yuz_A.pdb:1.2383060000):0.2740840000	3qhb_A.pdb:1.2094290000):0.7473550000	(((((((1oqu_A.pdb:0.1831780000	1uzr_A.pdb:0.1826190000):0.1310890000	1r2f_A.pdb:0.1820050000):1.1334000000	1mxr_A.pdb:1.2641630000):0.3193170000	((1jk0_A.pdb:0.4935410000	2uw2_A.pdb:0.1823580000):0.0541083000	1w68_A.pdb:0.1133880000):1.2019900000):0.4641360000	3ee4_A.pdb:1.5992070000):0.4377750000	((2inc_B.pdb:1.0753070000	(2inp_C.pdb:1.0605870000	1mty_B.pdb:2.7530150000):0.2738160000):0.3882810000	(1mty_D.pdb:1.3912230000	3dhg_A.pdb:1.5593230000):0.8143310000):1.0199800000):0.3722490000	(((2uw1_A.pdb:0.0445050000	2uw1_B.pdb:0.0728020000):0.1601130000	1afr_A.pdb:0.0934350000):1.0914700000	1za0_A.pdb:1.3773260000):0.3262070000):1.1459600000):0.5103620000):0.4040920000	2vzb_A.pdb:1.1432700000):0.3130450000):0.2686650000):0.1336160000):0.1071190000):0.0280478000):0.1473220000);
(1ji5_A.pdb:0.3285910000	1jig_A.pdb:0.2507800000	(1n1q_A.pdb:0.3472220000	(2chp_A.pdb:0.4872410000	((1qgh_A.pdb:0.3141420000	2ux1_A.pdb:0.7308750000):0.3550950000	((1ji4_A.pdb:0.6783900000	2fjc_A.pdb:0.6349500000):0.1143440000	((((1dps_A.pdb:0.0873950000	1jts_A.pdb:0.0411060000):0.3267420000	1o9r_A.pdb:0.3788620000):0.3363860000	1uvh_A.pdb:0.8214810000):0.5805830000	((1tjo_A.pdb:0.0531590000	1tk6_A.pdb:0.0547530000):0.9069040000	((2fzf_A.pdb:2.9168830000	((((((1bcf_A.pdb:0.0464030000	3e1q_A.pdb:0.0511110000):0.2211070000	2fkz_A.pdb:0.1910860000):0.1884710000	1jgc_A.pdb:0.5179060000):0.5540670000	1nfv_A.pdb:0.7726880000):0.6131740000	(((1lko_A.pdb:0.7494050000	1yuz_A.pdb:1.2136310000):0.2915470000	3qhb_A.pdb:1.3567070000):0.7507300000	(((((1lb3_A.pdb:0.0858530000	2za7_A.pdb:0.2212910000):0.2213780000	1bg7_A.pdb:0.5999720000):0.1349500000	1r03_A.pdb:0.2511150000):0.3096240000	(1z6o_A.pdb:1.3159410000	1z6o_M.pdb:1.0141080000):0.3011200000):0.2638790000	((((1eum_A.pdb:0.6001100000	1krq_A.pdb:0.4899220000):0.3121090000	3e6s_A.pdb:0.9516440000):0.2546790000	2jd7_A.pdb:0.1935640000):0.1119700000	1vlg_A.pdb:0.3253740000):0.3877750000):0.6379010000):0.0844495000):0.3479690000	(1otk_A.pdb:2.8964940000	((((((1oqu_A.pdb:0.2624110000	1r2f_A.pdb:0.2897660000):0.0653872000	1uzr_A.pdb:0.1280580000):0.9875840000	(1mxr_A.pdb:1.2872960000	((1jk0_A.pdb:0.5255870000	2uw2_A.pdb:0.2430130000):0.0776251000	1w68_A.pdb:0.1585360000):1.2369200000):0.3318880000):0.6365180000	3ee4_A.pdb:1.6809280000):0.3666700000	(((2uw1_A.pdb:0.0563900000	2uw1_B.pdb:0.0556040000):0.1201240000	1afr_A.pdb:0.1745300000):1.4536900000	1za0_A.pdb:1.3940800000):0.3665310000):0.1950720000	((2inc_B.pdb:0.9156180000	(2inp_C.pdb:1.1785880000	1mty_B.pdb:2.0048070000):0.4071030000):0.4950700000	(1mty_D.pdb:1.6624890000	3dhg_A.pdb:1.3970580000):0.6903850000):0.7411540000):0.8262540000):0.5628880000):0.0377192000):0.1291140000	2vzb_A.pdb:1.1398950000):0.2557450000):0.2726930000):0.1657220000):0.2149320000):0.1253430000):0.1380030000):0.1062660000);
(1ji5_A.pdb:0.3333410000	1jig_A.pdb:0.2888790000	(1n1q_A.pdb:0.1876090000	(2chp_A.pdb:0.5059280000	(((1qgh_A.pdb:0.4052120000	2ux1_A.pdb:0.5445790000):0.5556520000	((1tjo_A.pdb:0.0295530000	1tk6_A.pdb:0.0379350000):0.9303790000	((2fzf_A.pdb:2.4965740000	2vzb_A.pdb:0.5199700000):0.1785630000	(((((((1bcf_A.pdb:0.0223540000	3e1q_A.pdb:0.0571280000):0.2159640000	2fkz_A.pdb:0.1507700000):0.1307760000	1jgc_A.pdb:0.4038790000):0.3851260000	1nfv_A.pdb:0.6596810000):0.2429160000	((1lko_A.pdb:0.6473910000	1yuz_A.pdb:1.1815580000):0.3290160000	3qhb_A.pdb:1.0103290000):0.6362740000):0.0759200000	((((1lb3_A.pdb:0.0759480000	2za7_A.pdb:0.2176450000):0.2958410000	1bg7_A.pdb:0.6605780000):0.0486305000	1r03_A.pdb:0.1526410000):0.2487430000	((1z6o_A.pdb:1.1732980000	1z6o_M.pdb:0.7683430000):0.1605390000	(((1eum_A.pdb:0.4061500000	1krq_A.pdb:0.3588100000):0.3403540000	(2jd7_A.pdb:0.2452070000	1vlg_A.pdb:0.3782230000):0.0769438000):0.1294570000	3e6s_A.pdb:0.8121590000):0.2302870000):0.1097040000):0.6456460000):0.3963970000	(1otk_A.pdb:2.9937300000	(((((((1oqu_A.pdb:0.2214870000	1uzr_A.pdb:0.1743060000):0.1131820000	1r2f_A.pdb:0.1303430000):0.8988690000	((1jk0_A.pdb:0.5407760000	2uw2_A.pdb:0.1613330000):0.0852925000	1w68_A.pdb:0.0665800000):1.5589200000):0.1634200000	1mxr_A.pdb:1.3815060000):0.6164190000	3ee4_A.pdb:1.5153580000):0.6451640000	(((2uw1_A.pdb:0.0470780000	2uw1_B.pdb:0.0627530000):0.1306310000	1afr_A.pdb:0.0645090000):1.0402600000	1za0_A.pdb:1.4268230000):0.3260500000):0.2407540000	((2inc_B.pdb:0.7064820000	(2inp_C.pdb:1.2790010000	1mty_B.pdb:1.7905440000):0.3864270000):0.9594200000	(1mty_D.pdb:1.4385390000	3dhg_A.pdb:1.4795610000):0.9501790000):0.9069560000):0.4658790000):0.4835910000):0.2392460000):0.4381860000):0.3810020000):0.0335482000	((1ji4_A.pdb:0.7504720000	2fjc_A.pdb:0.4219580000):0.2230570000	(((1dps_A.pdb:0.1139180000	1jts_A.pdb:0.0460790000):0.1405810000	1o9r_A.pdb:0.3719580000):0.4622750000	1uvh_A.pdb:0.8992950000):0.5074950000):0.1345660000):0.1041720000):0.0425217000):0.1984020000);
(1ji5_A.pdb:0.2845680000	(1jig_A.pdb:0.2207990000	1n1q_A.pdb:0.3596400000):0.0765264000	((2chp_A.pdb:0.5441510000	(1ji4_A.pdb:0.7011130000	2fjc_A.pdb:0.6944850000):0.2582410000):0.1167570000	((1qgh_A.pdb:0.4126040000	2ux1_A.pdb:0.5503710000):0.1718640000	((((1dps_A.pdb:0.0771310000	1jts_A.pdb:0.0776530000):0.2964740000	1o9r_A.pdb:0.3747800000):0.4667360000	1uvh_A.pdb:0.9520130000):0.4150340000	((1tjo_A.pdb:0.0380160000	1tk6_A.pdb:0.0192350000):0.7072420000	(((2fzf_A.pdb:2.3751000000	((1otk_A.pdb:3.2072540000	((2inc_B.pdb:1.2727180000	(2inp_C.pdb:1.1026650000	1mty_B.pdb:2.3542690000):0.3587300000):0.3730500000	(1mty_D.pdb:1.6276450000	3dhg_A.pdb:1.3957640000):0.8842610000):1.0417700000):0.2666500000	((((((1oqu_A.pdb:0.1634020000	(1r2f_A.pdb:0.2851430000	1uzr_A.pdb:0.1553770000):0.0660560000):0.7959080000	1mxr_A.pdb:1.3018310000):0.2295270000	((1jk0_A.pdb:0.5502080000	2uw2_A.pdb:0.2550850000):0.0898677000	1w68_A.pdb:0.0629010000):1.6291000000):0.3570870000	3ee4_A.pdb:1.4156100000):0.7149770000	((2uw1_A.pdb:0.0652690000	2uw1_B.pdb:0.0686570000):0.1987350000	1afr_A.pdb:0.0694970000):1.6572300000):0.0779810000	1za0_A.pdb:1.7533160000):0.2267070000):1.1632100000):0.5333350000	(((((1bcf_A.pdb:0.0465720000	3e1q_A.pdb:0.0740550000):0.2320070000	2fkz_A.pdb:0.1484910000):0.2864320000	1jgc_A.pdb:0.4612250000):0.3802330000	(((1lko_A.pdb:0.7518690000	1yuz_A.pdb:1.2101800000):0.5645220000	3qhb_A.pdb:1.2906450000):0.7904120000	((((((1lb3_A.pdb:0.0715210000	2za7_A.pdb:0.2457890000):0.2027760000	1bg7_A.pdb:0.8274070000):0.0696328000	1r03_A.pdb:0.2498450000):0.2786440000	1z6o_A.pdb:1.2905660000):0.2592900000	1z6o_M.pdb:0.7333330000):0.3359320000	((((1eum_A.pdb:0.5069880000	1krq_A.pdb:0.3376830000):0.1888620000	3e6s_A.pdb:0.8905220000):0.2173680000	2jd7_A.pdb:0.3464020000):0.1978800000	1vlg_A.pdb:0.3118910000):0.1585860000):0.7546550000):0.1966480000):0.2040930000	1nfv_A.pdb:0.9387810000):0.4620200000):0.1251300000	2vzb_A.pdb:0.9903480000):0.2464950000):0.3799260000):0.2913240000):0.1189950000):0.1359770000);
(1ji5_A.pdb:0.3926750000	1jig_A.pdb:0.3081800000	(((1n1q_A.pdb:0.2822570000	2chp_A.pdb:0.5026910000):0.0634804000	((1ji4_A.pdb:0.4896510000	2fjc_A.pdb:0.5368030000):0.1366010000	(((((1dps_A.pdb:0.1033840000	1jts_A.pdb:0.0528740000):0.3894740000	1o9r_A.pdb:0.2370870000):0.3218730000	1uvh_A.pdb:1.1111950000):0.4319100000	(1tjo_A.pdb:0.0428310000	1tk6_A.pdb:0.0327660000):0.8525460000):0.2217020000	(((((2fzf_A.pdb:2.4664870000	(((1lko_A.pdb:0.9343160000	1yuz_A.pdb:1.1713990000):0.3385720000	3qhb_A.pdb:0.9550010000):0.4687340000	(((((((1oqu_A.pdb:0.2150270000	1r2f_A.pdb:0.2322660000):0.0579560000	1uzr_A.pdb:0.0950630000):0.8926370000	(1mxr_A.pdb:1.3096800000	((1jk0_A.pdb:0.5242240000	2uw2_A.pdb:0.2241640000):0.1016830000	1w68_A.pdb:0.0789950000):1.2380000000):0.1988760000):0.6434910000	3ee4_A.pdb:1.2186880000):0.5508400000	(((2inc_B.pdb:0.9184710000	1mty_B.pdb:2.8249200000):0.3670200000	2inp_C.pdb:0.9036180000):0.8192300000	(1mty_D.pdb:1.2703010000	3dhg_A.pdb:1.6600100000):1.0367600000):0.7472790000):0.5999330000	1za0_A.pdb:1.7274350000):0.2448540000	((2uw1_A.pdb:0.0378470000	2uw1_B.pdb:0.0719290000):0.1673960000	1afr_A.pdb:0.1331370000):1.0365700000):1.1508500000):0.3775450000):0.1254620000	1otk_A.pdb:3.5920810000):0.0926848000	(((((1lb3_A.pdb:0.1340050000	2za7_A.pdb:0.2923520000):0.3073520000	1bg7_A.pdb:0.7713260000):0.0845484000	1r03_A.pdb:0.2421130000):0.3837380000	(1z6o_A.pdb:1.1837280000	1z6o_M.pdb:0.8261810000):0.1772600000):0.1395070000	((((1eum_A.pdb:0.4148720000	1krq_A.pdb:0.2901290000):0.2559360000	3e6s_A.pdb:0.9960330000):0.1690520000	2jd7_A.pdb:0.2368940000):0.1896160000	1vlg_A.pdb:0.2751960000):0.3448520000):0.6063770000):0.2553250000	((((1bcf_A.pdb:0.0519960000	3e1q_A.pdb:0.0516620000):0.2651630000	2fkz_A.pdb:0.1359890000):0.2997980000	1jgc_A.pdb:0.3428850000):0.4782950000	1nfv_A.pdb:0.7858560000):0.4792610000):0.2857590000	2vzb_A.pdb:1.0622030000):0.2676380000):0.1868490000):0.2276160000):0.1054240000	(1qgh_A.pdb:0.2267960000	2ux1_A.pdb:0.6319210000):0.5130710000):0.0156654000);
(1ji5_A.pdb:0.3640060000	1jig_A.pdb:0.2293510000	(1n1q_A.pdb:0.2118710000	(2chp_A.pdb:0.3811350000	(((1qgh_A.pdb:0.3508310000	2ux1_A.pdb:0.4645100000):0.4334010000	((((1dps_A.pdb:0.1200260000	1jts_A.pdb:0.0167020000):0.3199840000	1o9r_A.pdb:0.3516790000):0.3426640000	1uvh_A.pdb:0.8556560000):0.5251550000	((1tjo_A.pdb:0.0530030000	1tk6_A.pdb:0.0359080000):0.8365320000	((((2fzf_A.pdb:3.7473050000	(((1lko_A.pdb:1.2720310000	1yuz_A.pdb:0.7831270000):0.8714040000	3qhb_A.pdb:0.9091200000):0.6165530000	(1otk_A.pdb:2.8611500000	(((((((1oqu_A.pdb:0.2177830000	1r2f_A.pdb:0.3046910000):0.0730725000	1uzr_A.pdb:0.0999490000):0.7449160000	1mxr_A.pdb:1.3012290000):0.2676530000	((1jk0_A.pdb:0.5236330000	2uw2_A.pdb:0.2791070000):0.0598251000	1w68_A.pdb:0.1178680000):1.4309000000):0.7677450000	3ee4_A.pdb:1.1527210000):0.6152590000	((2inc_B.pdb:1.2382910000	(2inp_C.pdb:1.1727790000	1mty_B.pdb:2.4672690000):0.3897080000):0.5188080000	(1mty_D.pdb:1.3702340000	3dhg_A.pdb:1.3465000000):0.9299730000):0.8203700000):0.4826830000	(((2uw1_A.pdb:0.0504730000	2uw1_B.pdb:0.0568970000):0.1592050000	1afr_A.pdb:0.1544540000):1.2658400000	1za0_A.pdb:1.6961870000):0.1764330000):0.5469810000):0.9610310000):0.3885140000):0.1673900000	(((((1lb3_A.pdb:0.0953220000	2za7_A.pdb:0.2131050000):0.2959240000	1bg7_A.pdb:0.8407400000):0.0902092000	1r03_A.pdb:0.2020780000):0.1406680000	(1z6o_A.pdb:0.9821770000	1z6o_M.pdb:0.8703070000):0.2726360000):0.0422913000	(((1eum_A.pdb:0.4858000000	1krq_A.pdb:0.3727300000):0.3173030000	(2jd7_A.pdb:0.2218620000	1vlg_A.pdb:0.3917560000):0.1729740000):0.1943980000	3e6s_A.pdb:0.6724310000):0.5389980000):0.5486940000):0.4460420000	((((1bcf_A.pdb:0.0293350000	3e1q_A.pdb:0.0837400000):0.2068020000	2fkz_A.pdb:0.1804940000):0.2090220000	1jgc_A.pdb:0.4338440000):0.3673610000	1nfv_A.pdb:0.9078620000):0.3196690000):0.5050330000	2vzb_A.pdb:1.0533650000):0.3813700000):0.2222490000):0.2494940000):0.0870337000	(1ji4_A.pdb:0.8656550000	2fjc_A.pdb:0.5634580000):0.1911850000):0.1664950000):0.1144040000):0.0888963000);
(1ji5_A.pdb:0.3360040000	1jig_A.pdb:0.1584480000	(1n1q_A.pdb:0.2607950000	(2chp_A.pdb:0.5858690000	((1qgh_A.pdb:0.2599890000	2ux1_A.pdb:0.6983010000):0.4286150000	((1ji4_A.pdb:0.7317300000	2fjc_A.pdb:0.5437340000):0.1966070000	((((1dps_A.pdb:0.0639120000	1jts_A.pdb:0.0378830000):0.3928490000	1o9r_A.pdb:0.3160150000):0.5110730000	1uvh_A.pdb:1.1653130000):0.2651650000	((1tjo_A.pdb:0.0431980000	1tk6_A.pdb:0.0393380000):0.6983750000	(((2fzf_A.pdb:2.5004790000	(((((1bcf_A.pdb:0.0251410000	3e1q_A.pdb:0.0266290000):0.2316100000	2fkz_A.pdb:0.1025560000):0.1148700000	1jgc_A.pdb:0.4300060000):0.5359050000	(((((1lb3_A.pdb:0.0346200000	2za7_A.pdb:0.1768110000):0.2851110000	1r03_A.pdb:0.2667120000):0.1284820000	1bg7_A.pdb:0.4584280000):0.3628530000	(1z6o_A.pdb:1.2702130000	1z6o_M.pdb:0.5786840000):0.4041420000):0.0913001000	((((1eum_A.pdb:0.5634160000	1krq_A.pdb:0.2979810000):0.1474600000	3e6s_A.pdb:0.7833450000):0.2082840000	2jd7_A.pdb:0.2610040000):0.1123460000	1vlg_A.pdb:0.3220570000):0.2907760000):0.5643200000):0.2649210000	1nfv_A.pdb:0.4724730000):0.1171840000):0.2459670000	((((1lko_A.pdb:0.8406950000	1yuz_A.pdb:0.8623110000):0.5235050000	3qhb_A.pdb:1.2000040000):0.1998330000	(((((1oqu_A.pdb:0.2488350000	1r2f_A.pdb:0.2354830000):0.0474068000	1uzr_A.pdb:0.0897530000):0.8292860000	(1mxr_A.pdb:1.2375050000	((1jk0_A.pdb:0.4899940000	2uw2_A.pdb:0.1989100000):0.0811245000	1w68_A.pdb:0.0993850000):1.1578200000):0.2762840000):0.6747320000	3ee4_A.pdb:1.5264740000):0.2157560000	(((2inc_B.pdb:0.7153190000	(2inp_C.pdb:1.0105450000	1mty_B.pdb:2.4139510000):0.8217590000):0.5156230000	(1mty_D.pdb:1.3264670000	3dhg_A.pdb:1.5018760000):1.1302200000):1.1298700000	(((2uw1_A.pdb:0.0502760000	2uw1_B.pdb:0.0542140000):0.2157240000	1afr_A.pdb:0.0568370000):1.2552900000	1za0_A.pdb:1.4633250000):0.1043430000):0.4366970000):1.1513400000):0.3728490000	1otk_A.pdb:4.3427180000):0.1649340000):0.5783460000	2vzb_A.pdb:0.9240020000):0.3285040000):0.3045160000):0.3278060000):0.1057890000):0.0887071000):0.0884747000):0.0915959000);
(1ji5_A.pdb:0.4316450000	1jig_A.pdb:0.2672780000	(1n1q_A.pdb:0.2534240000	(2chp_A.pdb:0.4272730000	((1qgh_A.pdb:0.2862190000	2ux1_A.pdb:0.6511800000):0.4649620000	((1ji4_A.pdb:0.7113160000	2fjc_A.pdb:0.5561080000):0.2522990000	(((((1dps_A.pdb:0.0782350000	1jts_A.pdb:0.0231170000):0.3962690000	1o9r_A.pdb:0.2965780000):0.4845150000	1uvh_A.pdb:1.0483800000):0.2162240000	(1tjo_A.pdb:0.0345200000	1tk6_A.pdb:0.0455720000):0.8624410000):0.2529960000	(((((((2fzf_A.pdb:2.2962260000	(1lko_A.pdb:0.7862990000	1yuz_A.pdb:1.0226250000):0.3524060000):0.2853710000	3qhb_A.pdb:1.0703230000):0.2677170000	(((((1oqu_A.pdb:0.2274200000	1r2f_A.pdb:0.3105140000):0.0935305000	1uzr_A.pdb:0.1265980000):0.8175710000	(1mxr_A.pdb:1.2681890000	((1jk0_A.pdb:0.5565950000	2uw2_A.pdb:0.1756020000):0.1229470000	1w68_A.pdb:0.0730090000):1.5023100000):0.2784630000):0.5618490000	3ee4_A.pdb:1.6203680000):0.5122760000	(((2inc_B.pdb:1.1103710000	(2inp_C.pdb:1.0668620000	1mty_B.pdb:2.7857190000):0.5271360000):0.3493720000	(1mty_D.pdb:1.4303160000	3dhg_A.pdb:1.3820470000):0.8323770000):1.3460300000	(((2uw1_A.pdb:0.0378320000	2uw1_B.pdb:0.0723210000):0.1676660000	1afr_A.pdb:0.1534980000):1.2376200000	1za0_A.pdb:1.3240390000):0.1844360000):0.4696980000):0.9838660000):0.3312120000	(((((1lb3_A.pdb:0.1006330000	2za7_A.pdb:0.2125240000):0.2868210000	1bg7_A.pdb:0.6493580000):0.0527304000	1r03_A.pdb:0.2306270000):0.4135100000	(1z6o_A.pdb:1.2478980000	1z6o_M.pdb:0.8167710000):0.2067400000):0.2495140000	((((1eum_A.pdb:0.5158850000	1krq_A.pdb:0.2896940000):0.3525810000	3e6s_A.pdb:1.0156490000):0.1718670000	2jd7_A.pdb:0.2638160000):0.1935410000	1vlg_A.pdb:0.2633770000):0.2796970000):0.4509260000):0.2286310000	((((1bcf_A.pdb:0.0316050000	3e1q_A.pdb:0.0446580000):0.2125910000	2fkz_A.pdb:0.2118230000):0.2526630000	1jgc_A.pdb:0.4648950000):0.6109680000	1nfv_A.pdb:0.6281410000):0.4513300000):0.1064740000	1otk_A.pdb:3.4407160000):0.2438300000	2vzb_A.pdb:0.9476800000):0.2393220000):0.2185180000):0.1440010000):0.0730578000):0.1119320000):0.0944061000);
(1ji5_A.pdb:0.3540910000	(1jig_A.pdb:0.1835740000	(2chp_A.pdb:0.5750430000	((1qgh_A.pdb:0.3271100000	2ux1_A.pdb:0.7082140000):0.2533790000	(((1ji4_A.pdb:0.4986260000	(((1dps_A.pdb:0.0831950000	1jts_A.pdb:0.0635030000):0.2096700000	1o9r_A.pdb:0.4651780000):0.3533940000	1uvh_A.pdb:0.8954140000):0.5622490000):0.1320100000	2fjc_A.pdb:0.5159790000):0.1389990000	((1tjo_A.pdb:0.0325780000	1tk6_A.pdb:0.0108220000):0.7539490000	(((((2fzf_A.pdb:3.5041470000	1lko_A.pdb:0.7125150000):0.2739020000	1yuz_A.pdb:1.2432770000):0.4888980000	3qhb_A.pdb:1.2248990000):0.9769300000	(((((1bcf_A.pdb:0.0148770000	3e1q_A.pdb:0.0733840000):0.2793770000	2fkz_A.pdb:0.2162970000):0.2249660000	1jgc_A.pdb:0.3602020000):0.3094620000	(((((1lb3_A.pdb:0.1126310000	2za7_A.pdb:0.2179650000):0.2919750000	1r03_A.pdb:0.3295760000):0.1351610000	1bg7_A.pdb:0.5830530000):0.2470680000	(((1eum_A.pdb:0.5111330000	1krq_A.pdb:0.3650750000):0.1439960000	(2jd7_A.pdb:0.2676540000	1vlg_A.pdb:0.4537690000):0.2287120000):0.2800070000	3e6s_A.pdb:0.7354890000):0.4562250000):0.2017680000	(1z6o_A.pdb:1.4551740000	1z6o_M.pdb:0.7316400000):0.2834620000):0.8772560000):0.1918980000	1nfv_A.pdb:0.6989950000):0.3506210000):0.5959010000	(2vzb_A.pdb:0.7538130000	((((((1otk_A.pdb:4.2775630000	((2inc_B.pdb:0.9953540000	(2inp_C.pdb:1.2090410000	1mty_B.pdb:2.6046440000):0.1979640000):0.4575490000	(1mty_D.pdb:1.6032930000	3dhg_A.pdb:1.2655190000):1.1985600000):0.6230740000):0.7681340000	((1jk0_A.pdb:0.6693400000	2uw2_A.pdb:0.2366790000):0.1017020000	1w68_A.pdb:0.1048060000):1.4527600000):0.2899840000	(((1oqu_A.pdb:0.2295220000	1uzr_A.pdb:0.1755150000):0.1419790000	1r2f_A.pdb:0.1504200000):0.5454530000	1mxr_A.pdb:1.7147160000):0.5137940000):0.5341140000	3ee4_A.pdb:1.7633330000):0.5196620000	((2uw1_A.pdb:0.0382060000	2uw1_B.pdb:0.0875630000):0.1398410000	1afr_A.pdb:0.1334230000):1.3198500000):0.1427180000	1za0_A.pdb:1.3835200000):1.3433000000):0.5138670000):0.2037660000):0.3046830000):0.0960788000):0.1658700000):0.1062200000):0.0794105000	1n1q_A.pdb:0.2757660000);
(1ji5_A.pdb:0.3801050000	1jig_A.pdb:0.2113870000	(((1n1q_A.pdb:0.2779380000	(1ji4_A.pdb:0.6273190000	2fjc_A.pdb:0.3651100000):0.5399940000):0.0861263000	2chp_A.pdb:0.5430500000):0.1050050000	((1qgh_A.pdb:0.2258820000	2ux1_A.pdb:0.5357360000):0.4028480000	(((((1dps_A.pdb:0.0830760000	1jts_A.pdb:0.1087100000):0.3614210000	1o9r_A.pdb:0.2759240000):0.4471600000	1uvh_A.pdb:1.0115690000):0.1484180000	(1tjo_A.pdb:0.0670240000	1tk6_A.pdb:0.0461750000):0.6506220000):0.2204430000	(((((2fzf_A.pdb:1.7866730000	(1otk_A.pdb:3.6405000000	((((((1oqu_A.pdb:0.2610790000	1r2f_A.pdb:0.2661320000):0.0620847000	1uzr_A.pdb:0.1070640000):0.6638830000	(1mxr_A.pdb:1.1574830000	((1jk0_A.pdb:0.5268730000	2uw2_A.pdb:0.2445560000):0.1303070000	1w68_A.pdb:0.0774010000):1.5272000000):0.2567260000):0.7430060000	3ee4_A.pdb:1.5227390000):0.3074420000	(((2uw1_A.pdb:0.0491890000	2uw1_B.pdb:0.0650050000):0.1919120000	1afr_A.pdb:0.0293370000):1.2097400000	1za0_A.pdb:1.6359450000):0.3806800000):0.4438280000	((2inc_B.pdb:1.3783580000	2inp_C.pdb:1.2362590000):0.4950310000	(1mty_B.pdb:1.8680950000	(1mty_D.pdb:1.7352370000	3dhg_A.pdb:1.3620920000):0.7130410000):0.2075850000):0.8638830000):0.8483430000):0.0812938000):0.2620320000	((1lko_A.pdb:0.8679400000	1yuz_A.pdb:1.1215350000):0.1070200000	3qhb_A.pdb:1.4523700000):0.4910230000):0.7809470000	(((((1lb3_A.pdb:0.1058770000	2za7_A.pdb:0.2370020000):0.2367220000	1bg7_A.pdb:0.6501510000):0.0662111000	1r03_A.pdb:0.2444060000):0.3320930000	(1z6o_A.pdb:1.5490660000	1z6o_M.pdb:0.6607270000):0.3602230000):0.1739710000	((1eum_A.pdb:0.5327330000	1krq_A.pdb:0.4154600000):0.2349510000	((3e6s_A.pdb:1.0411090000	2jd7_A.pdb:0.2339190000):0.2943860000	1vlg_A.pdb:0.4034710000):0.1861650000):0.2879490000):0.3894900000):0.3118680000	((((1bcf_A.pdb:0.0380300000	3e1q_A.pdb:0.0489340000):0.2485430000	2fkz_A.pdb:0.1515210000):0.1917400000	1jgc_A.pdb:0.3915590000):0.4325670000	1nfv_A.pdb:0.7922750000):0.3455690000):0.4594330000	2vzb_A.pdb:0.8766130000):0.5349310000):0.2705120000):0.1531460000):0.1176860000);
(1ji5_A.pdb:0.3958640000	1jig_A.pdb:0.2783220000	(1n1q_A.pdb:0.3487460000	(2chp_A.pdb:0.4133450000	((1qgh_A.pdb:0.2310350000	2ux1_A.pdb:0.6720260000):0.5088740000	((1ji4_A.pdb:0.6624830000	2fjc_A.pdb:0.6834430000):0.2506810000	((((1dps_A.pdb:0.0599830000	1jts_A.pdb:0.0567860000):0.2578990000	1o9r_A.pdb:0.3025440000):0.2996180000	1uvh_A.pdb:1.0623820000):0.3613250000	((1tjo_A.pdb:0.0335590000	1tk6_A.pdb:0.0128760000):0.7264450000	((((2fzf_A.pdb:2.6150570000	(((((1lb3_A.pdb:0.0765460000	2za7_A.pdb:0.2365920000):0.2727490000	1r03_A.pdb:0.3643830000):0.0970230000	1bg7_A.pdb:0.7084090000):0.2533610000	(1z6o_A.pdb:1.2565450000	1z6o_M.pdb:0.8170230000):0.2387440000):0.1751360000	(((1eum_A.pdb:0.3766580000	1krq_A.pdb:0.4480470000):0.2328460000	(2jd7_A.pdb:0.3850120000	1vlg_A.pdb:0.3710640000):0.1333870000):0.1722870000	3e6s_A.pdb:0.9355950000):0.1114290000):0.4959720000):0.1906540000	((((1bcf_A.pdb:0.0480180000	3e1q_A.pdb:0.0278140000):0.2420570000	2fkz_A.pdb:0.2015640000):0.1814520000	1jgc_A.pdb:0.3800790000):0.6574660000	1nfv_A.pdb:0.5971230000):0.3865860000):0.4135070000	(((1lko_A.pdb:0.9017580000	1yuz_A.pdb:1.0006250000):0.5301680000	3qhb_A.pdb:1.0616050000):0.5299860000	(1otk_A.pdb:3.1864860000	((((((((1oqu_A.pdb:0.2334400000	1r2f_A.pdb:0.2398980000):0.0763890000	1uzr_A.pdb:0.0725740000):0.7876230000	1mxr_A.pdb:1.1727110000):0.2882430000	((1jk0_A.pdb:0.4519810000	2uw2_A.pdb:0.1863030000):0.0556268000	1w68_A.pdb:0.0830080000):1.2291000000):0.6135840000	3ee4_A.pdb:1.2436610000):0.5222440000	((2inc_B.pdb:0.9096670000	(2inp_C.pdb:0.8764460000	1mty_B.pdb:2.2643140000):0.4545890000):0.5190850000	(1mty_D.pdb:1.1264360000	3dhg_A.pdb:1.6923260000):0.8054020000):1.1044100000):0.3495470000	(2uw1_A.pdb:0.0073480000	(2uw1_B.pdb:0.0735540000	1afr_A.pdb:0.3108720000):0.0543673000):1.2425700000):0.1655530000	1za0_A.pdb:1.4616690000):0.9629180000):0.2006220000):0.3295500000):0.4087710000	2vzb_A.pdb:0.8979860000):0.4149100000):0.3372560000):0.2216680000):0.1989630000):0.1629610000):0.0817110000):0.1027330000);
(1ji5_A.pdb:0.3363260000	1jig_A.pdb:0.1831070000	((1n1q_A.pdb:0.1550010000	2chp_A.pdb:0.4468280000):0.1237480000	(((((1qgh_A.pdb:0.3506880000	2ux1_A.pdb:0.4725470000):0.1992800000	(((1dps_A.pdb:0.0873880000	1jts_A.pdb:0.0333830000):0.2367930000	1o9r_A.pdb:0.4314030000):0.4494120000	1uvh_A.pdb:0.5782370000):0.3673580000):0.1546220000	((1tjo_A.pdb:0.0273970000	1tk6_A.pdb:0.0338240000):0.8404360000	((((((2fzf_A.pdb:2.7071550000	(1lko_A.pdb:1.4156790000	1yuz_A.pdb:0.7430200000):0.3967160000):0.2178500000	3qhb_A.pdb:1.2494970000):0.5562720000	(1otk_A.pdb:3.8919870000	((((((1oqu_A.pdb:0.1891710000	(1r2f_A.pdb:0.3203850000	1uzr_A.pdb:0.1491320000):0.0642150000):0.8411280000	1mxr_A.pdb:1.2512710000):0.4883050000	((1jk0_A.pdb:0.5854320000	2uw2_A.pdb:0.2030860000):0.0917184000	1w68_A.pdb:0.1224990000):1.2177500000):0.5531060000	(((2inc_B.pdb:0.6253510000	1mty_B.pdb:2.4867560000):0.3635060000	2inp_C.pdb:1.2177550000):0.7005850000	(1mty_D.pdb:1.8811260000	3dhg_A.pdb:0.7426580000):1.1593000000):0.9185230000):0.3343670000	3ee4_A.pdb:1.4965550000):0.5246030000	(((2uw1_A.pdb:0.0632670000	2uw1_B.pdb:0.0584410000):0.1847820000	1afr_A.pdb:0.0979670000):1.3767200000	1za0_A.pdb:1.8324880000):0.2433870000):0.9573820000):0.1414930000):0.4940120000	(((((1lb3_A.pdb:0.0773310000	2za7_A.pdb:0.1981590000):0.2683920000	(1bg7_A.pdb:0.5568930000	1r03_A.pdb:0.2281730000):0.0879552000):0.2277200000	3e6s_A.pdb:0.9509200000):0.2700540000	((1eum_A.pdb:0.5652290000	1krq_A.pdb:0.3385150000):0.2451300000	(2jd7_A.pdb:0.3228330000	1vlg_A.pdb:0.3081090000):0.1366600000):0.2893140000):0.1777530000	(1z6o_A.pdb:1.2549860000	1z6o_M.pdb:0.9238740000):0.2407000000):0.5314100000):0.3796700000	((((1bcf_A.pdb:0.0208690000	3e1q_A.pdb:0.0573780000):0.1535080000	2fkz_A.pdb:0.2073370000):0.1858710000	1jgc_A.pdb:0.4339220000):0.5215030000	1nfv_A.pdb:0.7547070000):0.1541170000):0.4962960000	2vzb_A.pdb:1.0305620000):0.1746270000):0.3127570000):0.0266098000	2fjc_A.pdb:0.5864940000):0.0536580000	1ji4_A.pdb:0.6961550000):0.1583720000):0.1143120000);
(1ji5_A.pdb:0.2614860000	1jig_A.pdb:0.2522750000	((1n1q_A.pdb:0.3196130000	(2chp_A.pdb:0.4722600000	(1ji4_A.pdb:0.5079680000	2fjc_A.pdb:0.6705160000):0.2966040000):0.1144080000):0.0583227000	((1qgh_A.pdb:0.1772950000	2ux1_A.pdb:0.4908440000):0.4177690000	(((((1dps_A.pdb:0.0526310000	1jts_A.pdb:0.0508190000):0.2823490000	1uvh_A.pdb:1.0797990000):0.2407340000	1o9r_A.pdb:0.2797110000):0.4671040000	(1tjo_A.pdb:0.0660130000	1tk6_A.pdb:0.0331620000):0.9291160000):0.2027110000	(((((2fzf_A.pdb:2.7780480000	(1lko_A.pdb:0.6533000000	(1yuz_A.pdb:0.8894470000	3qhb_A.pdb:1.2591770000):0.1959390000):0.7381940000):0.1987710000	((((((1oqu_A.pdb:0.2934900000	1uzr_A.pdb:0.1511950000):0.1121870000	1r2f_A.pdb:0.2011880000):0.7239340000	(1mxr_A.pdb:1.0454560000	((1jk0_A.pdb:0.5295370000	2uw2_A.pdb:0.2220700000):0.0668234000	1w68_A.pdb:0.1046600000):1.3629600000):0.3192250000):0.5296440000	3ee4_A.pdb:1.3444270000):0.4944090000	(((2inc_B.pdb:0.9963870000	2inp_C.pdb:1.3132740000):0.3404120000	1mty_B.pdb:2.3136710000):0.5595160000	(1mty_D.pdb:1.5116240000	3dhg_A.pdb:1.6158120000):0.9279630000):0.7158180000):0.5626890000	(((2uw1_A.pdb:0.0391660000	2uw1_B.pdb:0.0930160000):0.1575710000	1afr_A.pdb:0.1092060000):1.3997100000	1za0_A.pdb:1.6730570000):0.2175720000):1.1798500000):0.2043480000	((((((1lb3_A.pdb:0.0535620000	2za7_A.pdb:0.3736330000):0.3533620000	1bg7_A.pdb:0.6933450000):0.1410410000	1r03_A.pdb:0.1897480000):0.6647350000	(1z6o_A.pdb:1.1105560000	1z6o_M.pdb:0.7978820000):0.4496520000):0.1408000000	((((1eum_A.pdb:0.4897890000	1krq_A.pdb:0.3915360000):0.2965980000	3e6s_A.pdb:0.8376100000):0.2245400000	2jd7_A.pdb:0.2084950000):0.3747050000	1vlg_A.pdb:0.2327940000):0.2939960000):0.4357810000	1otk_A.pdb:5.0756120000):0.1731620000):0.2827660000	((((1bcf_A.pdb:0.0598450000	3e1q_A.pdb:0.0516360000):0.1580480000	2fkz_A.pdb:0.1836050000):0.2663700000	1jgc_A.pdb:0.3465340000):0.4733980000	1nfv_A.pdb:0.7530810000):0.5455350000):0.4146530000	2vzb_A.pdb:0.9341220000):0.5967160000):0.1434670000):0.0769836000):0.0662011000);
(1ji5_A.pdb:0.2657820000	1jig_A.pdb:0.2914880000	(1n1q_A.pdb:0.3494270000	((2chp_A.pdb:0.3622790000	(1ji4_A.pdb:0.5917960000	2fjc_A.pdb:0.5822190000):0.3572570000):0.1021630000	((1qgh_A.pdb:0.2606230000	2ux1_A.pdb:0.5238600000):0.3981090000	(((((1dps_A.pdb:0.0944480000	1jts_A.pdb:0.0527680000):0.3413410000	1o9r_A.pdb:0.3041910000):0.4073010000	1uvh_A.pdb:0.8979220000):0.2943340000	(1tjo_A.pdb:0.0662650000	1tk6_A.pdb:0.0289110000):0.7962380000):0.2797400000	(((2fzf_A.pdb:3.1267590000	((((((1bcf_A.pdb:0.0313010000	3e1q_A.pdb:0.0635650000):0.2463550000	2fkz_A.pdb:0.1457260000):0.3208270000	1jgc_A.pdb:0.3841570000):0.4875030000	1nfv_A.pdb:0.8366650000):0.2460960000	((((1lb3_A.pdb:0.0757730000	2za7_A.pdb:0.1977460000):0.2447310000	(1bg7_A.pdb:0.7595710000	1r03_A.pdb:0.2379330000):0.0819263000):0.2905530000	(1z6o_A.pdb:1.1509930000	1z6o_M.pdb:0.8079400000):0.3979050000):0.1529650000	(((1eum_A.pdb:0.4350920000	1krq_A.pdb:0.3675790000):0.1747140000	(2jd7_A.pdb:0.3106570000	1vlg_A.pdb:0.3014800000):0.1575710000):0.1902460000	3e6s_A.pdb:0.7069800000):0.1659260000):0.5508210000):0.2030490000	((1lko_A.pdb:0.8220300000	1yuz_A.pdb:1.0675200000):0.4673760000	3qhb_A.pdb:1.1898140000):0.5829650000):0.1617700000):0.1769130000	(1otk_A.pdb:2.9256340000	(((((((1oqu_A.pdb:0.2110490000	1r2f_A.pdb:0.2623800000):0.0748394000	1uzr_A.pdb:0.1147220000):0.7085730000	(1mxr_A.pdb:1.2446520000	((1jk0_A.pdb:0.5224220000	2uw2_A.pdb:0.1853360000):0.0723304000	1w68_A.pdb:0.0893910000):1.3928800000):0.2027180000):0.6504580000	3ee4_A.pdb:1.4843220000):0.5663750000	(((2inc_B.pdb:0.9049350000	1mty_B.pdb:2.0160520000):0.4580230000	2inp_C.pdb:1.5865000000):0.5254250000	(1mty_D.pdb:1.1187430000	3dhg_A.pdb:2.1050380000):0.8739760000):1.2110300000):0.2900500000	((2uw1_A.pdb:0.0224860000	2uw1_B.pdb:0.0746100000):0.0994495000	1afr_A.pdb:0.1389070000):1.0021600000):0.0481680000	1za0_A.pdb:1.4316230000):1.0429500000):0.7524610000):0.3989640000	2vzb_A.pdb:0.7923690000):0.4059600000):0.1415860000):0.0396855000):0.1362350000):0.0754426000);
(1ji5_A.pdb:0.4286760000	1jig_A.pdb:0.2133800000	(((1n1q_A.pdb:0.1968660000	2chp_A.pdb:0.5585960000):0.0988688000	((1ji4_A.pdb:0.6059080000	2fjc_A.pdb:0.4797250000):0.2723930000	((((1dps_A.pdb:0.0678910000	1jts_A.pdb:0.0815590000):0.3390690000	1o9r_A.pdb:0.3159710000):0.5064780000	1uvh_A.pdb:0.9627320000):0.1856600000	((1tjo_A.pdb:0.0513970000	1tk6_A.pdb:0.0423860000):0.7379420000	((2fzf_A.pdb:3.1261450000	(((((1bcf_A.pdb:0.0488090000	3e1q_A.pdb:0.0572400000):0.2417270000	2fkz_A.pdb:0.2302720000):0.3334500000	1jgc_A.pdb:0.3687110000):0.7124310000	1nfv_A.pdb:0.6737970000):0.5122050000	((((1lko_A.pdb:0.9947720000	1yuz_A.pdb:1.0892170000):0.5457510000	3qhb_A.pdb:0.9449410000):0.4295960000	(1otk_A.pdb:4.3906170000	((((((1oqu_A.pdb:0.2400000000	1r2f_A.pdb:0.2686730000):0.0751143000	1uzr_A.pdb:0.0738870000):0.6586970000	(1mxr_A.pdb:1.3550000000	((1jk0_A.pdb:0.6852740000	2uw2_A.pdb:0.2707660000):0.0983815000	1w68_A.pdb:0.0374320000):1.4819000000):0.2003810000):0.9088790000	3ee4_A.pdb:1.2580190000):0.2882540000	((2inc_B.pdb:1.0616720000	(2inp_C.pdb:1.3021890000	1mty_B.pdb:2.2206750000):0.2379100000):0.5267690000	(1mty_D.pdb:1.1563440000	3dhg_A.pdb:1.6171770000):0.8838230000):1.2253000000):0.3557560000	(((2uw1_A.pdb:0.0349860000	2uw1_B.pdb:0.0670620000):0.1665070000	1afr_A.pdb:0.1111190000):1.0605900000	1za0_A.pdb:1.4756000000):0.3687630000):1.0661500000):0.5343750000):0.4106220000	(((((1lb3_A.pdb:0.1543480000	2za7_A.pdb:0.1637980000):0.2001000000	1bg7_A.pdb:0.6170530000):0.1822040000	1r03_A.pdb:0.1525080000):0.4546010000	(1z6o_A.pdb:1.5959990000	1z6o_M.pdb:0.6821020000):0.2894120000):0.2088260000	((((1eum_A.pdb:0.4801790000	1krq_A.pdb:0.4795420000):0.2273210000	3e6s_A.pdb:0.8357390000):0.1983180000	2jd7_A.pdb:0.2558400000):0.2272540000	1vlg_A.pdb:0.2713830000):0.3625350000):0.6752340000):0.2311390000):0.1739570000):0.2317650000	2vzb_A.pdb:1.2100520000):0.5087910000):0.3388630000):0.2826760000):0.2153890000):0.1062240000	(1qgh_A.pdb:0.2997850000	2ux1_A.pdb:0.5043450000):0.4591840000):0.0709159000);
(1ji5_A.pdb:0.2729600000	1jig_A.pdb:0.1791560000	(((1n1q_A.pdb:0.1827040000	(2chp_A.pdb:0.4019800000	((((1dps_A.pdb:0.0795420000	1jts_A.pdb:0.0570030000):0.2859220000	1o9r_A.pdb:0.3499670000):0.6226660000	1uvh_A.pdb:1.0490730000):0.4550920000	((1tjo_A.pdb:0.0334290000	1tk6_A.pdb:0.0131450000):0.8830650000	((2fzf_A.pdb:2.8708540000	2vzb_A.pdb:0.6429520000):0.2795490000	(((((((1bcf_A.pdb:0.0355920000	3e1q_A.pdb:0.0234420000):0.2664880000	2fkz_A.pdb:0.1858660000):0.2371450000	1jgc_A.pdb:0.4899860000):0.3854310000	(((((1lb3_A.pdb:0.0535090000	2za7_A.pdb:0.2678770000):0.3125570000	(1bg7_A.pdb:0.6514810000	1r03_A.pdb:0.2570870000):0.1286090000):0.1516810000	1z6o_M.pdb:1.1718300000):0.1799600000	(((1eum_A.pdb:0.5862270000	1krq_A.pdb:0.2658860000):0.3421120000	(2jd7_A.pdb:0.2841620000	1vlg_A.pdb:0.4480430000):0.1826230000):0.1204740000	3e6s_A.pdb:1.0755930000):0.2615980000):0.1600640000	1z6o_A.pdb:1.3681810000):0.8228340000):0.2765060000	(1nfv_A.pdb:0.5704880000	1otk_A.pdb:5.6765270000):0.0100038000):0.3526930000	((1lko_A.pdb:0.9399430000	1yuz_A.pdb:1.2447770000):0.6266930000	3qhb_A.pdb:1.0868700000):0.7330280000):0.2331010000	(((((((1oqu_A.pdb:0.1979150000	1r2f_A.pdb:0.2956000000):0.0881394000	1uzr_A.pdb:0.1399570000):0.8615650000	1mxr_A.pdb:1.3825010000):0.2053480000	3ee4_A.pdb:1.9953050000):0.5186670000	((1jk0_A.pdb:0.5388590000	2uw2_A.pdb:0.2410000000):0.1370460000	1w68_A.pdb:0.0714820000):1.1248000000):0.7960860000	((2inc_B.pdb:0.9838970000	(2inp_C.pdb:1.0986700000	1mty_B.pdb:2.2631840000):0.4757160000):0.4049790000	(1mty_D.pdb:1.5664330000	3dhg_A.pdb:1.2773400000):1.2504100000):0.8516010000):0.5038570000	(((2uw1_A.pdb:0.0388730000	2uw1_B.pdb:0.0699970000):0.1357890000	1afr_A.pdb:0.1779360000):0.9581460000	1za0_A.pdb:1.6346790000):0.4120060000):1.6179200000):0.2031250000):0.2646760000):0.2706090000):0.2535720000):0.1123350000):0.0025156600	(1ji4_A.pdb:0.5438050000	2fjc_A.pdb:0.6436530000):0.2938520000):0.1571450000	(1qgh_A.pdb:0.1897900000	2ux1_A.pdb:0.6317600000):0.4459220000):0.0525591000);
(1ji5_A.pdb:0.2536020000	1jig_A.pdb:0.2661390000	(1n1q_A.pdb:0.2629530000	(2chp_A.pdb:0.4881150000	(((1qgh_A.pdb:0.2893300000	2ux1_A.pdb:0.5680240000):0.3057670000	((((1dps_A.pdb:0.0485960000	1o9r_A.pdb:0.6788250000):0.0400064000	1jts_A.pdb:0.0175400000):0.5202020000	1uvh_A.pdb:0.7865820000):0.5423190000	((1tjo_A.pdb:0.0416280000	1tk6_A.pdb:0.0250800000):0.8402510000	(((((2fzf_A.pdb:2.6516280000	((1lko_A.pdb:0.8011090000	1yuz_A.pdb:1.0866280000):0.5388250000	3qhb_A.pdb:0.8760410000):0.5387340000):0.2101640000	(1otk_A.pdb:3.5298050000	(((((((1oqu_A.pdb:0.2680520000	1r2f_A.pdb:0.3048700000):0.0720252000	1uzr_A.pdb:0.0689840000):0.8186990000	1mxr_A.pdb:1.3149550000):0.3026960000	((1jk0_A.pdb:0.5757160000	2uw2_A.pdb:0.2105620000):0.0793139000	1w68_A.pdb:0.0879260000):1.2637000000):0.8436890000	(3ee4_A.pdb:1.1489250000	((2inc_B.pdb:1.0496180000	(2inp_C.pdb:1.1390990000	1mty_B.pdb:2.3069030000):0.2596030000):0.9470840000	(1mty_D.pdb:1.1472110000	3dhg_A.pdb:1.6077510000):1.0352400000):0.7218490000):0.2413430000):0.5677520000	((2uw1_A.pdb:0.0638720000	2uw1_B.pdb:0.0531010000):0.1302220000	1afr_A.pdb:0.1380050000):1.1883900000):0.2021500000	1za0_A.pdb:1.1810720000):1.0245700000):0.8061700000):0.0227175000	((((1lb3_A.pdb:0.0454460000	2za7_A.pdb:0.2934590000):0.3983280000	(1bg7_A.pdb:0.7221160000	1r03_A.pdb:0.2664650000):0.0818258000):0.4578320000	(1z6o_A.pdb:1.0180370000	1z6o_M.pdb:0.6271250000):0.2245450000):0.1687060000	((((1eum_A.pdb:0.4175170000	1krq_A.pdb:0.3452040000):0.2484180000	3e6s_A.pdb:0.8338630000):0.1298460000	2jd7_A.pdb:0.1080780000):0.2646090000	1vlg_A.pdb:0.1515240000):0.3128890000):0.6616080000):0.2637570000	((((1bcf_A.pdb:0.0351340000	3e1q_A.pdb:0.0204130000):0.1853440000	2fkz_A.pdb:0.1487010000):0.2434810000	1jgc_A.pdb:0.3612030000):0.5709470000	1nfv_A.pdb:0.6797640000):0.2256560000):0.3765680000	2vzb_A.pdb:0.9315200000):0.2089320000):0.2257420000):0.1895340000):0.0675177000	(1ji4_A.pdb:0.7770070000	2fjc_A.pdb:0.7221250000):0.2514720000):0.1762880000):0.0912871000):0.1761250000);
(1ji5_A.pdb:0.3577150000	1jig_A.pdb:0.3343920000	(1n1q_A.pdb:0.3076570000	(2chp_A.pdb:0.6211550000	(((1qgh_A.pdb:0.4190580000	2ux1_A.pdb:0.6651970000):0.4249220000	((((1dps_A.pdb:0.0225290000	1jts_A.pdb:0.0604670000):0.3958760000	1o9r_A.pdb:0.2833520000):0.3974730000	1uvh_A.pdb:1.0406430000):0.4628040000	((1tjo_A.pdb:0.0126680000	1tk6_A.pdb:0.0394690000):0.7668610000	((((((2fzf_A.pdb:2.7362410000	1yuz_A.pdb:1.3847230000):0.4130840000	1lko_A.pdb:0.8036070000):0.5741340000	3qhb_A.pdb:1.4375050000):0.8341130000	(((((1bcf_A.pdb:0.0561720000	3e1q_A.pdb:0.0210410000):0.3145790000	2fkz_A.pdb:0.2065350000):0.2503610000	1jgc_A.pdb:0.2980160000):0.4080310000	1nfv_A.pdb:1.0558740000):0.5900110000	((((1lb3_A.pdb:0.1021180000	2za7_A.pdb:0.1612220000):0.2279920000	1bg7_A.pdb:0.8324640000):0.1238740000	1r03_A.pdb:0.3350490000):0.2818830000	((1z6o_A.pdb:1.5466010000	1z6o_M.pdb:0.6668160000):0.3750590000	(((1eum_A.pdb:0.6926440000	1krq_A.pdb:0.3568660000):0.3201050000	(2jd7_A.pdb:0.3315010000	1vlg_A.pdb:0.4497970000):0.1518590000):0.3064530000	3e6s_A.pdb:0.9101950000):0.2860650000):0.0719429000):0.5051200000):0.3010290000):0.1216410000	1otk_A.pdb:3.6876160000):0.3609020000	(2vzb_A.pdb:0.8690540000	((((((1oqu_A.pdb:0.2123870000	1uzr_A.pdb:0.2416800000):0.1219870000	1r2f_A.pdb:0.1394240000):0.8421910000	(1mxr_A.pdb:1.2180880000	3ee4_A.pdb:2.1811050000):0.1072000000):0.4474290000	((1jk0_A.pdb:0.6033120000	2uw2_A.pdb:0.2032750000):0.0825219000	1w68_A.pdb:0.0904080000):0.8312920000):0.9356040000	(((2uw1_A.pdb:0.0567840000	2uw1_B.pdb:0.0760830000):0.1927610000	1afr_A.pdb:0.0831100000):1.4311600000	1za0_A.pdb:1.5986220000):0.7342600000):0.3651350000	((2inc_B.pdb:1.1406720000	(2inp_C.pdb:1.1697240000	1mty_B.pdb:2.5718160000):0.4053750000):0.3107840000	(1mty_D.pdb:1.1617330000	3dhg_A.pdb:1.5056070000):1.1686200000):0.5823380000):1.7374800000):0.2312460000):0.3253860000):0.1923410000):0.1811740000):0.0761084000	(1ji4_A.pdb:0.8245470000	2fjc_A.pdb:0.6276060000):0.3325780000):0.1620130000):0.2187640000):0.0845773000);
(1ji5_A.pdb:0.4060360000	(1jig_A.pdb:0.2631140000	1n1q_A.pdb:0.3885430000):0.0737162000	(2chp_A.pdb:0.5090740000	((1qgh_A.pdb:0.3384510000	2ux1_A.pdb:0.5459000000):0.3436720000	((1ji4_A.pdb:0.6034180000	2fjc_A.pdb:0.7459310000):0.1711090000	(((((1dps_A.pdb:0.0628670000	1jts_A.pdb:0.0636880000):0.2298200000	1o9r_A.pdb:0.4857880000):0.3896030000	1uvh_A.pdb:0.8234120000):0.3189650000	(1tjo_A.pdb:0.0395840000	1tk6_A.pdb:0.0762920000):0.9010040000):0.3426660000	((((2fzf_A.pdb:2.3058710000	(((1lko_A.pdb:0.5790590000	(((((1oqu_A.pdb:0.1637080000	(1r2f_A.pdb:0.2797130000	1uzr_A.pdb:0.1156930000):0.1015670000):0.8214440000	(1mxr_A.pdb:0.9988550000	((1jk0_A.pdb:0.5464300000	2uw2_A.pdb:0.2100980000):0.0649089000	1w68_A.pdb:0.0671190000):1.2328800000):0.2129240000):0.5378620000	3ee4_A.pdb:1.3210920000):0.3683780000	(((2inc_B.pdb:1.2591640000	2inp_C.pdb:1.5708300000):0.2327890000	1mty_B.pdb:2.0685230000):0.6226460000	(1mty_D.pdb:1.4477760000	3dhg_A.pdb:1.6624050000):1.1526800000):1.1053700000):0.4210500000	(((2uw1_A.pdb:0.0478770000	2uw1_B.pdb:0.0900330000):0.1748780000	1afr_A.pdb:0.0816390000):1.2780400000	1za0_A.pdb:1.5509940000):0.3754900000):1.6863400000):0.4046060000	1yuz_A.pdb:1.2062210000):0.5724960000	3qhb_A.pdb:1.1600240000):0.6656760000):0.3482110000	((((((1lb3_A.pdb:0.0685690000	2za7_A.pdb:0.2375620000):0.2360200000	(1bg7_A.pdb:0.7265570000	1r03_A.pdb:0.3254640000):0.0769246000):0.1653880000	(1z6o_A.pdb:1.2714330000	1z6o_M.pdb:0.9401920000):0.4066880000):0.2230520000	3e6s_A.pdb:0.9183050000):0.2763290000	((1eum_A.pdb:0.4288030000	1krq_A.pdb:0.3838110000):0.2791130000	(2jd7_A.pdb:0.3752240000	1vlg_A.pdb:0.3360530000):0.1424160000):0.1898670000):0.3198750000	1otk_A.pdb:4.6778400000):0.0050631700):0.4208170000	((((1bcf_A.pdb:0.0315530000	3e1q_A.pdb:0.0717520000):0.3210310000	2fkz_A.pdb:0.2244730000):0.1782570000	1jgc_A.pdb:0.4309790000):0.2176070000	1nfv_A.pdb:0.6973680000):0.3386120000):0.4613200000	2vzb_A.pdb:1.1739720000):0.3074200000):0.3208140000):0.1078410000):0.1043410000):0.1401440000);
(1ji5_A.pdb:0.3429340000	(1jig_A.pdb:0.2476460000	(2chp_A.pdb:0.4860570000	(((1qgh_A.pdb:0.3445870000	2ux1_A.pdb:0.6754200000):0.4974000000	((((1dps_A.pdb:0.0469820000	1jts_A.pdb:0.0565890000):0.4273390000	1o9r_A.pdb:0.2054100000):0.5269430000	1uvh_A.pdb:0.9878220000):0.3391370000	((1tjo_A.pdb:0.0294310000	1tk6_A.pdb:0.0764100000):0.5414270000	((((((2fzf_A.pdb:3.0443730000	(1lko_A.pdb:0.5421300000	1yuz_A.pdb:1.1130600000):0.4660670000):0.2356660000	3qhb_A.pdb:1.1316170000):0.3907560000	(1otk_A.pdb:3.9481760000	((((((1oqu_A.pdb:0.1811960000	1uzr_A.pdb:0.1515290000):0.1078970000	1r2f_A.pdb:0.1732550000):0.8586670000	1mxr_A.pdb:1.1659330000):0.2964270000	((1jk0_A.pdb:0.5597200000	2uw2_A.pdb:0.1858640000):0.0829514000	1w68_A.pdb:0.0739350000):1.4417100000):0.4412040000	3ee4_A.pdb:1.6726230000):0.8369500000	((((2inc_B.pdb:1.0904230000	(2inp_C.pdb:0.8791160000	1mty_B.pdb:2.1628880000):0.3804620000):0.6146940000	(1mty_D.pdb:1.5597700000	3dhg_A.pdb:1.2482400000):0.9230510000):1.6465500000	((2uw1_A.pdb:0.0452570000	2uw1_B.pdb:0.0812360000):0.1560870000	1afr_A.pdb:0.1285280000):1.1111000000):0.1563080000	1za0_A.pdb:1.3107900000):0.3504940000):0.7902510000):0.2511700000):0.3841290000	(((((1lb3_A.pdb:0.0823030000	2za7_A.pdb:0.2586230000):0.3401670000	1bg7_A.pdb:0.5512670000):0.1393820000	1r03_A.pdb:0.1243510000):0.2721130000	(1z6o_A.pdb:1.3871080000	1z6o_M.pdb:0.6984430000):0.2694210000):0.0812773000	(((1eum_A.pdb:0.6285990000	1krq_A.pdb:0.3818650000):0.3254070000	(2jd7_A.pdb:0.2118290000	1vlg_A.pdb:0.3971290000):0.0979079000):0.2346530000	3e6s_A.pdb:0.9008320000):0.2545720000):0.4043860000):0.5271080000	((((1bcf_A.pdb:0.0313030000	3e1q_A.pdb:0.0681700000):0.2069710000	2fkz_A.pdb:0.1863640000):0.1154860000	1jgc_A.pdb:0.4436960000):0.4126840000	1nfv_A.pdb:0.8172540000):0.1439390000):0.4120920000	2vzb_A.pdb:0.9536590000):0.2803460000):0.2594320000):0.3748810000):0.0386858000	(1ji4_A.pdb:0.6143260000	2fjc_A.pdb:0.5176090000):0.2279950000):0.1499540000):0.1782420000):0.1292630000	1n1q_A.pdb:0.2808400000);
(1ji5_A.pdb:0.3441260000	1jig_A.pdb:0.2884360000	(1n1q_A.pdb:0.3232560000	(2chp_A.pdb:0.4854520000	((1qgh_A.pdb:0.3428910000	2ux1_A.pdb:0.5682500000):0.3883180000	((1ji4_A.pdb:0.7108360000	2fjc_A.pdb:0.5245860000):0.1691890000	((((1dps_A.pdb:0.0562990000	1jts_A.pdb:0.0884650000):0.2873510000	1o9r_A.pdb:0.3240030000):0.5639400000	1uvh_A.pdb:0.8522520000):0.3302730000	((1tjo_A.pdb:0.0312880000	1tk6_A.pdb:0.0126250000):0.7967760000	((2fzf_A.pdb:2.6061980000	((((((((1bcf_A.pdb:0.0449060000	3e1q_A.pdb:0.1240000000):0.2271260000	2fkz_A.pdb:0.1961120000):0.1770710000	1jgc_A.pdb:0.3643120000):0.4472620000	1nfv_A.pdb:0.9242830000):0.4758810000	(((((1lb3_A.pdb:0.0688490000	2za7_A.pdb:0.2479060000):0.2506290000	1bg7_A.pdb:0.8341930000):0.1038840000	1r03_A.pdb:0.1704020000):0.2843250000	(1z6o_A.pdb:1.4458010000	1z6o_M.pdb:0.8411480000):0.2020350000):0.3585710000	(((1eum_A.pdb:0.5177230000	1krq_A.pdb:0.3504530000):0.4620110000	(2jd7_A.pdb:0.3298280000	1vlg_A.pdb:0.4983380000):0.1189970000):0.1775740000	3e6s_A.pdb:1.0431390000):0.1695400000):0.6857530000):0.2024030000	((1lko_A.pdb:0.8080200000	1yuz_A.pdb:1.3270190000):0.3974440000	3qhb_A.pdb:1.2828110000):0.6858290000):0.3773820000	1otk_A.pdb:3.4699740000):0.0413535000	(((((((1oqu_A.pdb:0.2246170000	1r2f_A.pdb:0.2584520000):0.0796374000	1uzr_A.pdb:0.1133940000):0.8030640000	1mxr_A.pdb:1.3588000000):0.3262960000	3ee4_A.pdb:1.7341880000):0.2743450000	((1jk0_A.pdb:0.6884900000	2uw2_A.pdb:0.2425190000):0.0733434000	1w68_A.pdb:0.1169040000):1.2215100000):0.5123720000	(((2inc_B.pdb:1.0732950000	1mty_B.pdb:2.0525990000):0.2801620000	2inp_C.pdb:1.2361460000):0.3248290000	(1mty_D.pdb:1.4799500000	3dhg_A.pdb:1.6180850000):0.8676650000):1.1060600000):0.5566710000	(((2uw1_A.pdb:0.0491760000	2uw1_B.pdb:0.0520870000):0.1600910000	1afr_A.pdb:0.1132570000):1.1129200000	1za0_A.pdb:1.4648780000):0.2979460000):1.3021300000):0.0609702000):0.2887460000	2vzb_A.pdb:0.8628810000):0.2407800000):0.4138680000):0.2120100000):0.1397040000):0.1344130000):0.1183640000):0.1574350000);
(1ji5_A.pdb:0.4834780000	1jig_A.pdb:0.2185710000	((1n1q_A.pdb:0.2045210000	2chp_A.pdb:0.6245280000):0.1047420000	((1qgh_A.pdb:0.3640770000	2ux1_A.pdb:0.5214760000):0.2984970000	((1ji4_A.pdb:0.5825350000	2fjc_A.pdb:0.6961210000):0.1536090000	((((1dps_A.pdb:0.1339710000	1jts_A.pdb:0.0179240000):0.3503740000	1o9r_A.pdb:0.3160540000):0.3622760000	1uvh_A.pdb:0.9243860000):0.4528270000	((1tjo_A.pdb:0.0464420000	1tk6_A.pdb:0.0703670000):0.6676690000	((2fzf_A.pdb:2.6661290000	2vzb_A.pdb:1.1358180000):0.1446650000	(((((1bcf_A.pdb:0.0332210000	3e1q_A.pdb:0.0413060000):0.2184410000	2fkz_A.pdb:0.1837230000):0.2489550000	1jgc_A.pdb:0.3498920000):0.5471630000	1nfv_A.pdb:0.9414020000):0.1523360000	((((1lko_A.pdb:0.8020090000	1yuz_A.pdb:1.2739310000):0.5161230000	3qhb_A.pdb:1.0994980000):0.4626100000	(1otk_A.pdb:3.5874290000	(((((((1oqu_A.pdb:0.2654730000	1r2f_A.pdb:0.2676570000):0.0818392000	1uzr_A.pdb:0.0951220000):0.6815720000	1mxr_A.pdb:1.3302960000):0.1844210000	((1jk0_A.pdb:0.5070490000	2uw2_A.pdb:0.2466550000):0.1527150000	1w68_A.pdb:0.0125410000):1.4420800000):0.5306820000	3ee4_A.pdb:1.8228880000):0.6370190000	(((2uw1_A.pdb:0.0506770000	2uw1_B.pdb:0.0596030000):0.1220810000	1afr_A.pdb:0.1524140000):1.2745500000	1za0_A.pdb:1.5150560000):0.4623760000):0.3561520000	((2inc_B.pdb:1.1259960000	(2inp_C.pdb:1.0216220000	1mty_B.pdb:2.2570700000):0.3014150000):0.5054540000	(1mty_D.pdb:1.3424650000	3dhg_A.pdb:1.2752910000):1.4060300000):0.3478790000):0.9426920000):0.6994480000):0.2618520000	((((1lb3_A.pdb:0.1079910000	2za7_A.pdb:0.2502280000):0.1898580000	(1bg7_A.pdb:0.6895460000	1r03_A.pdb:0.1944770000):0.1308530000):0.3258210000	(((1eum_A.pdb:0.5233960000	1krq_A.pdb:0.3299720000):0.3784610000	(2jd7_A.pdb:0.2928190000	1vlg_A.pdb:0.4025030000):0.0519141000):0.1724220000	3e6s_A.pdb:1.0409380000):0.3312100000):0.1277200000	(1z6o_A.pdb:1.4538400000	1z6o_M.pdb:0.6516500000):0.3868450000):0.6993860000):0.2324710000):0.3668590000):0.2220990000):0.2169610000):0.2254770000):0.1537170000):0.0837510000):0.1175220000);
(1ji5_A.pdb:0.3562880000	1jig_A.pdb:0.2621010000	(1n1q_A.pdb:0.3104640000	(2chp_A.pdb:0.4489350000	((1qgh_A.pdb:0.2209970000	2ux1_A.pdb:0.6071560000):0.3963360000	((1ji4_A.pdb:0.6709530000	2fjc_A.pdb:0.6861140000):0.2108340000	((((1dps_A.pdb:0.0775900000	1jts_A.pdb:0.0462420000):0.3704510000	1o9r_A.pdb:0.2862270000):0.4088720000	1uvh_A.pdb:1.0076410000):0.2097370000	((1tjo_A.pdb:0.0252330000	1tk6_A.pdb:0.0432610000):0.5259690000	((((2fzf_A.pdb:2.9423250000	((((1lb3_A.pdb:0.0746230000	2za7_A.pdb:0.1810710000):0.3034860000	(1bg7_A.pdb:0.5899960000	1r03_A.pdb:0.2076760000):0.0887098000):0.3194250000	(1z6o_A.pdb:1.5859440000	1z6o_M.pdb:0.8553020000):0.1394890000):0.1137490000	(((1eum_A.pdb:0.3936780000	1krq_A.pdb:0.3329510000):0.3327200000	3e6s_A.pdb:0.6540730000):0.0925141000	(2jd7_A.pdb:0.3542330000	1vlg_A.pdb:0.3389570000):0.1131340000):0.2250870000):0.5597190000):0.1376740000	(((1lko_A.pdb:0.8988400000	1yuz_A.pdb:1.0284630000):0.3262720000	3qhb_A.pdb:1.3536930000):0.4652240000	(1otk_A.pdb:3.5143620000	((((((((1oqu_A.pdb:0.2189380000	1r2f_A.pdb:0.2853440000):0.0536725000	1uzr_A.pdb:0.1143620000):0.7571470000	1mxr_A.pdb:1.2148370000):0.2061630000	3ee4_A.pdb:2.0487140000):0.2612730000	((1jk0_A.pdb:0.5423770000	2uw2_A.pdb:0.2407480000):0.0909913000	1w68_A.pdb:0.0837770000):1.4264200000):0.5058030000	((2inc_B.pdb:1.1414920000	(2inp_C.pdb:1.2665750000	1mty_B.pdb:1.9204480000):0.2528930000):0.7996900000	(1mty_D.pdb:1.3644210000	3dhg_A.pdb:1.7270130000):0.9653920000):0.7850740000):0.4154220000	((2uw1_A.pdb:0.0441780000	2uw1_B.pdb:0.0978880000):0.1921740000	1afr_A.pdb:0.1272530000):1.0440300000):0.1674490000	1za0_A.pdb:1.6513700000):1.1100600000):0.1720060000):0.4163700000):0.1912850000	((((1bcf_A.pdb:0.0310180000	3e1q_A.pdb:0.0363440000):0.2991080000	2fkz_A.pdb:0.1409330000):0.2738110000	1jgc_A.pdb:0.3918000000):0.5482620000	1nfv_A.pdb:0.6250390000):0.3802790000):0.3371920000	2vzb_A.pdb:0.9086820000):0.3621410000):0.4537400000):0.3946020000):0.1137910000):0.0912217000):0.0547346000):0.0921004000);
(1ji5_A.pdb:0.3684560000	1jig_A.pdb:0.2479750000	(1n1q_A.pdb:0.2393670000	(2chp_A.pdb:0.6177970000	((1qgh_A.pdb:0.3532950000	2ux1_A.pdb:0.4824930000):0.4906160000	((1ji4_A.pdb:0.8438940000	2fjc_A.pdb:0.6047670000):0.1692630000	((((1dps_A.pdb:0.0752750000	1jts_A.pdb:0.0682260000):0.3090840000	1o9r_A.pdb:0.3562130000):0.4811880000	1uvh_A.pdb:0.9390300000):0.2408640000	((1tjo_A.pdb:0.0334790000	1tk6_A.pdb:0.0427750000):0.7931150000	(((2fzf_A.pdb:3.2876640000	(1nfv_A.pdb:0.5666070000	(((1lko_A.pdb:1.0455330000	1yuz_A.pdb:1.1042020000):0.2098020000	3qhb_A.pdb:1.3094280000):0.5334860000	(1otk_A.pdb:3.1988410000	((((((1oqu_A.pdb:0.2094980000	1uzr_A.pdb:0.1671700000):0.0891067000	1r2f_A.pdb:0.1557310000):0.4865020000	(1mxr_A.pdb:1.1440440000	((1jk0_A.pdb:0.5255630000	2uw2_A.pdb:0.2550810000):0.0914142000	1w68_A.pdb:0.1054730000):1.4437600000):0.2025800000):0.6489180000	3ee4_A.pdb:1.5316640000):0.5884790000	(((2uw1_A.pdb:0.0599220000	2uw1_B.pdb:0.0874620000):0.1503930000	1afr_A.pdb:0.1511230000):1.3123600000	1za0_A.pdb:1.4071870000):0.2525060000):0.3747420000	((2inc_B.pdb:0.7970300000	(2inp_C.pdb:1.2221020000	1mty_B.pdb:2.1521510000):0.2868860000):0.6102410000	(1mty_D.pdb:1.4121180000	3dhg_A.pdb:1.3915990000):0.8831080000):0.4176370000):0.6196630000):0.7347760000):0.5473490000):0.2515620000):0.0000029361	(((1bcf_A.pdb:0.0258420000	3e1q_A.pdb:0.0588320000):0.1047400000	(2fkz_A.pdb:0.1303340000	1jgc_A.pdb:0.5827180000):0.1250490000):0.6781370000	(((((1lb3_A.pdb:0.1056650000	2za7_A.pdb:0.2220750000):0.3234420000	1r03_A.pdb:0.2427630000):0.1686010000	1bg7_A.pdb:0.5804850000):0.4214150000	(1z6o_A.pdb:1.2144760000	1z6o_M.pdb:0.6111870000):0.2822470000):0.2876700000	(((1eum_A.pdb:0.5399310000	1krq_A.pdb:0.3960270000):0.2678620000	(3e6s_A.pdb:0.9425390000	2jd7_A.pdb:0.2220290000):0.1304530000):0.1917110000	1vlg_A.pdb:0.4041960000):0.1371710000):0.7619860000):0.1587970000):0.2953140000	2vzb_A.pdb:1.2487930000):0.2575500000):0.5294950000):0.2542460000):0.0567787000):0.2018660000):0.0926201000):0.1138410000);
(1ji5_A.pdb:0.3663400000	(1jig_A.pdb:0.2018670000	(2chp_A.pdb:0.5832900000	((1qgh_A.pdb:0.3143420000	2ux1_A.pdb:0.4943650000):0.3722950000	((1ji4_A.pdb:0.7858700000	2fjc_A.pdb:0.5769730000):0.1623240000	((((1dps_A.pdb:0.0887040000	1jts_A.pdb:0.0539210000):0.3900660000	1o9r_A.pdb:0.2793130000):0.4151120000	1uvh_A.pdb:0.9232940000):0.5377200000	((1tjo_A.pdb:0.0417350000	1tk6_A.pdb:0.0484880000):0.6544030000	(((((2fzf_A.pdb:2.3250780000	((((((((1oqu_A.pdb:0.2358120000	1r2f_A.pdb:0.2976330000):0.0527731000	1uzr_A.pdb:0.0921110000):0.8630570000	1mxr_A.pdb:1.0981450000):0.1799150000	(1jk0_A.pdb:0.4972650000	(2uw2_A.pdb:0.2242790000	1w68_A.pdb:0.1755970000):0.1613020000):1.2264500000):0.6178480000	3ee4_A.pdb:1.3872770000):0.3976260000	((2inc_B.pdb:0.9885680000	(2inp_C.pdb:0.7314020000	1mty_B.pdb:2.3512640000):0.4138290000):0.7360570000	(1mty_D.pdb:1.3148820000	3dhg_A.pdb:1.5817290000):0.8943900000):1.1010800000):0.3232340000	((2uw1_A.pdb:0.0429560000	2uw1_B.pdb:0.0793130000):0.1883930000	1afr_A.pdb:0.0753690000):1.2137200000):0.1939920000	1za0_A.pdb:1.3000420000):0.9015460000):0.0595918000	((1lko_A.pdb:0.8112560000	1yuz_A.pdb:1.1044980000):0.4716530000	3qhb_A.pdb:1.0693850000):0.4502470000):0.1593630000	1otk_A.pdb:3.7057160000):0.2405890000	(((((1bcf_A.pdb:0.0630540000	3e1q_A.pdb:0.0495780000):0.2610730000	2fkz_A.pdb:0.1452330000):0.3049350000	1jgc_A.pdb:0.3599540000):0.3756880000	(((((1lb3_A.pdb:0.0564240000	2za7_A.pdb:0.2067380000):0.3106390000	1bg7_A.pdb:0.5200720000):0.0736446000	1r03_A.pdb:0.2071710000):0.3176910000	(1z6o_A.pdb:1.5905710000	1z6o_M.pdb:0.8162970000):0.2552130000):0.2611610000	(((1eum_A.pdb:0.6089320000	1krq_A.pdb:0.2659210000):0.2012710000	3e6s_A.pdb:0.8999450000):0.1668550000	(2jd7_A.pdb:0.3116980000	1vlg_A.pdb:0.3969970000):0.1897210000):0.2314840000):0.7266490000):0.2649860000	1nfv_A.pdb:0.6807360000):0.2922120000):0.4220480000	2vzb_A.pdb:0.8513900000):0.3107600000):0.2177820000):0.3153160000):0.1795280000):0.1234060000):0.1193450000):0.0739593000	1n1q_A.pdb:0.3062440000);
(1ji5_A.pdb:0.3671680000	1jig_A.pdb:0.2552500000	(1n1q_A.pdb:0.2923010000	(2chp_A.pdb:0.4999170000	(((1qgh_A.pdb:0.4740410000	2ux1_A.pdb:0.4262490000):0.3636110000	(((((1dps_A.pdb:0.0997400000	1jts_A.pdb:0.0565670000):0.4179950000	1o9r_A.pdb:0.2166180000):0.5512070000	(1tjo_A.pdb:0.0508720000	1tk6_A.pdb:0.0167780000):0.8398430000):0.1844690000	1uvh_A.pdb:1.1569180000):0.2989580000	((2fzf_A.pdb:2.6990910000	2vzb_A.pdb:0.7380830000):0.1269350000	((((((1bcf_A.pdb:0.0472210000	3e1q_A.pdb:0.0252290000):0.1872790000	2fkz_A.pdb:0.2012620000):0.3922980000	1jgc_A.pdb:0.3529270000):0.3397740000	(((((1lb3_A.pdb:0.0971910000	2za7_A.pdb:0.2100410000):0.2032340000	1r03_A.pdb:0.2774550000):0.1513670000	1bg7_A.pdb:0.5557900000):0.4346030000	(1z6o_A.pdb:1.2724080000	1z6o_M.pdb:0.6079650000):0.3275390000):0.1708840000	(((1eum_A.pdb:0.4827220000	1krq_A.pdb:0.4390740000):0.2552740000	3e6s_A.pdb:0.7830700000):0.1971370000	(2jd7_A.pdb:0.4741060000	1vlg_A.pdb:0.2029750000):0.1130280000):0.1475430000):0.8460430000):0.2945790000	1nfv_A.pdb:0.5984960000):0.3412500000	(((1lko_A.pdb:0.7124850000	1yuz_A.pdb:1.1649550000):0.3681160000	3qhb_A.pdb:1.2224380000):0.4535110000	(1otk_A.pdb:3.7506830000	(((((((1oqu_A.pdb:0.1596970000	(1r2f_A.pdb:0.2953820000	1uzr_A.pdb:0.1251780000):0.0663559000):0.7742090000	1mxr_A.pdb:1.4236300000):0.1904800000	((1jk0_A.pdb:0.5121880000	2uw2_A.pdb:0.2570240000):0.0707893000	1w68_A.pdb:0.1089370000):1.5244400000):0.6832910000	3ee4_A.pdb:1.4341560000):0.2487700000	(((2inc_B.pdb:0.9656250000	1mty_B.pdb:2.6039600000):0.4107940000	2inp_C.pdb:1.0998640000):0.7692670000	(1mty_D.pdb:1.4128230000	3dhg_A.pdb:1.8238380000):1.0614600000):0.9628990000):0.4121050000	((2uw1_A.pdb:0.0636230000	2uw1_B.pdb:0.0645200000):0.2225830000	1afr_A.pdb:0.0368680000):1.3034800000):0.3647430000	1za0_A.pdb:1.2770060000):0.5143430000):0.6693790000):0.2402920000):0.5759700000):0.2862340000):0.1370150000):0.0467938000	(1ji4_A.pdb:0.6507450000	2fjc_A.pdb:0.7050370000):0.1548300000):0.1022580000):0.1246300000):0.1072060000);
(1ji5_A.pdb:0.4181490000	1jig_A.pdb:0.2076860000	((1n1q_A.pdb:0.3036350000	2chp_A.pdb:0.4450940000):0.0869532000	((1qgh_A.pdb:0.3385850000	2ux1_A.pdb:0.5636020000):0.4141170000	((1ji4_A.pdb:0.6716410000	2fjc_A.pdb:0.6090080000):0.0687494000	((((1dps_A.pdb:0.1157230000	1jts_A.pdb:0.0460740000):0.3721600000	1o9r_A.pdb:0.3504630000):0.2165340000	1uvh_A.pdb:0.9739090000):0.4553150000	((1tjo_A.pdb:0.0337280000	1tk6_A.pdb:0.0326300000):0.6279180000	((((2fzf_A.pdb:2.3085790000	(1otk_A.pdb:3.0378710000	(((((1oqu_A.pdb:0.2358940000	1r2f_A.pdb:0.2802290000):0.0661120000	1uzr_A.pdb:0.1107570000):0.8455300000	(1mxr_A.pdb:1.1256920000	((1jk0_A.pdb:0.6127890000	2uw2_A.pdb:0.2177110000):0.0923106000	1w68_A.pdb:0.0910710000):1.3862900000):0.2123760000):0.6678390000	3ee4_A.pdb:1.3954270000):0.4628910000	(((2inc_B.pdb:1.0702400000	(2inp_C.pdb:1.0449600000	1mty_B.pdb:2.2237030000):0.2619590000):0.6820830000	(1mty_D.pdb:1.4651370000	3dhg_A.pdb:1.4421720000):0.7121480000):0.8050100000	(((2uw1_A.pdb:0.0377300000	2uw1_B.pdb:0.0497090000):0.1322960000	1afr_A.pdb:0.1657410000):1.0693200000	1za0_A.pdb:1.5678110000):0.3422220000):0.1719990000):0.6287350000):0.5638150000):0.0176215000	((1lko_A.pdb:0.8708900000	1yuz_A.pdb:1.2501950000):0.6409820000	3qhb_A.pdb:0.9882640000):0.3377110000):0.3642270000	((((((1bcf_A.pdb:0.0619090000	3e1q_A.pdb:0.0399910000):0.2427770000	2fkz_A.pdb:0.1780970000):0.2839200000	1jgc_A.pdb:0.4221670000):0.3124760000	1nfv_A.pdb:0.7685730000):0.7032330000	(((1eum_A.pdb:0.3354510000	3e6s_A.pdb:1.0068500000):0.1636420000	1krq_A.pdb:0.3900990000):0.2128330000	(2jd7_A.pdb:0.3610390000	1vlg_A.pdb:0.3856670000):0.1292880000):0.3254170000):0.2112330000	((((1lb3_A.pdb:0.0529540000	2za7_A.pdb:0.1848150000):0.2416730000	1bg7_A.pdb:0.5631240000):0.1564210000	1r03_A.pdb:0.2128880000):0.2502980000	(1z6o_A.pdb:1.2442360000	1z6o_M.pdb:0.7242640000):0.3995160000):0.2441500000):0.6087430000):0.4219420000	2vzb_A.pdb:0.7735680000):0.3126370000):0.3808310000):0.1286970000):0.2789350000):0.2105620000):0.0606920000);
(1ji5_A.pdb:0.3654390000	1jig_A.pdb:0.2941120000	(1n1q_A.pdb:0.2456260000	(2chp_A.pdb:0.4558490000	((1qgh_A.pdb:0.2934630000	2ux1_A.pdb:0.7352170000):0.3804690000	((1ji4_A.pdb:0.6258690000	2fjc_A.pdb:0.6271480000):0.1954930000	((((1dps_A.pdb:0.0769260000	1jts_A.pdb:0.0173580000):0.3359310000	1o9r_A.pdb:0.3207570000):0.3653640000	1uvh_A.pdb:1.0407040000):0.4363460000	((1tjo_A.pdb:0.0638550000	1tk6_A.pdb:0.0287780000):0.8787410000	((2fzf_A.pdb:2.7919300000	((((((((1bcf_A.pdb:0.0265610000	3e1q_A.pdb:0.0452220000):0.2248410000	2fkz_A.pdb:0.1774910000):0.2722540000	1jgc_A.pdb:0.3486240000):0.5133070000	1nfv_A.pdb:0.6732410000):0.3819550000	(((((1lb3_A.pdb:0.1337310000	2za7_A.pdb:0.1948630000):0.3611880000	1bg7_A.pdb:0.6319670000):0.0846396000	1r03_A.pdb:0.1944850000):0.3037360000	(((1eum_A.pdb:0.5823370000	1krq_A.pdb:0.2582750000):0.2120770000	3e6s_A.pdb:0.8321580000):0.1757630000	(2jd7_A.pdb:0.3472210000	1vlg_A.pdb:0.3514660000):0.1658370000):0.2742590000):0.1674210000	(1z6o_A.pdb:1.2558800000	1z6o_M.pdb:0.6999510000):0.2173660000):0.4728600000):0.1814130000	((1lko_A.pdb:0.9170060000	1yuz_A.pdb:0.7687070000):0.5005970000	3qhb_A.pdb:1.2865030000):0.7491770000):0.2451410000	1otk_A.pdb:3.1764070000):0.1812570000	((((((1oqu_A.pdb:0.2005830000	1uzr_A.pdb:0.1961600000):0.1686890000	1r2f_A.pdb:0.1402180000):0.8010420000	1mxr_A.pdb:1.3599410000):0.3381770000	((1jk0_A.pdb:0.5339030000	2uw2_A.pdb:0.2043900000):0.0850207000	1w68_A.pdb:0.0838090000):1.1516900000):0.3014320000	3ee4_A.pdb:1.8264100000):0.4931800000	(((2inc_B.pdb:0.9748580000	(2inp_C.pdb:0.9221670000	1mty_B.pdb:2.2044130000):0.7081470000):0.7138270000	(1mty_D.pdb:1.7258080000	3dhg_A.pdb:1.1666660000):1.0213600000):0.7802430000	(((2uw1_A.pdb:0.0702660000	2uw1_B.pdb:0.0915860000):0.1704000000	1afr_A.pdb:0.1436740000):0.9872430000	1za0_A.pdb:1.6233150000):0.4782020000):0.1679090000):1.3485900000):0.0936180000):0.1789350000	2vzb_A.pdb:1.0018680000):0.2832400000):0.2551170000):0.1039420000):0.2023180000):0.0564512000):0.1249210000):0.1137990000);
(1ji5_A.pdb:0.4172490000	(1jig_A.pdb:0.1155130000	(((1qgh_A.pdb:0.3730990000	2ux1_A.pdb:0.4035340000):0.3251410000	(1ji4_A.pdb:0.6473800000	2fjc_A.pdb:0.4735690000):0.1724870000):0.0735709000	(((((1dps_A.pdb:0.0794030000	1jts_A.pdb:0.0573330000):0.3354170000	1o9r_A.pdb:0.4095300000):0.5334180000	1uvh_A.pdb:0.8095030000):0.3561110000	(1tjo_A.pdb:0.0687310000	1tk6_A.pdb:0.0047420000):0.6995810000):0.2438320000	(((((2fzf_A.pdb:2.5631810000	(1lko_A.pdb:0.8527200000	1yuz_A.pdb:1.0965110000):0.4123980000):0.2957140000	3qhb_A.pdb:1.1131730000):0.5416380000	(1otk_A.pdb:3.1583440000	((((((((1oqu_A.pdb:0.2242600000	1r2f_A.pdb:0.2844170000):0.0949454000	1uzr_A.pdb:0.0587400000):0.8550190000	1mxr_A.pdb:1.2104570000):0.2470750000	((1jk0_A.pdb:0.5639070000	2uw2_A.pdb:0.2363140000):0.0903483000	1w68_A.pdb:0.1485720000):1.4051100000):0.6855920000	3ee4_A.pdb:1.0142960000):0.5349720000	(((2inc_B.pdb:1.0760310000	1mty_B.pdb:2.0597420000):0.2797150000	2inp_C.pdb:1.3517680000):0.3500220000	(1mty_D.pdb:1.2144930000	3dhg_A.pdb:1.6709700000):0.8286470000):1.3268700000):0.2802580000	((2uw1_A.pdb:0.0487660000	2uw1_B.pdb:0.0648580000):0.1811960000	1afr_A.pdb:0.1097000000):1.3065700000):0.0562514000	1za0_A.pdb:1.5960250000):1.1076000000):0.4420080000):0.4651850000	(((((1bcf_A.pdb:0.0385760000	3e1q_A.pdb:0.0692810000):0.1901640000	2fkz_A.pdb:0.1580290000):0.1257960000	1jgc_A.pdb:0.6172220000):0.2439430000	((((1lb3_A.pdb:0.0899790000	2za7_A.pdb:0.2077950000):0.2482650000	1bg7_A.pdb:0.7054540000):0.1424230000	1r03_A.pdb:0.1847610000):0.4586030000	((1z6o_A.pdb:1.5459840000	1z6o_M.pdb:0.7596360000):0.3835810000	(((1eum_A.pdb:0.5795420000	1krq_A.pdb:0.4124770000):0.2488840000	(2jd7_A.pdb:0.2679920000	1vlg_A.pdb:0.3357630000):0.1494660000):0.2241810000	3e6s_A.pdb:0.8866890000):0.2686890000):0.0897886000):0.8487140000):0.2309780000	1nfv_A.pdb:0.8237170000):0.2856460000):0.3233410000	2vzb_A.pdb:1.1414840000):0.1881830000):0.2067410000):0.2449570000):0.0888294000	(1n1q_A.pdb:0.2176070000	2chp_A.pdb:0.5492740000):0.1315940000);
(1ji5_A.pdb:0.3042950000	(1jig_A.pdb:0.2762870000	(((2chp_A.pdb:0.5592120000	((((1dps_A.pdb:0.0950430000	1jts_A.pdb:0.0650540000):0.3172090000	1o9r_A.pdb:0.3395620000):0.3791220000	1uvh_A.pdb:0.8596800000):0.4011820000	((1tjo_A.pdb:0.0378030000	1tk6_A.pdb:0.0767350000):0.7657020000	((((((2fzf_A.pdb:2.7665080000	((1lko_A.pdb:0.8722310000	1yuz_A.pdb:1.2214680000):0.3039110000	3qhb_A.pdb:1.1226770000):0.3568840000):0.1848440000	1otk_A.pdb:3.7767780000):0.3045590000	(((((((1oqu_A.pdb:0.2541800000	1r2f_A.pdb:0.3361240000):0.0724905000	1uzr_A.pdb:0.1268940000):0.9030570000	1mxr_A.pdb:1.5165810000):0.1967250000	((1jk0_A.pdb:0.5326350000	2uw2_A.pdb:0.2351800000):0.1035770000	1w68_A.pdb:0.0987200000):1.2768800000):0.4355860000	(3ee4_A.pdb:1.4322690000	((2inc_B.pdb:1.2095380000	(2inp_C.pdb:1.0673460000	1mty_B.pdb:2.2434320000):0.2488610000):0.4422430000	(1mty_D.pdb:1.5633550000	3dhg_A.pdb:1.6335970000):0.8124720000):0.7533880000):0.3682590000):0.7166290000	((2uw1_A.pdb:0.0428330000	2uw1_B.pdb:0.0766280000):0.1563660000	1afr_A.pdb:0.1277600000):1.1755200000):0.1959490000	1za0_A.pdb:1.3714390000):1.3644300000):0.3758760000	(((((1lb3_A.pdb:0.0924860000	2za7_A.pdb:0.2780200000):0.3300900000	1bg7_A.pdb:0.5779260000):0.0588883000	1r03_A.pdb:0.1228260000):0.3532950000	(1z6o_A.pdb:1.1853990000	1z6o_M.pdb:0.8391600000):0.2948990000):0.1163490000	(((1eum_A.pdb:0.5036260000	1krq_A.pdb:0.3347210000):0.3965690000	(2jd7_A.pdb:0.3517920000	1vlg_A.pdb:0.3983970000):0.1361890000):0.1362750000	3e6s_A.pdb:0.9803550000):0.1161600000):0.4090240000):0.2429210000	((((1bcf_A.pdb:0.0397440000	3e1q_A.pdb:0.0596070000):0.1726670000	2fkz_A.pdb:0.1498210000):0.1114520000	1jgc_A.pdb:0.3465260000):0.4109580000	1nfv_A.pdb:0.7815880000):0.4222340000):0.3346810000	2vzb_A.pdb:1.3751860000):0.1883560000):0.2918670000):0.1125010000):0.1276620000	(1ji4_A.pdb:0.5579730000	2fjc_A.pdb:0.6302880000):0.2074420000):0.0951706000	(1qgh_A.pdb:0.3175500000	2ux1_A.pdb:0.4764820000):0.4404170000):0.0770478000):0.0952239000	1n1q_A.pdb:0.3467240000);
(1ji5_A.pdb:0.3888160000	1jig_A.pdb:0.2217710000	(1n1q_A.pdb:0.1939900000	(2chp_A.pdb:0.5217190000	((1qgh_A.pdb:0.2607360000	2ux1_A.pdb:0.5183760000):0.2876670000	((1ji4_A.pdb:0.6797230000	2fjc_A.pdb:0.5210200000):0.2736120000	(((((1dps_A.pdb:0.0812950000	1jts_A.pdb:0.0844170000):0.2757090000	1o9r_A.pdb:0.2692560000):0.4339130000	1uvh_A.pdb:1.1235710000):0.3909290000	(1tjo_A.pdb:0.0425610000	1tk6_A.pdb:0.0178330000):0.7742140000):0.2884740000	((((((2fzf_A.pdb:2.7272030000	1yuz_A.pdb:1.2129110000):0.2542670000	3qhb_A.pdb:1.4105360000):0.2827660000	1lko_A.pdb:0.9197630000):0.9196670000	((((((1lb3_A.pdb:0.0884340000	2za7_A.pdb:0.1481260000):0.3749300000	1bg7_A.pdb:0.6501010000):0.0768942000	1r03_A.pdb:0.1837380000):0.3023620000	(1z6o_A.pdb:1.3802400000	1z6o_M.pdb:0.9937530000):0.4583380000):0.1704190000	3e6s_A.pdb:1.1894950000):0.1303570000	((1eum_A.pdb:0.5776200000	1krq_A.pdb:0.3350130000):0.4000140000	(2jd7_A.pdb:0.2579060000	1vlg_A.pdb:0.3641710000):0.0957747000):0.1375910000):0.7884180000):0.0923366000	((((1bcf_A.pdb:0.0492130000	3e1q_A.pdb:0.0741970000):0.2823600000	2fkz_A.pdb:0.1558430000):0.1541670000	1jgc_A.pdb:0.5001860000):0.5589410000	1nfv_A.pdb:0.9420180000):0.2658600000):0.3719160000	(2vzb_A.pdb:0.8076630000	(1otk_A.pdb:3.6440050000	((((((((1oqu_A.pdb:0.2705240000	1r2f_A.pdb:0.3291700000):0.0627147000	1uzr_A.pdb:0.1340060000):1.0580900000	1mxr_A.pdb:1.1049040000):0.5413700000	((1jk0_A.pdb:0.6038040000	2uw2_A.pdb:0.2436540000):0.0732579000	1w68_A.pdb:0.1730460000):1.0779400000):0.6854130000	3ee4_A.pdb:1.9486800000):0.4238700000	((2inc_B.pdb:0.9917570000	(2inp_C.pdb:1.1462870000	1mty_B.pdb:2.5180930000):0.3473140000):0.7703510000	(1mty_D.pdb:1.6198940000	3dhg_A.pdb:1.5800390000):0.9622620000):0.5928820000):0.9416830000	((2uw1_A.pdb:0.0653340000	2uw1_B.pdb:0.0666210000):0.1350710000	1afr_A.pdb:0.1209780000):1.0624200000):0.4544510000	1za0_A.pdb:1.4382500000):1.1336800000):0.5174820000):0.2010800000):0.4037870000):0.1596970000):0.1073380000):0.1121420000):0.1137070000):0.1317740000);
(1ji5_A.pdb:0.3069350000	1jig_A.pdb:0.2365320000	(1n1q_A.pdb:0.2584620000	(2chp_A.pdb:0.4944820000	((1qgh_A.pdb:0.2207640000	2ux1_A.pdb:0.5512860000):0.4614220000	((1ji4_A.pdb:0.4897510000	2fjc_A.pdb:0.5783020000):0.2980570000	((((1dps_A.pdb:0.1282780000	1jts_A.pdb:0.0746640000):0.2618610000	1o9r_A.pdb:0.3518850000):0.4994230000	1uvh_A.pdb:0.7919720000):0.4442300000	((1tjo_A.pdb:0.0502620000	1tk6_A.pdb:0.0252370000):0.8011750000	((((2fzf_A.pdb:2.3927000000	(((((1lb3_A.pdb:0.1097280000	2za7_A.pdb:0.1672030000):0.3656670000	1r03_A.pdb:0.2488060000):0.1074820000	1bg7_A.pdb:0.6103170000):0.4588770000	(1z6o_A.pdb:1.1963870000	1z6o_M.pdb:0.8692970000):0.2401390000):0.0860967000	((((1eum_A.pdb:0.4274690000	1krq_A.pdb:0.3671550000):0.2484680000	3e6s_A.pdb:0.9921210000):0.2149080000	2jd7_A.pdb:0.1916380000):0.2168290000	1vlg_A.pdb:0.1875730000):0.4505660000):0.3731390000):0.0520604000	(((1lko_A.pdb:0.7433630000	1yuz_A.pdb:1.1983280000):0.5639330000	3qhb_A.pdb:1.2865060000):0.3652550000	(1otk_A.pdb:3.4679880000	((((((1oqu_A.pdb:0.2009220000	1r2f_A.pdb:0.2849180000):0.0691487000	1uzr_A.pdb:0.1112380000):1.0262500000	1mxr_A.pdb:1.2932940000):0.4344720000	(1jk0_A.pdb:0.5295230000	(2uw2_A.pdb:0.2591790000	1w68_A.pdb:0.1476800000):0.1111410000):1.3903400000):0.6581910000	(3ee4_A.pdb:1.7269890000	(((2uw1_A.pdb:0.0708440000	2uw1_B.pdb:0.0556230000):0.1843480000	1afr_A.pdb:0.0798080000):1.2092800000	1za0_A.pdb:1.3261500000):0.4556850000):0.2656340000):0.3039960000	((2inc_B.pdb:1.0651100000	(2inp_C.pdb:1.0053440000	1mty_B.pdb:2.3531560000):0.3622450000):0.6254640000	(1mty_D.pdb:1.2665540000	3dhg_A.pdb:1.2853610000):0.8626830000):0.8015820000):0.5250930000):0.8310080000):0.4563470000):0.3083300000	((((1bcf_A.pdb:0.0374990000	3e1q_A.pdb:0.0175450000):0.1673570000	2fkz_A.pdb:0.1567190000):0.2007600000	1jgc_A.pdb:0.4313450000):0.4821720000	1nfv_A.pdb:0.7835440000):0.3978090000):0.4215730000	2vzb_A.pdb:0.9430730000):0.2116290000):0.4164710000):0.1309510000):0.0842961000):0.0698604000):0.1017760000):0.1025870000);
(1ji5_A.pdb:0.3615500000	1jig_A.pdb:0.2032530000	((1n1q_A.pdb:0.1933500000	(2chp_A.pdb:0.5200640000	(1ji4_A.pdb:0.6101310000	2fjc_A.pdb:0.6727080000):0.2976460000):0.1006570000):0.1038370000	((1qgh_A.pdb:0.2796760000	2ux1_A.pdb:0.6173120000):0.3019830000	((((1dps_A.pdb:0.1160020000	1jts_A.pdb:0.0378770000):0.3431510000	1o9r_A.pdb:0.3511830000):0.4278980000	1uvh_A.pdb:0.8617570000):0.4628220000	(((1tjo_A.pdb:0.0503960000	1tk6_A.pdb:0.0089060000):0.5604630000	1otk_A.pdb:3.5534490000):0.2131780000	((2fzf_A.pdb:2.8834910000	(((((1bcf_A.pdb:0.0621050000	3e1q_A.pdb:0.0334420000):0.1805100000	2fkz_A.pdb:0.1621440000):0.3373630000	1jgc_A.pdb:0.3612670000):0.3014550000	1nfv_A.pdb:0.7741870000):0.3606520000	((1lko_A.pdb:0.7453620000	(1yuz_A.pdb:0.8594240000	3qhb_A.pdb:1.0687010000):0.3751730000):0.8560540000	(((((1lb3_A.pdb:0.0778940000	2za7_A.pdb:0.2317710000):0.3964430000	(1bg7_A.pdb:0.5954680000	1r03_A.pdb:0.2231050000):0.0754582000):0.1895350000	(1z6o_A.pdb:1.2785500000	1z6o_M.pdb:0.8362310000):0.3846170000):0.2821790000	3e6s_A.pdb:0.6678970000):0.1634260000	(((1eum_A.pdb:0.4244270000	1krq_A.pdb:0.3252710000):0.3015610000	2jd7_A.pdb:0.2470200000):0.0999281000	1vlg_A.pdb:0.3443390000):0.1267090000):0.6174130000):0.1166770000):0.3812150000):0.2589030000	(2vzb_A.pdb:0.6621940000	(((((((1oqu_A.pdb:0.2049790000	1r2f_A.pdb:0.2654320000):0.0309911000	1uzr_A.pdb:0.1442300000):0.8961570000	1mxr_A.pdb:1.1439950000):0.1927430000	3ee4_A.pdb:1.5791280000):0.3952800000	((1jk0_A.pdb:0.6008740000	2uw2_A.pdb:0.1827850000):0.0486043000	1w68_A.pdb:0.0953630000):1.4301700000):0.5370160000	(((2uw1_A.pdb:0.0625540000	2uw1_B.pdb:0.0754580000):0.1322700000	1afr_A.pdb:0.1172300000):1.3660100000	1za0_A.pdb:1.4491990000):0.4259930000):0.3872900000	((2inc_B.pdb:1.1390580000	(2inp_C.pdb:1.0046320000	1mty_B.pdb:2.6282940000):0.2826800000):0.6565560000	(1mty_D.pdb:1.2269010000	3dhg_A.pdb:1.4717250000):1.0243000000):0.5923070000):1.1619100000):0.2844880000):0.4393420000):0.2705150000):0.2018110000):0.1312070000):0.0391516000);
(1ji5_A.pdb:0.3411440000	(1jig_A.pdb:0.2265120000	((1qgh_A.pdb:0.3300750000	2ux1_A.pdb:0.4861510000):0.3898570000	((1ji4_A.pdb:0.5678550000	2fjc_A.pdb:0.6315410000):0.1691290000	(((((1dps_A.pdb:0.1061970000	1jts_A.pdb:0.0362970000):0.4188140000	1o9r_A.pdb:0.4403010000):0.5128600000	1uvh_A.pdb:0.9489440000):0.1955320000	(1tjo_A.pdb:0.0430370000	1tk6_A.pdb:0.0263740000):0.7573790000):0.2027080000	(((2fzf_A.pdb:2.6813930000	(((1lko_A.pdb:0.8856290000	1yuz_A.pdb:1.0349800000):0.2820480000	3qhb_A.pdb:1.4065420000):0.3920310000	(1otk_A.pdb:2.6014960000	((((((1oqu_A.pdb:0.2919730000	1r2f_A.pdb:0.2901170000):0.0447459000	1uzr_A.pdb:0.1417440000):0.5681320000	1mxr_A.pdb:1.8091780000):0.4659210000	((1jk0_A.pdb:0.5862400000	2uw2_A.pdb:0.2848250000):0.1015500000	1w68_A.pdb:0.0765950000):1.2254500000):0.6189030000	(3ee4_A.pdb:1.5934990000	(((2uw1_A.pdb:0.0653510000	2uw1_B.pdb:0.0873420000):0.1693890000	1afr_A.pdb:0.1228500000):0.8582280000	1za0_A.pdb:1.4371760000):0.6537080000):0.2656720000):0.1899670000	((2inc_B.pdb:0.9485310000	(2inp_C.pdb:1.1581220000	1mty_B.pdb:2.1957450000):0.2066960000):0.7930630000	(1mty_D.pdb:1.4841890000	3dhg_A.pdb:1.2296850000):1.0110200000):0.8017700000):0.4797020000):0.7908950000):0.1472530000):0.3428690000	(((((1bcf_A.pdb:0.0509530000	3e1q_A.pdb:0.0519090000):0.2319690000	2fkz_A.pdb:0.2209970000):0.2922180000	1jgc_A.pdb:0.2429460000):0.4148280000	1nfv_A.pdb:0.7655950000):0.4033950000	(((((1lb3_A.pdb:0.1263630000	2za7_A.pdb:0.1972620000):0.3458400000	1bg7_A.pdb:0.5809960000):0.1318700000	1r03_A.pdb:0.1994380000):0.3887660000	(1z6o_A.pdb:1.3444020000	1z6o_M.pdb:0.8110060000):0.3293920000):0.0418785000	((((1eum_A.pdb:0.5058860000	1krq_A.pdb:0.3153620000):0.2019430000	3e6s_A.pdb:0.8122410000):0.2692100000	2jd7_A.pdb:0.1852850000):0.1793680000	1vlg_A.pdb:0.2592680000):0.3740720000):0.7600130000):0.2958820000):0.2652110000	2vzb_A.pdb:0.9159420000):0.4115850000):0.1681360000):0.1221870000):0.1670900000):0.0615976000	(1n1q_A.pdb:0.3277600000	2chp_A.pdb:0.5864710000):0.1094270000);
(1ji5_A.pdb:0.3898660000	(1jig_A.pdb:0.2105530000	((2chp_A.pdb:0.4432360000	(((((1dps_A.pdb:0.1057590000	1jts_A.pdb:0.0675690000):0.4128540000	1o9r_A.pdb:0.2537370000):0.4707070000	1uvh_A.pdb:0.8808150000):0.2668900000	(1tjo_A.pdb:0.0868680000	1tk6_A.pdb:0.0097860000):0.7482060000):0.2672050000	(((((2fzf_A.pdb:2.6240190000	((((((1lb3_A.pdb:0.0400290000	2za7_A.pdb:0.3082430000):0.3223290000	1bg7_A.pdb:0.6719620000):0.1025980000	1r03_A.pdb:0.2857650000):0.3750040000	1z6o_A.pdb:1.2041010000):0.2307400000	1z6o_M.pdb:0.6539670000):0.2908280000	(((1eum_A.pdb:0.5153410000	1krq_A.pdb:0.2581230000):0.4410100000	(3e6s_A.pdb:1.0919750000	2jd7_A.pdb:0.0547750000):0.1772320000):0.2582930000	1vlg_A.pdb:0.2766010000):0.3002090000):0.3466570000):0.3260840000	((((1bcf_A.pdb:0.0152400000	3e1q_A.pdb:0.0710160000):0.2171950000	2fkz_A.pdb:0.2162870000):0.3001130000	1jgc_A.pdb:0.4098120000):0.3685210000	1nfv_A.pdb:0.9411880000):0.3810170000):0.2364000000	((1lko_A.pdb:1.0626300000	(1yuz_A.pdb:1.0708750000	3qhb_A.pdb:1.4706950000):0.1734370000):0.4378870000	(((((1oqu_A.pdb:0.2611620000	1r2f_A.pdb:0.2740930000):0.0997321000	1uzr_A.pdb:0.0790840000):0.9478870000	(1mxr_A.pdb:1.1205810000	(1jk0_A.pdb:0.3598270000	(2uw2_A.pdb:0.2668660000	1w68_A.pdb:0.1565930000):0.2151890000):1.2130500000):0.3305090000):0.5073220000	(3ee4_A.pdb:1.2770800000	((2inc_B.pdb:0.9597630000	(2inp_C.pdb:0.9673700000	1mty_B.pdb:2.2162600000):0.2584980000):0.7387930000	(1mty_D.pdb:1.8336570000	3dhg_A.pdb:1.3344860000):0.9811510000):0.9023600000):0.3677300000):0.6144440000	(((2uw1_A.pdb:0.0468470000	2uw1_B.pdb:0.0891090000):0.1239780000	1afr_A.pdb:0.0872370000):0.7823850000	1za0_A.pdb:1.7784230000):0.3918050000):1.4120700000):0.5535860000):0.1516790000	1otk_A.pdb:3.9712990000):0.2605430000	2vzb_A.pdb:0.9541430000):0.3920370000):0.0621648000):0.1569530000	(((1qgh_A.pdb:0.4539910000	2ux1_A.pdb:0.5724520000):0.2247610000	1ji4_A.pdb:0.7683680000):0.1354340000	2fjc_A.pdb:0.7207740000):0.1753300000):0.1537610000):0.1151610000	1n1q_A.pdb:0.2975490000);
(1ji5_A.pdb:0.3686290000	1jig_A.pdb:0.2291480000	(1n1q_A.pdb:0.2342770000	(2chp_A.pdb:0.3874720000	((1qgh_A.pdb:0.2284900000	2ux1_A.pdb:0.5206720000):0.4654650000	((1ji4_A.pdb:0.5845470000	2fjc_A.pdb:0.5025420000):0.1937310000	((((1dps_A.pdb:0.0906390000	1o9r_A.pdb:0.5704660000):0.0613583000	1jts_A.pdb:0.0039350000):0.6664100000	1uvh_A.pdb:0.7035900000):0.3997720000	((1tjo_A.pdb:0.0500500000	1tk6_A.pdb:0.0409350000):0.6970720000	((2fzf_A.pdb:2.7125070000	2vzb_A.pdb:0.8329320000):0.0875339000	(((((1bcf_A.pdb:0.0497270000	3e1q_A.pdb:0.0523610000):0.0821578000	2fkz_A.pdb:0.1949750000):0.1198800000	1jgc_A.pdb:0.5616710000):0.4755890000	1nfv_A.pdb:0.6295460000):0.3102980000	((((1lko_A.pdb:1.2416590000	1yuz_A.pdb:1.5700520000):0.3529610000	3qhb_A.pdb:1.0158710000):0.4205130000	(((((((1oqu_A.pdb:0.2742290000	1r2f_A.pdb:0.2248170000):0.0745394000	1uzr_A.pdb:0.0919610000):0.8580910000	(1mxr_A.pdb:1.3572080000	((1jk0_A.pdb:0.6120840000	2uw2_A.pdb:0.2263930000):0.0653458000	1w68_A.pdb:0.1058490000):1.0782900000):0.2196400000):0.6055270000	3ee4_A.pdb:1.4357310000):0.5123250000	((2inc_B.pdb:1.3607030000	(2inp_C.pdb:1.1155140000	1mty_B.pdb:2.3521720000):0.4129120000):0.8235180000	(1mty_D.pdb:1.5434580000	3dhg_A.pdb:1.4435530000):0.5563740000):1.1084000000):0.5314190000	((2uw1_A.pdb:0.0615340000	2uw1_B.pdb:0.0591240000):0.2063140000	1afr_A.pdb:0.0932440000):1.3502900000):0.2803650000	1za0_A.pdb:1.2479120000):1.3898100000):0.4145440000	(((((1lb3_A.pdb:0.0914360000	2za7_A.pdb:0.2677690000):0.2496150000	(1bg7_A.pdb:0.8179690000	1r03_A.pdb:0.1803580000):0.1196880000):0.3171650000	(1z6o_A.pdb:1.2631230000	1z6o_M.pdb:0.4872410000):0.4099060000):0.2648930000	(((1eum_A.pdb:0.5086010000	1krq_A.pdb:0.3359190000):0.3106640000	(2jd7_A.pdb:0.2791900000	1vlg_A.pdb:0.3836170000):0.0693785000):0.1611810000	3e6s_A.pdb:0.9433190000):0.2252760000):0.6295270000	1otk_A.pdb:3.9047120000):0.1380900000):0.2321280000):0.2840470000):0.3589560000):0.3076220000):0.2577710000):0.1477300000):0.1039460000):0.1467020000):0.1200690000);
(1ji5_A.pdb:0.3469840000	(1jig_A.pdb:0.2231990000	1n1q_A.pdb:0.2958320000):0.0853919000	(2chp_A.pdb:0.4937850000	((1qgh_A.pdb:0.2944620000	2ux1_A.pdb:0.4221570000):0.2798540000	(((1ji4_A.pdb:0.6000110000	(((1tjo_A.pdb:0.0368800000	1tk6_A.pdb:0.0318190000):0.6860400000	(((2fzf_A.pdb:3.2897600000	((1bcf_A.pdb:0.0232490000	3e1q_A.pdb:0.0465650000):0.2681460000	(2fkz_A.pdb:0.2083820000	1jgc_A.pdb:0.5238410000):0.0456415000):0.3398380000):0.1853860000	1nfv_A.pdb:0.9984590000):0.3916090000	((((1lko_A.pdb:0.9248580000	1yuz_A.pdb:1.1992690000):0.7690240000	3qhb_A.pdb:0.8401070000):0.8587260000	(1otk_A.pdb:2.9502390000	((((((((1oqu_A.pdb:0.2498460000	1uzr_A.pdb:0.1683940000):0.0909839000	1r2f_A.pdb:0.1465750000):0.8364940000	1mxr_A.pdb:1.2696160000):0.2346590000	((1jk0_A.pdb:0.5395930000	2uw2_A.pdb:0.2207050000):0.0528721000	1w68_A.pdb:0.1020640000):1.3610800000):0.7162450000	3ee4_A.pdb:1.5806860000):0.2934200000	((2inc_B.pdb:1.1540900000	(2inp_C.pdb:1.0451740000	1mty_B.pdb:2.3851790000):0.4195100000):0.4660560000	(1mty_D.pdb:1.2601590000	3dhg_A.pdb:1.4810730000):0.8544380000):0.8663740000):0.5514910000	((2uw1_A.pdb:0.0620560000	2uw1_B.pdb:0.0657510000):0.1641860000	1afr_A.pdb:0.1557710000):1.2011400000):0.1013040000	1za0_A.pdb:1.4131360000):0.7730440000):0.6721330000):0.8217370000	((((1lb3_A.pdb:0.0782770000	2za7_A.pdb:0.2219060000):0.2136480000	1bg7_A.pdb:0.6200130000):0.0990481000	1r03_A.pdb:0.2237560000):0.2121820000	((1z6o_A.pdb:1.3346510000	1z6o_M.pdb:0.6045760000):0.4556450000	(((1eum_A.pdb:0.6104400000	1krq_A.pdb:0.4383960000):0.1604810000	(2jd7_A.pdb:0.3605550000	1vlg_A.pdb:0.3428910000):0.2672930000):0.1615010000	3e6s_A.pdb:0.8764780000):0.3856810000):0.1026330000):0.5301690000):0.4043540000):0.3642390000):0.0631951000	2vzb_A.pdb:1.5899150000):0.3792490000):0.0931957000	(((1dps_A.pdb:0.0491450000	1jts_A.pdb:0.0838440000):0.2561370000	1o9r_A.pdb:0.4187960000):0.4355420000	1uvh_A.pdb:0.7630060000):0.5182390000):0.0843669000	2fjc_A.pdb:0.6623240000):0.1504470000):0.1948990000):0.0645566000);
(1ji5_A.pdb:0.3543080000	1jig_A.pdb:0.2408130000	((1n1q_A.pdb:0.2335810000	(2chp_A.pdb:0.5661600000	((1ji4_A.pdb:0.6100700000	2fjc_A.pdb:0.7034240000):0.1301920000	((((1dps_A.pdb:0.1159490000	1jts_A.pdb:0.0681890000):0.2615900000	1o9r_A.pdb:0.5000740000):0.4761730000	1uvh_A.pdb:0.9321290000):0.4114720000	((1tjo_A.pdb:0.0596260000	1tk6_A.pdb:0.0396430000):0.7681840000	((2fzf_A.pdb:2.8511190000	(((((((1bcf_A.pdb:0.0398310000	3e1q_A.pdb:0.0276880000):0.2344340000	2fkz_A.pdb:0.1878650000):0.2461680000	1jgc_A.pdb:0.5070520000):0.6330330000	1nfv_A.pdb:0.6402870000):0.4267870000	((1lko_A.pdb:0.5568000000	1yuz_A.pdb:1.1163340000):0.3862820000	3qhb_A.pdb:0.9760590000):0.8550750000):0.1499570000	(((((1lb3_A.pdb:0.0927480000	2za7_A.pdb:0.2047070000):0.1985300000	1bg7_A.pdb:0.8391470000):0.1883410000	1r03_A.pdb:0.1842830000):0.1992770000	(1z6o_A.pdb:1.2763140000	1z6o_M.pdb:0.9231470000):0.2051300000):0.2195610000	(((1eum_A.pdb:0.4518870000	1krq_A.pdb:0.3013720000):0.3514160000	(2jd7_A.pdb:0.2003050000	1vlg_A.pdb:0.4773000000):0.1054500000):0.1729260000	3e6s_A.pdb:0.8386000000):0.3247530000):0.7379770000):0.3111080000	(1otk_A.pdb:3.8409230000	((((((1oqu_A.pdb:0.2223750000	1r2f_A.pdb:0.2422530000):0.0750306000	1uzr_A.pdb:0.1069650000):0.8668250000	(1mxr_A.pdb:1.0266840000	(1jk0_A.pdb:0.4653230000	(2uw2_A.pdb:0.2537370000	1w68_A.pdb:0.1718330000):0.1067320000):1.5132200000):0.3165330000):0.6357540000	3ee4_A.pdb:1.3373670000):0.5744050000	((2inc_B.pdb:0.9379390000	(2inp_C.pdb:1.2273880000	1mty_B.pdb:2.2110000000):0.5354780000):0.4949560000	(1mty_D.pdb:1.6122560000	3dhg_A.pdb:1.6206030000):0.9255640000):1.3613400000):0.1443340000	(((2uw1_A.pdb:0.0397690000	2uw1_B.pdb:0.0886130000):0.1316820000	1afr_A.pdb:0.1232050000):1.3345800000	1za0_A.pdb:1.1666670000):0.4957640000):0.3069870000):0.7306220000):0.1657090000):0.2351470000	2vzb_A.pdb:0.8185560000):0.1700640000):0.4865520000):0.2361260000):0.2314920000):0.1100060000):0.1008090000	(1qgh_A.pdb:0.1630280000	2ux1_A.pdb:0.7080550000):0.5944380000):0.0540864000);
(1ji5_A.pdb:0.4621280000	1jig_A.pdb:0.2442830000	((1n1q_A.pdb:0.2351810000	2chp_A.pdb:0.4904480000):0.1274120000	((1qgh_A.pdb:0.2715340000	2ux1_A.pdb:0.5307620000):0.3551570000	(((1ji4_A.pdb:0.7156080000	2fjc_A.pdb:0.5670860000):0.1749970000	((((2fzf_A.pdb:3.5207210000	((1lko_A.pdb:0.8996950000	1yuz_A.pdb:1.1303220000):0.4877590000	3qhb_A.pdb:1.3308860000):0.4312030000):0.5020500000	1nfv_A.pdb:0.4674480000):0.4019880000	((((1bcf_A.pdb:0.0243380000	3e1q_A.pdb:0.0605120000):0.2640800000	2fkz_A.pdb:0.2053970000):0.1820550000	1jgc_A.pdb:0.3464680000):0.3879450000	(((((1lb3_A.pdb:0.0852460000	2za7_A.pdb:0.1733900000):0.3698450000	1bg7_A.pdb:0.6940780000):0.1265180000	1r03_A.pdb:0.1504460000):0.4206870000	(1z6o_A.pdb:1.4994740000	1z6o_M.pdb:0.5549600000):0.4696750000):0.3387680000	(((1eum_A.pdb:0.4791650000	1krq_A.pdb:0.3138400000):0.2148510000	3e6s_A.pdb:0.8304610000):0.1891970000	(2jd7_A.pdb:0.2592510000	1vlg_A.pdb:0.4791820000):0.1714760000):0.2356610000):0.7273510000):0.2080740000):0.6218410000	(2vzb_A.pdb:0.7619500000	(1otk_A.pdb:3.1097040000	((((((1oqu_A.pdb:0.2160010000	1r2f_A.pdb:0.2919980000):0.0991971000	1uzr_A.pdb:0.0798110000):0.5748750000	(1mxr_A.pdb:1.3343870000	((1jk0_A.pdb:0.6512450000	2uw2_A.pdb:0.2327560000):0.0772037000	1w68_A.pdb:0.1225890000):1.7178900000):0.2727780000):0.8236970000	3ee4_A.pdb:1.2363070000):0.5480020000	(((2uw1_A.pdb:0.0547140000	2uw1_B.pdb:0.0485980000):0.2035220000	1afr_A.pdb:0.0519670000):1.2668600000	1za0_A.pdb:1.9330040000):0.3935120000):0.2680180000	((2inc_B.pdb:0.8097620000	(2inp_C.pdb:1.0554500000	1mty_B.pdb:2.5851490000):0.4030400000):0.6107620000	(1mty_D.pdb:2.1531460000	3dhg_A.pdb:1.3472190000):1.0799800000):0.8114020000):0.2851280000):0.6850980000):0.4599260000):0.5525510000):0.0947403000	((((1dps_A.pdb:0.0792910000	1jts_A.pdb:0.1017750000):0.3515600000	1o9r_A.pdb:0.3001820000):0.4007070000	1uvh_A.pdb:0.8610260000):0.1835830000	(1tjo_A.pdb:0.0396840000	1tk6_A.pdb:0.0263420000):0.8695900000):0.4646690000):0.0916771000):0.2085290000):0.0633696000);
(1ji5_A.pdb:0.3589200000	1jig_A.pdb:0.1872980000	((1n1q_A.pdb:0.2772150000	2chp_A.pdb:0.6224710000):0.0928392000	((1qgh_A.pdb:0.2520000000	2ux1_A.pdb:0.4891000000):0.4543570000	((1ji4_A.pdb:0.6508290000	2fjc_A.pdb:0.6387150000):0.1856500000	(((((1dps_A.pdb:0.1171120000	1jts_A.pdb:0.0781460000):0.3470590000	1o9r_A.pdb:0.3742170000):0.3949440000	1uvh_A.pdb:1.0532770000):0.4429500000	(1tjo_A.pdb:0.0268600000	1tk6_A.pdb:0.0422080000):1.1026200000):0.3347270000	((((2fzf_A.pdb:2.5602010000	(((1lko_A.pdb:0.6648930000	1yuz_A.pdb:1.3379740000):0.4358020000	3qhb_A.pdb:1.3427350000):0.4786720000	(1otk_A.pdb:2.9245140000	(((((((1oqu_A.pdb:0.2813480000	1r2f_A.pdb:0.2342410000):0.0653605000	1uzr_A.pdb:0.0821970000):0.8062920000	1mxr_A.pdb:1.2667770000):0.2490800000	(1jk0_A.pdb:0.5543380000	(2uw2_A.pdb:0.2475540000	1w68_A.pdb:0.1241070000):0.1604440000):1.2727700000):0.6875000000	3ee4_A.pdb:1.3073830000):0.4366040000	(((2uw1_A.pdb:0.0351130000	2uw1_B.pdb:0.0892880000):0.1470600000	1afr_A.pdb:0.1574050000):1.4196600000	1za0_A.pdb:1.6694670000):0.1878530000):0.2394000000	((2inc_B.pdb:0.8454730000	(2inp_C.pdb:1.1125110000	1mty_B.pdb:2.6528900000):0.2898280000):0.7307070000	(1mty_D.pdb:1.4384520000	3dhg_A.pdb:1.5079200000):1.0505700000):0.7384510000):0.9078020000):0.3524250000):0.3617620000):0.2215220000	1nfv_A.pdb:0.7065920000):0.2661070000	((((1bcf_A.pdb:0.0551150000	3e1q_A.pdb:0.0397460000):0.2211860000	2fkz_A.pdb:0.2675110000):0.1325370000	1jgc_A.pdb:0.5677330000):0.6097550000	((((1lb3_A.pdb:0.1434480000	2za7_A.pdb:0.2744060000):0.3124930000	1r03_A.pdb:0.3177740000):0.1667080000	1bg7_A.pdb:0.7814040000):0.2333910000	((1z6o_A.pdb:1.4020640000	1z6o_M.pdb:0.6444180000):0.2060520000	(((1eum_A.pdb:0.5567180000	1krq_A.pdb:0.3935870000):0.2934210000	(3e6s_A.pdb:1.0778050000	2jd7_A.pdb:0.2073950000):0.1764180000):0.1867400000	1vlg_A.pdb:0.4774100000):0.4179490000):0.1194920000):0.7927480000):0.1184120000):0.4127110000	2vzb_A.pdb:1.2213250000):0.3276690000):0.2196020000):0.1849980000):0.1325390000):0.1370940000);
(1ji5_A.pdb:0.4116640000	1jig_A.pdb:0.1570720000	((1n1q_A.pdb:0.2973120000	2chp_A.pdb:0.5424930000):0.1041720000	(((1qgh_A.pdb:0.3618740000	2ux1_A.pdb:0.4587740000):0.2145720000	(1ji4_A.pdb:0.5086790000	2fjc_A.pdb:0.5542990000):0.3431030000):0.2622670000	((((1dps_A.pdb:0.1124140000	1jts_A.pdb:0.0434860000):0.1801570000	1uvh_A.pdb:1.3073630000):0.2575400000	1o9r_A.pdb:0.2826880000):0.4630030000	((1tjo_A.pdb:0.0524940000	1tk6_A.pdb:0.0268570000):0.8816370000	((2fzf_A.pdb:2.4575230000	2vzb_A.pdb:0.7714330000):0.3412070000	((((((((1bcf_A.pdb:0.0386750000	3e1q_A.pdb:0.0532900000):0.1581530000	2fkz_A.pdb:0.1796970000):0.1453380000	1jgc_A.pdb:0.4859830000):0.3431010000	1nfv_A.pdb:0.9113910000):0.4483550000	(((((1lb3_A.pdb:0.0513330000	2za7_A.pdb:0.3171320000):0.2807840000	1r03_A.pdb:0.1972010000):0.1132400000	1bg7_A.pdb:0.5261140000):0.5224410000	(1z6o_A.pdb:1.3941240000	1z6o_M.pdb:0.5622930000):0.1907980000):0.1851760000	((((1eum_A.pdb:0.5992220000	1krq_A.pdb:0.3181720000):0.2063690000	3e6s_A.pdb:1.0254760000):0.1635360000	2jd7_A.pdb:0.1878840000):0.2105800000	1vlg_A.pdb:0.4211590000):0.4192620000):0.6127300000):0.3494310000	(1lko_A.pdb:0.9647840000	1yuz_A.pdb:1.0498260000):0.5570850000):0.2278170000	3qhb_A.pdb:1.2557560000):0.5528690000	(1otk_A.pdb:3.6419490000	((((((((1oqu_A.pdb:0.2161310000	1r2f_A.pdb:0.2236990000):0.0437762000	1uzr_A.pdb:0.0790170000):0.9568580000	1mxr_A.pdb:1.2465460000):0.3126290000	3ee4_A.pdb:1.6954910000):0.2775820000	(1jk0_A.pdb:0.4669180000	(2uw2_A.pdb:0.2627800000	1w68_A.pdb:0.1394380000):0.1393630000):1.1161500000):0.4640280000	((2inc_B.pdb:1.1321510000	(2inp_C.pdb:1.1513700000	1mty_B.pdb:2.5108540000):0.2748430000):0.4399610000	(1mty_D.pdb:1.3150370000	3dhg_A.pdb:1.2603140000):0.8196880000):1.0476100000):0.5544200000	((2uw1_A.pdb:0.0719950000	2uw1_B.pdb:0.0775960000):0.1609180000	1afr_A.pdb:0.0878090000):1.7939100000):0.2655120000	1za0_A.pdb:1.1656270000):1.1403300000):0.5013290000):0.1950740000):0.2907100000):0.3615690000):0.2634640000):0.1298540000):0.0818253000);
(1ji5_A.pdb:0.3047470000	1jig_A.pdb:0.2696300000	(1n1q_A.pdb:0.2370970000	(2chp_A.pdb:0.5841660000	((1qgh_A.pdb:0.2612430000	2ux1_A.pdb:0.5857920000):0.4103710000	((1ji4_A.pdb:0.6481130000	2fjc_A.pdb:0.6341510000):0.1261800000	((((1dps_A.pdb:0.0888860000	1jts_A.pdb:0.0284690000):0.2295570000	1o9r_A.pdb:0.4859310000):0.4221010000	1uvh_A.pdb:0.6746100000):0.4638180000	((1tjo_A.pdb:0.0133800000	1tk6_A.pdb:0.0142640000):0.6171420000	((2fzf_A.pdb:3.3824620000	(((((((1bcf_A.pdb:0.0436470000	3e1q_A.pdb:0.0694890000):0.2531380000	2fkz_A.pdb:0.2018850000):0.3060370000	1jgc_A.pdb:0.4581720000):0.3993360000	1nfv_A.pdb:0.8321560000):0.3864240000	(((((1lb3_A.pdb:0.0881390000	2za7_A.pdb:0.2471990000):0.4020940000	(1bg7_A.pdb:0.8592430000	1r03_A.pdb:0.1812950000):0.1508520000):0.1993590000	3e6s_A.pdb:1.1653750000):0.2183950000	(1z6o_A.pdb:1.1945280000	1z6o_M.pdb:0.7948740000):0.4003650000):0.2176660000	((1eum_A.pdb:0.5512580000	1krq_A.pdb:0.3969380000):0.4508420000	(2jd7_A.pdb:0.3628280000	1vlg_A.pdb:0.3402470000):0.1332030000):0.3473740000):0.7608260000):0.1487910000	((1lko_A.pdb:0.8409090000	1yuz_A.pdb:1.2236300000):0.7922990000	3qhb_A.pdb:1.2975830000):0.6014140000):0.3872620000	(1otk_A.pdb:3.4348640000	(((((((1oqu_A.pdb:0.2463620000	1r2f_A.pdb:0.3226710000):0.0672324000	1uzr_A.pdb:0.1066460000):0.8221500000	1mxr_A.pdb:1.1830910000):0.3261230000	((1jk0_A.pdb:0.6961860000	2uw2_A.pdb:0.1849580000):0.0847771000	1w68_A.pdb:0.0480710000):1.4186400000):0.5148780000	3ee4_A.pdb:1.4683520000):0.4200230000	(((2uw1_A.pdb:0.0426580000	2uw1_B.pdb:0.0488150000):0.1240400000	1afr_A.pdb:0.1838490000):1.3313700000	1za0_A.pdb:1.7158520000):0.3991270000):0.3591880000	((2inc_B.pdb:1.0631580000	(2inp_C.pdb:1.3081920000	1mty_B.pdb:2.0266870000):0.3558130000):0.4264150000	(1mty_D.pdb:1.2835210000	3dhg_A.pdb:1.5040540000):0.8982280000):0.7804820000):0.7493890000):0.6147600000):0.0623949000):0.1717870000	2vzb_A.pdb:1.2662270000):0.2102290000):0.4897720000):0.3275880000):0.1556720000):0.1775630000):0.0631429000):0.1188450000);
(1ji5_A.pdb:0.3399160000	1jig_A.pdb:0.2949700000	(1n1q_A.pdb:0.3435290000	(2chp_A.pdb:0.5529500000	((1qgh_A.pdb:0.2938090000	2ux1_A.pdb:0.3838980000):0.5660750000	((1ji4_A.pdb:0.6501330000	2fjc_A.pdb:0.6184670000):0.1604850000	(((((1dps_A.pdb:0.0818460000	1jts_A.pdb:0.0780980000):0.4192420000	1o9r_A.pdb:0.2359190000):0.5290220000	(1tjo_A.pdb:0.0538770000	1tk6_A.pdb:0.0344140000):0.9135700000):0.1102750000	1uvh_A.pdb:0.8366560000):0.3399270000	((((2fzf_A.pdb:2.4368990000	1otk_A.pdb:3.9131160000):0.0102868000	(((1lko_A.pdb:0.7304540000	1yuz_A.pdb:1.0810280000):0.3596360000	3qhb_A.pdb:1.1277340000):0.3843880000	((((((1oqu_A.pdb:0.2308370000	1r2f_A.pdb:0.2375990000):0.0632221000	1uzr_A.pdb:0.1213130000):0.7995490000	((1jk0_A.pdb:0.5118140000	2uw2_A.pdb:0.2136710000):0.0699108000	1w68_A.pdb:0.1212080000):1.1931000000):0.3174810000	1mxr_A.pdb:1.1422740000):0.5073870000	3ee4_A.pdb:1.2382010000):0.3133470000	(((2inc_B.pdb:0.8164360000	(2inp_C.pdb:0.9171100000	1mty_B.pdb:2.2768240000):0.4590100000):0.5592520000	(1mty_D.pdb:1.5430620000	3dhg_A.pdb:1.6281610000):0.7061570000):0.9855150000	(((2uw1_A.pdb:0.0181110000	2uw1_B.pdb:0.0712710000):0.0865250000	1afr_A.pdb:0.1207690000):1.1946800000	1za0_A.pdb:1.2833430000):0.3607970000):0.3584160000):1.2917200000):0.1547650000):0.3798350000	(((((1bcf_A.pdb:0.0567640000	3e1q_A.pdb:0.0220460000):0.1958310000	2fkz_A.pdb:0.1908670000):0.2317430000	1jgc_A.pdb:0.2920900000):0.4645900000	1nfv_A.pdb:0.7852680000):0.3227050000	(((((1lb3_A.pdb:0.0597710000	2za7_A.pdb:0.2314520000):0.2393590000	(1bg7_A.pdb:0.6332000000	1r03_A.pdb:0.2298660000):0.0981598000):0.5797210000	(1z6o_A.pdb:1.3386240000	1z6o_M.pdb:0.6101300000):0.2742730000):0.3128390000	1vlg_A.pdb:0.2423420000):0.0855328000	(((1eum_A.pdb:0.3842820000	1krq_A.pdb:0.4469520000):0.1913330000	3e6s_A.pdb:0.6603020000):0.1660080000	2jd7_A.pdb:0.2312310000):0.1951210000):0.8523230000):0.2086150000):0.2244030000	2vzb_A.pdb:0.9492390000):0.6986620000):0.1116550000):0.1147370000):0.1604850000):0.0897727000):0.1071380000);
(1ji5_A.pdb:0.3282580000	1jig_A.pdb:0.2119140000	(1n1q_A.pdb:0.2172970000	(2chp_A.pdb:0.4984070000	((1qgh_A.pdb:0.3374380000	2ux1_A.pdb:0.4377490000):0.2888660000	((1ji4_A.pdb:0.4866000000	2fjc_A.pdb:0.5476410000):0.2296860000	(((((1dps_A.pdb:0.1382970000	1jts_A.pdb:0.0347510000):0.3485550000	1o9r_A.pdb:0.4182390000):0.3327950000	1uvh_A.pdb:0.8798530000):0.2811330000	(1tjo_A.pdb:0.0164270000	1tk6_A.pdb:0.0471520000):0.8127060000):0.1521710000	((2fzf_A.pdb:3.6795090000	(((((1bcf_A.pdb:0.0400230000	3e1q_A.pdb:0.0248920000):0.1742070000	2fkz_A.pdb:0.2911320000):0.2239240000	1jgc_A.pdb:0.3499150000):0.4165720000	((((1lb3_A.pdb:0.1142400000	2za7_A.pdb:0.2241560000):0.2321550000	(1bg7_A.pdb:0.6650000000	1r03_A.pdb:0.2073360000):0.1008610000):0.3172670000	(((1eum_A.pdb:0.4442320000	1krq_A.pdb:0.3502240000):0.1792300000	(2jd7_A.pdb:0.2236390000	1vlg_A.pdb:0.4108000000):0.1702600000):0.1656520000	3e6s_A.pdb:0.8360390000):0.3958250000):0.1433700000	(1z6o_A.pdb:1.4402940000	1z6o_M.pdb:0.6908930000):0.3207670000):0.7353560000):0.1349290000	(1nfv_A.pdb:0.6262310000	(((1lko_A.pdb:0.8954200000	1yuz_A.pdb:1.1643150000):0.3198910000	3qhb_A.pdb:0.8858040000):0.5372080000	(1otk_A.pdb:3.7424690000	(((((((1oqu_A.pdb:0.2427950000	1uzr_A.pdb:0.1588250000):0.1131820000	1r2f_A.pdb:0.1508360000):0.7494980000	(1mxr_A.pdb:1.1612920000	((1jk0_A.pdb:0.5464360000	2uw2_A.pdb:0.2412870000):0.0929850000	1w68_A.pdb:0.0427180000):1.4463700000):0.2424470000):0.7670900000	3ee4_A.pdb:1.2259130000):0.4553950000	(((2inc_B.pdb:0.9098020000	1mty_B.pdb:2.6534100000):0.3205390000	2inp_C.pdb:1.1271400000):0.7347160000	(1mty_D.pdb:1.4932780000	3dhg_A.pdb:1.6202540000):0.9481490000):1.0963800000):0.5876370000	((2uw1_A.pdb:0.0468860000	2uw1_B.pdb:0.0774360000):0.1572440000	1afr_A.pdb:0.1106140000):0.9387920000):0.1539070000	1za0_A.pdb:1.2893900000):0.7204240000):1.0552200000):0.7884900000):0.2668500000):0.3546520000):0.1279040000	2vzb_A.pdb:1.0908600000):0.2661350000):0.1468860000):0.1685940000):0.1237750000):0.0477747000):0.0843759000);
(1ji5_A.pdb:0.4142900000	1jig_A.pdb:0.3168580000	(1n1q_A.pdb:0.3069430000	(2chp_A.pdb:0.6344920000	((1qgh_A.pdb:0.3270140000	2ux1_A.pdb:0.5958720000):0.3368990000	((1ji4_A.pdb:0.5693510000	((((1dps_A.pdb:0.1176310000	1jts_A.pdb:0.0320520000):0.1791130000	1o9r_A.pdb:0.4094260000):0.4879030000	1uvh_A.pdb:0.9334190000):0.6497290000	((1tjo_A.pdb:0.0414860000	1tk6_A.pdb:0.0388800000):1.0523300000	((((2fzf_A.pdb:2.8925260000	1otk_A.pdb:3.6228560000):0.0492581000	((((((1oqu_A.pdb:0.1782860000	1uzr_A.pdb:0.1808210000):0.1171520000	1r2f_A.pdb:0.1665310000):0.8862190000	1mxr_A.pdb:1.2098350000):0.3779810000	((1jk0_A.pdb:0.5902760000	1w68_A.pdb:0.1315270000):0.0886773000	2uw2_A.pdb:0.1686230000):1.1386100000):0.2952720000	((((2inc_B.pdb:1.0160040000	2inp_C.pdb:1.4148520000):0.3154270000	1mty_B.pdb:1.8997970000):0.5198180000	(1mty_D.pdb:1.4601070000	3dhg_A.pdb:1.5594080000):0.9824980000):0.6297950000	(((2uw1_A.pdb:0.0719630000	2uw1_B.pdb:0.0601110000):0.1558440000	1afr_A.pdb:0.1644450000):1.1291600000	1za0_A.pdb:2.1084620000):0.6369070000):0.4353810000):0.4710760000	3ee4_A.pdb:1.3075150000):1.6418400000):0.4396360000	(((((1bcf_A.pdb:0.0020610000	3e1q_A.pdb:0.0945600000):0.3268150000	2fkz_A.pdb:0.1952280000):0.1492170000	1jgc_A.pdb:0.5462060000):0.4149860000	(((((1lb3_A.pdb:0.0898600000	2za7_A.pdb:0.2475560000):0.2847160000	1bg7_A.pdb:0.6659320000):0.0919677000	1r03_A.pdb:0.1071440000):0.2212040000	(1z6o_A.pdb:1.2335410000	1z6o_M.pdb:1.3654310000):0.1765540000):0.1900330000	(((1eum_A.pdb:0.5489270000	1krq_A.pdb:0.1899710000):0.3741890000	(2jd7_A.pdb:0.2500460000	1vlg_A.pdb:0.4142550000):0.1536430000):0.3292480000	3e6s_A.pdb:0.7948710000):0.2152940000):0.7489180000):0.2274670000	(1nfv_A.pdb:1.0131150000	((1lko_A.pdb:0.7708970000	1yuz_A.pdb:1.1466630000):0.9798590000	3qhb_A.pdb:0.9725210000):0.7067400000):0.3214240000):0.5224580000):0.1219410000	2vzb_A.pdb:1.3421330000):0.1050030000):0.3825130000):0.0611709000):0.0667389000	2fjc_A.pdb:0.5724150000):0.2855410000):0.2077200000):0.0856619000):0.1746000000);
(1ji5_A.pdb:0.4354360000	(1jig_A.pdb:0.1947880000	1n1q_A.pdb:0.3367730000):0.0424038000	(2chp_A.pdb:0.6465760000	((1qgh_A.pdb:0.4055220000	2ux1_A.pdb:0.6333580000):0.2565080000	((1ji4_A.pdb:0.9044730000	2fjc_A.pdb:0.5824340000):0.2259760000	((((1dps_A.pdb:0.0889800000	1jts_A.pdb:0.0342640000):0.4408740000	1o9r_A.pdb:0.3273250000):0.6396820000	1uvh_A.pdb:1.1978380000):0.2391440000	((1tjo_A.pdb:0.0502340000	1tk6_A.pdb:0.0240930000):0.6919750000	((2fzf_A.pdb:2.8344750000	((((((1bcf_A.pdb:0.0520810000	3e1q_A.pdb:0.0562870000):0.2478190000	2fkz_A.pdb:0.1738450000):0.2596080000	1jgc_A.pdb:0.4442830000):0.4500710000	1nfv_A.pdb:0.9413370000):0.2188230000	(((((1lb3_A.pdb:0.0588970000	2za7_A.pdb:0.3243550000):0.2368920000	1bg7_A.pdb:0.6404930000):0.0892463000	1r03_A.pdb:0.2366350000):0.4377880000	(1z6o_A.pdb:1.2381280000	1z6o_M.pdb:0.7297780000):0.4070520000):0.0854204000	((((1eum_A.pdb:0.6753680000	1krq_A.pdb:0.2614290000):0.2177500000	3e6s_A.pdb:0.9654580000):0.2562870000	2jd7_A.pdb:0.2842170000):0.2305680000	1vlg_A.pdb:0.3249850000):0.2163950000):0.6213520000):0.1737630000	(1lko_A.pdb:0.6733640000	(1yuz_A.pdb:0.9147400000	3qhb_A.pdb:1.2508830000):0.4495390000):0.8311860000):0.2336960000):0.2643970000	(2vzb_A.pdb:1.0003380000	(1otk_A.pdb:3.4087240000	(((((((1oqu_A.pdb:0.2374310000	1r2f_A.pdb:0.2364090000):0.0799043000	1uzr_A.pdb:0.1096110000):0.8898600000	1mxr_A.pdb:1.3084860000):0.3100450000	((1jk0_A.pdb:0.6054060000	2uw2_A.pdb:0.1881360000):0.0878522000	1w68_A.pdb:0.1153000000):1.2555600000):0.3489250000	3ee4_A.pdb:1.7050770000):0.4888570000	(((2uw1_A.pdb:0.0589020000	2uw1_B.pdb:0.0688450000):0.1278570000	1afr_A.pdb:0.1480640000):1.1780400000	1za0_A.pdb:1.6424650000):0.4163600000):0.3604940000	((2inc_B.pdb:0.9562480000	(2inp_C.pdb:1.2167180000	1mty_B.pdb:2.1959540000):0.3574160000):0.5899740000	(1mty_D.pdb:1.4667020000	3dhg_A.pdb:1.8185650000):0.6640270000):0.4666160000):1.3706400000):0.8103190000):0.2056320000):0.1621810000):0.3130640000):0.2229300000):0.1233830000):0.1089250000):0.1229380000);
(1ji5_A.pdb:0.3640130000	1jig_A.pdb:0.2583530000	(1n1q_A.pdb:0.2945790000	(2chp_A.pdb:0.4892510000	((((1qgh_A.pdb:0.3806420000	2ux1_A.pdb:0.4991230000):0.3132840000	1ji4_A.pdb:0.7337020000):0.1421170000	2fjc_A.pdb:0.7299340000):0.0838565000	(((((1dps_A.pdb:0.1299160000	1jts_A.pdb:0.0681270000):0.2600030000	1o9r_A.pdb:0.3912780000):0.4525870000	1uvh_A.pdb:0.8824470000):0.2431630000	(1tjo_A.pdb:0.0135480000	1tk6_A.pdb:0.0537130000):1.1039900000):0.4411030000	((2fzf_A.pdb:2.6623180000	2vzb_A.pdb:0.5411450000):0.2551240000	(((((((1bcf_A.pdb:0.0449410000	3e1q_A.pdb:0.0661590000):0.1805700000	2fkz_A.pdb:0.2170480000):0.1862560000	1jgc_A.pdb:0.4410070000):0.2410550000	1nfv_A.pdb:0.9196300000):0.3898800000	(((((1lb3_A.pdb:0.0915590000	2za7_A.pdb:0.1204630000):0.2819830000	(1bg7_A.pdb:0.5943450000	1r03_A.pdb:0.2014130000):0.1047430000):0.2155070000	1z6o_A.pdb:1.3813720000):0.1155300000	1z6o_M.pdb:1.1583780000):0.0749532000	(((1eum_A.pdb:0.4887540000	1krq_A.pdb:0.3628410000):0.2802530000	(2jd7_A.pdb:0.4138590000	1vlg_A.pdb:0.4767450000):0.1707560000):0.1532900000	3e6s_A.pdb:0.7813740000):0.3710320000):0.6213030000):0.2776550000	(((1lko_A.pdb:0.6030720000	1yuz_A.pdb:1.6211800000):0.4594940000	3qhb_A.pdb:1.2666390000):1.0633400000	1otk_A.pdb:3.6815920000):0.0000020677):0.1559890000	(((((((1oqu_A.pdb:0.2859900000	1r2f_A.pdb:0.2937300000):0.0917219000	1uzr_A.pdb:0.0988670000):0.7844440000	1mxr_A.pdb:1.3578060000):0.2064960000	((1jk0_A.pdb:0.6421580000	2uw2_A.pdb:0.2173130000):0.0494096000	1w68_A.pdb:0.1333510000):1.3272600000):0.5179570000	3ee4_A.pdb:1.3103500000):0.5564200000	(((2inc_B.pdb:1.0495470000	1mty_B.pdb:2.0129540000):0.3639670000	2inp_C.pdb:1.0354030000):0.6750490000	(1mty_D.pdb:1.5368970000	3dhg_A.pdb:1.6870050000):0.7731090000):0.9313150000):0.5488960000	(((2uw1_A.pdb:0.0579080000	2uw1_B.pdb:0.0630790000):0.1384480000	1afr_A.pdb:0.1093840000):0.9504340000	1za0_A.pdb:1.8669970000):0.3862800000):1.2450900000):0.2115730000):0.5059070000):0.1956850000):0.1058930000):0.1631500000):0.1175210000);
(1ji5_A.pdb:0.3372110000	1jig_A.pdb:0.1611470000	(((1n1q_A.pdb:0.2805990000	2chp_A.pdb:0.6414490000):0.0746579000	((1ji4_A.pdb:0.5723280000	2fjc_A.pdb:0.4898700000):0.2678950000	((((1dps_A.pdb:0.0863270000	1jts_A.pdb:0.0210000000):0.3053930000	1o9r_A.pdb:0.4088040000):0.3401410000	1uvh_A.pdb:0.9470400000):0.2390670000	((1tjo_A.pdb:0.0489610000	1tk6_A.pdb:0.0318550000):0.7311220000	(((((2fzf_A.pdb:2.9363650000	(((1lko_A.pdb:0.8131460000	1yuz_A.pdb:1.3442580000):0.6022130000	3qhb_A.pdb:1.0431500000):0.5546740000	(1otk_A.pdb:3.4366980000	((((((((1oqu_A.pdb:0.1927080000	1r2f_A.pdb:0.2322370000):0.1187000000	1uzr_A.pdb:0.0939200000):0.9918760000	1mxr_A.pdb:1.1554040000):0.3636910000	(1jk0_A.pdb:0.4270910000	(2uw2_A.pdb:0.2390300000	1w68_A.pdb:0.1610650000):0.1188490000):1.1088200000):0.8012050000	3ee4_A.pdb:1.4187850000):0.9153620000	((2inc_B.pdb:0.9158670000	(2inp_C.pdb:1.0058640000	1mty_B.pdb:2.3167710000):0.2586130000):0.8508440000	(1mty_D.pdb:1.3096970000	3dhg_A.pdb:1.6797360000):0.8119960000):0.9262270000):0.4225090000	((2uw1_A.pdb:0.0487590000	2uw1_B.pdb:0.0903950000):0.1369290000	1afr_A.pdb:0.1286820000):1.2248500000):0.1156830000	1za0_A.pdb:1.5638480000):0.8027590000):0.5333100000):0.2198880000):0.1703040000	(((((1lb3_A.pdb:0.1181540000	2za7_A.pdb:0.2501870000):0.3450430000	1r03_A.pdb:0.2290410000):0.1143690000	1bg7_A.pdb:0.6296400000):0.3293640000	(1z6o_A.pdb:1.5791950000	1z6o_M.pdb:0.6724510000):0.0905032000):0.2412870000	((((1eum_A.pdb:0.6031340000	1krq_A.pdb:0.2793900000):0.2762260000	3e6s_A.pdb:0.8473000000):0.1645220000	2jd7_A.pdb:0.2460630000):0.1950030000	1vlg_A.pdb:0.3051310000):0.3099750000):0.5558690000):0.5050230000	1nfv_A.pdb:0.7385280000):0.1704570000	(((1bcf_A.pdb:0.0246550000	3e1q_A.pdb:0.0753380000):0.2692990000	2fkz_A.pdb:0.1827790000):0.3410700000	1jgc_A.pdb:0.3905580000):0.5099850000):0.7189230000	2vzb_A.pdb:1.0152770000):0.2557250000):0.3293610000):0.3089160000):0.1407160000):0.0877545000	(1qgh_A.pdb:0.3922510000	2ux1_A.pdb:0.5416110000):0.4805220000):0.0807651000);
(1ji5_A.pdb:0.2831660000	1jig_A.pdb:0.2140220000	(1n1q_A.pdb:0.3366240000	(2chp_A.pdb:0.4524310000	((1qgh_A.pdb:0.1770430000	2ux1_A.pdb:0.5821750000):0.4746010000	((1ji4_A.pdb:0.6696210000	2fjc_A.pdb:0.5715890000):0.1441440000	(((((1dps_A.pdb:0.0992200000	1jts_A.pdb:0.0667670000):0.4126670000	1o9r_A.pdb:0.1992770000):0.3753510000	1uvh_A.pdb:1.0250090000):0.2967430000	(1tjo_A.pdb:0.0251540000	1tk6_A.pdb:0.0262900000):0.9166560000):0.2486900000	((2fzf_A.pdb:3.2842370000	(((((1bcf_A.pdb:0.0348020000	3e1q_A.pdb:0.0347070000):0.2962010000	2fkz_A.pdb:0.1843130000):0.2652950000	1jgc_A.pdb:0.2508620000):0.4891160000	1nfv_A.pdb:0.6792980000):0.2533890000	((((1lko_A.pdb:0.9201340000	1yuz_A.pdb:1.0565800000):0.6802460000	3qhb_A.pdb:1.3341310000):0.2860070000	(1otk_A.pdb:3.2214890000	(((((((1oqu_A.pdb:0.2028880000	1r2f_A.pdb:0.2821860000):0.0890135000	1uzr_A.pdb:0.1084080000):0.6731600000	(1mxr_A.pdb:1.1696380000	((1jk0_A.pdb:0.6322260000	2uw2_A.pdb:0.2255370000):0.1234410000	1w68_A.pdb:0.0744520000):2.0588500000):0.1982950000):0.4850030000	3ee4_A.pdb:1.6625450000):0.7899380000	((2uw1_A.pdb:0.0456140000	2uw1_B.pdb:0.0555360000):0.1524280000	1afr_A.pdb:0.0976830000):1.2165300000):0.1805970000	1za0_A.pdb:1.7415740000):0.2718460000	((2inc_B.pdb:1.2030020000	(2inp_C.pdb:1.1919120000	1mty_B.pdb:2.4806060000):0.2795730000):0.4275910000	(1mty_D.pdb:1.8876360000	3dhg_A.pdb:1.2217030000):1.0073800000):1.2250200000):1.2054100000):0.3924190000):0.8697500000	((((1lb3_A.pdb:0.0739510000	2za7_A.pdb:0.2484720000):0.2684870000	(1bg7_A.pdb:0.6260680000	1r03_A.pdb:0.2816360000):0.0636289000):0.3674190000	(1z6o_A.pdb:1.1714540000	1z6o_M.pdb:1.1189020000):0.3879950000):0.1501430000	(((1eum_A.pdb:0.5526430000	1krq_A.pdb:0.3821710000):0.2426010000	3e6s_A.pdb:0.9913980000):0.1779330000	(2jd7_A.pdb:0.2351450000	1vlg_A.pdb:0.4058890000):0.1557440000):0.2753030000):0.5500860000):0.2671360000):0.5563440000):0.3600700000	2vzb_A.pdb:1.2533090000):0.4609830000):0.1193770000):0.2418520000):0.0547378000):0.0654452000):0.0895872000);
(1ji5_A.pdb:0.3857450000	1jig_A.pdb:0.3957000000	((1n1q_A.pdb:0.2958330000	2chp_A.pdb:0.5293100000):0.1024450000	((1qgh_A.pdb:0.2469100000	2ux1_A.pdb:0.7222080000):0.2698660000	((1ji4_A.pdb:0.6254820000	2fjc_A.pdb:0.6542820000):0.2569860000	((((1dps_A.pdb:0.0815070000	1jts_A.pdb:0.0682490000):0.2700180000	1o9r_A.pdb:0.3276450000):0.3640820000	1uvh_A.pdb:0.9805790000):0.3589050000	((1tjo_A.pdb:0.0355800000	1tk6_A.pdb:0.0964090000):0.5859740000	(((((((2fzf_A.pdb:2.3002080000	1yuz_A.pdb:0.8210350000):0.4054710000	1lko_A.pdb:0.7618430000):1.0088600000	3qhb_A.pdb:1.4911760000):0.3508180000	(1otk_A.pdb:2.7082280000	(((((((1oqu_A.pdb:0.1471830000	1uzr_A.pdb:0.2111010000):0.0632736000	1r2f_A.pdb:0.1850920000):0.7937640000	1mxr_A.pdb:1.3270700000):0.3076820000	((1jk0_A.pdb:0.5736980000	2uw2_A.pdb:0.1593230000):0.1308960000	1w68_A.pdb:0.1039820000):1.2923800000):0.3327420000	3ee4_A.pdb:1.6388250000):0.4252840000	(((2uw1_A.pdb:0.0574020000	2uw1_B.pdb:0.0471900000):0.2106140000	1afr_A.pdb:0.0968030000):1.5646000000	1za0_A.pdb:1.4981250000):0.3823620000):0.3703110000	((2inc_B.pdb:1.0728040000	(2inp_C.pdb:1.2654920000	1mty_B.pdb:2.1828790000):0.3807600000):0.5010760000	(1mty_D.pdb:1.6429400000	3dhg_A.pdb:1.1899830000):1.0784400000):0.6997380000):0.6257790000):1.0658200000):0.2462110000	(((((1lb3_A.pdb:0.1272930000	2za7_A.pdb:0.1936630000):0.2160380000	1bg7_A.pdb:0.7695560000):0.1662200000	1r03_A.pdb:0.1650190000):0.2281050000	(((1eum_A.pdb:0.6102270000	1krq_A.pdb:0.2761500000):0.3140560000	(2jd7_A.pdb:0.3064690000	1vlg_A.pdb:0.4505630000):0.0324453000):0.3423210000	3e6s_A.pdb:0.7606430000):0.2183070000):0.0993230000	(1z6o_A.pdb:1.2030300000	1z6o_M.pdb:0.6947910000):0.3384060000):0.4901820000):0.3975570000	((((1bcf_A.pdb:0.0268800000	3e1q_A.pdb:0.0447830000):0.1710370000	2fkz_A.pdb:0.1825670000):0.1365130000	1jgc_A.pdb:0.4141800000):0.3824060000	1nfv_A.pdb:0.7293380000):0.3063180000):0.3478270000	2vzb_A.pdb:1.0652930000):0.1149310000):0.3235430000):0.1661070000):0.2784090000):0.1217580000):0.1471700000);
(1ji5_A.pdb:0.3577790000	1jig_A.pdb:0.2183380000	(((1n1q_A.pdb:0.3414380000	2chp_A.pdb:0.6026970000):0.1087620000	(1ji4_A.pdb:0.7396730000	(2fjc_A.pdb:0.7641110000	((((1dps_A.pdb:0.1104160000	1jts_A.pdb:0.0702860000):0.3251780000	1o9r_A.pdb:0.3585930000):0.7116300000	((1tjo_A.pdb:0.0496650000	1tk6_A.pdb:0.0334000000):0.7916470000	((2fzf_A.pdb:2.7929560000	((((((1bcf_A.pdb:0.0718120000	3e1q_A.pdb:0.0674730000):0.3427650000	2fkz_A.pdb:0.0971380000):0.3312410000	1jgc_A.pdb:0.4049110000):0.5247520000	1nfv_A.pdb:0.6809470000):0.3547020000	(1lko_A.pdb:0.8866530000	(1yuz_A.pdb:1.0240250000	3qhb_A.pdb:1.4659630000):0.3697660000):0.8723910000):0.2194900000	(((((1lb3_A.pdb:0.0190330000	2za7_A.pdb:0.2796400000):0.2789320000	(1bg7_A.pdb:0.7880020000	1r03_A.pdb:0.2489200000):0.1020890000):0.4308270000	(1z6o_A.pdb:1.2714230000	1z6o_M.pdb:0.9534960000):0.1918090000):0.3068650000	(((1eum_A.pdb:0.5789000000	1krq_A.pdb:0.2872980000):0.2157200000	3e6s_A.pdb:0.9685370000):0.1460920000	2jd7_A.pdb:0.1785590000):0.1940130000):0.1787750000	1vlg_A.pdb:0.1948300000):0.5717810000):0.4255730000):0.2343480000	((2vzb_A.pdb:0.6898420000	((((((1oqu_A.pdb:0.2415470000	1r2f_A.pdb:0.2296510000):0.0640689000	1uzr_A.pdb:0.0949180000):0.9131280000	(1mxr_A.pdb:1.0255370000	((1jk0_A.pdb:0.6506320000	2uw2_A.pdb:0.2442480000):0.0648803000	1w68_A.pdb:0.0978710000):1.5825000000):0.2501110000):0.6103090000	(((2uw1_A.pdb:0.0650450000	2uw1_B.pdb:0.0872130000):0.1953240000	1afr_A.pdb:0.0732920000):1.5018900000	1za0_A.pdb:1.8517420000):0.5053580000):0.1793220000	3ee4_A.pdb:1.1771420000):0.4899290000	(((2inc_B.pdb:1.1218500000	1mty_B.pdb:1.9572070000):0.3700520000	2inp_C.pdb:1.4205440000):0.6225330000	(1mty_D.pdb:1.4255170000	3dhg_A.pdb:1.5978120000):0.8518860000):0.9153070000):1.0545300000):0.2918520000	1otk_A.pdb:3.5480890000):0.1042140000):0.3840630000):0.4915040000):0.1245790000	1uvh_A.pdb:1.2454390000):0.2046720000):0.0686291000):0.1595390000):0.1464040000	(1qgh_A.pdb:0.1765460000	2ux1_A.pdb:0.6711410000):0.5216490000):0.0553282000);
(1ji5_A.pdb:0.3885460000	1jig_A.pdb:0.1765560000	(1n1q_A.pdb:0.2291830000	(2chp_A.pdb:0.4911790000	(((1qgh_A.pdb:0.3148390000	2ux1_A.pdb:0.6014820000):0.4026260000	((((1dps_A.pdb:0.1100280000	1jts_A.pdb:0.0543760000):0.2104500000	1o9r_A.pdb:0.3625020000):0.3783430000	1uvh_A.pdb:1.0702580000):0.4667350000	((1tjo_A.pdb:0.0493200000	1tk6_A.pdb:0.0148790000):0.7033170000	(((((2fzf_A.pdb:3.0734750000	(1lko_A.pdb:0.7623860000	1yuz_A.pdb:0.9893480000):0.3875990000):0.2686850000	3qhb_A.pdb:1.0716830000):0.5790990000	(1otk_A.pdb:3.0879520000	(((((((1oqu_A.pdb:0.2734580000	1r2f_A.pdb:0.2452960000):0.0851931000	1uzr_A.pdb:0.0434740000):0.9041380000	1mxr_A.pdb:1.2019860000):0.1603350000	(1jk0_A.pdb:0.3679410000	(2uw2_A.pdb:0.2278530000	1w68_A.pdb:0.1663920000):0.1710210000):1.1603800000):0.4727680000	(3ee4_A.pdb:1.4845620000	(((2inc_B.pdb:1.3196210000	1mty_B.pdb:2.0666090000):0.3036770000	2inp_C.pdb:1.1360990000):0.5375480000	(1mty_D.pdb:1.1554450000	3dhg_A.pdb:1.5939510000):1.3977200000):1.1501400000):0.3190020000):0.7323130000	((2uw1_A.pdb:0.0543340000	2uw1_B.pdb:0.0883860000):0.1771110000	1afr_A.pdb:0.1048540000):1.2705400000):0.2905470000	1za0_A.pdb:1.3083880000):0.8296860000):0.3420770000):0.5976480000	(((((1bcf_A.pdb:0.0295950000	3e1q_A.pdb:0.0577710000):0.1626460000	2fkz_A.pdb:0.2571930000):0.2180100000	1jgc_A.pdb:0.3897600000):0.3486350000	(((((1lb3_A.pdb:0.1375160000	2za7_A.pdb:0.1954570000):0.2505100000	1bg7_A.pdb:0.8420390000):0.1515450000	1r03_A.pdb:0.1968290000):0.4633470000	(1z6o_A.pdb:1.1302550000	1z6o_M.pdb:0.7397280000):0.2905960000):0.1688780000	(((1eum_A.pdb:0.4330700000	1krq_A.pdb:0.4243850000):0.1987900000	3e6s_A.pdb:0.9502280000):0.2174810000	(2jd7_A.pdb:0.4266790000	1vlg_A.pdb:0.3504500000):0.0879048000):0.2222410000):0.8723140000):0.1516210000	1nfv_A.pdb:0.5796660000):0.3381780000):0.3275490000	2vzb_A.pdb:1.0589680000):0.3162190000):0.3280070000):0.3099460000):0.0792713000	(1ji4_A.pdb:0.8264350000	2fjc_A.pdb:0.5813850000):0.2137900000):0.1793240000):0.1202250000):0.1157540000);
(1ji5_A.pdb:0.3993490000	1jig_A.pdb:0.2835270000	(1n1q_A.pdb:0.3461820000	(2chp_A.pdb:0.5581530000	((1qgh_A.pdb:0.2487650000	2ux1_A.pdb:0.7174720000):0.4526850000	((1ji4_A.pdb:0.4707500000	2fjc_A.pdb:0.6257770000):0.2236090000	(((((1dps_A.pdb:0.1068420000	1jts_A.pdb:0.1184530000):0.3687420000	1o9r_A.pdb:0.2895680000):0.4547330000	1uvh_A.pdb:0.9580620000):0.3990920000	(1tjo_A.pdb:0.0600360000	1tk6_A.pdb:0.0117340000):0.5657000000):0.2715640000	((((((2fzf_A.pdb:2.0370340000	(1lko_A.pdb:1.1088950000	1yuz_A.pdb:1.2532270000):0.5312320000):0.2448860000	3qhb_A.pdb:1.3998330000):0.3023610000	(((((((1oqu_A.pdb:0.2328960000	1uzr_A.pdb:0.1666620000):0.0568796000	1r2f_A.pdb:0.2111920000):0.8042600000	1mxr_A.pdb:1.3144670000):0.3148620000	((1jk0_A.pdb:0.6145020000	2uw2_A.pdb:0.2135560000):0.0959822000	1w68_A.pdb:0.0721130000):1.3128900000):0.3527700000	3ee4_A.pdb:1.5242040000):0.5862080000	(((2uw1_A.pdb:0.0432580000	2uw1_B.pdb:0.0688560000):0.1890890000	1afr_A.pdb:0.1094910000):0.8232460000	1za0_A.pdb:1.8865330000):0.5285290000):0.2723610000	(((2inc_B.pdb:1.0858950000	1mty_B.pdb:2.0811030000):0.1529340000	2inp_C.pdb:1.2955460000):0.5040100000	(1mty_D.pdb:1.6552450000	3dhg_A.pdb:1.2677170000):1.1683200000):0.7035010000):1.6326800000):0.2467610000	1otk_A.pdb:3.3549550000):0.3061280000	(((((1bcf_A.pdb:0.0531890000	3e1q_A.pdb:0.0505430000):0.2453390000	2fkz_A.pdb:0.1710500000):0.1235630000	1jgc_A.pdb:0.4288930000):0.4145940000	(((((1lb3_A.pdb:0.0893890000	2za7_A.pdb:0.1810930000):0.2882340000	1bg7_A.pdb:0.6324110000):0.1482740000	1r03_A.pdb:0.1309360000):0.4238530000	(1z6o_A.pdb:1.3786310000	1z6o_M.pdb:0.8921050000):0.3068070000):0.2678110000	(((1eum_A.pdb:0.4836820000	1krq_A.pdb:0.4016920000):0.2863310000	(2jd7_A.pdb:0.2665670000	1vlg_A.pdb:0.4334320000):0.0388553000):0.2348920000	3e6s_A.pdb:0.6146190000):0.1547890000):0.6745410000):0.2160660000	1nfv_A.pdb:0.7825650000):0.3374760000):0.2837260000	2vzb_A.pdb:0.7765860000):0.2534890000):0.3653190000):0.2646760000):0.1114360000):0.0653116000):0.0928318000);
(1ji5_A.pdb:0.2646410000	1jig_A.pdb:0.3048910000	((1n1q_A.pdb:0.1732540000	2chp_A.pdb:0.6873610000):0.1424770000	((1qgh_A.pdb:0.2996470000	2ux1_A.pdb:0.6134330000):0.4561070000	((1ji4_A.pdb:0.7541240000	2fjc_A.pdb:0.5834170000):0.2325730000	(((((1dps_A.pdb:0.1087790000	1jts_A.pdb:0.1117700000):0.2286470000	1o9r_A.pdb:0.3926700000):0.4907450000	1uvh_A.pdb:0.9344550000):0.2927480000	(1tjo_A.pdb:0.0248630000	1tk6_A.pdb:0.0376710000):1.2197700000):0.1546840000	((2fzf_A.pdb:2.5092590000	(((1bcf_A.pdb:0.0061560000	(3e1q_A.pdb:0.0506780000	(2fkz_A.pdb:0.1760220000	(1jgc_A.pdb:0.2917620000	1nfv_A.pdb:1.1550050000):0.2706800000):0.1934710000):0.0645403000):0.7700540000	(((((1lb3_A.pdb:0.0481630000	2za7_A.pdb:0.1209640000):0.3698700000	1bg7_A.pdb:0.5403940000):0.0713775000	1r03_A.pdb:0.1491910000):0.3768090000	(1z6o_A.pdb:1.4879150000	1z6o_M.pdb:0.9272950000):0.2028710000):0.1306960000	(((1eum_A.pdb:0.5276540000	1krq_A.pdb:0.2162720000):0.2952060000	(2jd7_A.pdb:0.2524810000	1vlg_A.pdb:0.4084020000):0.1214060000):0.1155950000	3e6s_A.pdb:0.8121630000):0.3412420000):0.4216740000):0.1298400000	((1lko_A.pdb:0.9156170000	1yuz_A.pdb:1.0269410000):0.1860350000	3qhb_A.pdb:1.1563850000):0.8151120000):0.1611160000):0.0890892000	(2vzb_A.pdb:0.8120230000	(1otk_A.pdb:4.0704740000	(((((((1oqu_A.pdb:0.2235540000	1uzr_A.pdb:0.1196130000):0.1062700000	1r2f_A.pdb:0.1513380000):0.8290000000	1mxr_A.pdb:1.1613460000):0.3214260000	((1jk0_A.pdb:0.5416320000	2uw2_A.pdb:0.1947160000):0.1262830000	1w68_A.pdb:0.0603460000):1.1245200000):0.5335190000	(((2uw1_A.pdb:0.0661130000	2uw1_B.pdb:0.0501540000):0.1748420000	1afr_A.pdb:0.1535840000):1.0419400000	1za0_A.pdb:1.5116500000):0.5086380000):0.2494680000	3ee4_A.pdb:1.2023850000):0.1488140000	((2inc_B.pdb:0.9317430000	(2inp_C.pdb:1.2223680000	1mty_B.pdb:2.1345360000):0.2170680000):0.7363880000	(1mty_D.pdb:1.5649260000	3dhg_A.pdb:1.5358600000):0.7151030000):0.5938830000):1.1125300000):0.1548510000):0.1629080000):0.4413120000):0.1335060000):0.1549320000):0.1785140000):0.1329590000);
(1ji5_A.pdb:0.2959220000	1jig_A.pdb:0.2144210000	(1n1q_A.pdb:0.1972410000	(2chp_A.pdb:0.4492340000	(((1qgh_A.pdb:0.2669790000	2ux1_A.pdb:0.5669990000):0.3530770000	(((((1dps_A.pdb:0.1058360000	1jts_A.pdb:0.0913840000):0.3414180000	1o9r_A.pdb:0.3691610000):0.6539530000	1uvh_A.pdb:0.8239130000):0.3810440000	(1tjo_A.pdb:0.0274690000	1tk6_A.pdb:0.0419460000):0.7347380000):0.1340620000	(((((2fzf_A.pdb:2.9368220000	(1lko_A.pdb:1.0141760000	1yuz_A.pdb:0.9794140000):0.3403050000):0.2244040000	3qhb_A.pdb:1.2660860000):0.5809950000	(((((1bcf_A.pdb:0.0715510000	3e1q_A.pdb:0.0326500000):0.1760680000	2fkz_A.pdb:0.1512250000):0.0948842000	1jgc_A.pdb:0.4638740000):0.3908760000	(((((1lb3_A.pdb:0.0912010000	2za7_A.pdb:0.2045100000):0.3356030000	1bg7_A.pdb:0.5231310000):0.1930580000	1r03_A.pdb:0.1751970000):0.5505120000	(1z6o_A.pdb:1.3348790000	1z6o_M.pdb:0.8913640000):0.3274250000):0.1745400000	(((1eum_A.pdb:0.5205540000	1krq_A.pdb:0.2959150000):0.4617650000	(3e6s_A.pdb:1.1423920000	2jd7_A.pdb:0.1110280000):0.1604160000):0.1539490000	1vlg_A.pdb:0.3260370000):0.2103950000):0.8169420000):0.1514480000	1nfv_A.pdb:0.7815570000):0.4029250000):0.3123580000	((1otk_A.pdb:2.7844740000	(((2inc_B.pdb:0.7529980000	2inp_C.pdb:1.5305460000):0.6417680000	1mty_B.pdb:1.8761400000):0.4949760000	(1mty_D.pdb:1.4256800000	3dhg_A.pdb:1.6446640000):0.8501820000):0.5996370000):0.3174860000	(((((1oqu_A.pdb:0.2700410000	1r2f_A.pdb:0.2915660000):0.0724478000	1uzr_A.pdb:0.0885870000):0.7213560000	(1mxr_A.pdb:1.2326460000	((1jk0_A.pdb:0.4645950000	2uw2_A.pdb:0.2207400000):0.0845219000	1w68_A.pdb:0.0775220000):1.3711700000):0.2758040000):0.5816980000	3ee4_A.pdb:1.4869110000):0.5760420000	(((2uw1_A.pdb:0.0685670000	2uw1_B.pdb:0.0699860000):0.1699800000	1afr_A.pdb:0.0895990000):1.2491900000	1za0_A.pdb:1.7272130000):0.1892270000):0.5117930000):0.9061020000):0.2853270000	2vzb_A.pdb:0.9971520000):0.2346850000):0.2743370000):0.0659290000	(1ji4_A.pdb:0.7689390000	2fjc_A.pdb:0.5570350000):0.2666320000):0.1516580000):0.1369770000):0.1580830000);
(1ji5_A.pdb:0.3844770000	1jig_A.pdb:0.2841970000	((1n1q_A.pdb:0.1770900000	2chp_A.pdb:0.6563060000):0.1164240000	((1qgh_A.pdb:0.4082860000	2ux1_A.pdb:0.5464780000):0.3298500000	((1ji4_A.pdb:0.6490400000	2fjc_A.pdb:0.7492360000):0.2644610000	((((1dps_A.pdb:0.0645340000	1jts_A.pdb:0.0554030000):0.2493820000	1uvh_A.pdb:1.2478200000):0.2308140000	1o9r_A.pdb:0.1873150000):0.5361040000	((1tjo_A.pdb:0.0540420000	1tk6_A.pdb:0.0281940000):0.8730190000	((((((2fzf_A.pdb:2.7399090000	(1lko_A.pdb:0.8352310000	1yuz_A.pdb:1.1574910000):0.2553020000):0.2000210000	3qhb_A.pdb:1.1824600000):0.5301910000	(1otk_A.pdb:3.0878250000	((((((1oqu_A.pdb:0.1669060000	(1r2f_A.pdb:0.2855120000	1uzr_A.pdb:0.1430190000):0.0874200000):0.8100910000	1mxr_A.pdb:1.2301190000):0.3144580000	((1jk0_A.pdb:0.6834650000	2uw2_A.pdb:0.1931730000):0.0638772000	1w68_A.pdb:0.0819520000):1.4585800000):0.6159870000	(3ee4_A.pdb:1.2735040000	((2inc_B.pdb:1.1034910000	(2inp_C.pdb:1.3763170000	1mty_B.pdb:2.3050930000):0.3090260000):0.5840210000	(1mty_D.pdb:1.1347770000	3dhg_A.pdb:1.6766330000):0.8832750000):0.7781750000):0.2951500000):0.5526630000	((2uw1_A.pdb:0.0347800000	2uw1_B.pdb:0.0780930000):0.1209110000	1afr_A.pdb:0.1323980000):0.9015580000):0.2617610000	1za0_A.pdb:1.5961000000):1.3241100000):0.5509230000):0.3130820000	((((1lb3_A.pdb:0.1137870000	2za7_A.pdb:0.2176790000):0.2013730000	(1bg7_A.pdb:0.6955950000	1r03_A.pdb:0.2565370000):0.1105030000):0.4644050000	(1z6o_A.pdb:1.3284530000	1z6o_M.pdb:0.7211910000):0.3315350000):0.0814031000	((((1eum_A.pdb:0.4264730000	1krq_A.pdb:0.3666590000):0.2555930000	3e6s_A.pdb:0.8298520000):0.1469110000	2jd7_A.pdb:0.3063110000):0.3392350000	1vlg_A.pdb:0.3177330000):0.4256770000):0.5727690000):0.2599110000	((((1bcf_A.pdb:0.0155480000	3e1q_A.pdb:0.0542640000):0.1736450000	2fkz_A.pdb:0.2324740000):0.1975290000	1jgc_A.pdb:0.4412040000):0.4174050000	1nfv_A.pdb:0.7745480000):0.2119430000):0.4017740000	2vzb_A.pdb:0.9004750000):0.5024540000):0.3067460000):0.1178550000):0.1429940000):0.2018400000):0.1069430000);
(1ji5_A.pdb:0.3617880000	1jig_A.pdb:0.2264780000	(1n1q_A.pdb:0.3323860000	(2chp_A.pdb:0.5159100000	((1qgh_A.pdb:0.2694170000	2ux1_A.pdb:0.5631060000):0.4110270000	((1ji4_A.pdb:0.6407030000	2fjc_A.pdb:0.6234470000):0.1313390000	((((1dps_A.pdb:0.0981980000	1jts_A.pdb:0.0474180000):0.3199070000	1o9r_A.pdb:0.3618880000):0.3217140000	1uvh_A.pdb:0.9857420000):0.6130760000	((1tjo_A.pdb:0.0291830000	1tk6_A.pdb:0.0220460000):0.9315250000	(((((2fzf_A.pdb:2.4854100000	((1lko_A.pdb:0.9297260000	1yuz_A.pdb:1.0889460000):0.3703680000	3qhb_A.pdb:1.0505870000):0.5013350000):0.6524860000	1nfv_A.pdb:0.7801230000):0.2585480000	((((1bcf_A.pdb:0.0425670000	3e1q_A.pdb:0.0446630000):0.1555930000	2fkz_A.pdb:0.2275990000):0.2198910000	1jgc_A.pdb:0.3802790000):0.3609050000	((((1lb3_A.pdb:0.1125190000	2za7_A.pdb:0.1464100000):0.3093710000	(1bg7_A.pdb:0.6853450000	1r03_A.pdb:0.2376190000):0.1015370000):0.2924030000	(((1eum_A.pdb:0.6958940000	1krq_A.pdb:0.3001040000):0.2389830000	(2jd7_A.pdb:0.1932700000	1vlg_A.pdb:0.5068870000):0.1981240000):0.2218490000	3e6s_A.pdb:0.9774770000):0.3514620000):0.2647680000	(1z6o_A.pdb:1.2631440000	1z6o_M.pdb:1.0116130000):0.3414630000):0.5758660000):0.3242520000):0.1821410000	1otk_A.pdb:3.7747080000):0.2188280000	(2vzb_A.pdb:0.8235340000	((((((1oqu_A.pdb:0.2848010000	1uzr_A.pdb:0.1216020000):0.0941081000	1r2f_A.pdb:0.2293100000):0.8003760000	(1mxr_A.pdb:1.1329600000	3ee4_A.pdb:2.1969610000):0.1886250000):0.4114510000	((1jk0_A.pdb:0.5655680000	2uw2_A.pdb:0.2230000000):0.0737587000	1w68_A.pdb:0.0749850000):1.1923800000):0.9810830000	(((2uw1_A.pdb:0.0591390000	2uw1_B.pdb:0.0603090000):0.1402910000	1afr_A.pdb:0.1187830000):1.2321100000	1za0_A.pdb:1.4281570000):0.3315300000):0.3834150000	((2inc_B.pdb:1.0457660000	(2inp_C.pdb:1.2829300000	1mty_B.pdb:2.2712850000):0.2996410000):0.5527420000	(1mty_D.pdb:1.3119260000	3dhg_A.pdb:1.7649840000):1.3431500000):0.8607580000):1.0081800000):0.5153290000):0.3134970000):0.3366620000):0.1803270000):0.1801650000):0.1859940000):0.0659429000):0.1845290000);
(1ji5_A.pdb:0.2683980000	1jig_A.pdb:0.2857490000	(1n1q_A.pdb:0.2734730000	(2chp_A.pdb:0.4642280000	((1qgh_A.pdb:0.2094050000	2ux1_A.pdb:0.6957880000):0.3086050000	((1ji4_A.pdb:0.6300290000	2fjc_A.pdb:0.5454260000):0.1145950000	(((((1dps_A.pdb:0.0842390000	1jts_A.pdb:0.1014720000):0.2217570000	1o9r_A.pdb:0.2755190000):0.4124000000	1uvh_A.pdb:0.8607420000):0.2987760000	(1tjo_A.pdb:0.0298550000	1tk6_A.pdb:0.0623230000):0.5167530000):0.2556360000	((2fzf_A.pdb:2.8441560000	((((((1bcf_A.pdb:0.0360690000	3e1q_A.pdb:0.0447030000):0.2610080000	2fkz_A.pdb:0.1611230000):0.1575290000	1jgc_A.pdb:0.6123340000):0.4600860000	((((((1lb3_A.pdb:0.1208330000	2za7_A.pdb:0.2516560000):0.2290450000	1bg7_A.pdb:0.6529460000):0.2027130000	1r03_A.pdb:0.2424170000):0.2930050000	(1z6o_A.pdb:1.2281650000	1z6o_M.pdb:0.7012760000):0.4535700000):0.3292360000	3e6s_A.pdb:0.8089660000):0.1244810000	((1eum_A.pdb:0.4539440000	1krq_A.pdb:0.4323810000):0.3171350000	(2jd7_A.pdb:0.2292210000	1vlg_A.pdb:0.5915210000):0.0903982000):0.2246840000):1.0157200000):0.2689720000	1nfv_A.pdb:0.5572930000):0.2876120000	((((1lko_A.pdb:0.7796400000	1yuz_A.pdb:1.4232860000):0.5822270000	3qhb_A.pdb:1.1003540000):0.5565680000	(((((((1oqu_A.pdb:0.2869080000	1r2f_A.pdb:0.3105190000):0.0849956000	1uzr_A.pdb:0.1067280000):0.7562580000	1mxr_A.pdb:1.2050900000):0.4580470000	((1jk0_A.pdb:0.7805420000	2uw2_A.pdb:0.1895870000):0.1066880000	1w68_A.pdb:0.1315430000):1.2056400000):0.5218840000	3ee4_A.pdb:1.2831890000):0.4323020000	((2uw1_A.pdb:0.0086480000	(2uw1_B.pdb:0.0798950000	1afr_A.pdb:0.3027520000):0.0430453000):1.1927200000	1za0_A.pdb:1.4826690000):0.7485090000):0.1556330000	((2inc_B.pdb:1.3818690000	(2inp_C.pdb:0.9204170000	1mty_B.pdb:2.2269350000):0.3872480000):0.2411330000	(1mty_D.pdb:1.4563060000	3dhg_A.pdb:1.6772200000):1.3799300000):0.8921080000):1.1508200000):0.5606440000	1otk_A.pdb:3.3857160000):0.3593240000):0.4454360000):0.2253360000	2vzb_A.pdb:0.7416480000):0.3003120000):0.2192270000):0.3589800000):0.1121370000):0.0918545000):0.1395050000);
(1ji5_A.pdb:0.3279270000	(1jig_A.pdb:0.2342730000	(((1qgh_A.pdb:0.4021310000	2ux1_A.pdb:0.4546710000):0.2646540000	(1ji4_A.pdb:0.9399050000	2fjc_A.pdb:0.7972900000):0.1286900000):0.1218380000	((((1dps_A.pdb:0.0470380000	1jts_A.pdb:0.0430100000):0.3663540000	1o9r_A.pdb:0.4026970000):0.3307770000	1uvh_A.pdb:0.9134470000):0.4557690000	((1tjo_A.pdb:0.0231820000	1tk6_A.pdb:0.0079050000):0.9297160000	(((((((2fzf_A.pdb:2.2707840000	(1lko_A.pdb:0.7048190000	1yuz_A.pdb:1.0908050000):0.4065200000):0.3141220000	1otk_A.pdb:4.8163620000):0.1573870000	(((((((1oqu_A.pdb:0.1617080000	(1r2f_A.pdb:0.2659550000	1uzr_A.pdb:0.1514900000):0.0682441000):0.9300410000	1mxr_A.pdb:1.3046640000):0.3426620000	((1jk0_A.pdb:0.4772700000	2uw2_A.pdb:0.1940170000):0.1021800000	1w68_A.pdb:0.1018070000):0.9320150000):0.6987850000	((2inc_B.pdb:0.7982940000	(2inp_C.pdb:1.0865890000	1mty_B.pdb:2.0356090000):0.4763270000):0.9795740000	(1mty_D.pdb:1.3831870000	3dhg_A.pdb:1.6947410000):0.6862070000):0.5551970000):0.3853480000	3ee4_A.pdb:1.3486120000):0.5687400000	1za0_A.pdb:1.6459880000):0.3314080000	((2uw1_A.pdb:0.0541350000	2uw1_B.pdb:0.0731130000):0.1511970000	1afr_A.pdb:0.1462570000):0.8888180000):1.3469600000):0.3233900000	3qhb_A.pdb:0.7683320000):0.7241760000	(((((1lb3_A.pdb:0.0781660000	2za7_A.pdb:0.2123480000):0.2890380000	1bg7_A.pdb:0.6711010000):0.1102650000	1r03_A.pdb:0.1702480000):0.1981760000	(1z6o_A.pdb:1.2922980000	1z6o_M.pdb:0.8694100000):0.2509080000):0.2004520000	(((1eum_A.pdb:0.5011790000	1krq_A.pdb:0.2784830000):0.3337680000	(2jd7_A.pdb:0.2809890000	1vlg_A.pdb:0.3875870000):0.1436990000):0.1841510000	3e6s_A.pdb:0.8101160000):0.2600960000):0.5066840000):0.3023320000	((((1bcf_A.pdb:0.0571090000	3e1q_A.pdb:0.0442190000):0.2784040000	2fkz_A.pdb:0.2052710000):0.2778590000	1jgc_A.pdb:0.3684290000):0.3826040000	1nfv_A.pdb:0.7647610000):0.3005040000):0.4896580000	2vzb_A.pdb:0.9816820000):0.2758830000):0.3055960000):0.2168710000):0.1557450000):0.0623321000	(1n1q_A.pdb:0.2657790000	2chp_A.pdb:0.5771970000):0.1329520000);
(1ji5_A.pdb:0.3526090000	(1jig_A.pdb:0.2911280000	((2chp_A.pdb:0.5056510000	(((((1dps_A.pdb:0.0674410000	1jts_A.pdb:0.0522910000):0.4100870000	1o9r_A.pdb:0.2602750000):0.4009410000	1uvh_A.pdb:0.8489470000):0.5312460000	(1tjo_A.pdb:0.0482410000	1tk6_A.pdb:0.0229460000):0.7492700000):0.2076420000	((((2fzf_A.pdb:2.5628490000	((((1lko_A.pdb:0.8693570000	1yuz_A.pdb:0.9896900000):0.4064280000	3qhb_A.pdb:1.0581070000):0.6891240000	(((((1oqu_A.pdb:0.2093480000	1uzr_A.pdb:0.1509730000):0.1240940000	1r2f_A.pdb:0.1546350000):0.8537890000	(1mxr_A.pdb:1.1486540000	((1jk0_A.pdb:0.5033550000	2uw2_A.pdb:0.2345260000):0.0923603000	1w68_A.pdb:0.0862680000):1.4559200000):0.1191320000):0.4584770000	3ee4_A.pdb:1.4348280000):0.3575370000	(((2inc_B.pdb:1.0849440000	(2inp_C.pdb:1.2027660000	1mty_B.pdb:2.3485610000):0.2815610000):0.4261360000	(1mty_D.pdb:1.8538130000	3dhg_A.pdb:1.3499050000):1.0993200000):1.1860100000	(((2uw1_A.pdb:0.0523020000	2uw1_B.pdb:0.1038500000):0.1114310000	1afr_A.pdb:0.1630270000):1.3052500000	1za0_A.pdb:1.2849100000):0.1424180000):0.4159360000):1.3277400000):0.0887069000	1otk_A.pdb:3.4626240000):0.2155740000):0.2201350000	((((1lb3_A.pdb:0.0817160000	2za7_A.pdb:0.2303960000):0.3724710000	(1bg7_A.pdb:0.8404680000	1r03_A.pdb:0.2704560000):0.1591970000):0.4434380000	(1z6o_A.pdb:1.4964310000	1z6o_M.pdb:0.7020190000):0.1913520000):0.2110030000	((((1eum_A.pdb:0.4651200000	1krq_A.pdb:0.3834410000):0.1722920000	3e6s_A.pdb:0.9033300000):0.1335100000	2jd7_A.pdb:0.2379880000):0.2479800000	1vlg_A.pdb:0.2375890000):0.2703300000):0.4826860000):0.4045970000	((((1bcf_A.pdb:0.0537060000	3e1q_A.pdb:0.0282020000):0.1600050000	2fkz_A.pdb:0.2184530000):0.2879930000	1jgc_A.pdb:0.2207370000):0.4075830000	1nfv_A.pdb:0.7252880000):0.2800790000):0.2116020000	2vzb_A.pdb:0.9205780000):0.6566160000):0.2439760000):0.1205170000	((1qgh_A.pdb:0.2777920000	2ux1_A.pdb:0.6373990000):0.2326790000	(1ji4_A.pdb:0.5636660000	2fjc_A.pdb:0.8433850000):0.3175870000):0.1794500000):0.1199490000):0.0792149000	1n1q_A.pdb:0.3400150000);
(1ji5_A.pdb:0.4163350000	1jig_A.pdb:0.2909250000	(1n1q_A.pdb:0.2314420000	(2chp_A.pdb:0.4743320000	((1qgh_A.pdb:0.3730140000	2ux1_A.pdb:0.6462730000):0.3124040000	((1ji4_A.pdb:0.6678440000	2fjc_A.pdb:0.5167990000):0.2073440000	((((1dps_A.pdb:0.0487040000	1jts_A.pdb:0.0806420000):0.2436580000	1o9r_A.pdb:0.3724990000):0.6203010000	1uvh_A.pdb:0.8530050000):0.2832040000	((1tjo_A.pdb:0.0435360000	1tk6_A.pdb:0.0162510000):0.8177710000	(((((2fzf_A.pdb:3.1965840000	(1otk_A.pdb:3.6977110000	(((((((1oqu_A.pdb:0.2469890000	1uzr_A.pdb:0.1254870000):0.1217590000	1r2f_A.pdb:0.1531120000):0.5002570000	1mxr_A.pdb:1.6840890000):0.4050140000	((1jk0_A.pdb:0.5288990000	2uw2_A.pdb:0.1897730000):0.0934099000	1w68_A.pdb:0.0547460000):1.6709100000):0.5248700000	(3ee4_A.pdb:1.3078020000	((2inc_B.pdb:1.3722980000	(2inp_C.pdb:1.1250720000	1mty_B.pdb:2.4285980000):0.2509010000):0.5394910000	(1mty_D.pdb:1.4206990000	3dhg_A.pdb:1.5165830000):0.7498580000):0.9489280000):0.2201760000):0.5390040000	((2uw1_A.pdb:0.0563840000	2uw1_B.pdb:0.0802490000):0.1432910000	1afr_A.pdb:0.1486960000):1.2714500000):0.1640610000	1za0_A.pdb:1.6079210000):1.1665800000):0.3725080000):0.1408310000	((1lko_A.pdb:0.7264780000	1yuz_A.pdb:1.5287010000):0.3803820000	3qhb_A.pdb:1.1813420000):0.8159080000):0.2824730000	(((((1lb3_A.pdb:0.0935100000	2za7_A.pdb:0.1638850000):0.2252650000	1bg7_A.pdb:0.6447110000):0.1258000000	1r03_A.pdb:0.2333910000):0.3181660000	(1z6o_A.pdb:1.3077430000	1z6o_M.pdb:0.8063360000):0.2561380000):0.1634500000	(((1eum_A.pdb:0.4527810000	1krq_A.pdb:0.3626250000):0.3827150000	(3e6s_A.pdb:1.0851530000	2jd7_A.pdb:0.1815360000):0.1174470000):0.2004850000	1vlg_A.pdb:0.2632780000):0.3637900000):0.6061860000):0.1771870000	((((1bcf_A.pdb:0.0218680000	3e1q_A.pdb:0.0719880000):0.2037610000	2fkz_A.pdb:0.1853990000):0.2219600000	1jgc_A.pdb:0.3548970000):0.5177630000	1nfv_A.pdb:0.7725210000):0.2729850000):0.2738410000	2vzb_A.pdb:1.0521560000):0.4432630000):0.2746620000):0.2423980000):0.0819672000):0.1367250000):0.0734638000):0.1623090000);
(1ji5_A.pdb:0.3828560000	1jig_A.pdb:0.2426080000	(1n1q_A.pdb:0.2430770000	(((2chp_A.pdb:0.3448060000	(((1tjo_A.pdb:0.0668650000	1tk6_A.pdb:0.0166680000):0.5632570000	1otk_A.pdb:4.0540970000):0.1281310000	((2fzf_A.pdb:2.9463240000	2vzb_A.pdb:0.7836690000):0.1202640000	(((((((1bcf_A.pdb:0.0511590000	3e1q_A.pdb:0.0373270000):0.1952220000	2fkz_A.pdb:0.1830440000):0.2158190000	1jgc_A.pdb:0.3848270000):0.5762010000	1nfv_A.pdb:0.6241850000):0.5760560000	(((((((1lb3_A.pdb:0.0975620000	2za7_A.pdb:0.1672600000):0.3570090000	1r03_A.pdb:0.2027530000):0.0682836000	1bg7_A.pdb:0.5723310000):0.2797980000	(1z6o_A.pdb:1.2670560000	1z6o_M.pdb:0.8551160000):0.5466030000):0.3032760000	3e6s_A.pdb:0.9763850000):0.2348340000	(2jd7_A.pdb:0.3475880000	1vlg_A.pdb:0.3907700000):0.1167800000):0.1199930000	(1eum_A.pdb:0.4114630000	1krq_A.pdb:0.3229020000):0.2378090000):0.5788270000):0.0835518000	((1lko_A.pdb:1.0614660000	1yuz_A.pdb:1.3077100000):0.4450500000	3qhb_A.pdb:1.1190650000):0.7163610000):0.3155160000	(((((1oqu_A.pdb:0.2005150000	1uzr_A.pdb:0.1253830000):0.1302030000	1r2f_A.pdb:0.1402280000):0.6557520000	(1mxr_A.pdb:1.1010230000	((1jk0_A.pdb:0.5298060000	2uw2_A.pdb:0.2067550000):0.1112520000	1w68_A.pdb:0.0796030000):1.3885600000):0.2533380000):0.5316820000	3ee4_A.pdb:1.8008000000):0.4542840000	(((2inc_B.pdb:1.1334180000	(2inp_C.pdb:1.5887060000	1mty_B.pdb:2.0712290000):0.1877570000):0.3915400000	(1mty_D.pdb:1.2631780000	3dhg_A.pdb:1.5018450000):1.0881500000):0.9314720000	(((2uw1_A.pdb:0.0621240000	2uw1_B.pdb:0.0817130000):0.1561760000	1afr_A.pdb:0.1088070000):1.2579700000	1za0_A.pdb:1.5246630000):0.2556860000):0.2458510000):1.4929300000):0.1632710000):0.4591070000):0.3946190000):0.0746084000	(((1dps_A.pdb:0.0930270000	1jts_A.pdb:0.0546080000):0.3007550000	1o9r_A.pdb:0.3353950000):0.4820670000	1uvh_A.pdb:0.9093710000):0.5266410000):0.0968308000	((1qgh_A.pdb:0.3495740000	2ux1_A.pdb:0.5497000000):0.2166960000	(1ji4_A.pdb:0.5665630000	2fjc_A.pdb:0.6617760000):0.2443670000):0.1927620000):0.1527110000):0.1195240000);
(1ji5_A.pdb:0.3018660000	1jig_A.pdb:0.2144290000	(1n1q_A.pdb:0.2695750000	(2chp_A.pdb:0.4938530000	((1qgh_A.pdb:0.2715610000	2ux1_A.pdb:0.5694660000):0.4172880000	((1ji4_A.pdb:0.7158740000	2fjc_A.pdb:0.4668430000):0.2636050000	((((1dps_A.pdb:0.1095460000	1jts_A.pdb:0.0648380000):0.3218900000	1o9r_A.pdb:0.2319900000):0.5513680000	1uvh_A.pdb:0.8775840000):0.3773930000	((1tjo_A.pdb:0.0863980000	1tk6_A.pdb:0.0257230000):0.6477870000	(((((2fzf_A.pdb:2.4655130000	(1lko_A.pdb:0.6570860000	1yuz_A.pdb:1.3395370000):0.2519890000):0.3520790000	3qhb_A.pdb:1.2428640000):0.7941090000	(((((1bcf_A.pdb:0.0397620000	3e1q_A.pdb:0.0379510000):0.2558860000	2fkz_A.pdb:0.1865630000):0.2367110000	1jgc_A.pdb:0.4768990000):0.3308670000	(((((1lb3_A.pdb:0.0984640000	2za7_A.pdb:0.1848300000):0.2217690000	1bg7_A.pdb:0.5258690000):0.0975688000	1r03_A.pdb:0.1640110000):0.1969820000	(1z6o_A.pdb:1.2226780000	1z6o_M.pdb:0.8461920000):0.5118090000):0.1024040000	(((1eum_A.pdb:0.3522520000	1krq_A.pdb:0.2974900000):0.3295710000	(2jd7_A.pdb:0.2175750000	1vlg_A.pdb:0.4786190000):0.0499965000):0.2065320000	3e6s_A.pdb:0.7464230000):0.2059730000):0.8805630000):0.3223910000	1nfv_A.pdb:0.7786240000):0.2668530000):0.3663910000	(1otk_A.pdb:2.9627900000	(((((((1oqu_A.pdb:0.2371180000	1r2f_A.pdb:0.2496750000):0.0618146000	1uzr_A.pdb:0.1223590000):0.7009200000	1mxr_A.pdb:1.5089160000):0.4038980000	((1jk0_A.pdb:0.5998690000	2uw2_A.pdb:0.2032610000):0.1105100000	1w68_A.pdb:0.0844900000):1.4660400000):0.7217500000	3ee4_A.pdb:1.3784660000):0.4219810000	(((2uw1_A.pdb:0.0517760000	2uw1_B.pdb:0.0516990000):0.1837290000	1afr_A.pdb:0.0899150000):1.1367300000	1za0_A.pdb:1.5200700000):0.2894360000):0.3421500000	((2inc_B.pdb:1.2983350000	(2inp_C.pdb:1.2733140000	1mty_B.pdb:2.3850040000):0.2484490000):0.6399540000	(1mty_D.pdb:1.3918250000	3dhg_A.pdb:1.5728670000):1.4424800000):0.5695090000):0.6132130000):0.6050360000):0.2283250000	2vzb_A.pdb:0.9292570000):0.2711320000):0.3584370000):0.2919940000):0.0541898000):0.1147630000):0.0702407000):0.1216670000);
(1ji5_A.pdb:0.3559800000	(1jig_A.pdb:0.1669900000	(((1qgh_A.pdb:0.2614750000	2ux1_A.pdb:0.4251920000):0.4129020000	(1ji4_A.pdb:0.5706520000	2fjc_A.pdb:0.4592140000):0.1389110000):0.1679250000	(((((1dps_A.pdb:0.0612930000	1jts_A.pdb:0.1069920000):0.3623990000	1o9r_A.pdb:0.3315730000):0.5024720000	1uvh_A.pdb:0.8421190000):0.3479970000	(1tjo_A.pdb:0.0507490000	1tk6_A.pdb:0.0087880000):0.6243860000):0.2502670000	(((((((2fzf_A.pdb:2.9795140000	1yuz_A.pdb:0.6539890000):0.2518360000	1lko_A.pdb:0.9958390000):0.4583960000	3qhb_A.pdb:1.1183660000):0.6894340000	(1otk_A.pdb:3.4145770000	(((((((1oqu_A.pdb:0.2542490000	1uzr_A.pdb:0.2063910000):0.0768233000	1r2f_A.pdb:0.2473890000):0.7823890000	1mxr_A.pdb:1.3739090000):0.4373170000	((1jk0_A.pdb:0.6443250000	2uw2_A.pdb:0.2489130000):0.0962094000	1w68_A.pdb:0.1005060000):1.3229500000):0.4809060000	3ee4_A.pdb:1.5294030000):0.4220350000	((2inc_B.pdb:1.1273580000	(2inp_C.pdb:1.0450660000	1mty_B.pdb:2.5164900000):0.2825570000):0.4659770000	(1mty_D.pdb:1.1961330000	3dhg_A.pdb:1.6547020000):1.0081000000):0.9259240000):0.4331000000	(((2uw1_A.pdb:0.0344110000	2uw1_B.pdb:0.1068290000):0.1389960000	1afr_A.pdb:0.1406870000):0.7975010000	1za0_A.pdb:1.7683830000):0.5480780000):1.0368500000):0.2129840000):0.3887820000	((((1lb3_A.pdb:0.1251080000	2za7_A.pdb:0.2177540000):0.2540830000	1bg7_A.pdb:0.7684380000):0.1780010000	1r03_A.pdb:0.1861870000):0.3430280000	((1z6o_A.pdb:1.3449370000	1z6o_M.pdb:0.7720070000):0.2532440000	(((1eum_A.pdb:0.4518190000	1krq_A.pdb:0.3971190000):0.2992480000	(2jd7_A.pdb:0.1248560000	1vlg_A.pdb:0.4267970000):0.1243540000):0.2362870000	3e6s_A.pdb:0.7536010000):0.4184050000):0.0622273000):0.6485030000):0.3690750000	((((1bcf_A.pdb:0.0203000000	3e1q_A.pdb:0.0295370000):0.1608970000	2fkz_A.pdb:0.2100510000):0.2244560000	1jgc_A.pdb:0.3341500000):0.3582720000	1nfv_A.pdb:0.7283080000):0.3689350000):0.5022110000	2vzb_A.pdb:1.0025310000):0.4239770000):0.2898650000):0.1541740000):0.1233030000	(1n1q_A.pdb:0.1227060000	2chp_A.pdb:0.5434510000):0.1975990000);
(1ji5_A.pdb:0.4061460000	1jig_A.pdb:0.1899110000	(1n1q_A.pdb:0.2819090000	(2chp_A.pdb:0.4110530000	((1qgh_A.pdb:0.3709760000	2ux1_A.pdb:0.6601730000):0.4051840000	((1ji4_A.pdb:0.6732200000	2fjc_A.pdb:0.6090970000):0.0955143000	(((((1dps_A.pdb:0.0742120000	1jts_A.pdb:0.0770930000):0.2758140000	1o9r_A.pdb:0.3328600000):0.4827990000	1uvh_A.pdb:1.0159530000):0.2640360000	(1tjo_A.pdb:0.0471640000	1tk6_A.pdb:0.0460590000):0.7816430000):0.3776280000	((((((2fzf_A.pdb:2.9652230000	((((((((1oqu_A.pdb:0.2556170000	1r2f_A.pdb:0.3150180000):0.0581923000	1uzr_A.pdb:0.1219480000):0.9962820000	1mxr_A.pdb:1.2380370000):0.4148220000	((1jk0_A.pdb:0.6632200000	2uw2_A.pdb:0.2765160000):0.1169780000	1w68_A.pdb:0.1079250000):1.2198300000):0.7427970000	3ee4_A.pdb:1.3912410000):0.7381660000	((2inc_B.pdb:0.9239340000	(2inp_C.pdb:1.0194430000	1mty_B.pdb:2.1655410000):0.3038730000):0.5202240000	(1mty_D.pdb:1.3737320000	3dhg_A.pdb:1.5652610000):1.4218600000):1.2066500000):0.5110300000	1za0_A.pdb:2.0495600000):0.0646867000	((2uw1_A.pdb:0.0186840000	2uw1_B.pdb:0.1019760000):0.1169670000	1afr_A.pdb:0.1826580000):0.9529870000):1.3378100000):0.1912060000	((1lko_A.pdb:0.7958240000	1yuz_A.pdb:1.3864850000):0.5169220000	3qhb_A.pdb:1.2102720000):0.6313060000):0.3303520000	1otk_A.pdb:4.3677110000):0.4970970000	1nfv_A.pdb:0.8723320000):0.1895680000	((((1bcf_A.pdb:0.0256580000	3e1q_A.pdb:0.0762940000):0.1864130000	2fkz_A.pdb:0.1636370000):0.1880390000	1jgc_A.pdb:0.5454080000):0.3689240000	((((1lb3_A.pdb:0.1103550000	2za7_A.pdb:0.2546580000):0.3053800000	1r03_A.pdb:0.2242020000):0.0973555000	1bg7_A.pdb:0.5665080000):0.2591890000	((1z6o_A.pdb:1.3138150000	1z6o_M.pdb:0.9414440000):0.2172030000	((((1eum_A.pdb:0.6275620000	1krq_A.pdb:0.3102570000):0.2706910000	3e6s_A.pdb:0.8934330000):0.3222510000	2jd7_A.pdb:0.1662350000):0.1792510000	1vlg_A.pdb:0.2934700000):0.3936160000):0.0646578000):0.7739410000):0.2839530000):0.6267670000	2vzb_A.pdb:1.3155560000):0.2441990000):0.1508310000):0.1193650000):0.1150580000):0.0748488000):0.1674060000);
(1ji5_A.pdb:0.2840560000	1jig_A.pdb:0.3020410000	((1n1q_A.pdb:0.2998420000	2chp_A.pdb:0.5618570000):0.1023940000	((1qgh_A.pdb:0.3847920000	2ux1_A.pdb:0.4676090000):0.3885640000	((1ji4_A.pdb:0.5883390000	2fjc_A.pdb:0.7505130000):0.1838290000	(((((1dps_A.pdb:0.0833290000	1jts_A.pdb:0.0699920000):0.5354350000	1o9r_A.pdb:0.3181860000):0.4337060000	1uvh_A.pdb:1.1631800000):0.2865980000	(1tjo_A.pdb:0.0401580000	1tk6_A.pdb:0.0399650000):0.9159290000):0.4063230000	((((2fzf_A.pdb:2.2290510000	(((1lko_A.pdb:0.8008480000	1yuz_A.pdb:0.8185230000):1.0574600000	3qhb_A.pdb:1.1699960000):0.2220620000	(1otk_A.pdb:2.5655150000	(((((((1oqu_A.pdb:0.2493060000	1r2f_A.pdb:0.2844450000):0.0559920000	1uzr_A.pdb:0.1335930000):0.8428990000	1mxr_A.pdb:1.0605760000):0.1378190000	((1jk0_A.pdb:0.5551060000	1w68_A.pdb:0.1521260000):0.0706128000	2uw2_A.pdb:0.1665440000):1.1588100000):0.6512520000	3ee4_A.pdb:1.3504000000):0.5199770000	(((2uw1_A.pdb:0.0518790000	2uw1_B.pdb:0.0858880000):0.1445690000	1afr_A.pdb:0.1570490000):1.2863900000	1za0_A.pdb:1.7424740000):0.4034010000):0.3709360000	((2inc_B.pdb:1.0885410000	(1mty_D.pdb:1.1907580000	3dhg_A.pdb:1.6485610000):1.0690800000):0.2145250000	(2inp_C.pdb:1.0256220000	1mty_B.pdb:2.2093710000):0.1901190000):1.2839500000):1.1363300000):0.5743020000):0.4542170000):0.0965060000	(((((1lb3_A.pdb:0.1009130000	2za7_A.pdb:0.2292070000):0.2481290000	1bg7_A.pdb:0.6212610000):0.1508880000	1r03_A.pdb:0.2329640000):0.1963890000	(((1eum_A.pdb:0.4695870000	1krq_A.pdb:0.3440150000):0.2663970000	(2jd7_A.pdb:0.3025260000	1vlg_A.pdb:0.4921510000):0.1872920000):0.3195280000	3e6s_A.pdb:0.7240280000):0.4608880000):0.2190400000	(1z6o_A.pdb:1.3519430000	1z6o_M.pdb:0.5921530000):0.2320880000):0.4991210000):0.3542710000	((((1bcf_A.pdb:0.0614150000	3e1q_A.pdb:0.0614720000):0.2339120000	2fkz_A.pdb:0.2558300000):0.2728780000	1jgc_A.pdb:0.3899500000):0.4158230000	1nfv_A.pdb:0.7439880000):0.3876830000):0.4751290000	2vzb_A.pdb:1.0209010000):0.2707460000):0.2208250000):0.1149300000):0.2193860000):0.1048370000);
(1ji5_A.pdb:0.3698370000	1jig_A.pdb:0.2185800000	(1n1q_A.pdb:0.3210760000	((2chp_A.pdb:0.5147680000	(1qgh_A.pdb:0.2706030000	2ux1_A.pdb:0.5396410000):0.3982620000):0.0696295000	((1ji4_A.pdb:0.4604300000	2fjc_A.pdb:0.6865560000):0.2632190000	((((1dps_A.pdb:0.0731980000	1jts_A.pdb:0.0231090000):0.4133700000	1o9r_A.pdb:0.2915720000):0.4082930000	1uvh_A.pdb:0.8317620000):0.5043880000	((1tjo_A.pdb:0.0558220000	1tk6_A.pdb:0.0084660000):0.7534140000	((((((2fzf_A.pdb:2.7779400000	((((((1lb3_A.pdb:0.0606670000	2za7_A.pdb:0.2389430000):0.3791300000	1r03_A.pdb:0.2689940000):0.1396910000	1bg7_A.pdb:0.7123450000):0.4321260000	(1z6o_A.pdb:1.3542210000	1z6o_M.pdb:0.7649220000):0.3734770000):0.4218980000	1vlg_A.pdb:0.2753270000):0.0830597000	(((1eum_A.pdb:0.4756720000	3e6s_A.pdb:0.9726790000):0.2041620000	1krq_A.pdb:0.3369950000):0.3633560000	2jd7_A.pdb:0.3601690000):0.1359040000):0.0324094000):1.1102600000	(((1bcf_A.pdb:0.0177280000	3e1q_A.pdb:0.0693180000):0.2184800000	2fkz_A.pdb:0.2049970000):0.2372590000	1jgc_A.pdb:0.5565130000):0.3438940000):0.3567110000	1nfv_A.pdb:0.7260680000):0.3620590000	((1lko_A.pdb:0.8869610000	1yuz_A.pdb:1.5445150000):0.4607000000	3qhb_A.pdb:1.1437930000):0.7505230000):0.3154670000	(1otk_A.pdb:3.6307490000	(((((((1oqu_A.pdb:0.1905380000	1r2f_A.pdb:0.2655170000):0.0619295000	1uzr_A.pdb:0.1470580000):0.7766450000	1mxr_A.pdb:1.0872090000):0.3036100000	((1jk0_A.pdb:0.5862450000	2uw2_A.pdb:0.2032390000):0.1110110000	1w68_A.pdb:0.0659830000):1.1343200000):0.5166010000	3ee4_A.pdb:1.6281630000):0.3962570000	(((2uw1_A.pdb:0.0457400000	2uw1_B.pdb:0.0605820000):0.1678260000	1afr_A.pdb:0.1378280000):1.1905200000	1za0_A.pdb:1.4704050000):0.3820580000):0.2913310000	((2inc_B.pdb:0.9605370000	(2inp_C.pdb:1.3322080000	1mty_B.pdb:2.2129330000):0.4070430000):0.3675180000	(1mty_D.pdb:1.6864660000	3dhg_A.pdb:1.2665770000):1.3568300000):0.8543380000):1.0858900000):0.5150650000):0.1347510000	2vzb_A.pdb:0.8567770000):0.4007460000):0.3383570000):0.1485640000):0.1994740000):0.1051590000):0.1289450000);
(1ji5_A.pdb:0.3785600000	1jig_A.pdb:0.2243350000	((1n1q_A.pdb:0.2364620000	(2chp_A.pdb:0.5056960000	(1ji4_A.pdb:0.6554160000	2fjc_A.pdb:0.7096090000):0.2323900000):0.1455650000):0.0886619000	((1qgh_A.pdb:0.3443210000	2ux1_A.pdb:0.5774620000):0.3069070000	(((((1dps_A.pdb:0.0795420000	1jts_A.pdb:0.0560750000):0.2575190000	1o9r_A.pdb:0.2991100000):0.4710700000	1uvh_A.pdb:0.9964560000):0.2306450000	(1tjo_A.pdb:0.0557040000	1tk6_A.pdb:0.0231750000):0.6800930000):0.2548800000	((((((2fzf_A.pdb:2.5738260000	(1lko_A.pdb:0.9590500000	1yuz_A.pdb:1.2515240000):0.4037450000):0.2708890000	3qhb_A.pdb:1.5608800000):0.4658900000	(1otk_A.pdb:3.1141730000	((((((((1oqu_A.pdb:0.2181830000	1r2f_A.pdb:0.2495940000):0.0556207000	1uzr_A.pdb:0.1235360000):0.9298370000	1mxr_A.pdb:1.1801350000):0.5621570000	3ee4_A.pdb:2.0041480000):0.3545450000	((1jk0_A.pdb:0.5568640000	2uw2_A.pdb:0.2439440000):0.1227850000	1w68_A.pdb:0.1063480000):1.1087600000):0.7198970000	((2inc_B.pdb:1.2300750000	(2inp_C.pdb:1.1135380000	1mty_B.pdb:2.1680410000):0.2198630000):0.4655300000	(1mty_D.pdb:1.2384060000	3dhg_A.pdb:1.3783430000):1.1350900000):1.1037900000):0.2992580000	1za0_A.pdb:1.4907590000):0.2051180000	((2uw1_A.pdb:0.0503330000	2uw1_B.pdb:0.0688680000):0.1473390000	1afr_A.pdb:0.1367130000):0.9968380000):1.0527300000):0.4259740000):0.5377240000	((((1lb3_A.pdb:0.0971950000	2za7_A.pdb:0.1756170000):0.3133250000	(1bg7_A.pdb:0.7830310000	1r03_A.pdb:0.2101330000):0.1176840000):0.2269590000	(1z6o_A.pdb:1.4932150000	1z6o_M.pdb:0.6908210000):0.2398670000):0.1096320000	(((1eum_A.pdb:0.5859050000	1krq_A.pdb:0.2982430000):0.2884980000	(2jd7_A.pdb:0.3383520000	1vlg_A.pdb:0.3611090000):0.1097210000):0.1775470000	3e6s_A.pdb:0.8640670000):0.2463570000):0.5050700000):0.5729140000	((((1bcf_A.pdb:0.0505650000	3e1q_A.pdb:0.0299730000):0.1965860000	2fkz_A.pdb:0.2120700000):0.2013460000	1jgc_A.pdb:0.3133050000):0.4227790000	1nfv_A.pdb:0.8671480000):0.0249947000):0.7468940000	2vzb_A.pdb:0.8849020000):0.3195570000):0.2942880000):0.0846375000):0.0806851000);
(1ji5_A.pdb:0.3710070000	1jig_A.pdb:0.2724130000	(((1n1q_A.pdb:0.3786440000	2chp_A.pdb:0.6286920000):0.0944609000	(1ji4_A.pdb:0.7337210000	2fjc_A.pdb:0.6155690000):0.3396060000):0.0481442000	((1qgh_A.pdb:0.3920260000	2ux1_A.pdb:0.7149350000):0.4784810000	(((((1dps_A.pdb:0.0703570000	1jts_A.pdb:0.0644780000):0.2282900000	1o9r_A.pdb:0.4353400000):0.5566940000	1uvh_A.pdb:0.9178720000):0.3812850000	(1tjo_A.pdb:0.0493160000	1tk6_A.pdb:0.0419550000):0.7640200000):0.3147740000	((2fzf_A.pdb:2.7685530000	2vzb_A.pdb:0.7383580000):0.0723241000	((((((1bcf_A.pdb:0.0637760000	3e1q_A.pdb:0.0361870000):0.1724980000	2fkz_A.pdb:0.2467940000):0.0917237000	1jgc_A.pdb:0.5962750000):0.4855680000	1nfv_A.pdb:0.7082950000):0.3283240000	((((((1lb3_A.pdb:0.0907070000	2za7_A.pdb:0.1975320000):0.2982820000	1bg7_A.pdb:0.6264290000):0.1818420000	1r03_A.pdb:0.1400920000):0.3141070000	(1z6o_A.pdb:1.2045870000	1z6o_M.pdb:0.8154750000):0.2962810000):0.3176040000	(((1eum_A.pdb:0.5204920000	1krq_A.pdb:0.4434950000):0.3913510000	2jd7_A.pdb:0.2533630000):0.0735570000	1vlg_A.pdb:0.3158170000):0.2174720000):0.1635350000	3e6s_A.pdb:0.8736920000):0.5799150000):0.2310440000	(((1lko_A.pdb:0.8027410000	1yuz_A.pdb:1.4982600000):0.3206870000	3qhb_A.pdb:1.2083920000):0.6601030000	(1otk_A.pdb:3.1358560000	(((((((1oqu_A.pdb:0.2613140000	1r2f_A.pdb:0.2875160000):0.0790389000	1uzr_A.pdb:0.1205200000):0.8613530000	1mxr_A.pdb:1.4921880000):0.1567130000	((1jk0_A.pdb:0.5558670000	2uw2_A.pdb:0.1792700000):0.1203720000	1w68_A.pdb:0.1418050000):1.4248900000):0.5677980000	(((2uw1_A.pdb:0.0738020000	2uw1_B.pdb:0.0537510000):0.1296010000	1afr_A.pdb:0.0992820000):0.8853680000	1za0_A.pdb:1.7370430000):0.9803870000):0.2176190000	3ee4_A.pdb:1.5372330000):0.1013170000	((2inc_B.pdb:1.0873360000	(2inp_C.pdb:1.2482100000	1mty_B.pdb:2.1804730000):0.2352780000):0.9158810000	(1mty_D.pdb:1.6912460000	3dhg_A.pdb:1.5701050000):1.0104700000):0.9393260000):1.4151200000):0.1756980000):0.2136370000):0.3608060000):0.4168690000):0.1865520000):0.0708174000):0.1113660000);
(1ji5_A.pdb:0.4197550000	(1jig_A.pdb:0.2504280000	((2chp_A.pdb:0.2884630000	((((1dps_A.pdb:0.0622090000	1jts_A.pdb:0.0060100000):0.3765930000	1o9r_A.pdb:0.2352960000):0.4896160000	1uvh_A.pdb:1.0523580000):0.4270000000	((1tjo_A.pdb:0.0460320000	1tk6_A.pdb:0.0273170000):0.4614700000	(((2fzf_A.pdb:2.4278460000	2vzb_A.pdb:0.8193360000):0.0483108000	(((((1bcf_A.pdb:0.0250370000	3e1q_A.pdb:0.0609340000):0.2077690000	2fkz_A.pdb:0.2083910000):0.1628560000	1jgc_A.pdb:0.5303030000):0.4200690000	((((((1lb3_A.pdb:0.1085210000	2za7_A.pdb:0.2219240000):0.2082690000	(1bg7_A.pdb:0.6504180000	1r03_A.pdb:0.2194280000):0.0958484000):0.2291580000	(1z6o_A.pdb:1.1971680000	1z6o_M.pdb:0.8552160000):0.4386360000):0.3689380000	3e6s_A.pdb:0.9253970000):0.2422850000	(2jd7_A.pdb:0.3281780000	1vlg_A.pdb:0.4940750000):0.0948239000):0.0589316000	(1eum_A.pdb:0.5680750000	1krq_A.pdb:0.3919180000):0.1662760000):0.7676260000):0.2557660000	(1nfv_A.pdb:0.4765950000	((1lko_A.pdb:0.9172040000	1yuz_A.pdb:1.2579030000):0.3366050000	3qhb_A.pdb:1.4800870000):0.8366360000):0.1960160000):0.6183070000):0.0864069000	(1otk_A.pdb:3.4310450000	((((((1oqu_A.pdb:0.2171000000	1uzr_A.pdb:0.1503370000):0.1007540000	1r2f_A.pdb:0.1821970000):0.8677150000	((1jk0_A.pdb:0.5970040000	2uw2_A.pdb:0.1893720000):0.1222900000	1w68_A.pdb:0.1262060000):1.2167800000):0.0926087000	1mxr_A.pdb:1.2266280000):0.7728520000	3ee4_A.pdb:1.8730830000):0.3490810000	(((2inc_B.pdb:0.8695730000	(2inp_C.pdb:1.0057510000	1mty_B.pdb:2.1670630000):0.4795460000):0.3385600000	(1mty_D.pdb:1.5688630000	3dhg_A.pdb:1.5450710000):1.0105000000):0.9025210000	(((2uw1_A.pdb:0.0548890000	2uw1_B.pdb:0.0591620000):0.1157250000	1afr_A.pdb:0.1594780000):1.2205800000	1za0_A.pdb:1.5274470000):0.4399300000):0.4534270000):0.7429960000):0.6677970000):0.3455860000):0.3266670000):0.3889470000):0.2102600000	((1qgh_A.pdb:0.2998640000	2ux1_A.pdb:0.4804410000):0.2967420000	(1ji4_A.pdb:0.7927570000	2fjc_A.pdb:0.5383600000):0.3302100000):0.1081830000):0.1580140000):0.0559025000	1n1q_A.pdb:0.3550940000);
(1ji5_A.pdb:0.3009410000	1jig_A.pdb:0.3368180000	(1n1q_A.pdb:0.2183160000	((2chp_A.pdb:0.4548040000	(((((1dps_A.pdb:0.0869910000	1jts_A.pdb:0.0396040000):0.5448350000	1o9r_A.pdb:0.3482560000):0.2889390000	1uvh_A.pdb:1.0346890000):0.4322600000	(1tjo_A.pdb:0.0468010000	1tk6_A.pdb:0.0342150000):0.8728290000):0.2192250000	(((2fzf_A.pdb:3.6571380000	((((1bcf_A.pdb:0.0503700000	3e1q_A.pdb:0.0433990000):0.2301900000	2fkz_A.pdb:0.1828510000):0.1444130000	1jgc_A.pdb:0.4498620000):0.5739430000	1nfv_A.pdb:0.6316460000):0.1787430000):0.2952110000	(((((1lko_A.pdb:1.0179460000	1yuz_A.pdb:1.3014040000):0.5708040000	3qhb_A.pdb:1.0865950000):0.6530740000	(((((1oqu_A.pdb:0.2165100000	1uzr_A.pdb:0.1292350000):0.1893150000	1r2f_A.pdb:0.0751430000):0.7662070000	(1mxr_A.pdb:1.5588110000	((1jk0_A.pdb:0.5426270000	2uw2_A.pdb:0.1675520000):0.0978121000	1w68_A.pdb:0.0749660000):1.2292000000):0.2007270000):0.4869100000	(3ee4_A.pdb:1.8494190000	(((2uw1_A.pdb:0.0506910000	2uw1_B.pdb:0.0828640000):0.2139740000	1afr_A.pdb:0.0774580000):1.0177000000	1za0_A.pdb:1.2348450000):0.3779470000):0.2613210000):0.2196920000	(((2inc_B.pdb:0.8515180000	1mty_B.pdb:2.0466940000):0.4102560000	2inp_C.pdb:1.1384280000):0.5685030000	(1mty_D.pdb:1.5201660000	3dhg_A.pdb:1.6448030000):0.6416500000):0.9854630000):1.4383800000):0.3418470000	(((((1lb3_A.pdb:0.0411490000	2za7_A.pdb:0.2316860000):0.3496110000	1bg7_A.pdb:0.7230290000):0.1292470000	1r03_A.pdb:0.2155630000):0.3374750000	(1z6o_A.pdb:1.5831150000	1z6o_M.pdb:1.0375570000):0.4035180000):0.1657760000	(((1eum_A.pdb:0.5624350000	1krq_A.pdb:0.1800020000):0.3360820000	3e6s_A.pdb:1.0735350000):0.1471210000	(2jd7_A.pdb:0.3117700000	1vlg_A.pdb:0.3230380000):0.1771700000):0.3472320000):0.4370920000):0.0454857000	1otk_A.pdb:3.7561770000):0.2855210000):0.4361520000	2vzb_A.pdb:1.0150570000):0.3610210000):0.0936717000):0.0791674000	((1qgh_A.pdb:0.2411940000	2ux1_A.pdb:0.7305040000):0.2644880000	(1ji4_A.pdb:0.6362850000	2fjc_A.pdb:0.6392100000):0.3299930000):0.1059400000):0.1261830000):0.0763082000);
(1ji5_A.pdb:0.3770410000	(1jig_A.pdb:0.2392520000	1n1q_A.pdb:0.3197780000):0.0730660000	(2chp_A.pdb:0.5581040000	((1qgh_A.pdb:0.2777780000	2ux1_A.pdb:0.7207260000):0.2947020000	((1ji4_A.pdb:0.7462420000	2fjc_A.pdb:0.6281290000):0.1696910000	(((((1dps_A.pdb:0.1002330000	1jts_A.pdb:0.0233320000):0.2489050000	1o9r_A.pdb:0.2254090000):0.3846670000	1uvh_A.pdb:0.8804290000):0.1798540000	(1tjo_A.pdb:0.0483760000	1tk6_A.pdb:0.0446090000):0.9777560000):0.2738100000	(((2fzf_A.pdb:2.5981740000	(1nfv_A.pdb:0.6896630000	(((1lko_A.pdb:0.9425180000	1yuz_A.pdb:1.0448440000):0.2948530000	3qhb_A.pdb:1.2640280000):0.4219110000	(1otk_A.pdb:4.0151930000	(((((((1oqu_A.pdb:0.2777010000	1r2f_A.pdb:0.2899900000):0.0398813000	1uzr_A.pdb:0.1294070000):0.7654900000	(1mxr_A.pdb:1.1048730000	((1jk0_A.pdb:0.5590040000	2uw2_A.pdb:0.2367260000):0.0604290000	1w68_A.pdb:0.1078560000):1.6051400000):0.3240890000):0.6133100000	3ee4_A.pdb:1.4667850000):0.5220180000	(((2inc_B.pdb:1.0484480000	1mty_B.pdb:2.4285560000):0.3793100000	2inp_C.pdb:0.9787610000):0.7430270000	(1mty_D.pdb:1.2133630000	3dhg_A.pdb:1.8022920000):1.1234100000):0.6971140000):0.4272150000	((2uw1_A.pdb:0.0779080000	2uw1_B.pdb:0.1052520000):0.1677260000	1afr_A.pdb:0.0993730000):1.2447200000):0.2057050000	1za0_A.pdb:1.4024230000):1.2547800000):0.2290310000):0.7390870000):0.2138590000):0.1554940000	((((1bcf_A.pdb:0.0339480000	3e1q_A.pdb:0.0252130000):0.2078480000	2fkz_A.pdb:0.1905920000):0.1910920000	1jgc_A.pdb:0.4255610000):0.4117810000	((((1lb3_A.pdb:0.0929000000	2za7_A.pdb:0.1769930000):0.2579090000	(1bg7_A.pdb:0.6939720000	1r03_A.pdb:0.2580620000):0.0824246000):0.4142580000	1z6o_A.pdb:1.3909880000):0.1034980000	(1z6o_M.pdb:0.7733240000	(((1eum_A.pdb:0.6184110000	1krq_A.pdb:0.3508670000):0.2695660000	(3e6s_A.pdb:0.9773030000	2jd7_A.pdb:0.1385630000):0.2418240000):0.2230130000	1vlg_A.pdb:0.3044340000):0.3265750000):0.1068610000):0.8834270000):0.1045040000):0.6857650000	2vzb_A.pdb:0.9101440000):0.4086860000):0.0898690000):0.2084710000):0.1382150000):0.1125360000);
(1ji5_A.pdb:0.3350770000	1jig_A.pdb:0.2128310000	(((1n1q_A.pdb:0.2164800000	((1ji4_A.pdb:0.6767870000	2fjc_A.pdb:0.6899210000):0.1738190000	((((1dps_A.pdb:0.0597130000	1jts_A.pdb:0.0567430000):0.2734650000	1o9r_A.pdb:0.3741750000):0.4100840000	((1tjo_A.pdb:0.0211070000	1tk6_A.pdb:0.0360150000):0.7381330000	((2fzf_A.pdb:3.1582310000	2vzb_A.pdb:0.6524930000):0.2200330000	(((((((1bcf_A.pdb:0.0459320000	3e1q_A.pdb:0.0361100000):0.1573840000	2fkz_A.pdb:0.1787460000):0.2422300000	1jgc_A.pdb:0.4556520000):0.4975320000	1nfv_A.pdb:0.8607250000):0.5011400000	((((1lb3_A.pdb:0.0292620000	2za7_A.pdb:0.2319030000):0.2820060000	1bg7_A.pdb:0.7391160000):0.1057310000	1r03_A.pdb:0.1686720000):0.2994190000	((1z6o_A.pdb:1.1465440000	(((1eum_A.pdb:0.4704850000	1krq_A.pdb:0.2376470000):0.2820170000	(2jd7_A.pdb:0.3649280000	1vlg_A.pdb:0.3835770000):0.1183390000):0.1585650000	3e6s_A.pdb:0.7428250000):0.4760720000):0.0715976000	1z6o_M.pdb:0.9245690000):0.1082340000):0.6304720000):0.0677078000	((1lko_A.pdb:0.9973700000	1yuz_A.pdb:1.3569710000):0.6766720000	3qhb_A.pdb:1.4452440000):0.6550410000):0.4657720000	(1otk_A.pdb:3.2269380000	((((((1oqu_A.pdb:0.1699160000	(1r2f_A.pdb:0.2639480000	1uzr_A.pdb:0.1203770000):0.0851228000):0.7992600000	1mxr_A.pdb:1.3447500000):0.2300250000	((1jk0_A.pdb:0.6652270000	2uw2_A.pdb:0.1926460000):0.0865047000	1w68_A.pdb:0.0607120000):1.3904700000):0.7178820000	(((2uw1_A.pdb:0.0314130000	2uw1_B.pdb:0.0759970000):0.1499770000	1afr_A.pdb:0.1394520000):1.0924800000	1za0_A.pdb:1.5186790000):0.8188780000):0.2964650000	((2inc_B.pdb:1.4751760000	(2inp_C.pdb:1.0289880000	1mty_B.pdb:2.2816350000):0.1614220000):0.3474780000	(1mty_D.pdb:1.2318940000	3dhg_A.pdb:1.6869920000):0.9146650000):0.8904870000):0.1638980000	3ee4_A.pdb:1.3135260000):0.9788740000):1.0275800000):0.1859130000):0.4570370000):0.3171210000):0.0789898000	1uvh_A.pdb:1.0252660000):0.2155220000):0.2013100000):0.1204030000	2chp_A.pdb:0.6522730000):0.1776040000	(1qgh_A.pdb:0.2725740000	2ux1_A.pdb:0.5733540000):0.4276050000):0.0844937000);
(1ji5_A.pdb:0.3677460000	(1jig_A.pdb:0.2135890000	((1qgh_A.pdb:0.3613450000	2ux1_A.pdb:0.4444600000):0.3911790000	(((1ji4_A.pdb:0.6662120000	2fjc_A.pdb:0.5420750000):0.0569503000	((((2fzf_A.pdb:2.9121060000	1nfv_A.pdb:0.6263060000):0.0000029537	((((1bcf_A.pdb:0.0310930000	3e1q_A.pdb:0.0394600000):0.2265790000	2fkz_A.pdb:0.1924800000):0.1939790000	1jgc_A.pdb:0.6602420000):0.5250760000	(((((1lb3_A.pdb:0.1052240000	2za7_A.pdb:0.2369200000):0.3106950000	1bg7_A.pdb:0.7313500000):0.1034120000	1r03_A.pdb:0.1341400000):0.4350260000	(1z6o_A.pdb:1.6961020000	1z6o_M.pdb:0.7621310000):0.2222460000):0.4094000000	(((1eum_A.pdb:0.4045530000	3e6s_A.pdb:1.0804310000):0.2093140000	1krq_A.pdb:0.2495770000):0.2574750000	(2jd7_A.pdb:0.3171770000	1vlg_A.pdb:0.4214020000):0.1551090000):0.1210550000):0.7779660000):0.2483430000):0.3408400000	((1lko_A.pdb:0.8388900000	1yuz_A.pdb:0.9960140000):0.5372130000	3qhb_A.pdb:1.1256130000):0.8955060000):0.3719400000	(2vzb_A.pdb:0.6893690000	(1otk_A.pdb:3.0009610000	(((((((1oqu_A.pdb:0.2339300000	1uzr_A.pdb:0.1618780000):0.1168910000	1r2f_A.pdb:0.1464990000):0.9404150000	1mxr_A.pdb:1.4980010000):0.2016410000	((1jk0_A.pdb:0.4796200000	2uw2_A.pdb:0.2102830000):0.0901590000	1w68_A.pdb:0.1267160000):1.2906300000):0.5015730000	3ee4_A.pdb:1.5823710000):0.3207170000	(((2uw1_A.pdb:0.0421920000	2uw1_B.pdb:0.0708730000):0.1925980000	1afr_A.pdb:0.0869180000):1.2825800000	1za0_A.pdb:1.6355720000):0.3879550000):0.3371640000	((2inc_B.pdb:0.8806470000	(2inp_C.pdb:1.2673890000	1mty_B.pdb:2.6634230000):0.2684080000):0.8076880000	(1mty_D.pdb:1.4802310000	3dhg_A.pdb:1.3912120000):0.7684160000):0.7014160000):0.8974520000):0.7868140000):0.3130320000):0.3679800000):0.1904360000	((((1dps_A.pdb:0.0508600000	1jts_A.pdb:0.1130980000):0.4605200000	1o9r_A.pdb:0.2871990000):0.4976050000	(1tjo_A.pdb:0.0308460000	1tk6_A.pdb:0.0298030000):0.9352290000):0.2902960000	1uvh_A.pdb:1.1022110000):0.2032920000):0.0401920000):0.2315020000):0.0743810000	(1n1q_A.pdb:0.2739080000	2chp_A.pdb:0.5057960000):0.1355000000);
(1ji5_A.pdb:0.3227480000	1jig_A.pdb:0.2281090000	(1n1q_A.pdb:0.2665250000	(2chp_A.pdb:0.4467670000	((1qgh_A.pdb:0.2757840000	2ux1_A.pdb:0.6712080000):0.5030430000	((1ji4_A.pdb:0.7584920000	2fjc_A.pdb:0.6013090000):0.2005270000	((((1dps_A.pdb:0.0900120000	1jts_A.pdb:0.0568030000):0.3652650000	1o9r_A.pdb:0.2761820000):0.3907230000	1uvh_A.pdb:0.8842900000):0.4503590000	((1tjo_A.pdb:0.0556520000	1tk6_A.pdb:0.0169300000):0.7834650000	((((((2fzf_A.pdb:2.2391930000	(((1bcf_A.pdb:0.0141910000	3e1q_A.pdb:0.0409890000):0.2496030000	2fkz_A.pdb:0.1211760000):0.1891860000	1jgc_A.pdb:0.5529370000):0.3898530000):0.1247440000	1nfv_A.pdb:0.8052420000):0.5627990000	(((((1lb3_A.pdb:0.0795160000	2za7_A.pdb:0.1279250000):0.2453160000	1bg7_A.pdb:0.6478510000):0.1691350000	1r03_A.pdb:0.1842310000):0.4739590000	(1z6o_A.pdb:1.3402510000	1z6o_M.pdb:0.7050210000):0.1757320000):0.0724423000	((((1eum_A.pdb:0.3883730000	1krq_A.pdb:0.2377650000):0.2882700000	3e6s_A.pdb:0.6366670000):0.2669200000	2jd7_A.pdb:0.1992790000):0.2207480000	1vlg_A.pdb:0.2491950000):0.3506840000):0.4179230000):0.1865630000	((1lko_A.pdb:0.7643780000	1yuz_A.pdb:1.2165060000):0.2476950000	3qhb_A.pdb:1.1248500000):0.7952170000):0.2480460000	(1otk_A.pdb:2.5966080000	(((((((1oqu_A.pdb:0.1513110000	1r2f_A.pdb:0.2911180000):0.1206650000	1uzr_A.pdb:0.0817060000):0.8446570000	1mxr_A.pdb:1.5627030000):0.2108630000	((1jk0_A.pdb:0.4862120000	2uw2_A.pdb:0.2134810000):0.0679081000	1w68_A.pdb:0.1061760000):1.2649300000):0.7067630000	3ee4_A.pdb:1.2752020000):0.4665400000	(((2uw1_A.pdb:0.0677440000	2uw1_B.pdb:0.0582390000):0.2283800000	1afr_A.pdb:0.0949620000):0.9900510000	1za0_A.pdb:1.6860180000):0.5370920000):0.2729960000	((2inc_B.pdb:0.8882720000	(2inp_C.pdb:1.3095010000	1mty_B.pdb:2.4654800000):0.6799520000):0.4020700000	(1mty_D.pdb:1.8180270000	3dhg_A.pdb:1.1268090000):0.8358410000):0.8033260000):0.4853740000):0.5789320000):0.1452930000	2vzb_A.pdb:0.9449760000):0.3479120000):0.3641080000):0.1883230000):0.1213740000):0.0518598000):0.1431240000):0.0857022000);
(1ji5_A.pdb:0.4100430000	1jig_A.pdb:0.1709760000	((1n1q_A.pdb:0.2124370000	2chp_A.pdb:0.4413200000):0.1298660000	((1qgh_A.pdb:0.4007510000	2ux1_A.pdb:0.5561380000):0.3897070000	((1ji4_A.pdb:0.5532320000	2fjc_A.pdb:0.6170080000):0.1472080000	(((((1dps_A.pdb:0.0776170000	1jts_A.pdb:0.0805580000):0.2008210000	1o9r_A.pdb:0.3663580000):0.6274350000	1uvh_A.pdb:0.7985320000):0.2479300000	(1tjo_A.pdb:0.0370360000	1tk6_A.pdb:0.0282290000):0.6358240000):0.1988230000	((2fzf_A.pdb:3.7615510000	2vzb_A.pdb:0.8897190000):0.2424900000	(((((1bcf_A.pdb:0.0220960000	3e1q_A.pdb:0.0601830000):0.2243850000	2fkz_A.pdb:0.1582750000):0.1220510000	(((((1lb3_A.pdb:0.0866440000	2za7_A.pdb:0.2083990000):0.2550670000	1bg7_A.pdb:0.9201010000):0.1030670000	1r03_A.pdb:0.2027810000):0.2695950000	(1z6o_A.pdb:1.1510640000	1z6o_M.pdb:0.7721940000):0.3919410000):0.1619460000	(((1eum_A.pdb:0.7025660000	1krq_A.pdb:0.2505410000):0.3153330000	(2jd7_A.pdb:0.3132010000	1vlg_A.pdb:0.4461950000):0.0993328000):0.2080300000	3e6s_A.pdb:0.7810770000):0.1482090000):1.1704400000):0.1918270000	1jgc_A.pdb:0.3329250000):0.5332200000	(1nfv_A.pdb:0.5839030000	((((1lko_A.pdb:0.7822990000	1yuz_A.pdb:1.0958240000):0.6509320000	3qhb_A.pdb:1.1414940000):0.5792200000	(((((((1oqu_A.pdb:0.2459260000	1r2f_A.pdb:0.2993460000):0.0807788000	1uzr_A.pdb:0.0930200000):0.6827490000	1mxr_A.pdb:1.4268830000):0.4049270000	(1jk0_A.pdb:0.5111220000	(2uw2_A.pdb:0.2202730000	1w68_A.pdb:0.1611110000):0.1572360000):1.4144200000):0.4083070000	3ee4_A.pdb:1.6151770000):0.4428340000	((2inc_B.pdb:1.2742470000	(2inp_C.pdb:1.0220350000	1mty_B.pdb:2.4444350000):0.2329750000):0.3740640000	(1mty_D.pdb:1.4992020000	3dhg_A.pdb:1.4617660000):1.0822400000):1.2624600000):0.4675790000	(((2uw1_A.pdb:0.0695130000	2uw1_B.pdb:0.0751780000):0.1287410000	1afr_A.pdb:0.1159420000):1.3568600000	1za0_A.pdb:1.5158100000):0.2708320000):1.5589900000):0.2331700000	1otk_A.pdb:4.3013120000):0.3771470000):0.1558060000):0.6288550000):0.3271580000):0.3454350000):0.0947488000):0.2089490000):0.0787658000);
(1ji5_A.pdb:0.3780220000	1jig_A.pdb:0.2533510000	(1n1q_A.pdb:0.2669900000	(2chp_A.pdb:0.5122910000	(((1qgh_A.pdb:0.2894530000	2ux1_A.pdb:0.6080640000):0.3237200000	(((1dps_A.pdb:0.0360970000	(1jts_A.pdb:0.0084090000	1uvh_A.pdb:1.2613190000):0.0896827000):0.3690360000	1o9r_A.pdb:0.2968380000):0.5016520000	((1tjo_A.pdb:0.0171160000	1tk6_A.pdb:0.0399080000):0.7220760000	((2fzf_A.pdb:3.1792890000	(2vzb_A.pdb:0.8616310000	(1otk_A.pdb:4.0457380000	((((((1oqu_A.pdb:0.2331120000	1uzr_A.pdb:0.1688710000):0.1201450000	1r2f_A.pdb:0.1054740000):0.6772370000	(1mxr_A.pdb:1.3090930000	((1jk0_A.pdb:0.5369880000	2uw2_A.pdb:0.1777030000):0.0638987000	1w68_A.pdb:0.1737240000):1.2018700000):0.3328810000):0.7192210000	3ee4_A.pdb:1.6727580000):0.3569480000	(((2uw1_A.pdb:0.0779990000	2uw1_B.pdb:0.0672260000):0.1249350000	1afr_A.pdb:0.1473460000):1.0346700000	1za0_A.pdb:1.9460880000):0.4276750000):0.2856930000	(((2inc_B.pdb:1.0022560000	1mty_B.pdb:2.6417380000):0.2199050000	2inp_C.pdb:1.2192720000):0.5795560000	(1mty_D.pdb:1.5533740000	3dhg_A.pdb:1.5972690000):0.5109350000):0.4759490000):0.1978330000):0.6963880000):0.2305070000):0.2073600000	((((((1bcf_A.pdb:0.0650650000	3e1q_A.pdb:0.0783970000):0.2920790000	2fkz_A.pdb:0.2464780000):0.1794490000	1jgc_A.pdb:0.5203660000):0.2564480000	1nfv_A.pdb:1.0205490000):0.4730690000	(((((1lb3_A.pdb:0.0997990000	2za7_A.pdb:0.1828710000):0.3737910000	1bg7_A.pdb:0.6554740000):0.0991265000	1r03_A.pdb:0.1669180000):0.5669490000	(1z6o_A.pdb:1.2744200000	1z6o_M.pdb:0.6790480000):0.2796150000):0.1395930000	((((1eum_A.pdb:0.4091210000	3e6s_A.pdb:0.9877590000):0.2106340000	1krq_A.pdb:0.2474750000):0.4265080000	2jd7_A.pdb:0.2291090000):0.1223670000	1vlg_A.pdb:0.3355360000):0.2513110000):0.7287610000):0.1201370000	((1lko_A.pdb:0.7703270000	1yuz_A.pdb:1.0599910000):0.5113330000	3qhb_A.pdb:1.2591720000):0.7492060000):0.5167720000):0.2359120000):0.3743590000):0.4504550000):0.0492811000	(1ji4_A.pdb:0.7099580000	2fjc_A.pdb:0.6579680000):0.1764530000):0.1413100000):0.1165580000):0.1430830000);
(1ji5_A.pdb:0.4560450000	1jig_A.pdb:0.2650490000	((1n1q_A.pdb:0.2624780000	((2chp_A.pdb:0.3748850000	((1tjo_A.pdb:0.0572040000	1tk6_A.pdb:0.0000020000):1.0783900000	(((((2fzf_A.pdb:2.9029890000	((1lko_A.pdb:1.0690950000	1yuz_A.pdb:1.2658350000):0.6750840000	3qhb_A.pdb:1.1729110000):0.7888780000):0.0569192000	((((1lb3_A.pdb:0.1169730000	2za7_A.pdb:0.1384140000):0.3197480000	(1bg7_A.pdb:0.6651950000	1r03_A.pdb:0.1862330000):0.0734856000):0.2926160000	(1z6o_A.pdb:1.2834490000	1z6o_M.pdb:0.9313780000):0.2194270000):0.1350280000	(((1eum_A.pdb:0.4538010000	1krq_A.pdb:0.2480250000):0.2486340000	(2jd7_A.pdb:0.4023570000	1vlg_A.pdb:0.2777670000):0.1354230000):0.2355190000	3e6s_A.pdb:0.8765500000):0.2549220000):0.5679200000):0.1239070000	((((1bcf_A.pdb:0.0531740000	3e1q_A.pdb:0.0532690000):0.1969430000	2fkz_A.pdb:0.1791090000):0.2189460000	1jgc_A.pdb:0.5035800000):0.6080730000	1nfv_A.pdb:1.1172910000):0.2338280000):0.3432390000	(1otk_A.pdb:2.5500830000	(((((((1oqu_A.pdb:0.2038190000	1uzr_A.pdb:0.1670430000):0.1314680000	1r2f_A.pdb:0.1546900000):0.8328730000	1mxr_A.pdb:1.3388140000):0.2164250000	((1jk0_A.pdb:0.5301760000	2uw2_A.pdb:0.2141760000):0.1032060000	1w68_A.pdb:0.0711630000):1.1833800000):0.6244150000	3ee4_A.pdb:1.3654410000):0.4234920000	(((2uw1_A.pdb:0.0628910000	2uw1_B.pdb:0.0456380000):0.1668380000	1afr_A.pdb:0.1356550000):0.9437710000	1za0_A.pdb:1.6274970000):0.2384410000):0.5320390000	(((2inc_B.pdb:0.8882890000	1mty_B.pdb:2.4431970000):0.5240320000	2inp_C.pdb:1.1458800000):0.6714110000	(1mty_D.pdb:1.4326770000	3dhg_A.pdb:1.5686760000):0.8272290000):0.7753320000):1.0760000000):0.8057180000):0.2468410000	2vzb_A.pdb:0.7609040000):0.3019500000):0.5096860000):0.1104170000	((1ji4_A.pdb:0.3807670000	2fjc_A.pdb:0.6852440000):0.2429390000	(((1dps_A.pdb:0.0926590000	1jts_A.pdb:0.0509340000):0.2788130000	1o9r_A.pdb:0.4204290000):0.4295940000	1uvh_A.pdb:1.1310350000):0.4434040000):0.2578040000):0.0717483000):0.1054960000	(1qgh_A.pdb:0.3346110000	2ux1_A.pdb:0.6876350000):0.3932880000):0.0552049000);
(1ji5_A.pdb:0.3986120000	1jig_A.pdb:0.1640730000	(1n1q_A.pdb:0.2686350000	(2chp_A.pdb:0.4285200000	((1qgh_A.pdb:0.3802400000	2ux1_A.pdb:0.5064390000):0.3123420000	((1ji4_A.pdb:0.6368670000	2fjc_A.pdb:0.5058290000):0.2161610000	((((1dps_A.pdb:0.1035410000	1jts_A.pdb:0.0816990000):0.2688850000	1o9r_A.pdb:0.4896030000):0.4611720000	1uvh_A.pdb:0.6841980000):0.5191990000	((1tjo_A.pdb:0.0381100000	1tk6_A.pdb:0.0512910000):0.6832670000	(((((2fzf_A.pdb:2.3053650000	(((1lko_A.pdb:0.5813110000	1yuz_A.pdb:1.2293010000):0.4091670000	3qhb_A.pdb:1.1810950000):0.2830390000	(1otk_A.pdb:4.2337820000	((((((1oqu_A.pdb:0.1893030000	1r2f_A.pdb:0.2772400000):0.0759114000	1uzr_A.pdb:0.0957510000):0.9021630000	1mxr_A.pdb:1.4004800000):0.3199000000	((1jk0_A.pdb:0.5102050000	2uw2_A.pdb:0.3192600000):0.0621724000	1w68_A.pdb:0.1322900000):1.1571100000):0.4970410000	(3ee4_A.pdb:1.3457820000	((2inc_B.pdb:1.0844650000	(2inp_C.pdb:0.9720930000	1mty_B.pdb:2.4170190000):0.1618950000):0.7220210000	(1mty_D.pdb:1.6282200000	3dhg_A.pdb:1.5997120000):0.8815100000):1.0638900000):0.2342240000):0.6861120000	(((2uw1_A.pdb:0.0370390000	2uw1_B.pdb:0.0774190000):0.1569950000	1afr_A.pdb:0.1225330000):1.1021600000	1za0_A.pdb:1.7908160000):0.2139870000):1.3561200000):0.0000022826):0.3176960000):0.1867410000	((((1lb3_A.pdb:0.0618240000	2za7_A.pdb:0.2337130000):0.3536760000	1bg7_A.pdb:0.5405380000):0.1188310000	1r03_A.pdb:0.1680660000):0.3081530000	((1z6o_A.pdb:1.3659260000	1z6o_M.pdb:0.5571050000):0.2039980000	((((1eum_A.pdb:0.5636800000	1krq_A.pdb:0.3075420000):0.2186060000	3e6s_A.pdb:0.8622530000):0.2080220000	2jd7_A.pdb:0.3433690000):0.2317610000	1vlg_A.pdb:0.2088480000):0.3892530000):0.1407070000):0.5608530000):0.3816270000	(((1bcf_A.pdb:0.0424850000	3e1q_A.pdb:0.0279580000):0.1892040000	2fkz_A.pdb:0.1580710000):0.2963620000	1jgc_A.pdb:0.4076430000):0.4553410000):0.1517150000	1nfv_A.pdb:0.7516450000):0.4373360000	2vzb_A.pdb:1.1436520000):0.2083600000):0.3734270000):0.1521740000):0.1113100000):0.0599491000):0.0894414000):0.1426820000);
(1ji5_A.pdb:0.3992160000	(1jig_A.pdb:0.2193770000	((1qgh_A.pdb:0.2933540000	2ux1_A.pdb:0.6187370000):0.3501360000	(((1ji4_A.pdb:0.6582660000	2fjc_A.pdb:0.5708900000):0.0803364000	((2fzf_A.pdb:2.9575160000	2vzb_A.pdb:0.6081010000):0.5490920000	(((((1bcf_A.pdb:0.0375600000	3e1q_A.pdb:0.0692790000):0.2520860000	(2fkz_A.pdb:0.1495520000	(((((1lb3_A.pdb:0.1406860000	2za7_A.pdb:0.2062030000):0.2492880000	1bg7_A.pdb:0.7730250000):0.1235750000	1r03_A.pdb:0.1828470000):0.1940080000	(1z6o_A.pdb:1.1105520000	1z6o_M.pdb:0.7181250000):0.4630420000):0.3202760000	(((1eum_A.pdb:0.5831340000	1krq_A.pdb:0.3006970000):0.2762050000	(2jd7_A.pdb:0.2905430000	1vlg_A.pdb:0.5383190000):0.1625550000):0.1744290000	3e6s_A.pdb:0.8142600000):0.0950994000):0.8656480000):0.0526087000):0.1949470000	1jgc_A.pdb:0.3725010000):0.5204390000	1nfv_A.pdb:0.7138090000):0.2558050000	(((1lko_A.pdb:0.9633860000	1yuz_A.pdb:1.1245040000):0.4040250000	3qhb_A.pdb:1.0837570000):0.6073210000	(1otk_A.pdb:2.6266270000	(((((((1oqu_A.pdb:0.2775850000	1r2f_A.pdb:0.2984140000):0.0743434000	1uzr_A.pdb:0.0430540000):0.8493900000	1mxr_A.pdb:1.4346980000):0.4489000000	(1jk0_A.pdb:0.4142430000	(2uw2_A.pdb:0.3023670000	1w68_A.pdb:0.1605490000):0.1859810000):1.0369600000):0.6421330000	3ee4_A.pdb:1.2489920000):0.4024180000	(((2uw1_A.pdb:0.0677300000	2uw1_B.pdb:0.0709990000):0.1815080000	1afr_A.pdb:0.1034610000):1.1439400000	1za0_A.pdb:1.9362880000):0.6797850000):0.6491760000	((2inc_B.pdb:1.4188560000	(2inp_C.pdb:1.1603290000	1mty_B.pdb:2.2538440000):0.1956490000):0.5693760000	(1mty_D.pdb:1.0934200000	3dhg_A.pdb:1.8928660000):0.9650890000):0.5258110000):1.0701900000):0.4677960000):0.7417050000):0.2640950000):0.5638670000):0.1009170000	((((1dps_A.pdb:0.1356400000	1jts_A.pdb:0.0496900000):0.2918850000	1o9r_A.pdb:0.4463810000):0.4634460000	1uvh_A.pdb:0.6969740000):0.2442850000	(1tjo_A.pdb:0.0474870000	1tk6_A.pdb:0.0496400000):0.8477070000):0.4234180000):0.0361059000):0.1528040000):0.0853407000	(1n1q_A.pdb:0.3319230000	2chp_A.pdb:0.5796030000):0.0741560000);
(1ji5_A.pdb:0.3039860000	1jig_A.pdb:0.2676670000	(1n1q_A.pdb:0.3185870000	(2chp_A.pdb:0.4244860000	((1qgh_A.pdb:0.2314160000	2ux1_A.pdb:0.6139210000):0.3736530000	((1ji4_A.pdb:0.7459170000	2fjc_A.pdb:0.6896700000):0.2132850000	((((1dps_A.pdb:0.0771210000	1jts_A.pdb:0.0154870000):0.3418260000	1o9r_A.pdb:0.3514940000):0.3212540000	1uvh_A.pdb:0.7663790000):0.3639900000	((1tjo_A.pdb:0.0560850000	1tk6_A.pdb:0.0168020000):0.7839520000	(((((2fzf_A.pdb:2.2959440000	((1lko_A.pdb:0.8248730000	1yuz_A.pdb:1.1190270000):0.5903110000	3qhb_A.pdb:0.8203490000):0.6076850000):0.3317500000	1otk_A.pdb:3.5541600000):0.3818270000	(((((1lb3_A.pdb:0.0478210000	2za7_A.pdb:0.2575060000):0.2550400000	1bg7_A.pdb:0.6906560000):0.0984271000	1r03_A.pdb:0.1999160000):0.3227000000	(1z6o_A.pdb:1.3312440000	1z6o_M.pdb:0.7828740000):0.1828050000):0.2338360000	(((1eum_A.pdb:0.3800250000	1krq_A.pdb:0.3059510000):0.3278620000	(3e6s_A.pdb:1.1675870000	2jd7_A.pdb:0.0875240000):0.1009290000):0.1862250000	1vlg_A.pdb:0.3880220000):0.3711200000):0.6231880000):0.1209620000	((((1bcf_A.pdb:0.0486080000	3e1q_A.pdb:0.0539100000):0.2191110000	2fkz_A.pdb:0.2096950000):0.2403150000	1jgc_A.pdb:0.4621250000):0.4526030000	1nfv_A.pdb:0.8555420000):0.4693960000):0.2475380000	(2vzb_A.pdb:0.7145930000	((((((1oqu_A.pdb:0.2714710000	1uzr_A.pdb:0.1369520000):0.1107750000	1r2f_A.pdb:0.1548120000):0.7952160000	((1jk0_A.pdb:0.4968290000	2uw2_A.pdb:0.1990380000):0.1422560000	1w68_A.pdb:0.0589130000):1.2697400000):0.1581530000	1mxr_A.pdb:1.4956050000):0.5272260000	3ee4_A.pdb:1.5621690000):0.4013650000	(((2inc_B.pdb:1.1112670000	(2inp_C.pdb:1.5133350000	1mty_B.pdb:1.9001180000):0.3345710000):0.3503740000	(1mty_D.pdb:1.6337830000	3dhg_A.pdb:1.7611680000):1.1224100000):1.1882300000	(((2uw1_A.pdb:0.0498030000	2uw1_B.pdb:0.0544180000):0.0833769000	1afr_A.pdb:0.1501810000):1.3322700000	1za0_A.pdb:1.1287560000):0.7035720000):0.3489550000):1.0389600000):0.1751060000):0.4312790000):0.2569600000):0.2528860000):0.1839670000):0.0959380000):0.1159840000):0.1720510000);
(1ji5_A.pdb:0.3458700000	1jig_A.pdb:0.2324130000	((1n1q_A.pdb:0.2403130000	2chp_A.pdb:0.4675040000):0.1095690000	(((1qgh_A.pdb:0.3672730000	2ux1_A.pdb:0.4668380000):0.3420710000	(1ji4_A.pdb:0.7439870000	2fjc_A.pdb:0.6050460000):0.1915990000):0.0900631000	(((((1dps_A.pdb:0.0801190000	1jts_A.pdb:0.0649710000):0.3245510000	1o9r_A.pdb:0.4302890000):0.5396880000	1uvh_A.pdb:0.9243250000):0.3324670000	(1tjo_A.pdb:0.0472110000	1tk6_A.pdb:0.0178030000):0.7093180000):0.2666160000	(((2fzf_A.pdb:3.3717860000	((((((1bcf_A.pdb:0.0537780000	3e1q_A.pdb:0.0652590000):0.1440710000	2fkz_A.pdb:0.2109780000):0.2094980000	1jgc_A.pdb:0.4203980000):0.4842620000	1nfv_A.pdb:0.7126140000):0.3703610000	((((1lb3_A.pdb:0.1095230000	2za7_A.pdb:0.1612070000):0.2707910000	(1bg7_A.pdb:0.6002220000	1r03_A.pdb:0.2080330000):0.0577954000):0.3296100000	(1z6o_A.pdb:1.5312540000	1z6o_M.pdb:0.7484360000):0.2324880000):0.1760620000	(((1eum_A.pdb:0.6572930000	1krq_A.pdb:0.3176090000):0.1235680000	3e6s_A.pdb:0.8037650000):0.1892490000	(2jd7_A.pdb:0.2342030000	1vlg_A.pdb:0.3710170000):0.1666480000):0.1443000000):0.6703040000):0.2027510000	((1lko_A.pdb:0.9452390000	1yuz_A.pdb:1.2197340000):0.4839730000	3qhb_A.pdb:1.4365760000):0.7617970000):0.3731600000):0.1303960000	(1otk_A.pdb:3.4850330000	(((((((1oqu_A.pdb:0.2367400000	(1r2f_A.pdb:0.2886330000	1uzr_A.pdb:0.1782550000):0.0454357000):0.9429570000	1mxr_A.pdb:1.1752550000):0.3115490000	((1jk0_A.pdb:0.5298500000	1w68_A.pdb:0.1355000000):0.0563503000	2uw2_A.pdb:0.1925510000):1.1625700000):0.5715700000	3ee4_A.pdb:1.4046170000):0.5665840000	((2inc_B.pdb:1.0406660000	(2inp_C.pdb:0.9260270000	1mty_B.pdb:2.6650750000):0.5611660000):0.2739350000	(1mty_D.pdb:1.3586640000	3dhg_A.pdb:1.4624830000):0.8794690000):0.8458630000):0.5056500000	((2uw1_A.pdb:0.0536910000	2uw1_B.pdb:0.0729620000):0.1327830000	1afr_A.pdb:0.1661140000):1.4192900000):0.3076490000	1za0_A.pdb:1.3786950000):1.0662900000):0.4823260000):0.2079290000	2vzb_A.pdb:0.6875390000):0.5328180000):0.2508720000):0.1531850000):0.0912842000);
(1ji5_A.pdb:0.4128920000	1jig_A.pdb:0.2148770000	((1n1q_A.pdb:0.2031740000	2chp_A.pdb:0.6206150000):0.0883333000	(((1qgh_A.pdb:0.3675470000	2ux1_A.pdb:0.5168120000):0.2282460000	(1ji4_A.pdb:0.7018270000	2fjc_A.pdb:0.5871340000):0.3585650000):0.1707690000	((((1dps_A.pdb:0.0798170000	1jts_A.pdb:0.0735070000):0.3865060000	1o9r_A.pdb:0.3035370000):0.5142990000	1uvh_A.pdb:1.0737370000):0.3666730000	((1tjo_A.pdb:0.0497000000	1tk6_A.pdb:0.0114390000):0.7609830000	((((2fzf_A.pdb:3.2139400000	(((1lko_A.pdb:0.7660190000	1yuz_A.pdb:1.0061060000):0.5805420000	3qhb_A.pdb:0.8888520000):0.6117990000	(1otk_A.pdb:3.1801860000	(((((((1oqu_A.pdb:0.2464540000	1uzr_A.pdb:0.1330260000):0.0694406000	1r2f_A.pdb:0.1601000000):1.0185200000	1mxr_A.pdb:1.0952040000):0.2456860000	((1jk0_A.pdb:0.4417860000	1w68_A.pdb:0.1312180000):0.0413532000	2uw2_A.pdb:0.1810320000):1.2802600000):0.4048010000	3ee4_A.pdb:1.5971230000):0.4671980000	(((2uw1_A.pdb:0.0240810000	2uw1_B.pdb:0.0943830000):0.1386560000	1afr_A.pdb:0.1710010000):1.1658600000	1za0_A.pdb:1.4276120000):0.3682830000):0.2869590000	((2inc_B.pdb:1.0028370000	(2inp_C.pdb:1.0731530000	1mty_B.pdb:2.3928000000):0.4114960000):0.9157020000	(1mty_D.pdb:1.5542850000	3dhg_A.pdb:1.3314910000):0.7082570000):0.7993980000):0.8115010000):0.8151430000):0.3293490000):0.0189729000	(((((1lb3_A.pdb:0.0996370000	2za7_A.pdb:0.1523390000):0.2591100000	1bg7_A.pdb:0.7243700000):0.0824125000	1r03_A.pdb:0.0917600000):0.4578380000	(1z6o_A.pdb:1.1040370000	1z6o_M.pdb:0.7858240000):0.2130980000):0.1016690000	((((1eum_A.pdb:0.4737890000	1krq_A.pdb:0.2253950000):0.2788430000	3e6s_A.pdb:0.7438330000):0.2278840000	2jd7_A.pdb:0.2110540000):0.2838180000	1vlg_A.pdb:0.2008680000):0.3885040000):0.7215990000):0.4212900000	((((1bcf_A.pdb:0.0267620000	3e1q_A.pdb:0.0616100000):0.1448700000	2fkz_A.pdb:0.2263560000):0.2339550000	1jgc_A.pdb:0.3441630000):0.7716480000	1nfv_A.pdb:0.8403100000):0.1323170000):0.4688180000	2vzb_A.pdb:1.2362210000):0.1745000000):0.3576460000):0.2885210000):0.0838880000):0.1651140000);
(1ji5_A.pdb:0.3873110000	1jig_A.pdb:0.2264340000	((1n1q_A.pdb:0.3147240000	2chp_A.pdb:0.5207280000):0.0697325000	((1qgh_A.pdb:0.2838710000	2ux1_A.pdb:0.5883270000):0.2934750000	((1ji4_A.pdb:0.5385440000	2fjc_A.pdb:0.5126790000):0.2964900000	((((1dps_A.pdb:0.0917060000	1jts_A.pdb:0.0535010000):0.3576830000	1o9r_A.pdb:0.2862880000):0.4046000000	1uvh_A.pdb:1.1788970000):0.3987410000	((1tjo_A.pdb:0.0442540000	1tk6_A.pdb:0.0384670000):0.6470150000	(((((((2fzf_A.pdb:2.2873270000	1yuz_A.pdb:0.6026450000):0.3689570000	1lko_A.pdb:0.8859710000):0.2690780000	3qhb_A.pdb:1.1144010000):0.6384700000	(((((((1oqu_A.pdb:0.2021820000	1r2f_A.pdb:0.2568730000):0.0432178000	1uzr_A.pdb:0.1451390000):0.9403360000	1mxr_A.pdb:1.3807870000):0.4465600000	((1jk0_A.pdb:0.5182020000	2uw2_A.pdb:0.2408040000):0.0552920000	1w68_A.pdb:0.1176970000):1.1380400000):0.5315750000	3ee4_A.pdb:1.4893510000):0.7611620000	(((2uw1_A.pdb:0.0417510000	2uw1_B.pdb:0.0573950000):0.1126320000	1afr_A.pdb:0.1381220000):1.0660000000	1za0_A.pdb:1.4204060000):0.4061400000):0.2853600000	((2inc_B.pdb:0.9497640000	(2inp_C.pdb:1.1631520000	1mty_B.pdb:2.5002310000):0.2186960000):0.6762380000	(1mty_D.pdb:1.6253760000	3dhg_A.pdb:1.1891390000):0.9690080000):0.6382490000):1.2738700000):0.3282810000	(((((((1lb3_A.pdb:0.1267890000	2za7_A.pdb:0.1761900000):0.3184990000	1bg7_A.pdb:0.7304460000):0.0974820000	1r03_A.pdb:0.2163790000):0.2027520000	(1z6o_A.pdb:1.5107350000	1z6o_M.pdb:0.7063930000):0.3768820000):0.3931190000	3e6s_A.pdb:0.6617330000):0.1305450000	((1eum_A.pdb:0.4056440000	1krq_A.pdb:0.2754260000):0.3071760000	(2jd7_A.pdb:0.3575880000	1vlg_A.pdb:0.4047670000):0.1879610000):0.1661400000):0.4358750000	1otk_A.pdb:3.6948160000):0.2198630000):0.2644830000	((((1bcf_A.pdb:0.0340950000	3e1q_A.pdb:0.0647530000):0.2448150000	2fkz_A.pdb:0.1011170000):0.2687670000	1jgc_A.pdb:0.4767760000):0.5245680000	1nfv_A.pdb:0.6315680000):0.4037350000):0.5464940000	2vzb_A.pdb:1.1249050000):0.2152960000):0.5005190000):0.1583060000):0.1518380000):0.1264530000):0.0680159000);
(1ji5_A.pdb:0.2877000000	(1jig_A.pdb:0.2537450000	(((1qgh_A.pdb:0.2763180000	2ux1_A.pdb:0.5113460000):0.3342840000	(1ji4_A.pdb:0.6985280000	2fjc_A.pdb:0.4807970000):0.2570630000):0.0968567000	((((1dps_A.pdb:0.1179700000	1jts_A.pdb:0.0355020000):0.5269460000	1o9r_A.pdb:0.3123880000):0.5773810000	1uvh_A.pdb:0.8009740000):0.3026720000	((1tjo_A.pdb:0.0425860000	1tk6_A.pdb:0.0071650000):0.5369530000	((2fzf_A.pdb:3.1188090000	2vzb_A.pdb:0.6743680000):0.3258670000	(((((((1bcf_A.pdb:0.0593850000	3e1q_A.pdb:0.0475100000):0.1365970000	2fkz_A.pdb:0.2321760000):0.1869660000	1jgc_A.pdb:0.3825890000):0.4028220000	1nfv_A.pdb:0.8452520000):0.3650640000	((((1lb3_A.pdb:0.0886040000	2za7_A.pdb:0.2542330000):0.2962230000	1r03_A.pdb:0.2708250000):0.0480846000	1bg7_A.pdb:0.5593040000):0.3270030000	((1z6o_A.pdb:1.4153450000	1z6o_M.pdb:0.7893900000):0.3452240000	(((1eum_A.pdb:0.5006670000	1krq_A.pdb:0.3776770000):0.2189330000	(2jd7_A.pdb:0.2294330000	1vlg_A.pdb:0.4397160000):0.2264580000):0.1249800000	3e6s_A.pdb:0.8167140000):0.2784500000):0.0568321000):0.5870200000):0.2283410000	(1lko_A.pdb:0.8437030000	(1yuz_A.pdb:1.0762710000	3qhb_A.pdb:1.4069330000):0.3227420000):0.7983010000):0.3563130000	(1otk_A.pdb:3.6431980000	(((((((1oqu_A.pdb:0.2187770000	1r2f_A.pdb:0.2651050000):0.1126490000	1uzr_A.pdb:0.0697870000):0.7379770000	1mxr_A.pdb:1.3298490000):0.2799030000	((1jk0_A.pdb:0.5560260000	2uw2_A.pdb:0.2214100000):0.0848444000	1w68_A.pdb:0.0786130000):1.4229400000):0.3927130000	3ee4_A.pdb:1.6722770000):0.3363970000	((2inc_B.pdb:1.2870220000	(2inp_C.pdb:1.2496680000	1mty_B.pdb:2.4738080000):0.3769210000):0.6318930000	(1mty_D.pdb:1.4347200000	3dhg_A.pdb:1.2242930000):0.5575440000):1.1196800000):0.5436020000	(((2uw1_A.pdb:0.0319510000	2uw1_B.pdb:0.0962680000):0.1425610000	1afr_A.pdb:0.0794520000):0.9511380000	1za0_A.pdb:1.5525470000):0.1060340000):1.2744600000):0.4040090000):0.2918460000):0.3754140000):0.4097250000):0.3883080000):0.0782567000):0.0636758000	(1n1q_A.pdb:0.1996250000	2chp_A.pdb:0.5944760000):0.1426540000);
(1ji5_A.pdb:0.3997120000	1jig_A.pdb:0.1854250000	(1n1q_A.pdb:0.2466900000	(2chp_A.pdb:0.4338390000	((1qgh_A.pdb:0.4267860000	2ux1_A.pdb:0.3971770000):0.3553170000	((1ji4_A.pdb:0.8553570000	2fjc_A.pdb:0.6210880000):0.0725626000	((((1dps_A.pdb:0.0792990000	1jts_A.pdb:0.0544260000):0.2930860000	1o9r_A.pdb:0.3227290000):0.5498610000	1uvh_A.pdb:1.1675840000):0.3113340000	((1tjo_A.pdb:0.0361090000	1tk6_A.pdb:0.0246550000):0.7382360000	((2fzf_A.pdb:2.5231230000	(2vzb_A.pdb:0.5859030000	(((((((1oqu_A.pdb:0.2045620000	1r2f_A.pdb:0.2655520000):0.0672634000	1uzr_A.pdb:0.1211790000):0.7458800000	1mxr_A.pdb:1.4866720000):0.2912400000	((1jk0_A.pdb:0.5583100000	2uw2_A.pdb:0.1925250000):0.0755549000	1w68_A.pdb:0.0917980000):1.4668900000):0.4311040000	(((2uw1_A.pdb:0.0521370000	2uw1_B.pdb:0.0374600000):0.1430310000	1afr_A.pdb:0.1062660000):1.2950000000	1za0_A.pdb:1.3057610000):0.9288760000):0.2376420000	3ee4_A.pdb:1.5877740000):0.4208970000	((2inc_B.pdb:1.0601580000	(2inp_C.pdb:1.0467500000	1mty_B.pdb:2.2498650000):0.3951000000):0.6062440000	(1mty_D.pdb:1.7326740000	3dhg_A.pdb:1.4076720000):0.7273850000):0.8074990000):1.6269800000):0.1561900000):0.3501110000	((((((1bcf_A.pdb:0.0579900000	3e1q_A.pdb:0.0842070000):0.2418890000	2fkz_A.pdb:0.1355870000):0.2382050000	1jgc_A.pdb:0.2857440000):0.5018080000	1nfv_A.pdb:1.0044490000):0.1172220000	(((1lko_A.pdb:0.8588920000	1yuz_A.pdb:1.1686800000):0.6136430000	3qhb_A.pdb:1.1000110000):0.9551910000	(((((1lb3_A.pdb:0.0536080000	2za7_A.pdb:0.1997800000):0.3912270000	1r03_A.pdb:0.1881840000):0.0881621000	1bg7_A.pdb:0.5492280000):0.1934360000	(1z6o_A.pdb:1.1460270000	1z6o_M.pdb:0.7268940000):0.4217770000):0.0998439000	(((1eum_A.pdb:0.5990400000	1krq_A.pdb:0.2319060000):0.4518200000	(2jd7_A.pdb:0.3011560000	1vlg_A.pdb:0.3671020000):0.1460120000):0.1076790000	3e6s_A.pdb:0.9886220000):0.2565330000):0.5662900000):0.1681780000):0.4315100000	1otk_A.pdb:3.4726000000):0.3327700000):0.1201350000):0.3805200000):0.1608110000):0.1256970000):0.1485430000):0.1545480000):0.1573570000);
(1ji5_A.pdb:0.3559400000	1jig_A.pdb:0.2259420000	(1n1q_A.pdb:0.3115010000	(2chp_A.pdb:0.4723360000	((1qgh_A.pdb:0.3180520000	2ux1_A.pdb:0.4816310000):0.2996550000	((1ji4_A.pdb:0.7265520000	(((((1dps_A.pdb:0.0666470000	1jts_A.pdb:0.0775500000):0.3847240000	1o9r_A.pdb:0.3092600000):0.6755690000	(1tjo_A.pdb:0.0313140000	1tk6_A.pdb:0.0116020000):0.7191050000):0.1559160000	1uvh_A.pdb:1.1186670000):0.2508330000	((((2fzf_A.pdb:2.7594530000	(((1lko_A.pdb:1.0314470000	1yuz_A.pdb:1.0708120000):0.4673330000	3qhb_A.pdb:0.9748600000):0.3970500000	(((((((1oqu_A.pdb:0.2777840000	1r2f_A.pdb:0.2892820000):0.0656299000	1uzr_A.pdb:0.0853400000):0.9337890000	1mxr_A.pdb:0.9845080000):0.2358040000	((1jk0_A.pdb:0.5706090000	2uw2_A.pdb:0.2355080000):0.0674970000	1w68_A.pdb:0.1779450000):1.3695500000):0.5421690000	(3ee4_A.pdb:1.3444250000	((2inc_B.pdb:1.3472210000	(2inp_C.pdb:0.9492610000	1mty_B.pdb:1.9724600000):0.3278130000):0.4150200000	(1mty_D.pdb:1.4506390000	3dhg_A.pdb:1.5164630000):0.5736040000):0.9260040000):0.2041910000):0.7486050000	((2uw1_A.pdb:0.0480990000	2uw1_B.pdb:0.0650470000):0.0782062000	1afr_A.pdb:0.1658710000):1.1620400000):0.2426970000	1za0_A.pdb:1.5552250000):0.8665000000):0.3432100000):0.1569680000	1otk_A.pdb:3.4007860000):0.2427790000	(((((1bcf_A.pdb:0.0628200000	3e1q_A.pdb:0.0425600000):0.2040530000	2fkz_A.pdb:0.1391900000):0.1831770000	1jgc_A.pdb:0.3892880000):0.3751080000	(((((1lb3_A.pdb:0.0809090000	2za7_A.pdb:0.2419350000):0.2439600000	(1bg7_A.pdb:0.5544170000	1r03_A.pdb:0.1593030000):0.0936215000):0.4427320000	(1z6o_A.pdb:1.2199450000	1z6o_M.pdb:0.7348700000):0.3152400000):0.4007890000	1vlg_A.pdb:0.2814650000):0.1050170000	(((1eum_A.pdb:0.2931340000	3e6s_A.pdb:0.9763290000):0.1581040000	1krq_A.pdb:0.3368600000):0.3065590000	2jd7_A.pdb:0.2258510000):0.1087250000):0.8850730000):0.2313120000	1nfv_A.pdb:0.7141500000):0.3329560000):0.3461570000	2vzb_A.pdb:0.8545970000):0.3710800000):0.1185510000):0.1104720000	2fjc_A.pdb:0.5556060000):0.1333320000):0.1601490000):0.1562470000):0.1148160000);
(1ji5_A.pdb:0.3282920000	1jig_A.pdb:0.3158730000	((1n1q_A.pdb:0.2421000000	2chp_A.pdb:0.4981040000):0.0843716000	((1qgh_A.pdb:0.2015800000	2ux1_A.pdb:0.6451530000):0.3794700000	((1ji4_A.pdb:0.6135300000	2fjc_A.pdb:0.7104080000):0.2043140000	(((((1dps_A.pdb:0.0942380000	1jts_A.pdb:0.0931600000):0.3921780000	1o9r_A.pdb:0.2619180000):0.5313180000	1uvh_A.pdb:0.9311420000):0.2132580000	(1tjo_A.pdb:0.0446930000	1tk6_A.pdb:0.0063940000):0.9660800000):0.2032200000	((((2fzf_A.pdb:2.8440190000	(((1lko_A.pdb:0.7719810000	1yuz_A.pdb:1.2548120000):0.5208370000	3qhb_A.pdb:1.1142520000):0.3919080000	(1otk_A.pdb:4.2366370000	(((((((1oqu_A.pdb:0.1398170000	(1r2f_A.pdb:0.2969550000	1uzr_A.pdb:0.1559540000):0.1351530000):1.1361200000	1mxr_A.pdb:1.1648600000):0.2129550000	((1jk0_A.pdb:0.5578170000	2uw2_A.pdb:0.2304130000):0.0538831000	1w68_A.pdb:0.0960660000):1.4133800000):0.6587150000	3ee4_A.pdb:1.5272870000):0.4966660000	((2inc_B.pdb:1.2244180000	(2inp_C.pdb:1.2013220000	1mty_B.pdb:2.5551200000):0.2977770000):0.6193760000	(1mty_D.pdb:1.9610840000	3dhg_A.pdb:1.1109310000):1.1405200000):0.9230730000):0.3139290000	((2uw1_A.pdb:0.0410840000	2uw1_B.pdb:0.0860810000):0.0784971000	1afr_A.pdb:0.1675560000):0.9631110000):0.4897320000	1za0_A.pdb:1.3449920000):1.2246500000):0.1590990000):0.5399560000):0.2796530000	(((((1lb3_A.pdb:0.1070260000	2za7_A.pdb:0.1930730000):0.2580740000	1r03_A.pdb:0.2851160000):0.0928116000	1bg7_A.pdb:0.5150610000):0.5568560000	(1z6o_A.pdb:1.4206150000	1z6o_M.pdb:1.1479590000):0.2656250000):0.1254550000	((((1eum_A.pdb:0.6965150000	1krq_A.pdb:0.2581630000):0.2503430000	3e6s_A.pdb:0.9378920000):0.2066360000	2jd7_A.pdb:0.3215900000):0.1707030000	1vlg_A.pdb:0.3025730000):0.1757650000):0.6046540000):0.2810440000	((((1bcf_A.pdb:0.0442970000	3e1q_A.pdb:0.0565860000):0.2612950000	2fkz_A.pdb:0.2663230000):0.1996610000	1jgc_A.pdb:0.3296080000):0.5401430000	1nfv_A.pdb:0.7588080000):0.2157090000):0.5213360000	2vzb_A.pdb:1.1748970000):0.3703850000):0.1367620000):0.1785120000):0.1054040000):0.0588193000);
(1ji5_A.pdb:0.3328960000	1jig_A.pdb:0.2312540000	(1n1q_A.pdb:0.3065650000	(2chp_A.pdb:0.5714380000	(((1qgh_A.pdb:0.2858720000	2ux1_A.pdb:0.7519890000):0.3280650000	(1ji4_A.pdb:0.7364660000	2fjc_A.pdb:0.5395420000):0.2604370000):0.0853646000	((((1dps_A.pdb:0.0891410000	1jts_A.pdb:0.0406070000):0.3851780000	1o9r_A.pdb:0.2990590000):0.3826770000	1uvh_A.pdb:0.8495680000):0.4277240000	((1tjo_A.pdb:0.0772510000	1tk6_A.pdb:0.0222150000):0.6482300000	((2fzf_A.pdb:3.8286780000	2vzb_A.pdb:0.7952540000):0.0863702000	((((((1bcf_A.pdb:0.0451440000	3e1q_A.pdb:0.0228500000):0.1602250000	2fkz_A.pdb:0.1946100000):0.3253260000	1jgc_A.pdb:0.2878860000):0.4424210000	1nfv_A.pdb:0.9701800000):0.3892030000	(((1lko_A.pdb:0.7971460000	1yuz_A.pdb:1.3586010000):0.7487760000	3qhb_A.pdb:1.1165870000):0.6384840000	(((((1lb3_A.pdb:0.0498110000	2za7_A.pdb:0.1658530000):0.3193730000	1bg7_A.pdb:0.7028970000):0.0709322000	1r03_A.pdb:0.1275750000):0.3573740000	(1z6o_A.pdb:1.2808080000	1z6o_M.pdb:1.0704070000):0.3428290000):0.1005990000	((((1eum_A.pdb:0.5519280000	1krq_A.pdb:0.2551710000):0.4136990000	1vlg_A.pdb:0.4441040000):0.0600906000	2jd7_A.pdb:0.1809750000):0.3873830000	3e6s_A.pdb:0.7822300000):0.3093950000):0.7193280000):0.2416110000):0.5768790000	(1otk_A.pdb:3.8747200000	(((((((1oqu_A.pdb:0.2290350000	1r2f_A.pdb:0.2694650000):0.0748457000	1uzr_A.pdb:0.0630150000):1.0564300000	1mxr_A.pdb:1.1405120000):0.6024160000	((1jk0_A.pdb:0.4715180000	2uw2_A.pdb:0.2677200000):0.0985635000	1w68_A.pdb:0.0676400000):0.9404550000):0.8923810000	(((2uw1_A.pdb:0.0649940000	2uw1_B.pdb:0.0751300000):0.1289530000	1afr_A.pdb:0.1794150000):1.2446100000	1za0_A.pdb:1.2935440000):0.5065690000):0.2840030000	3ee4_A.pdb:1.4198240000):0.4440470000	((2inc_B.pdb:0.7433210000	(2inp_C.pdb:1.5129380000	1mty_B.pdb:1.9878170000):0.4485270000):0.7363000000	(1mty_D.pdb:1.6897920000	3dhg_A.pdb:1.5925830000):0.8315260000):0.5641320000):0.0596364000):1.3564500000):0.0542575000):0.2705490000):0.3678300000):0.2439240000):0.1135450000):0.1106800000):0.0934159000);
(1ji5_A.pdb:0.2995120000	(1jig_A.pdb:0.2343390000	1n1q_A.pdb:0.3461070000):0.0933530000	((2chp_A.pdb:0.4018620000	(((((1dps_A.pdb:0.0690960000	1jts_A.pdb:0.0618020000):0.2448240000	1uvh_A.pdb:1.3501920000):0.3659180000	1o9r_A.pdb:0.1667870000):0.7699860000	(1tjo_A.pdb:0.0410370000	1tk6_A.pdb:0.0141670000):0.5841400000):0.5054710000	((((2fzf_A.pdb:2.5306220000	(((1lko_A.pdb:0.5861870000	1yuz_A.pdb:1.2111740000):0.4976680000	3qhb_A.pdb:1.1596440000):0.6796490000	(1otk_A.pdb:3.1388430000	((((((((1oqu_A.pdb:0.2399800000	1r2f_A.pdb:0.2348190000):0.0838063000	1uzr_A.pdb:0.0831490000):0.9715750000	1mxr_A.pdb:1.2011720000):0.3243860000	((1jk0_A.pdb:0.5432460000	1w68_A.pdb:0.1447720000):0.0442305000	2uw2_A.pdb:0.1623730000):1.2390600000):0.5519490000	3ee4_A.pdb:1.5465380000):0.4225110000	(((2inc_B.pdb:1.0510310000	1mty_B.pdb:2.0601420000):0.4084960000	2inp_C.pdb:0.9724180000):0.7678380000	(1mty_D.pdb:1.4122880000	3dhg_A.pdb:1.7211950000):0.7769100000):0.8711830000):0.6879500000	((2uw1_A.pdb:0.0464590000	2uw1_B.pdb:0.0685500000):0.1223700000	1afr_A.pdb:0.1238780000):1.1008600000):0.2603170000	1za0_A.pdb:1.2327950000):0.5432550000):0.5771000000):0.4431270000):0.1378350000	(((((1lb3_A.pdb:0.0502990000	2za7_A.pdb:0.2441070000):0.2143560000	1bg7_A.pdb:0.6819930000):0.1573770000	1r03_A.pdb:0.2499080000):0.5862660000	(1z6o_A.pdb:1.5107020000	1z6o_M.pdb:0.6788240000):0.2447510000):0.1388450000	((((1eum_A.pdb:0.4718260000	1krq_A.pdb:0.3513480000):0.2672410000	3e6s_A.pdb:0.7902590000):0.1449030000	2jd7_A.pdb:0.3432550000):0.2479380000	1vlg_A.pdb:0.2289310000):0.2782630000):0.5602430000):0.3207310000	((((1bcf_A.pdb:0.0631340000	3e1q_A.pdb:0.0653270000):0.1808010000	2fkz_A.pdb:0.1959120000):0.2227740000	1jgc_A.pdb:0.3815360000):0.4134760000	1nfv_A.pdb:0.7085550000):0.5853210000):0.3409280000	2vzb_A.pdb:0.8521290000):0.2369910000):0.1566410000):0.1436250000	((1qgh_A.pdb:0.4782340000	2ux1_A.pdb:0.4694870000):0.2159860000	(1ji4_A.pdb:0.6763650000	2fjc_A.pdb:0.5618700000):0.3120210000):0.2109830000):0.1341760000);
(1ji5_A.pdb:0.3808140000	1jig_A.pdb:0.1591520000	(1n1q_A.pdb:0.2685500000	(2chp_A.pdb:0.5844190000	((1qgh_A.pdb:0.3264760000	2ux1_A.pdb:0.4991470000):0.3346950000	((1ji4_A.pdb:0.6281000000	2fjc_A.pdb:0.5137350000):0.1624500000	((((1dps_A.pdb:0.0637020000	1jts_A.pdb:0.0599250000):0.3597850000	1o9r_A.pdb:0.3235450000):0.2934210000	1uvh_A.pdb:0.8339610000):0.4859350000	((1tjo_A.pdb:0.0373900000	1tk6_A.pdb:0.0368110000):0.5675340000	(((2fzf_A.pdb:3.4662320000	((((((1bcf_A.pdb:0.0547560000	3e1q_A.pdb:0.0468350000):0.2333660000	2fkz_A.pdb:0.1730910000):0.2491410000	1jgc_A.pdb:0.3684860000):0.4091510000	1nfv_A.pdb:0.8355770000):0.3083820000	(((((1lb3_A.pdb:0.0978120000	2za7_A.pdb:0.1904620000):0.3051120000	1bg7_A.pdb:0.7558130000):0.1835760000	1r03_A.pdb:0.1999900000):0.5542530000	(1z6o_A.pdb:1.5932530000	1z6o_M.pdb:0.8816270000):0.2706160000):0.1891940000	(((1eum_A.pdb:0.5228840000	1krq_A.pdb:0.3448400000):0.2259310000	3e6s_A.pdb:0.9355430000):0.0949461000	(2jd7_A.pdb:0.2933620000	1vlg_A.pdb:0.5655880000):0.1050740000):0.3939240000):0.6243460000):0.0519216000	((1lko_A.pdb:0.8467150000	1yuz_A.pdb:1.1745410000):0.4865100000	3qhb_A.pdb:1.2889130000):0.7263260000):0.4517330000):0.1254690000	(1otk_A.pdb:3.7095000000	((((((1oqu_A.pdb:0.2196860000	1r2f_A.pdb:0.2742890000):0.1135600000	1uzr_A.pdb:0.0572690000):0.8627390000	(1mxr_A.pdb:1.0574240000	((1jk0_A.pdb:0.4620950000	2uw2_A.pdb:0.2797410000):0.0789977000	1w68_A.pdb:0.0780850000):1.3606100000):0.2536160000):0.6183460000	3ee4_A.pdb:1.3373930000):0.8695600000	(((2uw1_A.pdb:0.0457500000	2uw1_B.pdb:0.0736090000):0.1511610000	1afr_A.pdb:0.1218640000):1.1409900000	1za0_A.pdb:1.5698670000):0.4442970000):0.2075670000	((2inc_B.pdb:0.9178490000	(2inp_C.pdb:1.1048670000	1mty_B.pdb:2.4546090000):0.2763130000):0.7166260000	(1mty_D.pdb:1.3313750000	3dhg_A.pdb:1.4136140000):0.8052650000):0.8359640000):0.6068180000):0.6969050000):0.1690050000	2vzb_A.pdb:0.9256490000):0.3712480000):0.2921780000):0.2304970000):0.1296520000):0.2014900000):0.0905126000):0.1157320000);
(1ji5_A.pdb:0.3467910000	(1jig_A.pdb:0.2450030000	(2chp_A.pdb:0.5003450000	(((1qgh_A.pdb:0.2578170000	2ux1_A.pdb:0.5242230000):0.3467710000	(1ji4_A.pdb:0.7269750000	2fjc_A.pdb:0.5369810000):0.2160280000):0.0957794000	((((1dps_A.pdb:0.0348640000	1jts_A.pdb:0.0702490000):0.3721930000	1o9r_A.pdb:0.2851870000):0.5346610000	1uvh_A.pdb:0.9565890000):0.2710880000	((1tjo_A.pdb:0.0754510000	1tk6_A.pdb:0.0294350000):0.5272570000	(((((2fzf_A.pdb:2.6715460000	((((((1lb3_A.pdb:0.1250720000	2za7_A.pdb:0.2423120000):0.3391010000	1bg7_A.pdb:0.5928970000):0.1383220000	1r03_A.pdb:0.1978550000):0.2802160000	(1z6o_A.pdb:1.2058290000	1z6o_M.pdb:0.6983510000):0.3167860000):0.3124990000	3e6s_A.pdb:0.7471250000):0.1599080000	((1eum_A.pdb:0.5289150000	1krq_A.pdb:0.3843090000):0.2289740000	(2jd7_A.pdb:0.1916550000	1vlg_A.pdb:0.4075290000):0.1540790000):0.1425510000):0.5454510000):0.0305392000	(((1lko_A.pdb:0.7838950000	1yuz_A.pdb:1.1712040000):0.5542820000	3qhb_A.pdb:1.1452480000):0.3458100000	(((((((1oqu_A.pdb:0.2171940000	1r2f_A.pdb:0.3064160000):0.0749274000	1uzr_A.pdb:0.1073590000):0.8092140000	1mxr_A.pdb:1.1423920000):0.1571250000	3ee4_A.pdb:2.3136220000):0.3106600000	((1jk0_A.pdb:0.6834540000	2uw2_A.pdb:0.2166730000):0.0600470000	1w68_A.pdb:0.1196780000):1.1816600000):0.5763550000	((2inc_B.pdb:1.1034700000	(2inp_C.pdb:0.9429300000	1mty_B.pdb:2.2536350000):0.3373330000):0.7468280000	(1mty_D.pdb:1.3920730000	3dhg_A.pdb:1.5167220000):0.7206740000):0.7591430000):0.4555700000	(((2uw1_A.pdb:0.0369060000	2uw1_B.pdb:0.0788070000):0.1930700000	1afr_A.pdb:0.0832380000):1.0605100000	1za0_A.pdb:1.7253760000):0.3933260000):1.2390900000):0.3701890000):0.2086390000	1otk_A.pdb:3.3909640000):0.1214820000	((((1bcf_A.pdb:0.0457550000	3e1q_A.pdb:0.0480800000):0.1668510000	2fkz_A.pdb:0.2239190000):0.1068100000	1jgc_A.pdb:0.5416140000):0.4632540000	1nfv_A.pdb:0.6093940000):0.3467880000):0.4219450000	2vzb_A.pdb:0.9564150000):0.2844330000):0.3247330000):0.2894980000):0.1190170000):0.1164090000):0.0886505000	1n1q_A.pdb:0.2818090000);
(1ji5_A.pdb:0.3867760000	1jig_A.pdb:0.2754870000	(1n1q_A.pdb:0.2199500000	(2chp_A.pdb:0.4398910000	((1qgh_A.pdb:0.3578480000	2ux1_A.pdb:0.5057390000):0.3555720000	((1ji4_A.pdb:0.7591900000	2fjc_A.pdb:0.6435400000):0.2368150000	(((((1dps_A.pdb:0.0734230000	1jts_A.pdb:0.0907820000):0.4241760000	1o9r_A.pdb:0.3228690000):0.4317790000	1uvh_A.pdb:0.8667430000):0.3168760000	(1tjo_A.pdb:0.0438290000	1tk6_A.pdb:0.0699500000):0.7908090000):0.2524930000	((((((2fzf_A.pdb:2.3613320000	(1lko_A.pdb:0.9955620000	1yuz_A.pdb:1.3288820000):0.2325690000):0.2733470000	3qhb_A.pdb:1.2013990000):0.5193430000	(1otk_A.pdb:3.2757120000	(((((((1oqu_A.pdb:0.2859830000	1r2f_A.pdb:0.2406020000):0.0678687000	1uzr_A.pdb:0.1070620000):0.9935080000	1mxr_A.pdb:0.9382140000):0.3746190000	((1jk0_A.pdb:0.5473080000	2uw2_A.pdb:0.2289680000):0.0977471000	1w68_A.pdb:0.1053770000):0.9696750000):0.7215590000	3ee4_A.pdb:1.5405270000):0.3656680000	(((2uw1_A.pdb:0.0503340000	2uw1_B.pdb:0.0898370000):0.1413790000	1afr_A.pdb:0.1513610000):1.1656400000	1za0_A.pdb:1.4407290000):0.6156920000):0.1768630000	((2inc_B.pdb:0.8536000000	(2inp_C.pdb:1.1224950000	1mty_B.pdb:2.1962830000):0.3717270000):0.7406860000	(1mty_D.pdb:1.6556340000	3dhg_A.pdb:1.4330270000):0.6895970000):0.8355240000):0.8459050000):0.7503430000):0.2963560000	(((((1lb3_A.pdb:0.0622460000	2za7_A.pdb:0.2079390000):0.2472360000	1bg7_A.pdb:0.5806930000):0.1903380000	1r03_A.pdb:0.2325020000):0.5098580000	(1z6o_A.pdb:1.3031770000	1z6o_M.pdb:0.6787290000):0.2613360000):0.2003140000	((((1eum_A.pdb:0.5531690000	1krq_A.pdb:0.2564470000):0.1763080000	3e6s_A.pdb:1.0506270000):0.2584850000	2jd7_A.pdb:0.2034870000):0.2104110000	1vlg_A.pdb:0.2892190000):0.2260570000):0.4176120000):0.4545570000	((((1bcf_A.pdb:0.0524430000	3e1q_A.pdb:0.0908680000):0.1642160000	2fkz_A.pdb:0.1535290000):0.2210410000	1jgc_A.pdb:0.3855910000):0.3374670000	1nfv_A.pdb:0.8172530000):0.4801160000):0.2302960000	2vzb_A.pdb:1.0569780000):0.3073530000):0.1484270000):0.1098010000):0.0729231000):0.1099870000):0.0908414000);
(1ji5_A.pdb:0.4643290000	1jig_A.pdb:0.2871310000	((1n1q_A.pdb:0.4000760000	(2chp_A.pdb:0.4928680000	((1ji4_A.pdb:0.5470520000	2fjc_A.pdb:0.5648230000):0.2952540000	((((1dps_A.pdb:0.0826350000	1jts_A.pdb:0.0714210000):0.2839040000	1o9r_A.pdb:0.3992510000):0.5506070000	1uvh_A.pdb:0.9155010000):0.4305290000	((1tjo_A.pdb:0.0495440000	1tk6_A.pdb:0.0395590000):0.9382110000	((2fzf_A.pdb:3.1638970000	(((((((1bcf_A.pdb:0.0676720000	3e1q_A.pdb:0.0611070000):0.2358820000	2fkz_A.pdb:0.1877740000):0.2155870000	1jgc_A.pdb:0.4164640000):0.4104720000	1nfv_A.pdb:0.7658540000):0.4943600000	(((((1lb3_A.pdb:0.1339400000	2za7_A.pdb:0.1348020000):0.2665400000	1bg7_A.pdb:0.7561330000):0.1504400000	1r03_A.pdb:0.2065330000):0.3905220000	(1z6o_A.pdb:1.0557840000	1z6o_M.pdb:1.2000580000):0.2988010000):0.1562620000	(((1eum_A.pdb:0.5058120000	1krq_A.pdb:0.4369700000):0.2819030000	(2jd7_A.pdb:0.2808010000	1vlg_A.pdb:0.4509120000):0.1098090000):0.1409610000	3e6s_A.pdb:0.9049140000):0.2639620000):0.4565400000):0.1844950000	((1lko_A.pdb:1.0904450000	1yuz_A.pdb:1.3087220000):0.5234310000	3qhb_A.pdb:1.1779520000):0.7048970000):0.3413670000	(1otk_A.pdb:4.4655010000	((((((((1oqu_A.pdb:0.1972600000	1r2f_A.pdb:0.2533500000):0.0596568000	1uzr_A.pdb:0.0996070000):0.9205130000	1mxr_A.pdb:1.1546440000):0.1412600000	((1jk0_A.pdb:0.5633890000	2uw2_A.pdb:0.2381460000):0.0843692000	1w68_A.pdb:0.0914200000):1.1482700000):0.4761220000	((2inc_B.pdb:0.8234570000	(2inp_C.pdb:1.3981170000	1mty_B.pdb:2.2901930000):0.2063420000):0.5498390000	(1mty_D.pdb:1.5868270000	3dhg_A.pdb:1.4062620000):0.9476200000):1.2563400000):0.3332760000	3ee4_A.pdb:1.7848870000):0.5682380000	((2uw1_A.pdb:0.0468610000	2uw1_B.pdb:0.0809060000):0.1676700000	1afr_A.pdb:0.1089910000):1.2252300000):0.2618440000	1za0_A.pdb:1.2059550000):1.3270500000):0.3486100000):0.0520967000):0.3805350000	2vzb_A.pdb:0.9764710000):0.1279230000):0.3352060000):0.1099560000):0.1682420000):0.0503441000):0.1099430000	(1qgh_A.pdb:0.2230520000	2ux1_A.pdb:0.6101490000):0.5062730000):0.1119190000);
(1ji5_A.pdb:0.3501610000	1jig_A.pdb:0.1653080000	(1n1q_A.pdb:0.2754730000	((2chp_A.pdb:0.4308140000	(1qgh_A.pdb:0.2133210000	2ux1_A.pdb:0.6535980000):0.4450850000):0.0771176000	((1ji4_A.pdb:0.7616640000	2fjc_A.pdb:0.6729450000):0.2615270000	((((1dps_A.pdb:0.0665590000	1jts_A.pdb:0.0274330000):0.3003480000	1o9r_A.pdb:0.3322370000):0.1652970000	1uvh_A.pdb:1.0672260000):0.3650630000	((1tjo_A.pdb:0.0447530000	1tk6_A.pdb:0.0302860000):0.8452670000	((2fzf_A.pdb:2.3890520000	((((((((1bcf_A.pdb:0.0579900000	3e1q_A.pdb:0.0471280000):0.2716470000	2fkz_A.pdb:0.1486730000):0.2557750000	1jgc_A.pdb:0.3184920000):0.5113630000	1nfv_A.pdb:0.5830830000):0.5467800000	((((((1lb3_A.pdb:0.1074370000	2za7_A.pdb:0.1923650000):0.2962600000	1bg7_A.pdb:0.7561840000):0.0732153000	1r03_A.pdb:0.2520670000):0.2538220000	3e6s_A.pdb:0.9496440000):0.3326000000	(1z6o_A.pdb:1.1896120000	1z6o_M.pdb:0.5903050000):0.3234880000):0.0756238000	(((1eum_A.pdb:0.4154040000	1krq_A.pdb:0.1789890000):0.3898180000	2jd7_A.pdb:0.3368820000):0.1049860000	1vlg_A.pdb:0.2995310000):0.2798800000):0.6776940000):0.1349250000	((1lko_A.pdb:0.7828350000	1yuz_A.pdb:1.2844900000):0.5893660000	3qhb_A.pdb:1.1054090000):0.7871930000):0.3351650000	1otk_A.pdb:2.8284830000):0.0827833000	((((((1oqu_A.pdb:0.1989520000	1r2f_A.pdb:0.2569510000):0.0311219000	1uzr_A.pdb:0.0976120000):0.7647150000	(1mxr_A.pdb:1.0971020000	((1jk0_A.pdb:0.5170280000	2uw2_A.pdb:0.1816680000):0.0712443000	1w68_A.pdb:0.0564640000):1.2897900000):0.2309930000):0.6725280000	(((2uw1_A.pdb:0.0513350000	2uw1_B.pdb:0.0517450000):0.1569770000	1afr_A.pdb:0.0938670000):1.3510800000	1za0_A.pdb:1.2831390000):0.5636640000):0.2464240000	3ee4_A.pdb:1.1940930000):0.1988830000	((2inc_B.pdb:1.1086910000	(2inp_C.pdb:1.0277860000	1mty_B.pdb:2.2869470000):0.2466150000):0.7867470000	(1mty_D.pdb:1.3305670000	3dhg_A.pdb:1.7603380000):1.1258100000):0.9538100000):1.0837400000):0.1263230000):0.2512750000	2vzb_A.pdb:0.7660920000):0.4840840000):0.4074770000):0.2488610000):0.3041820000):0.1181820000):0.1049420000);
(1ji5_A.pdb:0.5191980000	1jig_A.pdb:0.2542980000	((1n1q_A.pdb:0.3749700000	(2chp_A.pdb:0.6625770000	((1ji4_A.pdb:0.9841300000	2fjc_A.pdb:0.8823710000):0.1853920000	(((((1dps_A.pdb:0.1322860000	1jts_A.pdb:0.0544240000):0.2231310000	1o9r_A.pdb:0.4864360000):0.7870780000	1uvh_A.pdb:0.8074040000):0.5607220000	(1tjo_A.pdb:0.0555140000	1tk6_A.pdb:0.0272040000):0.7456480000):0.4150710000	(((2fzf_A.pdb:3.3499950000	(((((1bcf_A.pdb:0.0324360000	3e1q_A.pdb:0.0370220000):0.2390150000	2fkz_A.pdb:0.1634310000):0.2169000000	1jgc_A.pdb:0.5194190000):0.5165400000	1nfv_A.pdb:0.8882120000):0.3187200000	(((((1lb3_A.pdb:0.1043780000	2za7_A.pdb:0.2353710000):0.1826310000	1r03_A.pdb:0.3213950000):0.1096890000	1bg7_A.pdb:0.8080520000):0.3902270000	(1z6o_A.pdb:1.1258990000	1z6o_M.pdb:0.8775180000):0.3589330000):0.1672600000	((((1eum_A.pdb:0.4297380000	1krq_A.pdb:0.4890310000):0.2174050000	3e6s_A.pdb:1.0545090000):0.1591970000	2jd7_A.pdb:0.2644610000):0.2817010000	1vlg_A.pdb:0.4138670000):0.1839030000):0.6688300000):0.0686809000):0.2847730000	(((1lko_A.pdb:0.8142110000	1yuz_A.pdb:1.4571000000):0.3412670000	3qhb_A.pdb:0.8448710000):0.7382450000	(1otk_A.pdb:3.3014420000	(((((((1oqu_A.pdb:0.2276770000	(1r2f_A.pdb:0.2412120000	1uzr_A.pdb:0.1530110000):0.0753575000):0.6594800000	1mxr_A.pdb:1.1532190000):0.3443440000	((1jk0_A.pdb:0.6466400000	2uw2_A.pdb:0.2091240000):0.1150700000	1w68_A.pdb:0.0692740000):1.2114300000):0.9558630000	3ee4_A.pdb:1.7687770000):0.2655120000	((2uw1_A.pdb:0.0544320000	2uw1_B.pdb:0.0647270000):0.1469640000	1afr_A.pdb:0.1184310000):1.2715200000):0.1927020000	((2inc_B.pdb:1.0810050000	(2inp_C.pdb:1.2261200000	1mty_B.pdb:2.1644100000):0.3300500000):0.2856990000	(1mty_D.pdb:1.6810460000	3dhg_A.pdb:1.2829030000):1.1723600000):1.4366400000):0.2807330000	1za0_A.pdb:1.3301530000):1.0289700000):0.3882650000):0.3040400000):0.3108000000	2vzb_A.pdb:0.9339680000):0.3699770000):0.3264850000):0.1568530000):0.1483230000):0.1284760000	(1qgh_A.pdb:0.3431660000	2ux1_A.pdb:0.5982990000):0.5506470000):0.1246300000);
(1ji5_A.pdb:0.3415870000	(1jig_A.pdb:0.2198270000	1n1q_A.pdb:0.2920060000):0.0806185000	((2chp_A.pdb:0.5284990000	(((1ji4_A.pdb:0.5000300000	2fjc_A.pdb:0.5742660000):0.2122790000	(((2fzf_A.pdb:3.2021790000	(((((1bcf_A.pdb:0.0308310000	3e1q_A.pdb:0.0595380000):0.1076520000	2fkz_A.pdb:0.2443860000):0.2258580000	1jgc_A.pdb:0.4343450000):0.4729660000	(((1lb3_A.pdb:0.1500250000	2za7_A.pdb:0.2132760000):0.2215410000	(1bg7_A.pdb:0.6336400000	1r03_A.pdb:0.2338140000):0.0972465000):0.5979340000	((1z6o_A.pdb:1.6061630000	1z6o_M.pdb:0.7999780000):0.2865850000	((((1eum_A.pdb:0.3533500000	1krq_A.pdb:0.5065550000):0.3365320000	3e6s_A.pdb:0.8658570000):0.2466620000	2jd7_A.pdb:0.2664090000):0.3284610000	1vlg_A.pdb:0.2400660000):0.3252220000):0.1454190000):0.6579870000):0.1858130000	1nfv_A.pdb:0.7973310000):0.0315882000):0.3445150000	(((1lko_A.pdb:1.0751050000	1yuz_A.pdb:1.2284660000):0.4931060000	3qhb_A.pdb:1.1270700000):0.5290750000	(1otk_A.pdb:3.5033290000	(((((((1oqu_A.pdb:0.2516290000	1r2f_A.pdb:0.2559370000):0.0640530000	1uzr_A.pdb:0.0997130000):0.7625350000	(1mxr_A.pdb:1.4451770000	((1jk0_A.pdb:0.5831470000	2uw2_A.pdb:0.2218210000):0.1107370000	1w68_A.pdb:0.0853050000):1.3649700000):0.2766520000):0.5563580000	3ee4_A.pdb:1.6429620000):0.5242040000	(((2inc_B.pdb:1.1018200000	1mty_B.pdb:2.4822940000):0.3158000000	2inp_C.pdb:1.2554890000):0.6034900000	(1mty_D.pdb:1.3863420000	3dhg_A.pdb:1.4423550000):1.2252700000):0.5963740000):0.5405100000	((2uw1_A.pdb:0.0558420000	2uw1_B.pdb:0.0697960000):0.1815720000	1afr_A.pdb:0.0954410000):1.0476200000):0.2325580000	1za0_A.pdb:1.6351820000):0.7862270000):0.3015540000):0.4946560000):0.4196580000	2vzb_A.pdb:1.1670750000):0.3783520000):0.0964185000	((((1dps_A.pdb:0.1027420000	1jts_A.pdb:0.0917470000):0.2620130000	1o9r_A.pdb:0.3562010000):0.4351900000	1uvh_A.pdb:1.0058950000):0.3735570000	(1tjo_A.pdb:0.0402970000	1tk6_A.pdb:0.0566440000):0.9978380000):0.2989970000):0.0970270000):0.1262520000	(1qgh_A.pdb:0.2366340000	2ux1_A.pdb:0.5787410000):0.3636220000):0.1172190000);
(1ji5_A.pdb:0.3306710000	1jig_A.pdb:0.2397420000	(1n1q_A.pdb:0.2895600000	(2chp_A.pdb:0.5049070000	(((1qgh_A.pdb:0.2503980000	2ux1_A.pdb:0.6732490000):0.3563670000	((((1dps_A.pdb:0.0719070000	1jts_A.pdb:0.0459070000):0.3548420000	1o9r_A.pdb:0.4364550000):0.4927180000	1uvh_A.pdb:0.9472580000):0.2896240000	((1tjo_A.pdb:0.0702920000	1tk6_A.pdb:0.0342080000):0.8774660000	((((2fzf_A.pdb:1.8527100000	((1lko_A.pdb:0.8879970000	1yuz_A.pdb:1.0140030000):0.4215860000	3qhb_A.pdb:1.3131670000):0.5711470000):0.1952250000	1otk_A.pdb:3.5119630000):0.2627400000	(((((1bcf_A.pdb:0.0475320000	3e1q_A.pdb:0.0552620000):0.3039750000	2fkz_A.pdb:0.1580570000):0.2383730000	1jgc_A.pdb:0.3615290000):0.3433490000	1nfv_A.pdb:0.9286320000):0.4558880000	(((((1lb3_A.pdb:0.0600420000	2za7_A.pdb:0.1582490000):0.3082740000	1r03_A.pdb:0.3277430000):0.0682378000	1bg7_A.pdb:0.6513270000):0.2630670000	(((1eum_A.pdb:0.4971440000	1krq_A.pdb:0.2917980000):0.3167310000	(2jd7_A.pdb:0.3010890000	1vlg_A.pdb:0.4572410000):0.2220200000):0.1225180000	3e6s_A.pdb:0.7562080000):0.3041290000):0.0591492000	(1z6o_A.pdb:1.3582060000	1z6o_M.pdb:0.7425830000):0.3016920000):0.5618420000):0.4878040000):0.3592800000	(2vzb_A.pdb:0.6531900000	(((((((1oqu_A.pdb:0.2043390000	1uzr_A.pdb:0.1909380000):0.0771557000	1r2f_A.pdb:0.2323110000):0.8976580000	1mxr_A.pdb:1.2166840000):0.2867220000	((1jk0_A.pdb:0.5870880000	2uw2_A.pdb:0.1910910000):0.0908324000	1w68_A.pdb:0.0996050000):1.2507300000):0.4698880000	3ee4_A.pdb:1.5318990000):0.9081240000	(((2uw1_A.pdb:0.0538420000	2uw1_B.pdb:0.0979510000):0.1027620000	1afr_A.pdb:0.1820460000):1.3181000000	1za0_A.pdb:1.0527900000):0.3223980000):0.1209580000	((2inc_B.pdb:0.8828120000	(2inp_C.pdb:1.2737510000	1mty_B.pdb:1.9934150000):0.5367830000):0.4580480000	(1mty_D.pdb:1.3657170000	3dhg_A.pdb:1.6028040000):0.8138370000):0.7929640000):1.2425800000):0.1683240000):0.2549320000):0.4867530000):0.2167210000):0.0582381000	(1ji4_A.pdb:0.8063790000	2fjc_A.pdb:0.7001560000):0.2473350000):0.0744751000):0.0991810000):0.1950710000);
(1ji5_A.pdb:0.4353890000	1jig_A.pdb:0.2322440000	(1n1q_A.pdb:0.3163660000	(2chp_A.pdb:0.5721780000	((1qgh_A.pdb:0.3054870000	2ux1_A.pdb:0.4163660000):0.4194960000	((1ji4_A.pdb:0.7540350000	2fjc_A.pdb:0.6960760000):0.1666190000	(((((1dps_A.pdb:0.0513140000	1jts_A.pdb:0.0555060000):0.3323690000	1o9r_A.pdb:0.3830430000):0.3754460000	1uvh_A.pdb:0.8654470000):0.2912750000	(1tjo_A.pdb:0.0394590000	1tk6_A.pdb:0.0259360000):0.9089460000):0.2558590000	(((((2fzf_A.pdb:2.6705260000	(1lko_A.pdb:0.9347140000	1yuz_A.pdb:1.0091580000):0.2965270000):0.1988380000	3qhb_A.pdb:1.4107110000):0.5149960000	(1otk_A.pdb:3.6987760000	((((((1oqu_A.pdb:0.2147200000	1r2f_A.pdb:0.2774650000):0.0334206000	1uzr_A.pdb:0.1108990000):0.9210130000	1mxr_A.pdb:0.9159470000):0.1417400000	((1jk0_A.pdb:0.5197890000	2uw2_A.pdb:0.1872470000):0.0734683000	1w68_A.pdb:0.1257500000):1.5208200000):0.5614320000	3ee4_A.pdb:1.4406650000):0.5694610000	(((2inc_B.pdb:0.7715310000	(2inp_C.pdb:1.1378240000	1mty_B.pdb:2.5429110000):0.3884360000):0.3631170000	(1mty_D.pdb:1.6849820000	3dhg_A.pdb:1.3023960000):0.9248360000):1.4151500000	(((2uw1_A.pdb:0.0455050000	2uw1_B.pdb:0.0801010000):0.1788010000	1afr_A.pdb:0.0874810000):1.0102300000	1za0_A.pdb:1.6254990000):0.3086900000):0.5113690000):0.8226680000):0.5284110000):0.4410770000	(((((1bcf_A.pdb:0.0321010000	3e1q_A.pdb:0.0523570000):0.2270350000	2fkz_A.pdb:0.2190280000):0.1752090000	1jgc_A.pdb:0.3689650000):0.2375650000	(((((1lb3_A.pdb:0.0556010000	2za7_A.pdb:0.1910840000):0.2972630000	1bg7_A.pdb:0.7411210000):0.1159500000	1r03_A.pdb:0.2929360000):0.2937980000	(1z6o_A.pdb:1.2135290000	1z6o_M.pdb:0.6900870000):0.4269810000):0.1167730000	(((1eum_A.pdb:0.4621850000	1krq_A.pdb:0.3951520000):0.2773560000	(2jd7_A.pdb:0.3408590000	1vlg_A.pdb:0.3797570000):0.1627700000):0.3003420000	3e6s_A.pdb:0.9207020000):0.2038910000):0.7852700000):0.2566600000	1nfv_A.pdb:0.7891640000):0.4339580000):0.5249930000	2vzb_A.pdb:0.8950430000):0.2629280000):0.1686090000):0.1250970000):0.0961682000):0.0870084000):0.1109080000);
(1ji5_A.pdb:0.4914420000	1jig_A.pdb:0.1953820000	(1n1q_A.pdb:0.2649560000	(2chp_A.pdb:0.5804530000	((1qgh_A.pdb:0.2527220000	2ux1_A.pdb:0.5943590000):0.4532580000	((1ji4_A.pdb:0.7204010000	2fjc_A.pdb:0.6327920000):0.1925240000	((((1dps_A.pdb:0.1137040000	1jts_A.pdb:0.0583480000):0.3548430000	1o9r_A.pdb:0.4418850000):0.2596160000	1uvh_A.pdb:1.0839280000):0.5488590000	((1tjo_A.pdb:0.0494970000	1tk6_A.pdb:0.0541100000):0.7260300000	(((((2fzf_A.pdb:2.7919310000	((1lko_A.pdb:0.7310130000	1yuz_A.pdb:1.2281730000):0.3369830000	3qhb_A.pdb:1.0787620000):0.3462580000):0.6088640000	1nfv_A.pdb:0.7214100000):0.2923470000	((((1bcf_A.pdb:0.0311410000	3e1q_A.pdb:0.0444910000):0.1699910000	2fkz_A.pdb:0.1481550000):0.2151340000	1jgc_A.pdb:0.4304560000):0.4524340000	((((1lb3_A.pdb:0.0652510000	2za7_A.pdb:0.2212710000):0.3605070000	1r03_A.pdb:0.1777880000):0.0827196000	1bg7_A.pdb:0.6931190000):0.3558760000	((1z6o_A.pdb:1.1246450000	1z6o_M.pdb:0.8453650000):0.2621580000	(((1eum_A.pdb:0.6128480000	1krq_A.pdb:0.2486270000):0.3554710000	(3e6s_A.pdb:1.1049140000	2jd7_A.pdb:0.1735980000):0.1359260000):0.1868210000	1vlg_A.pdb:0.3357610000):0.2974020000):0.0814360000):0.5757370000):0.1812140000):0.2557220000	1otk_A.pdb:3.9701210000):0.1108710000	(2vzb_A.pdb:0.9370730000	((((((((1oqu_A.pdb:0.1991950000	1r2f_A.pdb:0.3274620000):0.0596824000	1uzr_A.pdb:0.1285060000):0.6821420000	1mxr_A.pdb:1.1095850000):0.2833160000	((1jk0_A.pdb:0.5571670000	2uw2_A.pdb:0.2446060000):0.1324210000	1w68_A.pdb:0.0839080000):1.4041700000):0.5721130000	3ee4_A.pdb:1.6498000000):0.3930980000	((2inc_B.pdb:0.9967340000	(2inp_C.pdb:1.4601000000	1mty_B.pdb:2.1868120000):0.3979750000):0.4106220000	(1mty_D.pdb:1.7868080000	3dhg_A.pdb:1.4645030000):0.9052420000):0.8646930000):0.6831370000	((2uw1_A.pdb:0.0345170000	2uw1_B.pdb:0.0822890000):0.2095900000	1afr_A.pdb:0.0887710000):1.1746100000):0.4183470000	1za0_A.pdb:1.3509610000):1.0739600000):0.3038130000):0.3109730000):0.2243460000):0.2630650000):0.1046480000):0.1027060000):0.0671858000):0.1463480000);
(1ji5_A.pdb:0.3712470000	(1jig_A.pdb:0.2626050000	((2chp_A.pdb:0.5435570000	((1ji4_A.pdb:0.4519650000	2fjc_A.pdb:0.6376690000):0.2714150000	((((1dps_A.pdb:0.1121550000	1jts_A.pdb:0.0615460000):0.3504280000	1o9r_A.pdb:0.4632680000):0.4175540000	1uvh_A.pdb:0.9312140000):0.3842820000	((1tjo_A.pdb:0.0325060000	1tk6_A.pdb:0.0189560000):0.8848540000	((((2fzf_A.pdb:2.9644570000	(((1lko_A.pdb:0.6010810000	1yuz_A.pdb:1.1941410000):0.4683190000	3qhb_A.pdb:0.9856600000):0.5539340000	(1otk_A.pdb:3.5381780000	((((((1oqu_A.pdb:0.2222290000	1r2f_A.pdb:0.2436870000):0.0646101000	1uzr_A.pdb:0.1401780000):0.8956270000	1mxr_A.pdb:1.1820420000):0.2576850000	((1jk0_A.pdb:0.5515780000	2uw2_A.pdb:0.2165750000):0.0733791000	1w68_A.pdb:0.0858360000):1.1906100000):0.7499930000	3ee4_A.pdb:1.4641460000):0.4533860000	(((2inc_B.pdb:0.8516070000	(2inp_C.pdb:1.2188870000	1mty_B.pdb:2.3717030000):0.3143810000):0.6078350000	(1mty_D.pdb:1.3524970000	3dhg_A.pdb:1.5463870000):0.9547940000):1.3333400000	(((2uw1_A.pdb:0.0352510000	2uw1_B.pdb:0.0857510000):0.1495430000	1afr_A.pdb:0.1241870000):0.8827860000	1za0_A.pdb:1.9363210000):0.5550780000):0.3050050000):0.6362970000):0.7270630000):0.3083220000):0.0180155000	(((((1lb3_A.pdb:0.0563350000	2za7_A.pdb:0.2186610000):0.2719030000	1bg7_A.pdb:0.6984410000):0.1026480000	1r03_A.pdb:0.2433360000):0.2711600000	(1z6o_A.pdb:1.4303360000	1z6o_M.pdb:0.9229860000):0.2421600000):0.0694463000	(((1eum_A.pdb:0.4971330000	1krq_A.pdb:0.3317360000):0.3748940000	(2jd7_A.pdb:0.2646440000	1vlg_A.pdb:0.4859680000):0.0990747000):0.2293230000	3e6s_A.pdb:0.9491190000):0.2586100000):0.7983410000):0.2721190000	((((1bcf_A.pdb:0.0515620000	3e1q_A.pdb:0.0529720000):0.3305610000	2fkz_A.pdb:0.1678970000):0.2125460000	1jgc_A.pdb:0.4351570000):0.4619580000	1nfv_A.pdb:0.7524190000):0.4678180000):0.4418140000	2vzb_A.pdb:0.7380280000):0.1239740000):0.2822880000):0.1609180000):0.2216910000):0.0941587000	(1qgh_A.pdb:0.3005120000	2ux1_A.pdb:0.6759650000):0.3276060000):0.1266190000):0.0703244000	1n1q_A.pdb:0.3521630000);
(1ji5_A.pdb:0.3270990000	(1jig_A.pdb:0.2095400000	1n1q_A.pdb:0.2979530000):0.0708609000	(2chp_A.pdb:0.5624380000	((1qgh_A.pdb:0.2549860000	2ux1_A.pdb:0.6151370000):0.3376440000	((1ji4_A.pdb:0.7638300000	2fjc_A.pdb:0.7429200000):0.1500180000	(((((1dps_A.pdb:0.0797990000	1jts_A.pdb:0.0703160000):0.4777250000	1o9r_A.pdb:0.2893400000):0.5473740000	1uvh_A.pdb:1.0850940000):0.2143380000	(1tjo_A.pdb:0.0326350000	1tk6_A.pdb:0.0136760000):0.8639430000):0.2516790000	(((((((2fzf_A.pdb:3.0407830000	1yuz_A.pdb:0.9567450000):0.4029160000	1lko_A.pdb:0.9791890000):0.5260190000	3qhb_A.pdb:1.1940380000):0.2961530000	(1otk_A.pdb:3.4153340000	((((((1oqu_A.pdb:0.2201950000	1r2f_A.pdb:0.2719280000):0.0522003000	1uzr_A.pdb:0.1284720000):0.6648140000	(1mxr_A.pdb:1.2274240000	((1jk0_A.pdb:0.5424470000	2uw2_A.pdb:0.2005680000):0.1449560000	1w68_A.pdb:0.0945740000):1.4879400000):0.3053580000):0.7177220000	(((2uw1_A.pdb:0.0342070000	2uw1_B.pdb:0.0700310000):0.1617870000	1afr_A.pdb:0.1177340000):1.1046900000	1za0_A.pdb:1.9526860000):0.7609160000):0.2217920000	3ee4_A.pdb:1.5027610000):0.2445560000	(((2inc_B.pdb:1.3178120000	1mty_B.pdb:2.0356910000):0.2328540000	2inp_C.pdb:1.0879440000):0.4690040000	(1mty_D.pdb:1.6491580000	3dhg_A.pdb:1.2748460000):1.1471100000):1.2290600000):0.7526080000):1.0816600000):0.4381520000	(((((1lb3_A.pdb:0.1038510000	2za7_A.pdb:0.2396760000):0.3274530000	1bg7_A.pdb:0.6535230000):0.0874919000	1r03_A.pdb:0.2307090000):0.1836740000	(((1eum_A.pdb:0.4274670000	1krq_A.pdb:0.2974600000):0.2792270000	(2jd7_A.pdb:0.3011840000	1vlg_A.pdb:0.4141170000):0.1633960000):0.2053700000	3e6s_A.pdb:0.7355290000):0.4841840000):0.1155170000	(1z6o_A.pdb:1.3668410000	1z6o_M.pdb:0.9253880000):0.3117160000):0.5096120000):0.2837060000	((((1bcf_A.pdb:0.0391510000	3e1q_A.pdb:0.0502660000):0.2158870000	2fkz_A.pdb:0.2206720000):0.2556960000	1jgc_A.pdb:0.5609010000):0.3326760000	1nfv_A.pdb:0.7428810000):0.5362400000):0.3424780000	2vzb_A.pdb:1.1603920000):0.3998290000):0.2171180000):0.0964920000):0.1402970000):0.0852376000);
(1ji5_A.pdb:0.3564270000	(1jig_A.pdb:0.2265310000	(((2chp_A.pdb:0.4183290000	(1ji4_A.pdb:0.6803650000	2fjc_A.pdb:0.7943380000):0.2135160000):0.0756231000	(((((1dps_A.pdb:0.1026790000	1jts_A.pdb:0.0487710000):0.3026980000	1o9r_A.pdb:0.3769540000):0.5729580000	1uvh_A.pdb:1.0232050000):0.3804030000	(1tjo_A.pdb:0.0647640000	1tk6_A.pdb:0.0281550000):0.6864280000):0.2217480000	(((((2fzf_A.pdb:2.5110090000	((((1bcf_A.pdb:0.0682000000	3e1q_A.pdb:0.0456940000):0.1589320000	2fkz_A.pdb:0.2071950000):0.1877400000	1jgc_A.pdb:0.5642100000):0.5156790000	1nfv_A.pdb:0.6337890000):0.2532670000):0.1381070000	(((((1lb3_A.pdb:0.0819520000	2za7_A.pdb:0.1530940000):0.3338870000	1bg7_A.pdb:0.5741260000):0.0794107000	1r03_A.pdb:0.2003360000):0.3716980000	(1z6o_A.pdb:1.4257940000	1z6o_M.pdb:1.0407440000):0.3218390000):0.2062290000	(((1eum_A.pdb:0.4748100000	1krq_A.pdb:0.3823620000):0.2833560000	(2jd7_A.pdb:0.3157690000	1vlg_A.pdb:0.3334450000):0.1172530000):0.1251120000	3e6s_A.pdb:0.7846780000):0.2152800000):0.5606220000):0.4010890000	(((1lko_A.pdb:0.7088550000	1yuz_A.pdb:1.4853820000):0.5643140000	3qhb_A.pdb:0.9533330000):0.4016760000	(((((1oqu_A.pdb:0.3027930000	1uzr_A.pdb:0.1024420000):0.1011390000	1r2f_A.pdb:0.2835950000):0.8508930000	(1mxr_A.pdb:1.0923610000	((1jk0_A.pdb:0.5654540000	2uw2_A.pdb:0.2210010000):0.0751788000	1w68_A.pdb:0.0869140000):1.2644400000):0.1364510000):0.6610640000	3ee4_A.pdb:1.3750660000):0.2619140000	(((2inc_B.pdb:1.1935720000	(2inp_C.pdb:1.1441930000	1mty_B.pdb:2.1346340000):0.2920450000):0.4280240000	(1mty_D.pdb:1.5351610000	3dhg_A.pdb:1.3513560000):1.0045300000):1.0067600000	(((2uw1_A.pdb:0.0497340000	2uw1_B.pdb:0.0369550000):0.1513610000	1afr_A.pdb:0.1353830000):1.0624900000	1za0_A.pdb:1.5938140000):0.3364990000):0.3159090000):1.3934700000):0.3152370000):0.0350279000	1otk_A.pdb:3.3507850000):0.4381880000	2vzb_A.pdb:0.9324040000):0.2619420000):0.3492100000):0.0540746000	(1qgh_A.pdb:0.3407950000	2ux1_A.pdb:0.5408100000):0.4942980000):0.1338740000):0.0511383000	1n1q_A.pdb:0.3439360000);
(1ji5_A.pdb:0.3371130000	1jig_A.pdb:0.2795010000	(1n1q_A.pdb:0.2217660000	((2chp_A.pdb:0.4943370000	((((1dps_A.pdb:0.0622530000	1jts_A.pdb:0.1065260000):0.2723910000	1o9r_A.pdb:0.3093670000):0.3268720000	1uvh_A.pdb:0.8170250000):0.5932800000	((1tjo_A.pdb:0.0361350000	1tk6_A.pdb:0.0296400000):0.6625260000	(((2fzf_A.pdb:2.6654860000	(((((1bcf_A.pdb:0.0556330000	3e1q_A.pdb:0.0348110000):0.2160240000	2fkz_A.pdb:0.1828120000):0.1449220000	1jgc_A.pdb:0.4034990000):0.5518670000	((((1lb3_A.pdb:0.0798890000	2za7_A.pdb:0.2374240000):0.3424180000	1r03_A.pdb:0.2011850000):0.0898141000	1bg7_A.pdb:0.5597590000):0.2416550000	((1z6o_A.pdb:1.4017920000	1z6o_M.pdb:0.6950220000):0.2589430000	(((1eum_A.pdb:0.4714900000	1krq_A.pdb:0.3380010000):0.1967490000	(2jd7_A.pdb:0.2283760000	1vlg_A.pdb:0.4077930000):0.1448750000):0.1402390000	3e6s_A.pdb:1.0515290000):0.2826870000):0.1113660000):0.7003310000):0.2844370000	1nfv_A.pdb:0.7828190000):0.1046750000):0.2570030000	((((1lko_A.pdb:0.6619060000	1yuz_A.pdb:1.3637930000):0.4750390000	3qhb_A.pdb:1.2873350000):0.5525280000	((((((1oqu_A.pdb:0.2289750000	1uzr_A.pdb:0.1743470000):0.1218830000	1r2f_A.pdb:0.1721350000):0.7216610000	(1mxr_A.pdb:1.2055550000	((1jk0_A.pdb:0.5102350000	2uw2_A.pdb:0.1883950000):0.1123640000	1w68_A.pdb:0.0966820000):1.3504200000):0.1864280000):0.4102540000	(3ee4_A.pdb:1.2759680000	((2inc_B.pdb:1.0985080000	(2inp_C.pdb:1.0950160000	1mty_B.pdb:2.2785540000):0.4202770000):0.8182160000	(1mty_D.pdb:1.6238670000	3dhg_A.pdb:1.4540780000):0.9108570000):0.7554760000):0.3191470000):0.5515600000	((2uw1_A.pdb:0.0485510000	2uw1_B.pdb:0.0608860000):0.1159410000	1afr_A.pdb:0.1544510000):1.2098300000):0.0787402000	1za0_A.pdb:1.5989630000):0.7681020000):0.4151450000	1otk_A.pdb:3.1496930000):0.0927850000):0.5052780000	2vzb_A.pdb:1.0189880000):0.2365970000):0.3016950000):0.1897270000):0.1231410000	((1qgh_A.pdb:0.2876960000	2ux1_A.pdb:0.6736050000):0.3131170000	(1ji4_A.pdb:0.5785700000	2fjc_A.pdb:0.5485410000):0.2539060000):0.1546310000):0.1035840000):0.1091050000);
(1ji5_A.pdb:0.3221390000	1jig_A.pdb:0.2757350000	(1n1q_A.pdb:0.1947280000	(2chp_A.pdb:0.4490650000	(((1qgh_A.pdb:0.3099390000	2ux1_A.pdb:0.4393770000):0.4514410000	((((1dps_A.pdb:0.0356750000	1jts_A.pdb:0.0649300000):0.3409710000	1o9r_A.pdb:0.3873080000):0.3739650000	1uvh_A.pdb:0.8898040000):0.4769600000	((1tjo_A.pdb:0.0100640000	1tk6_A.pdb:0.0507560000):0.6320170000	(((2fzf_A.pdb:3.0014380000	(((((1oqu_A.pdb:0.2303020000	1uzr_A.pdb:0.1726250000):0.0995615000	1r2f_A.pdb:0.1291620000):0.6626520000	(1mxr_A.pdb:1.1114800000	((1jk0_A.pdb:0.5875460000	2uw2_A.pdb:0.1515060000):0.1014180000	1w68_A.pdb:0.1199050000):1.0743200000):0.5285420000):0.5303900000	3ee4_A.pdb:1.2056830000):0.5113460000	(((2inc_B.pdb:1.1050700000	(2inp_C.pdb:0.8844740000	1mty_B.pdb:2.3006660000):0.4018300000):0.8560780000	(1mty_D.pdb:1.2985990000	3dhg_A.pdb:1.4767750000):0.9458400000):0.8269840000	(((2uw1_A.pdb:0.0749690000	2uw1_B.pdb:0.0563810000):0.1542570000	1afr_A.pdb:0.1070660000):1.3367100000	1za0_A.pdb:1.5365110000):0.0590434000):0.2223470000):1.1726100000):0.1252370000	(((((((1bcf_A.pdb:0.0432240000	3e1q_A.pdb:0.0742230000):0.1941390000	2fkz_A.pdb:0.2038740000):0.1633580000	1jgc_A.pdb:0.5153800000):0.3886600000	1nfv_A.pdb:0.6433790000):0.4903030000	(((((1lb3_A.pdb:0.1255960000	2za7_A.pdb:0.1849850000):0.2240260000	1bg7_A.pdb:0.6882320000):0.1892840000	1r03_A.pdb:0.1847960000):0.2537320000	(1z6o_A.pdb:1.4263330000	1z6o_M.pdb:0.5668100000):0.3956300000):0.1413410000	(((1eum_A.pdb:0.4987320000	1krq_A.pdb:0.2331160000):0.2406470000	(2jd7_A.pdb:0.2267770000	1vlg_A.pdb:0.4594230000):0.1807920000):0.2086590000	3e6s_A.pdb:0.6895530000):0.2842930000):0.5947490000):0.1322920000	((1lko_A.pdb:0.6699090000	1yuz_A.pdb:0.9905000000):0.6294240000	3qhb_A.pdb:1.2671180000):0.8157450000):0.2022450000	1otk_A.pdb:3.2236610000):0.1593190000):0.3511400000	2vzb_A.pdb:0.8074920000):0.1116130000):0.1514210000):0.1306800000):0.0454644000	(1ji4_A.pdb:0.6627950000	2fjc_A.pdb:0.6405800000):0.3444660000):0.0894707000):0.0870174000):0.0619791000);
(1ji5_A.pdb:0.3103470000	1jig_A.pdb:0.2172180000	(1n1q_A.pdb:0.2563620000	(2chp_A.pdb:0.4661260000	(((1qgh_A.pdb:0.4709670000	2ux1_A.pdb:0.5908980000):0.2839060000	(((((1dps_A.pdb:0.0789280000	1jts_A.pdb:0.0656770000):0.1548270000	1uvh_A.pdb:1.2764690000):0.2390080000	1o9r_A.pdb:0.2136600000):0.6554130000	(1tjo_A.pdb:0.0348170000	1tk6_A.pdb:0.0442780000):0.7437180000):0.3228190000	(((((2fzf_A.pdb:2.5242790000	((((((1oqu_A.pdb:0.2137080000	1r2f_A.pdb:0.2425590000):0.0751411000	1uzr_A.pdb:0.0951630000):0.7411310000	1mxr_A.pdb:1.3723210000):0.5325930000	((1jk0_A.pdb:0.5124340000	2uw2_A.pdb:0.2234350000):0.0941352000	1w68_A.pdb:0.0750680000):1.2552300000):0.4028640000	(3ee4_A.pdb:1.3953720000	((2inc_B.pdb:1.2508110000	(2inp_C.pdb:0.8849320000	1mty_B.pdb:2.2495920000):0.3709430000):0.9851840000	(1mty_D.pdb:1.4628240000	3dhg_A.pdb:1.4362230000):0.4388620000):0.5613360000):0.2216630000):0.5072800000	((2uw1_A.pdb:0.0238500000	(2uw1_B.pdb:0.0473450000	1afr_A.pdb:0.2066040000):0.0395674000):1.2050300000	1za0_A.pdb:1.4026130000):0.2714820000):1.2866600000):0.4250130000	((1lko_A.pdb:0.5716060000	1yuz_A.pdb:1.1109000000):0.4366010000	3qhb_A.pdb:1.1937040000):0.5046700000):0.0944437000	1otk_A.pdb:3.5012560000):0.1942010000	(((((1bcf_A.pdb:0.0718520000	3e1q_A.pdb:0.0166150000):0.2296470000	2fkz_A.pdb:0.2240110000):0.3276800000	1jgc_A.pdb:0.3973440000):0.4553660000	((((1lb3_A.pdb:0.0684720000	2za7_A.pdb:0.2660940000):0.4669080000	1r03_A.pdb:0.1768910000):0.0975952000	1bg7_A.pdb:0.7932230000):0.2731700000	((1z6o_A.pdb:1.5144890000	1z6o_M.pdb:0.9056220000):0.2150870000	((((1eum_A.pdb:0.4389800000	1krq_A.pdb:0.2908690000):0.3036060000	3e6s_A.pdb:0.9469850000):0.1871080000	2jd7_A.pdb:0.1711730000):0.1587370000	1vlg_A.pdb:0.3258170000):0.4023750000):0.1162820000):0.8936620000):0.3460950000	1nfv_A.pdb:0.8839020000):0.2559970000):0.2122110000	2vzb_A.pdb:1.0676530000):0.2839100000):0.1844740000):0.0569117000	(1ji4_A.pdb:0.7553380000	2fjc_A.pdb:0.5856730000):0.4846040000):0.0953216000):0.0911340000):0.1656540000);
(1ji5_A.pdb:0.2735720000	1jig_A.pdb:0.2250210000	(1n1q_A.pdb:0.3050500000	(2chp_A.pdb:0.5170690000	((1qgh_A.pdb:0.3308730000	2ux1_A.pdb:0.4258040000):0.2938340000	((1ji4_A.pdb:0.6231640000	(2fjc_A.pdb:0.4502320000	(((1dps_A.pdb:0.0926450000	1jts_A.pdb:0.0418130000):0.2151840000	1o9r_A.pdb:0.4155360000):0.4276770000	1uvh_A.pdb:0.8597320000):0.6106450000):0.1152250000):0.1748410000	((1tjo_A.pdb:0.0484140000	1tk6_A.pdb:0.0170290000):0.8544360000	((((2fzf_A.pdb:2.8601050000	(((((1lb3_A.pdb:0.1351100000	2za7_A.pdb:0.1639460000):0.3198660000	1bg7_A.pdb:0.6835280000):0.1049370000	1r03_A.pdb:0.1909580000):0.2746340000	(1z6o_A.pdb:1.1599510000	1z6o_M.pdb:0.9275620000):0.2549380000):0.0613952000	(((1eum_A.pdb:0.5259840000	1krq_A.pdb:0.4099730000):0.3492720000	(2jd7_A.pdb:0.3125880000	1vlg_A.pdb:0.3352360000):0.1716890000):0.2155190000	3e6s_A.pdb:0.8285820000):0.3523870000):0.6721300000):0.2077450000	((((1lko_A.pdb:0.8958460000	1yuz_A.pdb:1.3129180000):0.4071250000	3qhb_A.pdb:1.3922280000):0.8140790000	(((((((1oqu_A.pdb:0.2314820000	1r2f_A.pdb:0.2575380000):0.0567212000	1uzr_A.pdb:0.0921720000):0.8749720000	(1mxr_A.pdb:1.0774170000	((1jk0_A.pdb:0.6279690000	2uw2_A.pdb:0.2248070000):0.0654095000	1w68_A.pdb:0.1195490000):1.6260600000):0.3177300000):0.6398890000	3ee4_A.pdb:1.2480690000):0.3408880000	((2inc_B.pdb:1.2022580000	(2inp_C.pdb:0.8255260000	1mty_B.pdb:2.3486580000):0.2189930000):0.5186080000	(1mty_D.pdb:1.5119240000	3dhg_A.pdb:1.5485300000):0.7367510000):1.2441200000):0.5172520000	((2uw1_A.pdb:0.0613770000	2uw1_B.pdb:0.0646480000):0.1695720000	1afr_A.pdb:0.1192770000):1.2927500000):0.2355300000	1za0_A.pdb:1.2152740000):1.1860000000):0.4321590000	1otk_A.pdb:3.3532500000):0.0735321000):0.2312610000	((((1bcf_A.pdb:0.0396780000	3e1q_A.pdb:0.0563290000):0.1503400000	2fkz_A.pdb:0.2154090000):0.2223660000	1jgc_A.pdb:0.4507270000):0.6046670000	1nfv_A.pdb:0.9754430000):0.2139470000):0.2881580000	2vzb_A.pdb:1.0126350000):0.2968050000):0.4370810000):0.1390880000):0.1346230000):0.0823211000):0.0832846000);
(1ji5_A.pdb:0.2988570000	1jig_A.pdb:0.2224450000	(1n1q_A.pdb:0.2683780000	((2chp_A.pdb:0.5117620000	((((1dps_A.pdb:0.0472000000	1jts_A.pdb:0.0894160000):0.2566420000	1o9r_A.pdb:0.3456470000):0.6673450000	1uvh_A.pdb:0.8334520000):0.4016470000	((1tjo_A.pdb:0.0429750000	1tk6_A.pdb:0.0285770000):0.7585430000	(((((2fzf_A.pdb:2.2222790000	((1lko_A.pdb:1.0181240000	1yuz_A.pdb:0.6435810000):0.6516690000	3qhb_A.pdb:1.2082700000):0.4532370000):0.4520780000	((((1bcf_A.pdb:0.0289300000	3e1q_A.pdb:0.0476550000):0.2753060000	2fkz_A.pdb:0.1483340000):0.2190040000	1jgc_A.pdb:0.4111430000):0.6669130000	1nfv_A.pdb:0.5173500000):0.2723680000):0.1140140000	(((((((1lb3_A.pdb:0.0806600000	2za7_A.pdb:0.2613430000):0.2401710000	1bg7_A.pdb:0.7063140000):0.0557817000	1r03_A.pdb:0.2779510000):0.2204960000	(1z6o_A.pdb:1.3292490000	1z6o_M.pdb:0.8444720000):0.2320180000):0.1970600000	3e6s_A.pdb:0.8337760000):0.1417990000	((1eum_A.pdb:0.5920900000	1krq_A.pdb:0.4032880000):0.2890620000	2jd7_A.pdb:0.1962840000):0.1158440000):0.0859662000	1vlg_A.pdb:0.2578160000):0.7931290000):0.3588210000	(1otk_A.pdb:3.9753070000	(((((((1oqu_A.pdb:0.2093370000	1r2f_A.pdb:0.2927080000):0.0854106000	1uzr_A.pdb:0.0870200000):0.9282380000	1mxr_A.pdb:1.1394660000):0.0780052000	((1jk0_A.pdb:0.5676660000	2uw2_A.pdb:0.2134240000):0.0787179000	1w68_A.pdb:0.0811600000):1.2291300000):0.6826300000	3ee4_A.pdb:1.3882140000):0.6348490000	(((2uw1_A.pdb:0.0401460000	2uw1_B.pdb:0.0692000000):0.1449260000	1afr_A.pdb:0.1263240000):1.1626900000	1za0_A.pdb:1.3550480000):0.4971200000):0.1090530000	((2inc_B.pdb:0.9460930000	(2inp_C.pdb:1.0800970000	1mty_B.pdb:2.2953300000):0.3195970000):0.9994090000	(1mty_D.pdb:1.6550840000	3dhg_A.pdb:1.4899770000):0.9030180000):0.8170040000):0.4133330000):0.4964280000):0.1824320000	2vzb_A.pdb:0.7466980000):0.1849490000):0.3058390000):0.2640990000):0.1235970000	((1qgh_A.pdb:0.3051570000	2ux1_A.pdb:0.5748420000):0.2589650000	(1ji4_A.pdb:0.7265860000	2fjc_A.pdb:0.6602460000):0.2133120000):0.1399770000):0.0906982000):0.1029170000);
(1ji5_A.pdb:0.3244920000	1jig_A.pdb:0.3057130000	(((1n1q_A.pdb:0.3020440000	(((1ji4_A.pdb:0.5166270000	2fjc_A.pdb:0.7640010000):0.0907339000	(((1tjo_A.pdb:0.0239320000	1tk6_A.pdb:0.0374930000):0.5705680000	1otk_A.pdb:3.0418870000):0.2726450000	((((2fzf_A.pdb:2.0470660000	(((((1oqu_A.pdb:0.2709040000	1uzr_A.pdb:0.1577150000):0.1963400000	1r2f_A.pdb:0.1276150000):0.6687560000	(1mxr_A.pdb:1.2381480000	(1jk0_A.pdb:0.4842010000	(2uw2_A.pdb:0.2087620000	1w68_A.pdb:0.1516500000):0.1206380000):1.1893800000):0.3688090000):0.3952300000	(3ee4_A.pdb:1.2675380000	(((2inc_B.pdb:1.1878490000	1mty_B.pdb:2.4720540000):0.2182500000	2inp_C.pdb:1.3015480000):0.5947130000	(1mty_D.pdb:1.7633840000	3dhg_A.pdb:1.3315980000):1.1773100000):0.7526820000):0.4050220000):0.5572740000	(((2uw1_A.pdb:0.0533400000	2uw1_B.pdb:0.0714990000):0.1054600000	1afr_A.pdb:0.1696180000):0.9731150000	1za0_A.pdb:1.6514620000):0.9618430000):0.7245970000):0.1877400000	((1lko_A.pdb:0.9585890000	1yuz_A.pdb:1.0755990000):0.4021680000	3qhb_A.pdb:1.5244950000):0.4542670000):0.6116270000	(((((1bcf_A.pdb:0.0483920000	3e1q_A.pdb:0.0418420000):0.2864390000	2fkz_A.pdb:0.1903700000):0.1769200000	1jgc_A.pdb:0.4094490000):0.5654760000	1nfv_A.pdb:0.8256780000):0.4761230000	((((1lb3_A.pdb:0.0621880000	2za7_A.pdb:0.2751610000):0.3536700000	(1bg7_A.pdb:0.7364130000	1r03_A.pdb:0.2808400000):0.1444880000):0.3715350000	(1z6o_A.pdb:1.2130490000	1z6o_M.pdb:0.7868050000):0.3016250000):0.2833230000	((((1eum_A.pdb:0.5321510000	1krq_A.pdb:0.3510740000):0.3010490000	3e6s_A.pdb:1.0720400000):0.1308410000	2jd7_A.pdb:0.3091720000):0.1499480000	1vlg_A.pdb:0.2497980000):0.1855490000):0.6498180000):0.3219340000):0.2374340000	2vzb_A.pdb:0.9396350000):0.2918060000):0.5476570000):0.1650030000	(((1dps_A.pdb:0.0529470000	1o9r_A.pdb:0.6076700000):0.0863539000	1jts_A.pdb:0.0274160000):0.4464070000	1uvh_A.pdb:1.0792440000):0.6926020000):0.2400970000):0.0791251000	2chp_A.pdb:0.4598470000):0.1161320000	(1qgh_A.pdb:0.2315790000	2ux1_A.pdb:0.7184980000):0.3410960000):0.0948020000);
(1ji5_A.pdb:0.3239380000	(1jig_A.pdb:0.3481050000	(2chp_A.pdb:0.5746140000	((1qgh_A.pdb:0.3132080000	2ux1_A.pdb:0.4926070000):0.4354650000	((1ji4_A.pdb:0.6060430000	2fjc_A.pdb:0.6158420000):0.1843810000	(((((1dps_A.pdb:0.0736200000	1jts_A.pdb:0.0481870000):0.3047710000	1o9r_A.pdb:0.2911180000):0.4745160000	1uvh_A.pdb:0.9587640000):0.2676140000	(1tjo_A.pdb:0.0076100000	1tk6_A.pdb:0.0451680000):0.8606620000):0.3687940000	((2fzf_A.pdb:3.1030370000	(((((1bcf_A.pdb:0.0245950000	3e1q_A.pdb:0.0298740000):0.2024240000	2fkz_A.pdb:0.1892470000):0.1721560000	1jgc_A.pdb:0.4131520000):0.4487350000	(1nfv_A.pdb:0.6857930000	((((1lb3_A.pdb:0.0549220000	2za7_A.pdb:0.2427230000):0.3037760000	(1bg7_A.pdb:0.5834450000	1r03_A.pdb:0.3198090000):0.0971412000):0.3035650000	(1z6o_A.pdb:1.2848150000	1z6o_M.pdb:0.7975630000):0.2738250000):0.2164000000	((1eum_A.pdb:0.5842660000	1krq_A.pdb:0.3763800000):0.2773720000	((3e6s_A.pdb:0.8663430000	2jd7_A.pdb:0.2443360000):0.1216940000	1vlg_A.pdb:0.4431360000):0.1651360000):0.2154620000):0.5831550000):0.0916070000):0.2366250000	(((1lko_A.pdb:0.9542270000	(1yuz_A.pdb:0.9769810000	3qhb_A.pdb:1.0570470000):0.3811720000):0.4748990000	((((((1oqu_A.pdb:0.1882610000	1r2f_A.pdb:0.2598750000):0.0935962000	1uzr_A.pdb:0.0952510000):0.8954790000	1mxr_A.pdb:1.4197150000):0.2121570000	((1jk0_A.pdb:0.5658860000	2uw2_A.pdb:0.1885830000):0.0654711000	1w68_A.pdb:0.1147450000):1.3641500000):0.5791140000	(3ee4_A.pdb:1.1337310000	(((2inc_B.pdb:1.1832370000	1mty_B.pdb:2.3292850000):0.2139770000	2inp_C.pdb:1.1623800000):0.7686640000	(1mty_D.pdb:1.7820040000	3dhg_A.pdb:1.8467060000):0.6388960000):1.2745600000):0.2966260000):0.6344720000	(((2uw1_A.pdb:0.0462320000	2uw1_B.pdb:0.0876590000):0.1588360000	1afr_A.pdb:0.0995070000):1.2208500000	1za0_A.pdb:1.7073360000):0.1867830000):1.3907900000):0.3122490000	1otk_A.pdb:3.5700790000):0.5050370000):0.2326780000):0.0727855000	2vzb_A.pdb:0.9314020000):0.4058790000):0.2225400000):0.1886780000):0.1462370000):0.0457567000):0.0486027000	1n1q_A.pdb:0.3552970000);
(1ji5_A.pdb:0.3298310000	1jig_A.pdb:0.2444610000	((1n1q_A.pdb:0.1407640000	(2chp_A.pdb:0.4210580000	(((1ji4_A.pdb:0.7751340000	2fjc_A.pdb:0.6815400000):0.1836260000	(((1dps_A.pdb:0.0869070000	1jts_A.pdb:0.0385890000):0.2655130000	1o9r_A.pdb:0.3892690000):0.3447870000	1uvh_A.pdb:0.8320660000):0.5780920000):0.1361660000	((1tjo_A.pdb:0.0373590000	1tk6_A.pdb:0.0336540000):0.7634170000	(((2fzf_A.pdb:3.4566210000	(((((1bcf_A.pdb:0.0718540000	3e1q_A.pdb:0.0532270000):0.1882000000	2fkz_A.pdb:0.1702550000):0.2669230000	1jgc_A.pdb:0.2434700000):0.4969560000	1nfv_A.pdb:0.7305350000):0.5242080000	(((1lko_A.pdb:0.8845490000	1yuz_A.pdb:0.9418240000):0.2756490000	3qhb_A.pdb:1.2291270000):0.9820240000	(((((1lb3_A.pdb:0.0570080000	2za7_A.pdb:0.1869190000):0.2921940000	1bg7_A.pdb:0.6076770000):0.1306170000	1r03_A.pdb:0.1788290000):0.2761460000	(1z6o_A.pdb:1.1670790000	1z6o_M.pdb:0.8125520000):0.4013530000):0.2440440000	(((1eum_A.pdb:0.5816650000	1krq_A.pdb:0.4541190000):0.2353620000	(2jd7_A.pdb:0.2946670000	1vlg_A.pdb:0.4367510000):0.1436180000):0.1079910000	3e6s_A.pdb:0.8599140000):0.3078660000):0.3859550000):0.1884090000):0.4726670000):0.0000024770	(1otk_A.pdb:4.0047070000	(((((((1oqu_A.pdb:0.2189260000	1r2f_A.pdb:0.2845010000):0.0270104000	1uzr_A.pdb:0.1021500000):0.8766830000	1mxr_A.pdb:1.2594910000):0.4713170000	3ee4_A.pdb:1.4951130000):0.3429340000	((1jk0_A.pdb:0.5313410000	2uw2_A.pdb:0.1834020000):0.0576892000	1w68_A.pdb:0.0742580000):1.3210500000):0.4755010000	(((2uw1_A.pdb:0.0436290000	2uw1_B.pdb:0.0892910000):0.1440320000	1afr_A.pdb:0.0819100000):1.3295500000	1za0_A.pdb:1.1856690000):0.3052750000):0.1973900000	((2inc_B.pdb:0.9521400000	(2inp_C.pdb:1.0976580000	1mty_B.pdb:2.6654500000):0.3296000000):0.4260150000	(1mty_D.pdb:1.5188570000	3dhg_A.pdb:1.3891870000):0.7979010000):0.8236330000):0.7879670000):0.7072960000):0.0950751000	2vzb_A.pdb:0.9665780000):0.1923380000):0.3863330000):0.2064570000):0.1920460000):0.1509450000	(1qgh_A.pdb:0.1994880000	2ux1_A.pdb:0.7025160000):0.4444370000):0.0673758000);
(1ji5_A.pdb:0.4223800000	(1jig_A.pdb:0.2162200000	1n1q_A.pdb:0.3563800000):0.0616896000	(2chp_A.pdb:0.5207360000	((1qgh_A.pdb:0.1270400000	2ux1_A.pdb:0.7358940000):0.4111490000	((1ji4_A.pdb:0.6266870000	2fjc_A.pdb:0.6498330000):0.2935930000	((((1dps_A.pdb:0.0674540000	1jts_A.pdb:0.0994830000):0.3282280000	1o9r_A.pdb:0.2510160000):0.4979750000	1uvh_A.pdb:0.8505640000):0.3197800000	((1tjo_A.pdb:0.0528380000	1tk6_A.pdb:0.0088080000):0.7773370000	((((2fzf_A.pdb:2.7462370000	((((1lb3_A.pdb:0.1047710000	2za7_A.pdb:0.1660540000):0.2169320000	1r03_A.pdb:0.2122930000):0.0997221000	1bg7_A.pdb:0.5379890000):0.3976000000	((1z6o_A.pdb:1.1406860000	1z6o_M.pdb:0.7344970000):0.2698380000	((((1eum_A.pdb:0.4784140000	1krq_A.pdb:0.3072590000):0.1560850000	3e6s_A.pdb:0.9803550000):0.2045340000	2jd7_A.pdb:0.2409640000):0.2218050000	1vlg_A.pdb:0.1620370000):0.4292580000):0.2315190000):0.4506030000):0.0000029153	(((1lko_A.pdb:0.9852870000	1yuz_A.pdb:0.9043410000):0.5836560000	3qhb_A.pdb:1.3421660000):0.5740630000	(1otk_A.pdb:3.7787760000	(((((((1oqu_A.pdb:0.1999790000	1r2f_A.pdb:0.2601530000):0.0499820000	1uzr_A.pdb:0.0993060000):0.9313880000	1mxr_A.pdb:1.2024650000):0.2692030000	((1jk0_A.pdb:0.4896280000	2uw2_A.pdb:0.1734210000):0.0748547000	1w68_A.pdb:0.1250370000):0.9712110000):0.5896350000	3ee4_A.pdb:1.2279700000):0.7559170000	(((2uw1_A.pdb:0.0419640000	2uw1_B.pdb:0.0734330000):0.1669550000	1afr_A.pdb:0.1081490000):0.9633890000	1za0_A.pdb:1.4908730000):0.4147760000):0.2165650000	(((2inc_B.pdb:1.2119650000	2inp_C.pdb:1.0655910000):0.4100990000	1mty_B.pdb:1.9828390000):0.4988980000	(1mty_D.pdb:1.3345000000	3dhg_A.pdb:1.3103750000):0.9123030000):0.8297350000):0.8158310000):1.0629900000):0.4997070000):0.3928870000	((((1bcf_A.pdb:0.0444340000	3e1q_A.pdb:0.0466720000):0.1931120000	2fkz_A.pdb:0.1770590000):0.2292280000	1jgc_A.pdb:0.3731680000):0.5791190000	1nfv_A.pdb:0.8258650000):0.3008280000):0.5287810000	2vzb_A.pdb:1.0577350000):0.1791290000):0.2980250000):0.2423360000):0.1684010000):0.1073260000):0.1261580000);
(1ji5_A.pdb:0.3160810000	(1jig_A.pdb:0.2020580000	((2chp_A.pdb:0.3985010000	(((((1dps_A.pdb:0.1257480000	1jts_A.pdb:0.0367990000):0.3772560000	1o9r_A.pdb:0.4397180000):0.4038180000	1uvh_A.pdb:0.8263680000):0.2811550000	(1tjo_A.pdb:0.0519200000	1tk6_A.pdb:0.0389680000):0.9274530000):0.2112730000	((2fzf_A.pdb:2.8145590000	2vzb_A.pdb:0.7087170000):0.1519610000	((((((((1bcf_A.pdb:0.0192330000	3e1q_A.pdb:0.0632940000):0.1719380000	2fkz_A.pdb:0.2100200000):0.1914770000	1jgc_A.pdb:0.4416700000):0.2643290000	1nfv_A.pdb:0.7646240000):0.4563630000	(((((1lb3_A.pdb:0.1201020000	2za7_A.pdb:0.1407790000):0.2834630000	1bg7_A.pdb:0.7192880000):0.0871906000	1r03_A.pdb:0.2310910000):0.1656690000	(1z6o_A.pdb:1.2295950000	1z6o_M.pdb:0.6981240000):0.5897490000):0.0861970000	(((1eum_A.pdb:0.3552160000	1krq_A.pdb:0.3774760000):0.3243330000	(2jd7_A.pdb:0.1707670000	1vlg_A.pdb:0.4652030000):0.1530890000):0.2316770000	3e6s_A.pdb:0.6346410000):0.2644480000):0.6254690000):0.0468902000	((1lko_A.pdb:0.7104300000	1yuz_A.pdb:1.2415560000):0.4835060000	3qhb_A.pdb:1.3894640000):0.6894480000):0.2553100000	1otk_A.pdb:2.8107890000):0.0251524000	(((((1oqu_A.pdb:0.2520970000	1uzr_A.pdb:0.1051870000):0.0951173000	1r2f_A.pdb:0.1867930000):0.7289880000	(1mxr_A.pdb:1.2410310000	((1jk0_A.pdb:0.4427650000	2uw2_A.pdb:0.2465210000):0.0525856000	1w68_A.pdb:0.1165310000):1.2365800000):0.2856230000):0.3303930000	3ee4_A.pdb:1.5674500000):0.3724290000	(((2inc_B.pdb:0.8794540000	(2inp_C.pdb:1.2458840000	1mty_B.pdb:2.7474110000):0.2253320000):0.9355800000	(1mty_D.pdb:1.3474460000	3dhg_A.pdb:1.3967190000):0.9159670000):0.8833830000	(((2uw1_A.pdb:0.0712470000	2uw1_B.pdb:0.0636660000):0.1958820000	1afr_A.pdb:0.0471420000):1.2216000000	1za0_A.pdb:1.3226930000):0.4219810000):0.1985210000):1.4914700000):0.1823900000):0.4959000000):0.1373060000):0.1302480000	((1qgh_A.pdb:0.3537390000	2ux1_A.pdb:0.4876300000):0.3219710000	(1ji4_A.pdb:0.7597940000	2fjc_A.pdb:0.5715590000):0.2212020000):0.0945245000):0.0910942000):0.0677163000	1n1q_A.pdb:0.2885060000);
(1ji5_A.pdb:0.3719360000	(1jig_A.pdb:0.2280450000	((1qgh_A.pdb:0.2056170000	2ux1_A.pdb:0.5319310000):0.4311650000	((1ji4_A.pdb:0.6650770000	((((1dps_A.pdb:0.1217580000	1jts_A.pdb:0.0484140000):0.2933530000	1o9r_A.pdb:0.3449720000):0.3379750000	1uvh_A.pdb:0.7100700000):0.6799800000	((1tjo_A.pdb:0.0414830000	1tk6_A.pdb:0.0371140000):0.6874910000	((((2fzf_A.pdb:2.8253960000	((1lko_A.pdb:0.9792140000	1yuz_A.pdb:0.9500540000):0.5165520000	3qhb_A.pdb:1.1887480000):0.3877130000):0.7029870000	(((((1bcf_A.pdb:0.0402550000	3e1q_A.pdb:0.0553700000):0.2232410000	2fkz_A.pdb:0.2032510000):0.2000120000	1jgc_A.pdb:0.5181990000):0.4067610000	((((((((1lb3_A.pdb:0.1215910000	2za7_A.pdb:0.2071570000):0.1961370000	1bg7_A.pdb:0.7903010000):0.1570660000	1r03_A.pdb:0.1789840000):0.2272440000	(1z6o_A.pdb:1.5631500000	1z6o_M.pdb:0.7670470000):0.4812500000):0.2914340000	3e6s_A.pdb:0.8689370000):0.3357060000	(2jd7_A.pdb:0.3208700000	1vlg_A.pdb:0.4503820000):0.1009210000):0.2336440000	1krq_A.pdb:0.3910630000):0.2047680000	1eum_A.pdb:0.3145810000):0.9616460000):0.1769740000	1nfv_A.pdb:0.7512390000):0.3394660000):0.3840660000	(1otk_A.pdb:3.2704470000	((((((((1oqu_A.pdb:0.2236840000	1r2f_A.pdb:0.2259130000):0.0526488000	1uzr_A.pdb:0.1042780000):0.9069120000	1mxr_A.pdb:1.5558490000):0.2592310000	((1jk0_A.pdb:0.5008450000	2uw2_A.pdb:0.1843100000):0.1206660000	1w68_A.pdb:0.0797680000):1.2642500000):0.3144790000	3ee4_A.pdb:1.5131240000):0.6060160000	((2inc_B.pdb:1.0426620000	(2inp_C.pdb:1.1748020000	1mty_B.pdb:2.5184170000):0.3960740000):0.5992310000	(1mty_D.pdb:1.7644030000	3dhg_A.pdb:1.4035970000):0.9544000000):1.1645500000):0.2984580000	((2uw1_A.pdb:0.0357490000	2uw1_B.pdb:0.0686030000):0.1417910000	1afr_A.pdb:0.1097170000):1.3543300000):0.2890430000	1za0_A.pdb:1.1452810000):1.2602200000):0.4530730000):0.1213620000	2vzb_A.pdb:1.0716340000):0.2305170000):0.3556080000):0.2070810000):0.1002800000	2fjc_A.pdb:0.5571200000):0.2184980000):0.1503250000):0.0527202000	(1n1q_A.pdb:0.2865940000	2chp_A.pdb:0.5555070000):0.1349990000);
(1ji5_A.pdb:0.3368010000	1jig_A.pdb:0.2050990000	(1n1q_A.pdb:0.1866290000	(2chp_A.pdb:0.5628710000	(((1qgh_A.pdb:0.3550900000	2ux1_A.pdb:0.4184940000):0.3627720000	(((((1dps_A.pdb:0.0750470000	1jts_A.pdb:0.0732380000):0.4372110000	1o9r_A.pdb:0.3221350000):0.4632850000	1uvh_A.pdb:1.0905680000):0.3629280000	(1tjo_A.pdb:0.0274630000	1tk6_A.pdb:0.0474860000):0.7484720000):0.3391010000	((2fzf_A.pdb:2.6818050000	(((((1bcf_A.pdb:0.0437520000	3e1q_A.pdb:0.0313990000):0.1725060000	2fkz_A.pdb:0.2249220000):0.2204600000	1jgc_A.pdb:0.4033110000):0.6348020000	((((1lb3_A.pdb:0.1410780000	2za7_A.pdb:0.2035220000):0.2678290000	(1bg7_A.pdb:0.7972660000	1r03_A.pdb:0.2137780000):0.0915575000):0.4663750000	(1z6o_A.pdb:1.4976360000	1z6o_M.pdb:0.6847750000):0.3351370000):0.2164830000	((((1eum_A.pdb:0.4468970000	1krq_A.pdb:0.2899700000):0.2567730000	3e6s_A.pdb:0.7403840000):0.2344620000	2jd7_A.pdb:0.2661170000):0.1923590000	1vlg_A.pdb:0.3186860000):0.3559180000):0.7309940000):0.2377360000	((1nfv_A.pdb:0.3610220000	1otk_A.pdb:3.2959590000):0.3497580000	((1lko_A.pdb:0.7791530000	1yuz_A.pdb:1.2942900000):0.3339990000	3qhb_A.pdb:1.0498400000):0.6024780000):0.2117280000):0.3125190000):0.0000029234	(2vzb_A.pdb:0.7687000000	((((((((1oqu_A.pdb:0.2234990000	1r2f_A.pdb:0.2434660000):0.0515930000	1uzr_A.pdb:0.1200400000):0.8689700000	1mxr_A.pdb:1.3226700000):0.1727380000	((1jk0_A.pdb:0.6028970000	2uw2_A.pdb:0.2276700000):0.0786539000	1w68_A.pdb:0.1467750000):1.2468600000):0.4803050000	((2inc_B.pdb:0.9992300000	(2inp_C.pdb:0.8814500000	1mty_B.pdb:2.8943220000):0.4465400000):0.8528070000	(1mty_D.pdb:1.5534960000	3dhg_A.pdb:1.5141120000):0.6128150000):1.0065900000):0.2390720000	3ee4_A.pdb:1.4641050000):0.5072380000	((2uw1_A.pdb:0.0473990000	2uw1_B.pdb:0.0773630000):0.2450480000	1afr_A.pdb:0.0790070000):1.2984000000):0.3858390000	1za0_A.pdb:1.1920480000):0.7381370000):0.5208970000):0.3400390000):0.3248830000):0.0784750000	(1ji4_A.pdb:0.6520200000	2fjc_A.pdb:0.6005360000):0.2327860000):0.1762080000):0.0987781000):0.1288820000);
(1ji5_A.pdb:0.3265630000	1jig_A.pdb:0.2540400000	(1n1q_A.pdb:0.2818370000	(2chp_A.pdb:0.5709980000	((1qgh_A.pdb:0.3757120000	2ux1_A.pdb:0.4836380000):0.4698950000	((1ji4_A.pdb:0.7818130000	2fjc_A.pdb:0.4482610000):0.2436290000	((((1dps_A.pdb:0.1292480000	1jts_A.pdb:0.0583310000):0.4234750000	1o9r_A.pdb:0.3207190000):0.4795020000	1uvh_A.pdb:0.9898850000):0.5159040000	((1tjo_A.pdb:0.0448260000	1tk6_A.pdb:0.0621220000):0.7946470000	(((2fzf_A.pdb:3.0870550000	(((((1bcf_A.pdb:0.0278280000	3e1q_A.pdb:0.0592030000):0.1877170000	2fkz_A.pdb:0.1631060000):0.2503390000	1jgc_A.pdb:0.4008720000):0.5212180000	1nfv_A.pdb:0.6604330000):0.2958700000	(((((1lb3_A.pdb:0.0959740000	2za7_A.pdb:0.2598570000):0.2919640000	1r03_A.pdb:0.3092320000):0.1025530000	1bg7_A.pdb:0.4960240000):0.4898120000	(1z6o_A.pdb:1.3277070000	1z6o_M.pdb:0.9764420000):0.1149660000):0.1525800000	((((1eum_A.pdb:0.5789050000	1krq_A.pdb:0.3629940000):0.1998760000	3e6s_A.pdb:0.7852390000):0.2942130000	2jd7_A.pdb:0.2843690000):0.2392890000	1vlg_A.pdb:0.2952590000):0.2761300000):0.6172610000):0.0111230000):0.3481350000	((((1lko_A.pdb:1.1562680000	1yuz_A.pdb:1.1356330000):0.4223650000	3qhb_A.pdb:1.1575120000):0.5652330000	((((((1oqu_A.pdb:0.2670260000	1r2f_A.pdb:0.2177600000):0.0806430000	1uzr_A.pdb:0.0685210000):0.7716980000	(1mxr_A.pdb:1.4111980000	((1jk0_A.pdb:0.5298170000	2uw2_A.pdb:0.2090840000):0.0923044000	1w68_A.pdb:0.1114190000):1.4587900000):0.2380160000):0.7629400000	3ee4_A.pdb:1.4573450000):0.3266250000	((2inc_B.pdb:1.0550990000	(2inp_C.pdb:1.2535100000	1mty_B.pdb:2.3109160000):0.2699690000):0.5801660000	(1mty_D.pdb:1.7142570000	3dhg_A.pdb:1.4585800000):0.6373380000):1.1923100000):0.3998760000	(((2uw1_A.pdb:0.0442020000	2uw1_B.pdb:0.0737820000):0.1854390000	1afr_A.pdb:0.0934490000):1.3724100000	1za0_A.pdb:1.8495450000):0.1731460000):1.1491300000):0.1422290000	1otk_A.pdb:3.3774280000):0.1243870000):0.3475930000	2vzb_A.pdb:0.9404930000):0.3615970000):0.1940500000):0.1796160000):0.1021530000):0.1492880000):0.1458780000):0.0911072000);
(1ji5_A.pdb:0.2952870000	1jig_A.pdb:0.2112990000	(1n1q_A.pdb:0.2249720000	(2chp_A.pdb:0.4590280000	(((1qgh_A.pdb:0.3476240000	2ux1_A.pdb:0.4115600000):0.4411460000	(((((1dps_A.pdb:0.0610860000	1jts_A.pdb:0.0574390000):0.4058800000	1o9r_A.pdb:0.2862270000):0.6295940000	1uvh_A.pdb:0.9436050000):0.2266590000	(1tjo_A.pdb:0.0578660000	1tk6_A.pdb:0.0174800000):0.6985020000):0.2426230000	((2fzf_A.pdb:2.6981080000	((((((((1bcf_A.pdb:0.0121420000	3e1q_A.pdb:0.0274010000):0.2867640000	2fkz_A.pdb:0.0875120000):0.3235400000	1jgc_A.pdb:0.4277740000):0.3721420000	1nfv_A.pdb:0.8372820000):0.4491500000	(((((1lb3_A.pdb:0.0795730000	2za7_A.pdb:0.1858380000):0.3253410000	1bg7_A.pdb:0.7573460000):0.1146320000	1r03_A.pdb:0.2168420000):0.4521950000	(1z6o_A.pdb:1.4569580000	1z6o_M.pdb:0.7540870000):0.1769520000):0.2907390000	((((1eum_A.pdb:0.5582520000	1krq_A.pdb:0.3148510000):0.2953390000	3e6s_A.pdb:0.7902110000):0.1342130000	2jd7_A.pdb:0.2578630000):0.3030530000	1vlg_A.pdb:0.2624140000):0.2176870000):0.7864630000):0.1834620000	((1lko_A.pdb:0.9069640000	1yuz_A.pdb:1.2306350000):0.4125100000	3qhb_A.pdb:0.7375880000):0.7849180000):0.1411630000	1otk_A.pdb:3.6223370000):0.3017280000	((((((((1oqu_A.pdb:0.2425010000	1r2f_A.pdb:0.2923690000):0.0578133000	1uzr_A.pdb:0.1252810000):0.9158730000	1mxr_A.pdb:1.1589750000):0.3804160000	3ee4_A.pdb:1.6867000000):0.3098690000	(1jk0_A.pdb:0.3903980000	(2uw2_A.pdb:0.2048840000	1w68_A.pdb:0.1549620000):0.2311450000):1.1166700000):0.7426670000	((2inc_B.pdb:1.0956870000	(2inp_C.pdb:1.4033440000	1mty_B.pdb:2.3212810000):0.6147300000):0.8854830000	(1mty_D.pdb:1.9787000000	3dhg_A.pdb:1.1367790000):0.7571750000):0.7775110000):0.5482870000	((2uw1_A.pdb:0.0504070000	2uw1_B.pdb:0.0884580000):0.1986750000	1afr_A.pdb:0.0712710000):1.1125000000):0.4728880000	1za0_A.pdb:1.1761160000):1.2786800000):0.1200720000):0.2230120000	2vzb_A.pdb:0.8341550000):0.5195330000):0.2769100000):0.0686866000	(1ji4_A.pdb:0.6128220000	2fjc_A.pdb:0.5817650000):0.2364600000):0.1540390000):0.1256550000):0.1711270000);
(1ji5_A.pdb:0.4186150000	1jig_A.pdb:0.1835190000	(1n1q_A.pdb:0.3064670000	(2chp_A.pdb:0.5034300000	(((1qgh_A.pdb:0.4075170000	2ux1_A.pdb:0.5783710000):0.5010410000	((((1dps_A.pdb:0.0741900000	1jts_A.pdb:0.0763470000):0.3086670000	1o9r_A.pdb:0.3999940000):0.3636190000	1uvh_A.pdb:1.0124910000):0.3073680000	((1tjo_A.pdb:0.0374010000	1tk6_A.pdb:0.0238920000):0.5529030000	(((((2fzf_A.pdb:3.1834240000	((((1eum_A.pdb:0.6086930000	1krq_A.pdb:0.3267980000):0.2694800000	3e6s_A.pdb:0.8017530000):0.1962530000	2jd7_A.pdb:0.3237820000):0.2131100000	1vlg_A.pdb:0.3238110000):0.1846570000):0.1717130000	((((1lb3_A.pdb:0.1284960000	2za7_A.pdb:0.2397130000):0.2498060000	1bg7_A.pdb:0.7848900000):0.1674990000	1r03_A.pdb:0.1662010000):0.5013270000	(1z6o_A.pdb:1.2551060000	1z6o_M.pdb:0.7981620000):0.1924540000):0.1198100000):0.6635090000	(((1lko_A.pdb:0.8664590000	1yuz_A.pdb:1.0872780000):0.5247810000	3qhb_A.pdb:0.8153210000):0.7808040000	(1otk_A.pdb:3.6969820000	((((((1oqu_A.pdb:0.2820550000	1r2f_A.pdb:0.2876010000):0.0801583000	1uzr_A.pdb:0.1161340000):0.6746120000	(1mxr_A.pdb:1.1198070000	((1jk0_A.pdb:0.5059180000	2uw2_A.pdb:0.1709290000):0.0766777000	1w68_A.pdb:0.1062220000):1.3876400000):0.3620790000):0.6022700000	3ee4_A.pdb:1.8620490000):0.5102980000	((2inc_B.pdb:0.8874100000	(2inp_C.pdb:1.0247960000	1mty_B.pdb:2.0388030000):0.4341640000):0.7066890000	(1mty_D.pdb:1.5650280000	3dhg_A.pdb:1.6602630000):0.7666810000):0.9733130000):0.6349920000	(((2uw1_A.pdb:0.0501370000	2uw1_B.pdb:0.1009180000):0.1234150000	1afr_A.pdb:0.1704240000):1.1885800000	1za0_A.pdb:1.7786770000):0.5861590000):0.6002480000):0.5079920000):0.2024170000):0.2468050000	((((1bcf_A.pdb:0.0484130000	3e1q_A.pdb:0.0431420000):0.1866910000	2fkz_A.pdb:0.1813900000):0.1989910000	1jgc_A.pdb:0.5132120000):0.7450480000	1nfv_A.pdb:0.7107850000):0.3425410000):0.4714810000	2vzb_A.pdb:1.0413310000):0.2366690000):0.3705290000):0.2980840000):0.0695691000	(1ji4_A.pdb:0.8124610000	2fjc_A.pdb:0.6848730000):0.2938360000):0.1001170000):0.0709467000):0.1365190000);
(1ji5_A.pdb:0.3993000000	1jig_A.pdb:0.1909760000	((1n1q_A.pdb:0.2911680000	2chp_A.pdb:0.4358190000):0.1003160000	(((1qgh_A.pdb:0.2657700000	2ux1_A.pdb:0.5538520000):0.2494030000	(1ji4_A.pdb:0.4894010000	2fjc_A.pdb:0.4963700000):0.2511560000):0.1625900000	((((1dps_A.pdb:0.1335040000	1jts_A.pdb:0.0577540000):0.3531770000	1o9r_A.pdb:0.3180190000):0.3479940000	1uvh_A.pdb:0.9962090000):0.6294000000	((1tjo_A.pdb:0.0572370000	1tk6_A.pdb:0.0348980000):0.5975750000	(((((((2fzf_A.pdb:2.4893410000	1lko_A.pdb:0.5092670000):0.3184830000	1yuz_A.pdb:1.0072110000):0.4364760000	3qhb_A.pdb:1.3932340000):0.5715430000	((((((((1oqu_A.pdb:0.2456920000	1r2f_A.pdb:0.2426910000):0.0229796000	1uzr_A.pdb:0.1516670000):0.8881070000	1mxr_A.pdb:1.1784660000):0.3039180000	3ee4_A.pdb:1.9873270000):0.3138370000	((1jk0_A.pdb:0.5195010000	2uw2_A.pdb:0.2380390000):0.0713121000	1w68_A.pdb:0.1292600000):1.1694000000):0.5405390000	((2inc_B.pdb:1.0834590000	(2inp_C.pdb:1.1764040000	1mty_B.pdb:2.1419520000):0.2504080000):0.7176530000	(1mty_D.pdb:1.4348250000	3dhg_A.pdb:1.5131200000):1.2457600000):0.7300910000):0.3786980000	((2uw1_A.pdb:0.0614790000	2uw1_B.pdb:0.0773030000):0.2132830000	1afr_A.pdb:0.1016180000):1.3408900000):0.1767590000	1za0_A.pdb:1.2729040000):1.2923300000):0.7368670000	1otk_A.pdb:3.3856960000):0.0721951000	(((((1bcf_A.pdb:0.0152650000	3e1q_A.pdb:0.0674990000):0.2258610000	2fkz_A.pdb:0.2103280000):0.1869600000	1jgc_A.pdb:0.4731220000):0.2327220000	((((1lb3_A.pdb:0.0893380000	2za7_A.pdb:0.2224980000):0.3172140000	(1bg7_A.pdb:0.6466020000	1r03_A.pdb:0.1531970000):0.0768740000):0.3366690000	(1z6o_A.pdb:1.3608360000	1z6o_M.pdb:0.9387760000):0.2257470000):0.1399220000	(((1eum_A.pdb:0.5094190000	1krq_A.pdb:0.3276920000):0.2244780000	(2jd7_A.pdb:0.3005340000	1vlg_A.pdb:0.3572540000):0.1284620000):0.2255930000	3e6s_A.pdb:0.7861900000):0.2084690000):0.8032390000):0.4066560000	1nfv_A.pdb:0.6606080000):0.2700600000):0.5059540000	2vzb_A.pdb:0.9037210000):0.1423580000):0.3559080000):0.2455670000):0.1202320000):0.0650023000);
(1ji5_A.pdb:0.3382050000	1jig_A.pdb:0.2899190000	((1n1q_A.pdb:0.1951550000	2chp_A.pdb:0.5593030000):0.1031920000	((1qgh_A.pdb:0.2733390000	2ux1_A.pdb:0.4755170000):0.3351920000	((1ji4_A.pdb:0.6539380000	2fjc_A.pdb:0.6302480000):0.1275730000	(((((1dps_A.pdb:0.0767550000	1jts_A.pdb:0.0613210000):0.2354570000	1o9r_A.pdb:0.3993950000):0.3540440000	1uvh_A.pdb:0.8582290000):0.3519280000	(1tjo_A.pdb:0.0369920000	1tk6_A.pdb:0.0358520000):0.8832260000):0.2863300000	((((2fzf_A.pdb:3.2500180000	((((1lb3_A.pdb:0.0537720000	2za7_A.pdb:0.2163670000):0.2686380000	1r03_A.pdb:0.2692980000):0.1751610000	1bg7_A.pdb:0.5366140000):0.3844400000	((1z6o_A.pdb:1.1198340000	1z6o_M.pdb:0.5290150000):0.4034780000	((((1eum_A.pdb:0.4308290000	1krq_A.pdb:0.3881410000):0.3048870000	3e6s_A.pdb:0.7906290000):0.2103830000	2jd7_A.pdb:0.2624590000):0.2705310000	1vlg_A.pdb:0.1935220000):0.3804000000):0.0987309000):0.2285010000):0.0773114000	(((1lko_A.pdb:0.9321260000	1yuz_A.pdb:1.0676310000):0.5781010000	3qhb_A.pdb:0.9470270000):0.6220970000	(1otk_A.pdb:3.5491860000	((((((((1oqu_A.pdb:0.2092210000	1uzr_A.pdb:0.1914020000):0.0906087000	1r2f_A.pdb:0.1591630000):0.8453640000	1mxr_A.pdb:1.4705620000):0.2884570000	3ee4_A.pdb:2.0748660000):0.3721320000	((1jk0_A.pdb:0.6030250000	2uw2_A.pdb:0.1830120000):0.0361657000	1w68_A.pdb:0.1089240000):1.3438700000):0.6930530000	((2inc_B.pdb:1.0286900000	(2inp_C.pdb:1.2288080000	1mty_B.pdb:2.2068020000):0.2794790000):0.7670420000	(1mty_D.pdb:1.4459200000	3dhg_A.pdb:1.4064850000):1.2475700000):0.4315010000):0.4853150000	((2uw1_A.pdb:0.0386730000	2uw1_B.pdb:0.0718740000):0.1151250000	1afr_A.pdb:0.1879840000):1.4116600000):0.2564860000	1za0_A.pdb:1.3710090000):0.6342650000):0.8360670000):0.4960870000):0.3637140000	((((1bcf_A.pdb:0.0208960000	3e1q_A.pdb:0.0448940000):0.2357420000	2fkz_A.pdb:0.1463170000):0.1869420000	1jgc_A.pdb:0.3796740000):0.2842220000	1nfv_A.pdb:0.8422050000):0.3986030000):0.5707760000	2vzb_A.pdb:1.1981820000):0.3673530000):0.1721900000):0.1633150000):0.2049650000):0.0818327000);
(1ji5_A.pdb:0.4204920000	1jig_A.pdb:0.2125730000	(1n1q_A.pdb:0.2445170000	(2chp_A.pdb:0.6640570000	(((1qgh_A.pdb:0.3687600000	2ux1_A.pdb:0.4327850000):0.3291740000	(((((1dps_A.pdb:0.0783150000	1jts_A.pdb:0.0597550000):0.3746930000	1o9r_A.pdb:0.3581990000):0.3370150000	1uvh_A.pdb:1.0058650000):0.2586090000	(1tjo_A.pdb:0.0302120000	1tk6_A.pdb:0.0295540000):0.9555830000):0.3730300000	(((((2fzf_A.pdb:2.5139180000	((((((1lb3_A.pdb:0.0713390000	2za7_A.pdb:0.1890370000):0.4030810000	1r03_A.pdb:0.1914630000):0.1198920000	1bg7_A.pdb:0.7251600000):0.3099720000	1z6o_M.pdb:0.8463990000):0.1569900000	((((1eum_A.pdb:0.4547180000	1krq_A.pdb:0.1955170000):0.1757490000	3e6s_A.pdb:0.8457070000):0.1964730000	2jd7_A.pdb:0.2207960000):0.2006610000	1vlg_A.pdb:0.2466850000):0.3196260000):0.1336440000	1z6o_A.pdb:1.2242680000):0.3793150000):0.1795170000	(((1lko_A.pdb:1.0009430000	1yuz_A.pdb:1.1282130000):0.5330930000	3qhb_A.pdb:0.8661590000):0.6570430000	(((((1oqu_A.pdb:0.2097250000	(1r2f_A.pdb:0.2522990000	1uzr_A.pdb:0.1614420000):0.0632908000):0.6220700000	((1jk0_A.pdb:0.5491610000	2uw2_A.pdb:0.2414230000):0.1389230000	1w68_A.pdb:0.0828810000):1.5930700000):0.2168950000	1mxr_A.pdb:1.1679080000):0.7527110000	3ee4_A.pdb:1.5193970000):0.2973790000	((((2inc_B.pdb:1.1296780000	1mty_B.pdb:2.3718340000):0.2112220000	2inp_C.pdb:1.2949220000):0.6494740000	(1mty_D.pdb:1.4230990000	3dhg_A.pdb:1.3885910000):0.8718280000):0.7612010000	(((2uw1_A.pdb:0.0586920000	2uw1_B.pdb:0.0777440000):0.1538320000	1afr_A.pdb:0.1652340000):1.2216200000	1za0_A.pdb:1.8860450000):0.3475950000):0.2956360000):1.1655300000):0.4509490000):0.0340854000	1otk_A.pdb:3.8070630000):0.2169310000	((((1bcf_A.pdb:0.0424700000	3e1q_A.pdb:0.0536530000):0.2002350000	2fkz_A.pdb:0.1503000000):0.2894510000	1jgc_A.pdb:0.3431080000):0.3652770000	1nfv_A.pdb:0.8780330000):0.4728670000):0.2210020000	2vzb_A.pdb:0.9876310000):0.3475230000):0.2140750000):0.0767007000	(1ji4_A.pdb:0.6364160000	2fjc_A.pdb:0.5223830000):0.2987290000):0.1664250000):0.0885379000):0.1278570000);
(1ji5_A.pdb:0.3183010000	1jig_A.pdb:0.2425950000	(1n1q_A.pdb:0.2217220000	(2chp_A.pdb:0.4835660000	((1qgh_A.pdb:0.2239310000	2ux1_A.pdb:0.5379570000):0.3221250000	((1ji4_A.pdb:0.6079260000	2fjc_A.pdb:0.6899760000):0.1119150000	(((((1dps_A.pdb:0.0997950000	1jts_A.pdb:0.0477240000):0.3014060000	1o9r_A.pdb:0.4611720000):0.5045850000	1uvh_A.pdb:0.8620640000):0.3190600000	(1tjo_A.pdb:0.0095800000	1tk6_A.pdb:0.0329920000):0.8224580000):0.2297330000	((((2fzf_A.pdb:2.9676070000	((((1lb3_A.pdb:0.0403430000	2za7_A.pdb:0.2709440000):0.2527780000	(1bg7_A.pdb:0.7012330000	1r03_A.pdb:0.2253990000):0.1936440000):0.4536780000	(1z6o_A.pdb:1.3419910000	1z6o_M.pdb:0.6248920000):0.2687370000):0.2454070000	((((1eum_A.pdb:0.5633720000	1krq_A.pdb:0.3279450000):0.2881870000	3e6s_A.pdb:0.8852440000):0.2462920000	2jd7_A.pdb:0.2681170000):0.1785680000	1vlg_A.pdb:0.2054180000):0.3414000000):0.3339730000):0.1118460000	(((1lko_A.pdb:0.6154490000	1yuz_A.pdb:1.0320540000):0.8871950000	3qhb_A.pdb:1.3146990000):0.4606050000	(1otk_A.pdb:3.3185370000	(((((((1oqu_A.pdb:0.2951250000	1uzr_A.pdb:0.2009480000):0.0705276000	1r2f_A.pdb:0.1956450000):0.7793230000	(1mxr_A.pdb:1.4468500000	((1jk0_A.pdb:0.5507970000	2uw2_A.pdb:0.1448090000):0.0857007000	1w68_A.pdb:0.1172410000):1.3222800000):0.1713780000):0.5338100000	3ee4_A.pdb:1.3725330000):0.5347660000	1za0_A.pdb:1.7542290000):0.2176940000	((2uw1_A.pdb:0.0447760000	2uw1_B.pdb:0.0795960000):0.1483060000	1afr_A.pdb:0.1427240000):1.1800800000):0.2223750000	(((2inc_B.pdb:1.1725640000	2inp_C.pdb:1.2496000000):0.2570520000	1mty_B.pdb:2.5766200000):0.3162400000	(1mty_D.pdb:1.7032370000	3dhg_A.pdb:1.5408800000):0.8000730000):0.9167300000):0.5513390000):0.6015080000):0.4022980000):0.4314960000	((((1bcf_A.pdb:0.0252710000	3e1q_A.pdb:0.0616750000):0.1442810000	2fkz_A.pdb:0.1803300000):0.1783490000	1jgc_A.pdb:0.5092600000):0.4652910000	1nfv_A.pdb:0.8408240000):0.1735190000):0.4567970000	2vzb_A.pdb:0.9913780000):0.3735290000):0.2940780000):0.1289950000):0.1202730000):0.1064000000):0.1248130000);
(1ji5_A.pdb:0.2844890000	1jig_A.pdb:0.2771710000	((1n1q_A.pdb:0.2785450000	2chp_A.pdb:0.6351110000):0.0583753000	((1qgh_A.pdb:0.3377140000	2ux1_A.pdb:0.6219620000):0.2792700000	((1ji4_A.pdb:0.5264720000	2fjc_A.pdb:0.5293990000):0.1949740000	((((1dps_A.pdb:0.0821920000	1jts_A.pdb:0.0586350000):0.4147560000	1o9r_A.pdb:0.2207350000):0.3163750000	1uvh_A.pdb:0.9011700000):0.4700320000	((1tjo_A.pdb:0.0094010000	1tk6_A.pdb:0.0305530000):0.7632160000	(((((2fzf_A.pdb:2.7364030000	1otk_A.pdb:2.9906590000):0.2659650000	(((1lko_A.pdb:1.1128270000	1yuz_A.pdb:0.9942670000):0.7052160000	3qhb_A.pdb:1.2483490000):0.2254580000	(((((((1oqu_A.pdb:0.2663820000	1r2f_A.pdb:0.2417990000):0.0991025000	1uzr_A.pdb:0.0594930000):0.6986180000	1mxr_A.pdb:1.4730460000):0.4560820000	((1jk0_A.pdb:0.5246970000	2uw2_A.pdb:0.2342000000):0.0791447000	1w68_A.pdb:0.0893170000):1.3501600000):0.4747640000	(3ee4_A.pdb:1.3349590000	(((2inc_B.pdb:0.9776820000	1mty_B.pdb:2.4426760000):0.3805620000	2inp_C.pdb:1.1399500000):0.3659780000	(1mty_D.pdb:1.0492710000	3dhg_A.pdb:1.5401780000):0.9434240000):1.0912900000):0.4251110000):0.7549550000	((2uw1_A.pdb:0.0552110000	2uw1_B.pdb:0.0438960000):0.1130680000	1afr_A.pdb:0.1223350000):1.3070500000):0.1752760000	1za0_A.pdb:1.4338550000):1.4806800000):0.3349170000):0.2191910000	((((((1lb3_A.pdb:0.0712270000	2za7_A.pdb:0.2195440000):0.3196480000	1r03_A.pdb:0.2344510000):0.1156360000	1bg7_A.pdb:0.7635700000):0.2746610000	(1z6o_A.pdb:1.1291550000	1z6o_M.pdb:0.7409660000):0.3369890000):0.4935230000	3e6s_A.pdb:0.7941670000):0.1000940000	((1eum_A.pdb:0.5932870000	1krq_A.pdb:0.3708620000):0.2963130000	(2jd7_A.pdb:0.4028400000	1vlg_A.pdb:0.3672630000):0.0868481000):0.1227080000):0.5969900000):0.4510260000	((((1bcf_A.pdb:0.0355810000	3e1q_A.pdb:0.0359360000):0.2524520000	2fkz_A.pdb:0.1747480000):0.1766460000	1jgc_A.pdb:0.4741220000):0.5631070000	1nfv_A.pdb:0.7253400000):0.2024940000):0.5624730000	2vzb_A.pdb:1.3244070000):0.2757860000):0.3295850000):0.2272160000):0.2005350000):0.1097970000):0.1222640000);
(1ji5_A.pdb:0.4095820000	1jig_A.pdb:0.1602330000	((1n1q_A.pdb:0.2247870000	2chp_A.pdb:0.6493420000):0.0832658000	(((1qgh_A.pdb:0.2501570000	2ux1_A.pdb:0.6372460000):0.2851200000	(1ji4_A.pdb:0.6524240000	2fjc_A.pdb:0.5571890000):0.3964610000):0.1754950000	((((1dps_A.pdb:0.0857700000	1jts_A.pdb:0.0244220000):0.3819470000	1o9r_A.pdb:0.3047760000):0.4571550000	1uvh_A.pdb:1.0056450000):0.3889460000	((1tjo_A.pdb:0.0821030000	1tk6_A.pdb:0.0114810000):0.6130530000	((2fzf_A.pdb:3.7069140000	(((((((1bcf_A.pdb:0.0326320000	3e1q_A.pdb:0.0249750000):0.2071040000	2fkz_A.pdb:0.1833370000):0.2394380000	1jgc_A.pdb:0.5046780000):0.4390020000	((((1lb3_A.pdb:0.1243030000	2za7_A.pdb:0.2096930000):0.4014080000	1r03_A.pdb:0.1755660000):0.0935698000	1bg7_A.pdb:0.6388900000):0.3035260000	((1z6o_A.pdb:1.3883890000	1z6o_M.pdb:1.0084900000):0.1672900000	((((1eum_A.pdb:0.3342890000	1krq_A.pdb:0.3545230000):0.2276490000	3e6s_A.pdb:0.9717500000):0.3092620000	2jd7_A.pdb:0.2783690000):0.2471790000	1vlg_A.pdb:0.2299910000):0.3974010000):0.1052440000):0.8571890000):0.2340170000	1nfv_A.pdb:0.7236600000):0.3512420000	1otk_A.pdb:3.7153840000):0.0025840600	((1lko_A.pdb:1.0751100000	1yuz_A.pdb:1.3093980000):0.3744150000	3qhb_A.pdb:0.8832660000):1.0606800000):0.2294670000):0.0913959000	(2vzb_A.pdb:0.7810750000	(((((((1oqu_A.pdb:0.2262980000	1r2f_A.pdb:0.2744630000):0.0847905000	1uzr_A.pdb:0.1242440000):0.7611350000	1mxr_A.pdb:1.5314560000):0.2981330000	((1jk0_A.pdb:0.5531460000	2uw2_A.pdb:0.2586130000):0.0711363000	1w68_A.pdb:0.1247830000):1.3705200000):0.6165640000	3ee4_A.pdb:1.2953660000):0.5154950000	(((2uw1_A.pdb:0.0477620000	2uw1_B.pdb:0.0769550000):0.1220940000	1afr_A.pdb:0.1682370000):1.3063300000	1za0_A.pdb:1.6402020000):0.3402680000):0.4548020000	((2inc_B.pdb:1.0343320000	(2inp_C.pdb:1.0739160000	1mty_B.pdb:2.5326100000):0.3163150000):0.4592350000	(1mty_D.pdb:1.7376590000	3dhg_A.pdb:1.3371450000):0.9535790000):0.6566370000):1.2761600000):0.3926730000):0.2983950000):0.3158520000):0.2699640000):0.0502916000):0.1310320000);
(1ji5_A.pdb:0.4711030000	1jig_A.pdb:0.2057200000	(1n1q_A.pdb:0.3869530000	(2chp_A.pdb:0.4216500000	(((1qgh_A.pdb:0.4168900000	2ux1_A.pdb:0.5423630000):0.3007640000	(1ji4_A.pdb:0.7868690000	2fjc_A.pdb:0.5236870000):0.2753020000):0.1686170000	(((((1dps_A.pdb:0.0998300000	1jts_A.pdb:0.0456460000):0.4391770000	1o9r_A.pdb:0.2023690000):0.4793170000	1uvh_A.pdb:0.8490540000):0.2026760000	(1tjo_A.pdb:0.0843410000	1tk6_A.pdb:0.0135960000):0.6873630000):0.3826380000	((((2fzf_A.pdb:2.6954660000	((((1lb3_A.pdb:0.0528450000	2za7_A.pdb:0.2104700000):0.2152210000	(1bg7_A.pdb:0.6397460000	1r03_A.pdb:0.1973620000):0.1039480000):0.3750100000	(1z6o_A.pdb:1.1647700000	1z6o_M.pdb:0.7161040000):0.2189230000):0.3084560000	((((1eum_A.pdb:0.4151300000	1krq_A.pdb:0.3471180000):0.2402580000	3e6s_A.pdb:0.9534160000):0.1928620000	2jd7_A.pdb:0.2033290000):0.2997010000	1vlg_A.pdb:0.2496970000):0.2982370000):0.2910870000):0.2771130000	((((1lko_A.pdb:0.9560250000	1yuz_A.pdb:1.1122480000):0.2500710000	3qhb_A.pdb:1.3332720000):0.3226170000	(((((((1oqu_A.pdb:0.1775910000	1r2f_A.pdb:0.2470210000):0.1099130000	1uzr_A.pdb:0.1126840000):0.9386690000	1mxr_A.pdb:1.2503260000):0.2801050000	((1jk0_A.pdb:0.5837140000	2uw2_A.pdb:0.1823110000):0.1244500000	1w68_A.pdb:0.0982080000):1.1737400000):0.4078280000	3ee4_A.pdb:1.8459630000):0.7025590000	((2inc_B.pdb:1.0000920000	(2inp_C.pdb:1.1567660000	1mty_B.pdb:2.2693520000):0.1912220000):0.7009600000	(1mty_D.pdb:1.5265220000	3dhg_A.pdb:1.3728450000):0.7129210000):0.8431880000):0.4455130000	((2uw1_A.pdb:0.0145490000	(2uw1_B.pdb:0.0656180000	1afr_A.pdb:0.2638140000):0.0473170000):1.2230800000	1za0_A.pdb:1.4494980000):0.3316440000):0.8975150000):0.4242240000	1otk_A.pdb:3.7125970000):0.4446900000):0.3867790000	((((1bcf_A.pdb:0.0206360000	3e1q_A.pdb:0.0353890000):0.2106200000	2fkz_A.pdb:0.2304300000):0.1478360000	1jgc_A.pdb:0.3906250000):0.3759260000	1nfv_A.pdb:0.8529170000):0.3327290000):0.4714440000	2vzb_A.pdb:0.7754400000):0.5178620000):0.1790620000):0.1677330000):0.1632500000):0.1359030000);
(1ji5_A.pdb:0.3163650000	1jig_A.pdb:0.1389160000	((1n1q_A.pdb:0.2576040000	2chp_A.pdb:0.4870650000):0.1067580000	((1qgh_A.pdb:0.2846270000	2ux1_A.pdb:0.6750910000):0.3277140000	((1ji4_A.pdb:0.4984620000	2fjc_A.pdb:0.6958180000):0.2680620000	(((((1dps_A.pdb:0.0735470000	1jts_A.pdb:0.0892140000):0.3659580000	1o9r_A.pdb:0.3903960000):0.3943130000	1uvh_A.pdb:1.0037450000):0.3260090000	(1tjo_A.pdb:0.0076640000	1tk6_A.pdb:0.0336610000):0.8390990000):0.1876330000	((2fzf_A.pdb:2.0090420000	((((((1bcf_A.pdb:0.0503900000	3e1q_A.pdb:0.0283750000):0.1948730000	2fkz_A.pdb:0.1665650000):0.1682380000	1jgc_A.pdb:0.3252440000):0.4073600000	1nfv_A.pdb:0.6353170000):0.4197060000	(((((((1lb3_A.pdb:0.1209960000	2za7_A.pdb:0.1960800000):0.2454710000	1bg7_A.pdb:0.8054510000):0.0991185000	1r03_A.pdb:0.2967710000):0.1832810000	(1z6o_A.pdb:1.3455600000	1z6o_M.pdb:0.9385440000):0.2759760000):0.4986670000	3e6s_A.pdb:0.5887120000):0.2274200000	(2jd7_A.pdb:0.3433730000	1vlg_A.pdb:0.4449340000):0.1404940000):0.1031290000	(1eum_A.pdb:0.5045070000	1krq_A.pdb:0.3592400000):0.1797240000):0.8032410000):0.3503000000	((1lko_A.pdb:0.8294230000	1yuz_A.pdb:1.1798620000):0.6341830000	3qhb_A.pdb:1.2146490000):0.5585820000):0.4509660000):0.4373860000	(2vzb_A.pdb:0.5115240000	(1otk_A.pdb:3.5406320000	(((((((1oqu_A.pdb:0.1976580000	1r2f_A.pdb:0.2510570000):0.0850812000	1uzr_A.pdb:0.0792310000):0.8185080000	1mxr_A.pdb:0.9979290000):0.1264460000	3ee4_A.pdb:1.8397160000):0.2941860000	((1jk0_A.pdb:0.4430030000	2uw2_A.pdb:0.1993370000):0.0765818000	1w68_A.pdb:0.0681690000):0.9257370000):0.8198910000	(((2uw1_A.pdb:0.0599720000	2uw1_B.pdb:0.0560690000):0.1298520000	1afr_A.pdb:0.1212350000):1.3304900000	1za0_A.pdb:1.2320000000):0.6363430000):0.3716150000	((2inc_B.pdb:0.9375170000	(2inp_C.pdb:1.0137800000	1mty_B.pdb:2.5139220000):0.5269500000):0.8272710000	(1mty_D.pdb:1.7184230000	3dhg_A.pdb:1.4529950000):0.6757260000):0.5048010000):0.4038860000):0.9702210000):0.3989900000):0.5360400000):0.2781920000):0.2247980000):0.1872360000):0.0859720000);
(1ji5_A.pdb:0.3438400000	1jig_A.pdb:0.3208930000	((1n1q_A.pdb:0.3404670000	(2chp_A.pdb:0.5701090000	((1ji4_A.pdb:0.5283450000	2fjc_A.pdb:0.6675000000):0.1322360000	(((((1dps_A.pdb:0.0754770000	1jts_A.pdb:0.0378260000):0.2958930000	1o9r_A.pdb:0.2291420000):0.4458710000	1uvh_A.pdb:0.9797300000):0.3316820000	(1tjo_A.pdb:0.0391190000	1tk6_A.pdb:0.0486320000):0.9519630000):0.2655210000	(((2fzf_A.pdb:2.9643430000	((((1bcf_A.pdb:0.0331090000	3e1q_A.pdb:0.0174980000):0.1627700000	(2fkz_A.pdb:0.1459470000	1jgc_A.pdb:0.5779240000):0.0566064000):0.4120320000	(((((1lb3_A.pdb:0.0810080000	2za7_A.pdb:0.2444070000):0.1938290000	1bg7_A.pdb:0.6341120000):0.1238580000	1r03_A.pdb:0.1837510000):0.2909780000	(1z6o_A.pdb:1.2819340000	1z6o_M.pdb:0.8393380000):0.4194830000):0.1800830000	(((1eum_A.pdb:0.5502790000	1krq_A.pdb:0.3423310000):0.2150480000	(2jd7_A.pdb:0.4137010000	1vlg_A.pdb:0.4147210000):0.0770504000):0.2456350000	3e6s_A.pdb:1.0040270000):0.1228370000):0.5651930000):0.1947120000	(1nfv_A.pdb:0.6349390000	((1lko_A.pdb:0.8294480000	1yuz_A.pdb:1.3781640000):0.6222680000	3qhb_A.pdb:1.3126710000):0.8174670000):0.3966170000):0.3346390000):0.1475490000	(1otk_A.pdb:3.3642550000	((((((1oqu_A.pdb:0.2241660000	1r2f_A.pdb:0.2941460000):0.0540575000	1uzr_A.pdb:0.1418570000):0.7763290000	1mxr_A.pdb:1.4417480000):0.1730470000	((1jk0_A.pdb:0.6164440000	2uw2_A.pdb:0.1913070000):0.1078540000	1w68_A.pdb:0.0869610000):1.3078300000):0.4188460000	3ee4_A.pdb:1.5796560000):0.6449310000	((((2inc_B.pdb:1.0849950000	1mty_B.pdb:2.4759360000):0.2784340000	2inp_C.pdb:1.1791790000):0.6276440000	(1mty_D.pdb:1.5329120000	3dhg_A.pdb:1.3938490000):0.9896150000):1.1307200000	(((2uw1_A.pdb:0.0626870000	2uw1_B.pdb:0.0624240000):0.1493060000	1afr_A.pdb:0.1112730000):1.4119100000	1za0_A.pdb:1.4461510000):0.3599760000):0.2866990000):1.1965900000):0.2808950000):0.5753690000	2vzb_A.pdb:0.8104720000):0.4375760000):0.2154530000):0.2835750000):0.1119920000):0.0937092000	(1qgh_A.pdb:0.2709140000	2ux1_A.pdb:0.6530810000):0.5282720000):0.0393979000);
(1ji5_A.pdb:0.3364020000	(1jig_A.pdb:0.3303940000	((1qgh_A.pdb:0.3428340000	2ux1_A.pdb:0.4490250000):0.6624630000	((1ji4_A.pdb:0.6750500000	2fjc_A.pdb:0.6405300000):0.1677620000	(((((1dps_A.pdb:0.0656060000	1jts_A.pdb:0.0395300000):0.3964480000	1o9r_A.pdb:0.3658160000):0.3772620000	1uvh_A.pdb:0.9021420000):0.3265390000	(1tjo_A.pdb:0.0396030000	1tk6_A.pdb:0.0136230000):0.8558930000):0.1804670000	((2fzf_A.pdb:2.8581050000	2vzb_A.pdb:0.7451800000):0.2012130000	((((((1bcf_A.pdb:0.0301670000	3e1q_A.pdb:0.0306640000):0.2248700000	2fkz_A.pdb:0.1752040000):0.3452860000	1jgc_A.pdb:0.4197350000):0.4559800000	(((((1lb3_A.pdb:0.0867020000	2za7_A.pdb:0.1514770000):0.2913410000	1bg7_A.pdb:0.6135380000):0.0911977000	1r03_A.pdb:0.2179440000):0.2957900000	(((1eum_A.pdb:0.4203410000	1krq_A.pdb:0.3498990000):0.3501930000	(2jd7_A.pdb:0.2735050000	1vlg_A.pdb:0.3076490000):0.1764750000):0.2600780000	3e6s_A.pdb:0.7621610000):0.3252220000):0.1403270000	(1z6o_A.pdb:1.3386560000	1z6o_M.pdb:0.5719170000):0.2583340000):0.6269090000):0.2388250000	1nfv_A.pdb:0.8065150000):0.2806760000	((((1lko_A.pdb:1.0437100000	1yuz_A.pdb:0.9733810000):0.5262190000	3qhb_A.pdb:1.0456950000):0.3518930000	(((((((1oqu_A.pdb:0.2348950000	1uzr_A.pdb:0.1248110000):0.0676039000	1r2f_A.pdb:0.1784450000):0.9469500000	1mxr_A.pdb:1.2057400000):0.0983087000	3ee4_A.pdb:1.8724270000):0.2352810000	((1jk0_A.pdb:0.5813270000	2uw2_A.pdb:0.1414250000):0.1066760000	1w68_A.pdb:0.0784160000):1.5159900000):0.4135270000	((2inc_B.pdb:1.0057350000	(2inp_C.pdb:1.0019410000	1mty_B.pdb:2.0792500000):0.4206680000):0.3300390000	(1mty_D.pdb:1.5518410000	3dhg_A.pdb:1.3028720000):0.9723300000):1.1721700000):0.4333820000	(((2uw1_A.pdb:0.0584710000	2uw1_B.pdb:0.0864580000):0.1681890000	1afr_A.pdb:0.1158040000):1.2478500000	1za0_A.pdb:1.3533600000):0.2965540000):1.4759400000):0.2255120000	1otk_A.pdb:3.6437460000):0.2326490000):0.3185260000):0.6613140000):0.1951250000):0.0647073000):0.1033630000):0.0983854000	(1n1q_A.pdb:0.3172100000	2chp_A.pdb:0.5240310000):0.1530650000);
(1ji5_A.pdb:0.3258690000	1jig_A.pdb:0.2155170000	(((1n1q_A.pdb:0.2671910000	((1ji4_A.pdb:0.5706410000	2fjc_A.pdb:0.5424330000):0.2387450000	((((1dps_A.pdb:0.0918870000	1jts_A.pdb:0.0888970000):0.3850540000	1o9r_A.pdb:0.3155250000):0.4862220000	((1tjo_A.pdb:0.0378380000	1tk6_A.pdb:0.0456190000):0.4586720000	((2fzf_A.pdb:2.0756880000	(2vzb_A.pdb:0.5912530000	(((((((1oqu_A.pdb:0.2325610000	1r2f_A.pdb:0.2529250000):0.0704790000	1uzr_A.pdb:0.1602940000):0.8625140000	1mxr_A.pdb:1.3085820000):0.2482610000	((1jk0_A.pdb:0.5784690000	2uw2_A.pdb:0.2231740000):0.1078780000	1w68_A.pdb:0.1087530000):1.2110000000):0.7169700000	3ee4_A.pdb:1.5312890000):0.7195410000	(((2uw1_A.pdb:0.0624240000	2uw1_B.pdb:0.0794470000):0.1320340000	1afr_A.pdb:0.1526150000):1.3507000000	1za0_A.pdb:1.3695240000):0.4067110000):0.1640370000	((2inc_B.pdb:1.0779000000	(2inp_C.pdb:1.1824300000	1mty_B.pdb:2.1419700000):0.2558200000):0.5270450000	(1mty_D.pdb:1.1540120000	3dhg_A.pdb:1.5718630000):0.8358440000):0.6535780000):1.0899500000):0.2632040000):0.0033051900	(((((((1bcf_A.pdb:0.0347540000	3e1q_A.pdb:0.0504330000):0.2948670000	2fkz_A.pdb:0.0888620000):0.2700310000	1jgc_A.pdb:0.2787620000):0.3546240000	1nfv_A.pdb:0.6494220000):0.6922500000	(((((1lb3_A.pdb:0.1286460000	2za7_A.pdb:0.2027270000):0.2823450000	1bg7_A.pdb:0.6858040000):0.0847003000	1r03_A.pdb:0.2868940000):0.3184270000	(1z6o_A.pdb:1.1670920000	1z6o_M.pdb:0.7845470000):0.2543610000):0.4082390000	((((1eum_A.pdb:0.3820150000	1krq_A.pdb:0.4649280000):0.1495410000	3e6s_A.pdb:0.8559510000):0.2922650000	2jd7_A.pdb:0.3193220000):0.1483070000	1vlg_A.pdb:0.3160940000):0.2439810000):0.5519510000):0.0649411000	((1lko_A.pdb:0.8180320000	1yuz_A.pdb:1.4119370000):0.4000220000	3qhb_A.pdb:1.0840340000):0.6122310000):0.2787260000	1otk_A.pdb:4.0209560000):0.3491970000):0.6190490000):0.4829720000):0.1317610000	1uvh_A.pdb:0.9084790000):0.2989900000):0.1051360000):0.0547622000	2chp_A.pdb:0.5772730000):0.0799038000	(1qgh_A.pdb:0.1368990000	2ux1_A.pdb:0.6152380000):0.4638760000):0.0876128000);
(1ji5_A.pdb:0.3364700000	1jig_A.pdb:0.2445450000	(1n1q_A.pdb:0.2502410000	(2chp_A.pdb:0.5174480000	((1qgh_A.pdb:0.2280660000	2ux1_A.pdb:0.5852140000):0.4383810000	((1ji4_A.pdb:0.6602290000	((((1dps_A.pdb:0.1035590000	1jts_A.pdb:0.0594490000):0.3332910000	1o9r_A.pdb:0.3448580000):0.3756870000	1uvh_A.pdb:0.9374450000):0.2965700000	((1tjo_A.pdb:0.0194830000	1tk6_A.pdb:0.0472060000):0.6172210000	(((2fzf_A.pdb:3.5288570000	((((1lko_A.pdb:0.6062130000	1yuz_A.pdb:1.4789820000):1.0814800000	3qhb_A.pdb:0.8682590000):0.6654780000	(1otk_A.pdb:3.1502270000	((((((1oqu_A.pdb:0.1863610000	(1r2f_A.pdb:0.3018560000	1uzr_A.pdb:0.1456290000):0.0922775000):0.6203190000	1mxr_A.pdb:1.3872250000):0.1186260000	((1jk0_A.pdb:0.5929760000	2uw2_A.pdb:0.2834850000):0.0662240000	1w68_A.pdb:0.1283370000):1.5774900000):0.4684950000	(((2uw1_A.pdb:0.0507510000	2uw1_B.pdb:0.0727360000):0.1333290000	1afr_A.pdb:0.1210420000):1.1015400000	1za0_A.pdb:1.5231320000):0.6009980000):0.1690220000	3ee4_A.pdb:1.3627590000):0.4501680000	((2inc_B.pdb:1.1332270000	(2inp_C.pdb:0.9569090000	1mty_B.pdb:2.7115600000):0.2202590000):0.3891450000	(1mty_D.pdb:1.5550850000	3dhg_A.pdb:1.7100550000):0.8768860000):1.0392700000):1.0760000000):0.2077850000):0.2579790000	(((((1lb3_A.pdb:0.0744090000	2za7_A.pdb:0.2243470000):0.2781680000	1bg7_A.pdb:0.6961430000):0.1644240000	1r03_A.pdb:0.1636980000):0.3910620000	(1z6o_A.pdb:1.2590270000	1z6o_M.pdb:0.8698930000):0.3980740000):0.0998869000	(((1eum_A.pdb:0.5340600000	1krq_A.pdb:0.3205120000):0.2462650000	(2jd7_A.pdb:0.2267160000	1vlg_A.pdb:0.5135090000):0.1073260000):0.1916170000	3e6s_A.pdb:0.8364980000):0.3490000000):0.5001520000):0.1942590000):0.3187770000	((((1bcf_A.pdb:0.0563380000	3e1q_A.pdb:0.0337960000):0.2250680000	2fkz_A.pdb:0.1919440000):0.1010460000	1jgc_A.pdb:0.4632150000):0.5813950000	1nfv_A.pdb:0.7299120000):0.3001790000):0.3688840000	2vzb_A.pdb:0.8954700000):0.4493840000):0.3977450000):0.3044190000):0.0575246000	2fjc_A.pdb:0.5551900000):0.1754250000):0.1279920000):0.1086660000):0.1332310000);
(1ji5_A.pdb:0.3674750000	1jig_A.pdb:0.2639510000	(1n1q_A.pdb:0.3028550000	(2chp_A.pdb:0.5640180000	((1qgh_A.pdb:0.2526620000	2ux1_A.pdb:0.6314460000):0.2697570000	((1ji4_A.pdb:0.7113670000	2fjc_A.pdb:0.5628570000):0.2345940000	((((1dps_A.pdb:0.1009240000	1jts_A.pdb:0.0650330000):0.1949870000	1o9r_A.pdb:0.4546250000):0.5187790000	1uvh_A.pdb:0.7573410000):0.4002240000	((1tjo_A.pdb:0.0476640000	1tk6_A.pdb:0.0330010000):0.6771020000	((2fzf_A.pdb:2.9770900000	2vzb_A.pdb:1.2100770000):0.1212650000	(((((1bcf_A.pdb:0.0347000000	3e1q_A.pdb:0.0398930000):0.2088700000	2fkz_A.pdb:0.2306330000):0.1694080000	(1jgc_A.pdb:0.2495860000	1nfv_A.pdb:0.9225500000):0.2420040000):0.4345300000	(((1lko_A.pdb:0.8131410000	1yuz_A.pdb:1.2885230000):0.2755630000	3qhb_A.pdb:1.7596940000):1.0612600000	(((((1lb3_A.pdb:0.1066460000	2za7_A.pdb:0.2470840000):0.2836620000	(1bg7_A.pdb:0.7258100000	1r03_A.pdb:0.2841120000):0.0835507000):0.3796660000	3e6s_A.pdb:0.9052530000):0.2149020000	(1z6o_A.pdb:1.3625910000	1z6o_M.pdb:0.6121910000):0.4665830000):0.0561785000	((1eum_A.pdb:0.4795440000	1krq_A.pdb:0.3406870000):0.1903370000	(2jd7_A.pdb:0.2509760000	1vlg_A.pdb:0.4763990000):0.1305060000):0.1851790000):0.4734330000):0.1098460000):0.5342810000	(1otk_A.pdb:2.9545540000	(((((1oqu_A.pdb:0.2267000000	1uzr_A.pdb:0.1676790000):0.1167250000	1r2f_A.pdb:0.1855650000):0.8064320000	(1mxr_A.pdb:1.1371480000	((1jk0_A.pdb:0.4816300000	2uw2_A.pdb:0.1816230000):0.0879116000	1w68_A.pdb:0.0652280000):1.5752500000):0.2078020000):0.3878650000	3ee4_A.pdb:1.5224340000):0.1164970000	((((2inc_B.pdb:0.9008580000	(2inp_C.pdb:1.1799480000	1mty_B.pdb:2.4079740000):0.2558190000):0.8234620000	(1mty_D.pdb:1.4828210000	3dhg_A.pdb:1.2254460000):0.9754420000):0.6728900000	((2uw1_A.pdb:0.0655480000	2uw1_B.pdb:0.0443470000):0.0867317000	1afr_A.pdb:0.1782370000):1.3582700000):0.1937830000	1za0_A.pdb:1.6333320000):0.3940810000):0.5171840000):1.1164100000):0.1653120000):0.4643030000):0.3317240000):0.2899680000):0.1484500000):0.1331180000):0.1024530000):0.1146690000);
(1ji5_A.pdb:0.2651800000	1jig_A.pdb:0.2270910000	((1n1q_A.pdb:0.1879840000	(2chp_A.pdb:0.4852830000	(((1ji4_A.pdb:0.5538900000	2fjc_A.pdb:0.5474370000):0.2591130000	(((1dps_A.pdb:0.0454660000	1jts_A.pdb:0.0286750000):0.3144720000	1o9r_A.pdb:0.4092720000):0.3553950000	1uvh_A.pdb:0.9338610000):0.5129050000):0.1333890000	((1tjo_A.pdb:0.0287110000	1tk6_A.pdb:0.0216720000):0.6997490000	(((((2fzf_A.pdb:2.8243790000	(1lko_A.pdb:0.9496460000	1yuz_A.pdb:1.0606600000):0.3235120000):0.3371090000	3qhb_A.pdb:0.9481360000):0.4802480000	1otk_A.pdb:2.9516230000):0.3799470000	(((((1bcf_A.pdb:0.0550260000	3e1q_A.pdb:0.0811250000):0.0989587000	2fkz_A.pdb:0.1393160000):0.1148720000	1jgc_A.pdb:0.5180310000):0.4457930000	1nfv_A.pdb:0.8015490000):0.4477970000	(((((1lb3_A.pdb:0.0758980000	2za7_A.pdb:0.2181910000):0.2336140000	1bg7_A.pdb:0.6045460000):0.1830480000	1r03_A.pdb:0.0939360000):0.3375570000	(1z6o_A.pdb:1.3077880000	1z6o_M.pdb:0.8213520000):0.4390220000):0.2670950000	(((1eum_A.pdb:0.5015250000	1krq_A.pdb:0.2902930000):0.3420120000	(2jd7_A.pdb:0.1560980000	1vlg_A.pdb:0.5507040000):0.1665400000):0.2232450000	3e6s_A.pdb:0.6817660000):0.3660370000):0.6029520000):0.3171570000):0.4498020000	(2vzb_A.pdb:0.5184260000	(((((((1oqu_A.pdb:0.2631800000	1r2f_A.pdb:0.2571920000):0.0895371000	1uzr_A.pdb:0.0814750000):1.1549700000	1mxr_A.pdb:0.9349320000):0.2128360000	((1jk0_A.pdb:0.5652910000	2uw2_A.pdb:0.1986380000):0.0500460000	1w68_A.pdb:0.0700080000):1.1521700000):0.7814570000	3ee4_A.pdb:1.2342220000):0.2995150000	(((2uw1_A.pdb:0.0582570000	2uw1_B.pdb:0.0475430000):0.1497880000	1afr_A.pdb:0.0999120000):1.2736000000	1za0_A.pdb:1.5984250000):0.2807100000):0.5005150000	(((2inc_B.pdb:0.9827130000	2inp_C.pdb:1.2970300000):0.4830910000	1mty_B.pdb:2.0069180000):0.6212170000	(1mty_D.pdb:1.2512730000	3dhg_A.pdb:1.5953410000):0.6635140000):0.6863960000):0.9914110000):0.5791960000):0.1159430000):0.3511780000):0.1948180000):0.1371940000):0.1283520000	(1qgh_A.pdb:0.1460100000	2ux1_A.pdb:0.7040710000):0.5919540000):0.0524903000);
(1ji5_A.pdb:0.3756660000	1jig_A.pdb:0.3336530000	((1n1q_A.pdb:0.2787120000	2chp_A.pdb:0.4843520000):0.1572640000	((1qgh_A.pdb:0.4181350000	2ux1_A.pdb:0.5066390000):0.3076090000	((1ji4_A.pdb:0.7313040000	2fjc_A.pdb:0.4309740000):0.1843880000	((((1dps_A.pdb:0.1164880000	1jts_A.pdb:0.0625350000):0.4096680000	1o9r_A.pdb:0.4111760000):0.5092140000	1uvh_A.pdb:0.9523750000):0.4377270000	((1tjo_A.pdb:0.0305010000	1tk6_A.pdb:0.0379120000):1.0349000000	(((((2fzf_A.pdb:2.8128320000	(1lko_A.pdb:1.0412660000	1yuz_A.pdb:1.2503930000):0.3638620000):0.3319070000	3qhb_A.pdb:0.9966370000):0.5366880000	1otk_A.pdb:3.1406330000):0.3434800000	(((((1bcf_A.pdb:0.0556230000	3e1q_A.pdb:0.0310370000):0.1459340000	2fkz_A.pdb:0.2848660000):0.1933400000	1jgc_A.pdb:0.4209150000):0.5988550000	((((1lb3_A.pdb:0.0824560000	2za7_A.pdb:0.2658590000):0.3179350000	1r03_A.pdb:0.2002830000):0.0922958000	1bg7_A.pdb:0.6760680000):0.2458760000	((1z6o_A.pdb:1.3862620000	1z6o_M.pdb:0.6352530000):0.1996190000	((((1eum_A.pdb:0.5004090000	1krq_A.pdb:0.3212200000):0.2481200000	3e6s_A.pdb:1.0127020000):0.1781280000	2jd7_A.pdb:0.2995110000):0.1416140000	1vlg_A.pdb:0.1857420000):0.4890490000):0.1529950000):0.6792590000):0.1910730000	1nfv_A.pdb:0.9364240000):0.2876130000):0.2257520000	(2vzb_A.pdb:0.7051290000	(((((((1oqu_A.pdb:0.2341210000	1r2f_A.pdb:0.2687840000):0.0716450000	1uzr_A.pdb:0.0834100000):0.7329040000	1mxr_A.pdb:1.0942730000):0.1746110000	((1jk0_A.pdb:0.5707050000	2uw2_A.pdb:0.1565090000):0.1054600000	1w68_A.pdb:0.0700720000):1.7195900000):0.4919370000	3ee4_A.pdb:1.4941500000):0.5367880000	(((2uw1_A.pdb:0.0604430000	2uw1_B.pdb:0.0583960000):0.1754290000	1afr_A.pdb:0.0831840000):0.9399960000	1za0_A.pdb:1.5984970000):0.5371660000):0.2463190000	(((2inc_B.pdb:1.1931750000	2inp_C.pdb:1.0971440000):0.4260770000	1mty_B.pdb:1.8120940000):0.5732780000	(1mty_D.pdb:1.2428690000	3dhg_A.pdb:1.8312430000):0.8612420000):0.8019420000):1.0857000000):0.4553350000):0.1996660000):0.1790410000):0.2721160000):0.1285410000):0.2269530000):0.0849973000);
(1ji5_A.pdb:0.3289330000	1jig_A.pdb:0.1980860000	(1n1q_A.pdb:0.2308990000	(2chp_A.pdb:0.5059090000	((1qgh_A.pdb:0.2546310000	2ux1_A.pdb:0.3771960000):0.5217260000	((1ji4_A.pdb:0.6264590000	2fjc_A.pdb:0.4118090000):0.2309770000	(((((1dps_A.pdb:0.1237390000	1jts_A.pdb:0.0874960000):0.4986260000	1o9r_A.pdb:0.1664940000):0.7034170000	(1tjo_A.pdb:0.0423900000	1tk6_A.pdb:0.0150310000):0.6840930000):0.2787690000	1uvh_A.pdb:0.9820280000):0.2064810000	(((2fzf_A.pdb:3.3490740000	(((((1bcf_A.pdb:0.0629000000	3e1q_A.pdb:0.0100750000):0.2094900000	2fkz_A.pdb:0.0823640000):0.2757640000	1jgc_A.pdb:0.3583190000):0.6052250000	1nfv_A.pdb:0.6674180000):0.2251940000	((((1lb3_A.pdb:0.0911110000	2za7_A.pdb:0.1987830000):0.3718590000	1r03_A.pdb:0.2187710000):0.0871510000	1bg7_A.pdb:0.5668830000):0.3729500000	((1z6o_A.pdb:1.3754910000	1z6o_M.pdb:0.6612700000):0.2841640000	((((1eum_A.pdb:0.4116160000	1krq_A.pdb:0.3341190000):0.3262410000	3e6s_A.pdb:0.8724870000):0.1795730000	2jd7_A.pdb:0.2326540000):0.3033750000	1vlg_A.pdb:0.1642310000):0.3807420000):0.1476160000):0.5467530000):0.0929954000):0.2264510000	((1lko_A.pdb:1.0839950000	(1yuz_A.pdb:1.6794390000	3qhb_A.pdb:1.1287120000):0.1459340000):0.8426020000	(1otk_A.pdb:2.7872350000	((((((((1oqu_A.pdb:0.2873420000	1r2f_A.pdb:0.2949880000):0.1154970000	1uzr_A.pdb:0.0609310000):0.8123030000	1mxr_A.pdb:1.2019990000):0.3532210000	((1jk0_A.pdb:0.5003290000	2uw2_A.pdb:0.2435370000):0.1169610000	1w68_A.pdb:0.1113590000):1.2299000000):0.6165560000	3ee4_A.pdb:1.1727780000):0.6898230000	((2inc_B.pdb:1.3844560000	(2inp_C.pdb:1.1639080000	1mty_B.pdb:2.0531890000):0.3187550000):0.3262090000	(1mty_D.pdb:1.6155680000	3dhg_A.pdb:1.5400540000):0.6518060000):1.1090000000):0.5652220000	((2uw1_A.pdb:0.0524300000	2uw1_B.pdb:0.0737600000):0.1634280000	1afr_A.pdb:0.1374810000):1.0223700000):0.3482560000	1za0_A.pdb:1.1692090000):1.1218400000):0.6398580000):0.2143850000):0.3144840000	2vzb_A.pdb:0.9753570000):0.5470060000):0.1632430000):0.0961419000):0.1099450000):0.0813476000):0.1334450000);
(1ji5_A.pdb:0.2884670000	1jig_A.pdb:0.2172230000	(1n1q_A.pdb:0.2071560000	((2chp_A.pdb:0.5362570000	(((1ji4_A.pdb:0.5350480000	(((1dps_A.pdb:0.1302640000	1jts_A.pdb:0.0307750000):0.1902990000	1uvh_A.pdb:1.0822420000):0.1938910000	1o9r_A.pdb:0.4055590000):0.6562920000):0.1332980000	2fjc_A.pdb:0.5368920000):0.1972630000	((1tjo_A.pdb:0.0369030000	1tk6_A.pdb:0.0300380000):0.7789620000	((((2fzf_A.pdb:2.6906490000	((1lko_A.pdb:0.8375140000	1yuz_A.pdb:0.9623980000):0.4811080000	3qhb_A.pdb:1.0641500000):0.2846640000):0.4247930000	(((((1bcf_A.pdb:0.0739110000	3e1q_A.pdb:0.0589770000):0.1688590000	2fkz_A.pdb:0.1445430000):0.2604290000	1jgc_A.pdb:0.3320220000):0.3430540000	(((((((1lb3_A.pdb:0.0866950000	2za7_A.pdb:0.1688300000):0.2021350000	1bg7_A.pdb:0.7845230000):0.1512910000	1r03_A.pdb:0.2477300000):0.1999640000	(1z6o_A.pdb:1.2994730000	1z6o_M.pdb:0.9089010000):0.3717410000):0.2645780000	3e6s_A.pdb:0.8816950000):0.2586400000	(2jd7_A.pdb:0.2801010000	1vlg_A.pdb:0.2836910000):0.1174700000):0.1271250000	(1eum_A.pdb:0.4132790000	1krq_A.pdb:0.3459910000):0.2888200000):1.0322700000):0.2334100000	1nfv_A.pdb:0.5213030000):0.3403180000):0.4513390000	(1otk_A.pdb:3.6700610000	((((((1oqu_A.pdb:0.2299930000	1r2f_A.pdb:0.2548070000):0.0567938000	1uzr_A.pdb:0.1116640000):0.7841220000	1mxr_A.pdb:1.2627590000):0.0890145000	((1jk0_A.pdb:0.5470800000	1w68_A.pdb:0.1747810000):0.0649027000	2uw2_A.pdb:0.2134800000):1.4981600000):0.6996350000	(((2inc_B.pdb:0.9952270000	(2inp_C.pdb:1.0110780000	1mty_B.pdb:2.3225350000):0.6351810000):0.3529220000	(1mty_D.pdb:1.3698970000	3dhg_A.pdb:1.3180910000):1.0190400000):1.0584100000	(((2uw1_A.pdb:0.0705560000	2uw1_B.pdb:0.0807930000):0.1561610000	1afr_A.pdb:0.1491700000):1.0573500000	1za0_A.pdb:1.3653160000):0.5695650000):0.2718110000):0.2643350000	3ee4_A.pdb:1.1357100000):0.7296960000):0.9783550000):0.2486210000	2vzb_A.pdb:1.1666340000):0.1821080000):0.4830510000):0.0800740000):0.0986192000	(1qgh_A.pdb:0.3001810000	2ux1_A.pdb:0.5060190000):0.3280180000):0.1287060000):0.1936170000);
(1ji5_A.pdb:0.3142020000	1jig_A.pdb:0.2266940000	(1n1q_A.pdb:0.2450280000	(2chp_A.pdb:0.5538100000	((1qgh_A.pdb:0.3454650000	2ux1_A.pdb:0.4301160000):0.4254180000	((1ji4_A.pdb:0.7551440000	2fjc_A.pdb:0.6263550000):0.0518139000	(((((1dps_A.pdb:0.0776510000	1jts_A.pdb:0.0291110000):0.4736150000	1o9r_A.pdb:0.2917310000):0.3961010000	1uvh_A.pdb:1.0143920000):0.2317250000	(1tjo_A.pdb:0.0197550000	1tk6_A.pdb:0.0262500000):0.8528220000):0.1863580000	((2fzf_A.pdb:2.7525490000	(((((1bcf_A.pdb:0.0389420000	3e1q_A.pdb:0.0732670000):0.1405310000	2fkz_A.pdb:0.2139550000):0.1515180000	1jgc_A.pdb:0.4713670000):0.4647260000	1nfv_A.pdb:0.7893280000):0.2927430000	(((((1lb3_A.pdb:0.1269430000	2za7_A.pdb:0.1562100000):0.3709900000	1bg7_A.pdb:0.6667150000):0.1125280000	1r03_A.pdb:0.2212910000):0.4181170000	(1z6o_A.pdb:1.1875880000	1z6o_M.pdb:0.9360890000):0.2597020000):0.3249790000	((((1eum_A.pdb:0.4855480000	1krq_A.pdb:0.2248910000):0.2165920000	3e6s_A.pdb:0.7546080000):0.2030640000	2jd7_A.pdb:0.2294640000):0.1612480000	1vlg_A.pdb:0.3428220000):0.2511850000):0.5266230000):0.1122090000):0.2209270000	(2vzb_A.pdb:0.7699710000	((1lko_A.pdb:0.8604660000	(1yuz_A.pdb:1.0476170000	3qhb_A.pdb:0.9789890000):0.2367440000):0.7790670000	(1otk_A.pdb:3.6787120000	((((((1oqu_A.pdb:0.2117890000	1uzr_A.pdb:0.1706920000):0.1413820000	1r2f_A.pdb:0.1455720000):0.8329240000	(1mxr_A.pdb:1.2365840000	((1jk0_A.pdb:0.4477220000	2uw2_A.pdb:0.2069630000):0.0774185000	1w68_A.pdb:0.0902100000):1.3397100000):0.1490910000):0.3670750000	3ee4_A.pdb:1.2008010000):0.3144030000	((2inc_B.pdb:1.3941690000	(2inp_C.pdb:1.0284610000	1mty_B.pdb:2.2148250000):0.1979950000):0.4367330000	(1mty_D.pdb:1.6563830000	3dhg_A.pdb:1.6161170000):1.0449100000):1.0183600000):0.3004830000	(((2uw1_A.pdb:0.0691340000	2uw1_B.pdb:0.0867400000):0.1064630000	1afr_A.pdb:0.1444020000):1.2336800000	1za0_A.pdb:1.2096570000):0.4110200000):0.0000022580):0.7925720000):0.3453100000):0.2110730000):0.4816190000):0.2157150000):0.1799310000):0.1604420000):0.0622536000):0.0874280000);
(1ji5_A.pdb:0.2603350000	1jig_A.pdb:0.3378760000	((1n1q_A.pdb:0.2427540000	2chp_A.pdb:0.4955950000):0.0998222000	((1qgh_A.pdb:0.4071670000	2ux1_A.pdb:0.5883390000):0.4034310000	((1ji4_A.pdb:0.6169890000	2fjc_A.pdb:0.7295890000):0.1171080000	((((1dps_A.pdb:0.0832320000	1jts_A.pdb:0.0734460000):0.3413290000	1o9r_A.pdb:0.3273090000):0.4727140000	1uvh_A.pdb:0.8714890000):0.5306240000	((1tjo_A.pdb:0.0247640000	1tk6_A.pdb:0.0273830000):0.8565600000	((((((2fzf_A.pdb:2.8184440000	(1lko_A.pdb:1.0598560000	1yuz_A.pdb:1.1581890000):0.4071700000):0.3485910000	3qhb_A.pdb:0.9309710000):0.8433110000	(((((((1oqu_A.pdb:0.2633010000	1uzr_A.pdb:0.1485040000):0.1221770000	1r2f_A.pdb:0.1363330000):0.7768880000	1mxr_A.pdb:1.2698960000):0.2761570000	((1jk0_A.pdb:0.6682670000	2uw2_A.pdb:0.1679050000):0.1275610000	1w68_A.pdb:0.0898360000):1.3099100000):0.6900960000	3ee4_A.pdb:1.0976280000):0.5637640000	(((2uw1_A.pdb:0.0411960000	2uw1_B.pdb:0.0628480000):0.1121160000	1afr_A.pdb:0.1499400000):1.3374200000	1za0_A.pdb:1.5233410000):0.2171930000):0.3705310000	((2inc_B.pdb:1.0919430000	(2inp_C.pdb:1.1230470000	1mty_B.pdb:2.0328600000):0.2596010000):0.2897670000	(1mty_D.pdb:1.2727140000	3dhg_A.pdb:1.4765390000):1.0865300000):0.8990540000):1.1270300000):0.1594200000	1otk_A.pdb:3.1579420000):0.3449450000	(((((1bcf_A.pdb:0.0302190000	3e1q_A.pdb:0.0599090000):0.1679200000	2fkz_A.pdb:0.1677180000):0.2514210000	1jgc_A.pdb:0.4379340000):0.4884620000	(((((1lb3_A.pdb:0.0692470000	2za7_A.pdb:0.2287930000):0.2793710000	1r03_A.pdb:0.3089530000):0.1436900000	1bg7_A.pdb:0.5482940000):0.3932680000	(1z6o_A.pdb:1.4695300000	1z6o_M.pdb:0.9061660000):0.2970170000):0.1368290000	(((1eum_A.pdb:0.4334440000	1krq_A.pdb:0.4010400000):0.4182790000	(3e6s_A.pdb:0.9411300000	2jd7_A.pdb:0.1740170000):0.1460260000):0.1925220000	1vlg_A.pdb:0.3319360000):0.3243100000):0.7687210000):0.1937190000	1nfv_A.pdb:0.7498980000):0.3263310000):0.2704810000	2vzb_A.pdb:0.8799720000):0.2933130000):0.4098440000):0.1237540000):0.0981694000):0.1857130000):0.0624951000);
(1ji5_A.pdb:0.3922580000	1jig_A.pdb:0.2417390000	((1n1q_A.pdb:0.2361600000	(2chp_A.pdb:0.5117490000	(((1ji4_A.pdb:0.6771320000	2fjc_A.pdb:0.6557030000):0.0356564000	(((1dps_A.pdb:0.0834960000	1jts_A.pdb:0.0471100000):0.2372620000	1o9r_A.pdb:0.3812830000):0.3055210000	1uvh_A.pdb:0.9014430000):0.4675820000):0.1040610000	((1tjo_A.pdb:0.0317420000	1tk6_A.pdb:0.0494220000):0.8381150000	((2fzf_A.pdb:3.0374650000	2vzb_A.pdb:0.6866780000):0.2535120000	((((((1bcf_A.pdb:0.0197300000	3e1q_A.pdb:0.0841010000):0.1937520000	2fkz_A.pdb:0.2416030000):0.2754320000	1jgc_A.pdb:0.2798630000):0.5403470000	((((((1lb3_A.pdb:0.1219000000	2za7_A.pdb:0.1685690000):0.3105660000	1bg7_A.pdb:0.6826180000):0.0810721000	1r03_A.pdb:0.2440690000):0.2936030000	(1z6o_A.pdb:1.1198110000	1z6o_M.pdb:1.0997540000):0.2440020000):0.2879570000	3e6s_A.pdb:0.8230970000):0.1936830000	((1eum_A.pdb:0.5568260000	1krq_A.pdb:0.4454740000):0.2756090000	(2jd7_A.pdb:0.4300610000	1vlg_A.pdb:0.3659880000):0.1045980000):0.1215740000):0.8454540000):0.1064470000	(1nfv_A.pdb:0.5836560000	((1lko_A.pdb:1.0287340000	1yuz_A.pdb:1.1241870000):0.3401080000	3qhb_A.pdb:1.4158540000):1.0571700000):0.2196060000):0.5288330000	(1otk_A.pdb:3.3164840000	(((((((1oqu_A.pdb:0.2483170000	1r2f_A.pdb:0.2982990000):0.0977937000	1uzr_A.pdb:0.0516150000):1.0395900000	1mxr_A.pdb:1.1193600000):0.2695040000	(1jk0_A.pdb:0.3593280000	(2uw2_A.pdb:0.2304310000	1w68_A.pdb:0.1570800000):0.2115340000):1.3073700000):0.8818930000	3ee4_A.pdb:1.1934190000):0.5009810000	(((2uw1_A.pdb:0.0446020000	2uw1_B.pdb:0.0541410000):0.1322080000	1afr_A.pdb:0.1185200000):1.4423100000	1za0_A.pdb:1.1319700000):0.5651920000):0.2878050000	((2inc_B.pdb:0.9354230000	(2inp_C.pdb:1.1394620000	1mty_B.pdb:2.2711080000):0.4591160000):0.8595280000	(1mty_D.pdb:1.4623590000	3dhg_A.pdb:1.4712380000):0.7911300000):1.0424800000):0.9244540000):0.7546610000):0.2330450000):0.2223850000):0.5249660000):0.1829490000):0.0933153000):0.1424870000	(1qgh_A.pdb:0.3452850000	2ux1_A.pdb:0.5739840000):0.3688190000):0.0832112000);
(1ji5_A.pdb:0.2783670000	1jig_A.pdb:0.2901440000	((1n1q_A.pdb:0.3141720000	2chp_A.pdb:0.5604400000):0.0888325000	((1qgh_A.pdb:0.2722470000	2ux1_A.pdb:0.5405160000):0.4627160000	((1ji4_A.pdb:0.6235980000	2fjc_A.pdb:0.7106960000):0.1493750000	(((((1dps_A.pdb:0.0697070000	1jts_A.pdb:0.0510670000):0.2637080000	1o9r_A.pdb:0.3373430000):0.3761240000	1uvh_A.pdb:0.9796440000):0.2366530000	(1tjo_A.pdb:0.0350250000	1tk6_A.pdb:0.0308690000):0.8189560000):0.3458140000	((2fzf_A.pdb:2.8946430000	2vzb_A.pdb:0.5304200000):0.1666050000	(((((((1bcf_A.pdb:0.0312840000	3e1q_A.pdb:0.0214010000):0.3059580000	2fkz_A.pdb:0.1733570000):0.3112390000	1jgc_A.pdb:0.3463880000):0.5271610000	(((((1lb3_A.pdb:0.0885130000	2za7_A.pdb:0.1582580000):0.3709860000	(1bg7_A.pdb:0.7061840000	1r03_A.pdb:0.1833610000):0.1116060000):0.3249190000	(1z6o_A.pdb:1.5155260000	1z6o_M.pdb:0.7808650000):0.3258630000):0.2634120000	3e6s_A.pdb:0.9470650000):0.1721460000	((1eum_A.pdb:0.5306910000	1krq_A.pdb:0.2963760000):0.3496440000	(2jd7_A.pdb:0.2317470000	1vlg_A.pdb:0.3000790000):0.1191820000):0.0000025394):0.9403010000):0.1558570000	1nfv_A.pdb:0.6943780000):0.2303610000	((1lko_A.pdb:1.0236330000	1yuz_A.pdb:1.2150210000):0.3787150000	3qhb_A.pdb:1.2964530000):0.7467860000):0.3881780000	((1otk_A.pdb:3.2561360000	((2inc_B.pdb:1.2898880000	(2inp_C.pdb:1.0938620000	1mty_B.pdb:2.4142120000):0.3919630000):0.7806570000	(1mty_D.pdb:1.8814500000	3dhg_A.pdb:1.1405550000):0.9989350000):0.2522300000):0.3255380000	((((1oqu_A.pdb:0.2968010000	1r2f_A.pdb:0.2096660000):0.0589016000	1uzr_A.pdb:0.1238820000):0.7271070000	(1mxr_A.pdb:1.4580560000	((1jk0_A.pdb:0.6239950000	2uw2_A.pdb:0.1872430000):0.1250820000	1w68_A.pdb:0.0635990000):1.6022400000):0.1843860000):0.4868710000	(3ee4_A.pdb:1.6463090000	(((2uw1_A.pdb:0.0755010000	2uw1_B.pdb:0.0801620000):0.2062270000	1afr_A.pdb:0.0456070000):1.4861000000	1za0_A.pdb:1.6715260000):0.4633710000):0.4860630000):0.6014680000):1.1768900000):0.3510910000):0.6044930000):0.2460600000):0.1147640000):0.1318250000):0.0693600000);
(1ji5_A.pdb:0.4497470000	((1jig_A.pdb:0.2364190000	((1ji4_A.pdb:0.7066890000	2fjc_A.pdb:0.7318870000):0.1484660000	((((1dps_A.pdb:0.0555140000	1jts_A.pdb:0.0419150000):0.4449980000	1o9r_A.pdb:0.2959160000):0.3776150000	1uvh_A.pdb:0.8948080000):0.3893840000	((1tjo_A.pdb:0.0121360000	1tk6_A.pdb:0.0332580000):0.6958810000	(((2fzf_A.pdb:2.8525780000	(((((1bcf_A.pdb:0.0354140000	3e1q_A.pdb:0.0582320000):0.1757060000	2fkz_A.pdb:0.1461970000):0.1937190000	1jgc_A.pdb:0.4215250000):0.4172880000	1nfv_A.pdb:0.7529040000):0.2538200000	(((((1lb3_A.pdb:0.0705680000	2za7_A.pdb:0.1433180000):0.2942750000	1bg7_A.pdb:0.6978480000):0.1133960000	1r03_A.pdb:0.1496310000):0.5685250000	(1z6o_A.pdb:1.0983530000	1z6o_M.pdb:0.8206540000):0.3486060000):0.1111730000	((((1eum_A.pdb:0.5093490000	1krq_A.pdb:0.3734190000):0.1660950000	3e6s_A.pdb:0.8806700000):0.1349660000	2jd7_A.pdb:0.2221210000):0.1507640000	1vlg_A.pdb:0.3048940000):0.1697530000):0.7543080000):0.0000025475):0.4314080000	(((1lko_A.pdb:0.7738190000	1yuz_A.pdb:1.1525870000):0.6227500000	3qhb_A.pdb:1.5767660000):0.2138950000	(1otk_A.pdb:3.8008810000	(((((((1oqu_A.pdb:0.2662400000	1r2f_A.pdb:0.2836260000):0.0484350000	1uzr_A.pdb:0.1283710000):0.9953140000	1mxr_A.pdb:1.2998710000):0.3157870000	((1jk0_A.pdb:0.5343570000	2uw2_A.pdb:0.1595010000):0.1024330000	1w68_A.pdb:0.0659940000):1.3917100000):0.5782000000	(((2uw1_A.pdb:0.0326620000	2uw1_B.pdb:0.0609880000):0.1419210000	1afr_A.pdb:0.1202560000):0.9652890000	1za0_A.pdb:1.5777580000):0.4581830000):0.1991560000	3ee4_A.pdb:1.6340270000):0.2155170000	((2inc_B.pdb:1.1011880000	(2inp_C.pdb:1.2845410000	1mty_B.pdb:2.4827650000):0.2153700000):0.6244140000	(1mty_D.pdb:1.2563410000	3dhg_A.pdb:1.7499850000):0.9830230000):1.0617400000):0.4013090000):0.8562910000):0.5216250000):0.2028300000	2vzb_A.pdb:0.8155380000):0.4766190000):0.2809910000):0.3665930000):0.1272310000):0.0542586000	(1qgh_A.pdb:0.2068580000	2ux1_A.pdb:0.5919280000):0.6338620000):0.0756285000	(1n1q_A.pdb:0.2742210000	2chp_A.pdb:0.7323930000):0.0938488000);
(1ji5_A.pdb:0.3898420000	1jig_A.pdb:0.2387990000	(1n1q_A.pdb:0.3214390000	(2chp_A.pdb:0.6135490000	((1qgh_A.pdb:0.2621710000	2ux1_A.pdb:0.7321660000):0.3699410000	((1ji4_A.pdb:0.8539600000	2fjc_A.pdb:0.3732620000):0.3503310000	((((1dps_A.pdb:0.0944470000	1jts_A.pdb:0.0817450000):0.3690310000	1o9r_A.pdb:0.4142880000):0.4780100000	1uvh_A.pdb:0.7739200000):0.4369030000	((1tjo_A.pdb:0.0379540000	1tk6_A.pdb:0.0494110000):0.8171810000	((((2fzf_A.pdb:2.7121090000	(((1lko_A.pdb:0.8873410000	1yuz_A.pdb:0.9361920000):0.4340860000	3qhb_A.pdb:1.4574680000):0.1912440000	(1otk_A.pdb:3.3455800000	((((((1oqu_A.pdb:0.2151890000	1uzr_A.pdb:0.2098270000):0.1670840000	1r2f_A.pdb:0.2363470000):0.6790970000	(1mxr_A.pdb:1.5867660000	((1jk0_A.pdb:0.6152190000	2uw2_A.pdb:0.2550250000):0.1518970000	1w68_A.pdb:0.1163440000):1.3536400000):0.3167970000):0.6803160000	3ee4_A.pdb:1.9069250000):0.2156340000	(((2uw1_A.pdb:0.0476460000	2uw1_B.pdb:0.0622690000):0.1820220000	1afr_A.pdb:0.1084140000):1.0558000000	1za0_A.pdb:1.2999220000):0.4247790000):0.2584950000	(((2inc_B.pdb:0.9765630000	1mty_B.pdb:3.0291730000):0.2135400000	2inp_C.pdb:1.3097020000):0.5513130000	(1mty_D.pdb:1.5839770000	3dhg_A.pdb:1.4081400000):1.1288000000):0.5688630000):0.5016330000):0.7613800000):0.3708860000):0.1671720000	(((((1lb3_A.pdb:0.0341310000	2za7_A.pdb:0.2075540000):0.2743640000	1bg7_A.pdb:0.6689250000):0.1355420000	1r03_A.pdb:0.1575920000):0.4056990000	(1z6o_A.pdb:1.0971620000	1z6o_M.pdb:0.9254850000):0.2737520000):0.2550200000	((((1eum_A.pdb:0.5323280000	1krq_A.pdb:0.3353430000):0.2472570000	3e6s_A.pdb:0.9719220000):0.1774670000	2jd7_A.pdb:0.2495200000):0.1629470000	1vlg_A.pdb:0.3593780000):0.2591730000):0.5782270000):0.2339660000	((((1bcf_A.pdb:0.0376970000	3e1q_A.pdb:0.0242450000):0.2490390000	2fkz_A.pdb:0.1733050000):0.2011920000	1jgc_A.pdb:0.4594230000):0.4754290000	1nfv_A.pdb:0.8077560000):0.3342290000):0.2264920000	2vzb_A.pdb:0.8489390000):0.1272820000):0.4011580000):0.2575880000):0.0689238000):0.0700676000):0.1598670000):0.1195810000);
(1ji5_A.pdb:0.2999190000	(1jig_A.pdb:0.2198010000	(1qgh_A.pdb:0.2916030000	2ux1_A.pdb:0.7710420000):0.6226250000):0.0850768000	(1n1q_A.pdb:0.2094110000	(2chp_A.pdb:0.4913790000	((1ji4_A.pdb:0.6535920000	2fjc_A.pdb:0.7483520000):0.3110970000	((((1dps_A.pdb:0.0510790000	1jts_A.pdb:0.0693730000):0.2589430000	1o9r_A.pdb:0.3710700000):0.5282320000	1uvh_A.pdb:0.9764470000):0.4319120000	((1tjo_A.pdb:0.0320500000	1tk6_A.pdb:0.0203540000):0.8688250000	(((2fzf_A.pdb:2.3810410000	(((((((1oqu_A.pdb:0.1943350000	1r2f_A.pdb:0.2664880000):0.0846957000	1uzr_A.pdb:0.0865440000):0.6923930000	1mxr_A.pdb:1.0523100000):0.3784460000	3ee4_A.pdb:1.5523750000):0.3886040000	((1jk0_A.pdb:0.4929050000	2uw2_A.pdb:0.2000630000):0.0544825000	1w68_A.pdb:0.0851310000):1.1396000000):0.4523470000	(((2uw1_A.pdb:0.0481510000	2uw1_B.pdb:0.0887620000):0.1462730000	1afr_A.pdb:0.1194860000):0.8788560000	1za0_A.pdb:1.4772770000):0.4897330000):0.1583250000	((2inc_B.pdb:1.4805780000	(2inp_C.pdb:1.1181500000	1mty_B.pdb:2.4740660000):0.4617800000):0.3421840000	(1mty_D.pdb:1.0763390000	3dhg_A.pdb:1.5377090000):0.9207350000):0.8677290000):1.3039700000):0.0254948000	(((((((1bcf_A.pdb:0.0225030000	3e1q_A.pdb:0.0267730000):0.2758500000	2fkz_A.pdb:0.1186330000):0.1476310000	1jgc_A.pdb:0.3672110000):0.4263580000	1nfv_A.pdb:0.6780480000):0.3860430000	((1lko_A.pdb:0.7491550000	1yuz_A.pdb:1.5319080000):0.5482880000	3qhb_A.pdb:1.0826770000):0.5248330000):0.0953525000	(((((1lb3_A.pdb:0.0811380000	2za7_A.pdb:0.1410250000):0.3136690000	1bg7_A.pdb:0.6183640000):0.0935889000	1r03_A.pdb:0.1952350000):0.2359360000	(1z6o_A.pdb:1.2127800000	1z6o_M.pdb:0.9760820000):0.2896920000):0.1657650000	(((1eum_A.pdb:0.4389550000	1krq_A.pdb:0.3622900000):0.3648870000	(2jd7_A.pdb:0.1987210000	1vlg_A.pdb:0.3800400000):0.0912044000):0.2244900000	3e6s_A.pdb:0.7789910000):0.2298190000):0.4232350000):0.3882170000	1otk_A.pdb:3.8609920000):0.2444680000):0.1445410000	2vzb_A.pdb:0.8830870000):0.4177330000):0.3049080000):0.0988384000):0.1752430000):0.1813470000):0.2129440000);
(1ji5_A.pdb:0.2749950000	1jig_A.pdb:0.2133450000	(1n1q_A.pdb:0.2271280000	(2chp_A.pdb:0.5532350000	((1qgh_A.pdb:0.3150930000	2ux1_A.pdb:0.6694520000):0.4418480000	(((1ji4_A.pdb:0.6869950000	2fjc_A.pdb:0.7601140000):0.0630559000	((((2fzf_A.pdb:2.9170530000	(((1lko_A.pdb:0.9678640000	1yuz_A.pdb:0.9439080000):0.7504310000	3qhb_A.pdb:0.8613290000):0.5652600000	(((((((1oqu_A.pdb:0.2535270000	1r2f_A.pdb:0.2511360000):0.0976701000	1uzr_A.pdb:0.0739180000):0.9188390000	1mxr_A.pdb:1.4119520000):0.3032220000	((1jk0_A.pdb:0.6176820000	2uw2_A.pdb:0.2198740000):0.0387227000	1w68_A.pdb:0.1132740000):1.0266100000):0.8432980000	(((2uw1_A.pdb:0.0482530000	2uw1_B.pdb:0.0722380000):0.1536620000	1afr_A.pdb:0.1413410000):1.3083400000	1za0_A.pdb:1.5659020000):0.3857080000):0.1341290000	3ee4_A.pdb:1.3954580000):0.2790490000	((2inc_B.pdb:0.7771940000	(2inp_C.pdb:1.2433040000	1mty_B.pdb:2.1710080000):0.4541270000):0.3903620000	(1mty_D.pdb:1.4807170000	3dhg_A.pdb:1.3681710000):0.9458170000):0.9797820000):0.7736890000):0.1683110000):0.3810090000	((((((1lb3_A.pdb:0.0637680000	2za7_A.pdb:0.1717880000):0.2257080000	1bg7_A.pdb:0.6083100000):0.1104330000	1r03_A.pdb:0.1651830000):0.4795530000	(1z6o_A.pdb:1.1600600000	1z6o_M.pdb:0.7701310000):0.2328650000):0.0984037000	((((1eum_A.pdb:0.4980850000	1krq_A.pdb:0.4686870000):0.1793980000	3e6s_A.pdb:0.7317090000):0.2819140000	2jd7_A.pdb:0.2247590000):0.2348880000	1vlg_A.pdb:0.3059620000):0.3531730000):0.3403920000	1otk_A.pdb:3.6548230000):0.1186720000):0.3074160000	((((1bcf_A.pdb:0.0190200000	3e1q_A.pdb:0.0486640000):0.1506460000	2fkz_A.pdb:0.1795780000):0.1206810000	1jgc_A.pdb:0.6278090000):0.3443240000	1nfv_A.pdb:0.8492690000):0.5121310000):0.2663190000	2vzb_A.pdb:1.1471050000):0.3108250000):0.0772325000	((((1dps_A.pdb:0.0872270000	1jts_A.pdb:0.0606730000):0.3826390000	1o9r_A.pdb:0.2586670000):0.4501480000	1uvh_A.pdb:0.8543500000):0.2877730000	(1tjo_A.pdb:0.0160060000	1tk6_A.pdb:0.0235000000):0.7904560000):0.2936540000):0.1770370000):0.0823990000):0.0757159000):0.0970018000);
(1ji5_A.pdb:0.2616410000	(1jig_A.pdb:0.1776370000	(((1qgh_A.pdb:0.2700210000	2ux1_A.pdb:0.4631500000):0.4262370000	(1ji4_A.pdb:0.4790620000	2fjc_A.pdb:0.6339440000):0.3226340000):0.0482569000	(((((1dps_A.pdb:0.0602290000	1jts_A.pdb:0.0301640000):0.3468060000	1o9r_A.pdb:0.3605170000):0.5311210000	1uvh_A.pdb:0.8349410000):0.2104040000	(1tjo_A.pdb:0.0549840000	1tk6_A.pdb:0.0379700000):0.8176930000):0.2445340000	((2fzf_A.pdb:2.8213350000	((((((1bcf_A.pdb:0.0518140000	3e1q_A.pdb:0.0360200000):0.1986670000	2fkz_A.pdb:0.1802960000):0.1807700000	1nfv_A.pdb:1.0559620000):0.1733190000	1jgc_A.pdb:0.3865600000):0.6310250000	((((((1lb3_A.pdb:0.0800290000	2za7_A.pdb:0.2108640000):0.3356830000	1bg7_A.pdb:0.6804540000):0.1940810000	1r03_A.pdb:0.1714290000):0.3132730000	(1z6o_A.pdb:1.2048250000	1z6o_M.pdb:0.8924470000):0.3718660000):0.2715690000	3e6s_A.pdb:0.8897700000):0.1276400000	((1eum_A.pdb:0.6633510000	1krq_A.pdb:0.2849780000):0.2370420000	(2jd7_A.pdb:0.3377760000	1vlg_A.pdb:0.4143640000):0.1532510000):0.2047220000):0.5185340000):0.4352150000	(((1lko_A.pdb:0.7675750000	1yuz_A.pdb:1.1006490000):0.5300680000	3qhb_A.pdb:1.0070040000):0.4049510000	(1otk_A.pdb:4.7892520000	(((((((1oqu_A.pdb:0.2470110000	1r2f_A.pdb:0.2614140000):0.0627305000	1uzr_A.pdb:0.0969430000):0.9046930000	1mxr_A.pdb:1.1812680000):0.2608490000	((1jk0_A.pdb:0.6027410000	2uw2_A.pdb:0.1906190000):0.0526789000	1w68_A.pdb:0.1320810000):1.2216500000):0.6420380000	3ee4_A.pdb:1.4838390000):0.5410830000	((2inc_B.pdb:1.1199750000	(2inp_C.pdb:1.0623050000	1mty_B.pdb:2.5672840000):0.3239860000):0.8349390000	(1mty_D.pdb:1.2979740000	3dhg_A.pdb:1.5874600000):1.1399900000):0.5111180000):0.2236950000	(((2uw1_A.pdb:0.0482630000	2uw1_B.pdb:0.0590360000):0.0804805000	1afr_A.pdb:0.1759250000):1.0822300000	1za0_A.pdb:1.8837990000):0.6778950000):0.5172080000):0.6693170000):0.5199060000):0.2325690000):0.1669730000	2vzb_A.pdb:0.6538400000):0.5507500000):0.2982580000):0.1638010000):0.0749412000	(1n1q_A.pdb:0.2959970000	2chp_A.pdb:0.4810900000):0.1298500000);
(1ji5_A.pdb:0.3083310000	(1jig_A.pdb:0.2176950000	1n1q_A.pdb:0.2760330000):0.0731783000	(2chp_A.pdb:0.5331250000	(((1qgh_A.pdb:0.4277970000	2ux1_A.pdb:0.4275380000):0.3121860000	(1ji4_A.pdb:0.6483180000	2fjc_A.pdb:0.4756060000):0.2594200000):0.1256760000	((((1dps_A.pdb:0.1249870000	1jts_A.pdb:0.0678220000):0.3019850000	1o9r_A.pdb:0.4014110000):0.4810470000	1uvh_A.pdb:0.8734400000):0.3281860000	((1tjo_A.pdb:0.0094510000	1tk6_A.pdb:0.0286000000):0.6172190000	(((((2fzf_A.pdb:3.4475150000	1nfv_A.pdb:0.6694760000):0.1238700000	(((1bcf_A.pdb:0.0310510000	3e1q_A.pdb:0.0669280000):0.1964860000	2fkz_A.pdb:0.1236590000):0.0976128000	1jgc_A.pdb:0.5949490000):0.5867490000):0.4823820000	((((1lb3_A.pdb:0.1234030000	2za7_A.pdb:0.1709820000):0.2159150000	1bg7_A.pdb:0.6241740000):0.1624450000	1r03_A.pdb:0.1404840000):0.5882780000	((1z6o_A.pdb:1.4651580000	1z6o_M.pdb:0.7557220000):0.2814100000	((((1eum_A.pdb:0.4239940000	1krq_A.pdb:0.4051270000):0.2326570000	3e6s_A.pdb:0.9520930000):0.2663110000	2jd7_A.pdb:0.2371270000):0.2577910000	1vlg_A.pdb:0.2434710000):0.4468010000):0.1066150000):0.7174530000):0.2826430000	(((1lko_A.pdb:1.0981150000	1yuz_A.pdb:1.1191340000):0.4797220000	3qhb_A.pdb:1.1924540000):0.8631320000	(1otk_A.pdb:2.9856640000	((((((((1oqu_A.pdb:0.1913780000	1r2f_A.pdb:0.2816790000):0.1072690000	1uzr_A.pdb:0.0807620000):0.9328320000	1mxr_A.pdb:1.3456710000):0.3514810000	3ee4_A.pdb:1.9981950000):0.3534260000	((1jk0_A.pdb:0.5294860000	2uw2_A.pdb:0.1977940000):0.0277660000	1w68_A.pdb:0.1231890000):0.9061490000):0.7731250000	((2inc_B.pdb:1.3112210000	(2inp_C.pdb:1.0691970000	1mty_B.pdb:2.2690990000):0.3416880000):0.4756920000	(1mty_D.pdb:1.5467240000	3dhg_A.pdb:1.5695020000):0.5036170000):0.9413280000):1.0387000000	((2uw1_A.pdb:0.0547640000	2uw1_B.pdb:0.0855820000):0.0730129000	1afr_A.pdb:0.2010450000):1.2018600000):0.2238990000	1za0_A.pdb:1.3012500000):0.8501710000):0.6966970000):0.3035320000):0.2772060000	2vzb_A.pdb:0.9022080000):0.2352060000):0.3509750000):0.2661650000):0.1737710000):0.0791216000);
(1ji5_A.pdb:0.4100960000	1jig_A.pdb:0.1422760000	(1n1q_A.pdb:0.2162380000	(2chp_A.pdb:0.4404550000	((1qgh_A.pdb:0.2965640000	2ux1_A.pdb:0.5425450000):0.3163800000	((1ji4_A.pdb:0.7880040000	2fjc_A.pdb:0.5737650000):0.1232850000	((((1dps_A.pdb:0.0956010000	1jts_A.pdb:0.0855680000):0.2644200000	1o9r_A.pdb:0.3724760000):0.4879190000	1uvh_A.pdb:0.7976040000):0.3280110000	(((1tjo_A.pdb:0.0542320000	1tk6_A.pdb:0.0294880000):0.5536120000	1otk_A.pdb:2.4248970000):0.2113040000	((2fzf_A.pdb:2.8634530000	2vzb_A.pdb:1.0950030000):0.0684689000	((((((1bcf_A.pdb:0.0628680000	3e1q_A.pdb:0.0871020000):0.2652000000	2fkz_A.pdb:0.1594490000):0.2946480000	1jgc_A.pdb:0.4619930000):0.4462780000	(((((1lb3_A.pdb:0.1102530000	2za7_A.pdb:0.2257830000):0.2878160000	1bg7_A.pdb:0.7714880000):0.0698910000	1r03_A.pdb:0.2952780000):0.1764480000	3e6s_A.pdb:0.9366600000):0.2024590000	((1z6o_A.pdb:1.4599780000	1z6o_M.pdb:0.7225400000):0.3918610000	((1eum_A.pdb:0.4839730000	1krq_A.pdb:0.2598440000):0.3643930000	(2jd7_A.pdb:0.3397110000	1vlg_A.pdb:0.4437020000):0.0915414000):0.1795800000):0.0859702000):0.6147990000):0.1718000000	(1nfv_A.pdb:0.5507110000	((1lko_A.pdb:0.7437690000	1yuz_A.pdb:1.2070190000):0.5999650000	3qhb_A.pdb:1.5600820000):0.6187910000):0.3464850000):0.2873300000	((((((1oqu_A.pdb:0.2289680000	1uzr_A.pdb:0.1875510000):0.0973813000	1r2f_A.pdb:0.2029730000):0.7712340000	(1mxr_A.pdb:1.1892220000	((1jk0_A.pdb:0.5207040000	2uw2_A.pdb:0.2631610000):0.0646298000	1w68_A.pdb:0.1518870000):1.3179400000):0.1611400000):0.3255370000	(3ee4_A.pdb:1.3005680000	(((2inc_B.pdb:0.9566130000	1mty_B.pdb:2.5331190000):0.1799650000	2inp_C.pdb:1.2526930000):0.7526300000	(1mty_D.pdb:1.4043940000	3dhg_A.pdb:1.5678790000):0.9939810000):0.8922800000):0.3806430000):0.4443020000	((2uw1_A.pdb:0.0537090000	2uw1_B.pdb:0.0642580000):0.2238600000	1afr_A.pdb:0.0942860000):1.5688600000):0.3391610000	1za0_A.pdb:1.3369080000):1.1912600000):0.1438040000):0.4217780000):0.2761570000):0.2048590000):0.2599710000):0.1167720000):0.1491770000):0.1295380000);
(1ji5_A.pdb:0.3893710000	1jig_A.pdb:0.1810850000	(((1n1q_A.pdb:0.2677860000	((1ji4_A.pdb:0.6384480000	2fjc_A.pdb:0.6591500000):0.2180770000	((((1dps_A.pdb:0.0553920000	1jts_A.pdb:0.0486610000):0.3140510000	1o9r_A.pdb:0.4027150000):0.4926470000	1uvh_A.pdb:0.7490470000):0.4810540000	((1tjo_A.pdb:0.0148850000	1tk6_A.pdb:0.0463280000):0.5609700000	(((2fzf_A.pdb:2.8284230000	((((1lko_A.pdb:0.8306250000	1yuz_A.pdb:1.3838860000):0.3935740000	3qhb_A.pdb:1.1139370000):0.7805060000	(1otk_A.pdb:3.2004210000	((((((1oqu_A.pdb:0.2435440000	1r2f_A.pdb:0.2643040000):0.0620980000	1uzr_A.pdb:0.1134070000):0.8340690000	(1mxr_A.pdb:1.0279050000	((1jk0_A.pdb:0.6169890000	2uw2_A.pdb:0.2000470000):0.1003190000	1w68_A.pdb:0.0763620000):1.3101600000):0.3813970000):0.6386750000	3ee4_A.pdb:1.5117600000):0.5983730000	(((2uw1_A.pdb:0.0555660000	2uw1_B.pdb:0.0653970000):0.1421070000	1afr_A.pdb:0.1577300000):1.0628200000	1za0_A.pdb:1.4795680000):0.5795310000):0.4678390000	((2inc_B.pdb:1.0898660000	(1mty_D.pdb:1.5816570000	3dhg_A.pdb:1.6958000000):1.3423800000):0.3043860000	(2inp_C.pdb:1.0333530000	1mty_B.pdb:1.9002830000):0.2762570000):1.0383000000):0.5744840000):0.7481060000):0.2554540000	(((((1lb3_A.pdb:0.0504310000	2za7_A.pdb:0.1825500000):0.3581040000	1r03_A.pdb:0.2020360000):0.1292070000	1bg7_A.pdb:0.5033540000):0.4342140000	(1z6o_A.pdb:1.6120720000	1z6o_M.pdb:0.8367220000):0.2214710000):0.2443880000	((((1eum_A.pdb:0.7167900000	1krq_A.pdb:0.2336100000):0.2427500000	3e6s_A.pdb:0.7858200000):0.1882530000	2jd7_A.pdb:0.2269660000):0.1969330000	1vlg_A.pdb:0.2833800000):0.3023530000):0.4176520000):0.0000027568):0.3867350000	((((1bcf_A.pdb:0.0385410000	3e1q_A.pdb:0.0354350000):0.1986110000	2fkz_A.pdb:0.2260340000):0.2556640000	1jgc_A.pdb:0.3662900000):0.6721480000	1nfv_A.pdb:0.8426580000):0.2725640000):0.4182400000	2vzb_A.pdb:1.0631950000):0.2257440000):0.4463830000):0.1601130000):0.2451180000):0.0971360000	2chp_A.pdb:0.4574000000):0.1124090000	(1qgh_A.pdb:0.1556100000	2ux1_A.pdb:0.7701880000):0.4987250000):0.0421277000);
(1ji5_A.pdb:0.3575610000	1jig_A.pdb:0.3309240000	((1n1q_A.pdb:0.3380600000	(2chp_A.pdb:0.5929900000	((1ji4_A.pdb:0.7019420000	2fjc_A.pdb:0.6192240000):0.2815650000	(((((1dps_A.pdb:0.1053310000	1jts_A.pdb:0.0603050000):0.5442040000	1o9r_A.pdb:0.2476510000):0.4085690000	(1tjo_A.pdb:0.0723850000	1tk6_A.pdb:0.0395910000):1.0153800000):0.2455730000	1uvh_A.pdb:1.2151120000):0.2718570000	((((2fzf_A.pdb:2.3915730000	(((((1lb3_A.pdb:0.0637610000	2za7_A.pdb:0.2637630000):0.2369760000	1bg7_A.pdb:0.7662790000):0.0578494000	1r03_A.pdb:0.3119290000):0.3698620000	(1z6o_A.pdb:1.2411540000	1z6o_M.pdb:0.6964850000):0.3957230000):0.2866350000	((((1eum_A.pdb:0.4668580000	1krq_A.pdb:0.4504190000):0.3751370000	2jd7_A.pdb:0.3150260000):0.1626430000	1vlg_A.pdb:0.3411850000):0.1840230000	3e6s_A.pdb:1.2778260000):0.1576880000):0.3499550000):0.2239760000	((((1bcf_A.pdb:0.0699480000	3e1q_A.pdb:0.0212650000):0.1860050000	2fkz_A.pdb:0.1445940000):0.3057050000	1jgc_A.pdb:0.4381200000):0.5784720000	1nfv_A.pdb:0.6097180000):0.4580760000):0.3565410000	(((1lko_A.pdb:0.8612250000	1yuz_A.pdb:1.3812700000):0.3304150000	((((((((1oqu_A.pdb:0.1942550000	1r2f_A.pdb:0.2625730000):0.0483851000	1uzr_A.pdb:0.0989580000):0.9272880000	1mxr_A.pdb:1.2965310000):0.4762960000	((1jk0_A.pdb:0.5426450000	2uw2_A.pdb:0.2672870000):0.0892171000	1w68_A.pdb:0.1089330000):0.9030780000):0.8220100000	3ee4_A.pdb:1.6465870000):0.3795120000	((2inc_B.pdb:1.0601190000	(2inp_C.pdb:0.8995210000	1mty_B.pdb:2.4404080000):0.2961660000):0.7058990000	(1mty_D.pdb:1.5133030000	3dhg_A.pdb:1.3824750000):0.5158740000):1.0110800000):0.5282300000	((2uw1_A.pdb:0.0505720000	2uw1_B.pdb:0.0777600000):0.1595780000	1afr_A.pdb:0.1078110000):1.3061700000):0.2979740000	1za0_A.pdb:1.3022560000):1.3589100000):0.2556290000	(3qhb_A.pdb:1.1510410000	1otk_A.pdb:3.6020000000):0.2772690000):0.3504660000):0.2945250000	2vzb_A.pdb:0.7052090000):0.5592560000):0.2003820000):0.2052460000):0.1449740000):0.1106280000	(1qgh_A.pdb:0.2318400000	2ux1_A.pdb:0.5974170000):0.5148390000):0.0753921000);
(1ji5_A.pdb:0.4032570000	(1jig_A.pdb:0.2272470000	(((1qgh_A.pdb:0.5987280000	2ux1_A.pdb:0.5933640000):0.3392960000	((1ji4_A.pdb:0.7332090000	2fjc_A.pdb:0.6488470000):0.1598120000	((1tjo_A.pdb:0.0347040000	1tk6_A.pdb:0.0178110000):0.7694440000	(((2fzf_A.pdb:3.3693710000	((((((1bcf_A.pdb:0.0421490000	3e1q_A.pdb:0.0389390000):0.2138000000	2fkz_A.pdb:0.1342860000):0.2643950000	1jgc_A.pdb:0.4962260000):0.3669100000	1nfv_A.pdb:0.7904490000):0.3105280000	(((((1lb3_A.pdb:0.0859460000	2za7_A.pdb:0.2613180000):0.2582970000	1bg7_A.pdb:0.7869000000):0.0900272000	1r03_A.pdb:0.1989750000):0.2980630000	(1z6o_A.pdb:1.3261810000	1z6o_M.pdb:0.8114100000):0.3713170000):0.2170670000	(((1eum_A.pdb:0.4996630000	1krq_A.pdb:0.3431790000):0.2504930000	(2jd7_A.pdb:0.3009550000	1vlg_A.pdb:0.5089340000):0.0466662000):0.2317660000	3e6s_A.pdb:0.7311420000):0.1823470000):0.8265480000):0.1147600000	((1lko_A.pdb:0.9912650000	1yuz_A.pdb:1.0836240000):0.6052310000	3qhb_A.pdb:1.0967970000):0.6153730000):0.2828370000):0.0811219000	(1otk_A.pdb:3.5529400000	((((1oqu_A.pdb:0.1156990000	(1r2f_A.pdb:0.3205590000	1uzr_A.pdb:0.1638820000):0.0640231000):0.6663500000	(1mxr_A.pdb:0.8722120000	((1jk0_A.pdb:0.6364260000	1w68_A.pdb:0.1166070000):0.0822667000	2uw2_A.pdb:0.1901650000):1.6767100000):0.2825850000):0.8065080000	3ee4_A.pdb:1.5321240000):0.3775840000	((((2inc_B.pdb:0.9047730000	1mty_B.pdb:2.5673490000):0.3342900000	2inp_C.pdb:1.1802980000):0.6806660000	(1mty_D.pdb:1.5626430000	3dhg_A.pdb:1.6097620000):0.6957620000):1.2111900000	(((2uw1_A.pdb:0.0629090000	2uw1_B.pdb:0.0891900000):0.1604060000	1afr_A.pdb:0.1118080000):1.1065400000	1za0_A.pdb:1.3696750000):0.2079060000):0.1734300000):0.8589030000):0.4033770000):0.2254570000	2vzb_A.pdb:0.7771480000):0.1600420000):0.3693830000):0.1268590000):0.1010980000	(((1dps_A.pdb:0.1121950000	1jts_A.pdb:0.0463940000):0.3835700000	1o9r_A.pdb:0.2995550000):0.6094340000	1uvh_A.pdb:1.0816890000):0.3345500000):0.2474650000):0.0658758000	(1n1q_A.pdb:0.2150260000	2chp_A.pdb:0.5974620000):0.1133620000);
(1ji5_A.pdb:0.2898270000	1jig_A.pdb:0.2405250000	(1n1q_A.pdb:0.1656340000	(2chp_A.pdb:0.5942930000	(((1qgh_A.pdb:0.2881910000	2ux1_A.pdb:0.6050710000):0.4439630000	(1ji4_A.pdb:0.7363110000	2fjc_A.pdb:0.6468470000):0.1490310000):0.0923939000	((((1dps_A.pdb:0.1012310000	1jts_A.pdb:0.0834520000):0.3549090000	1o9r_A.pdb:0.4858750000):0.3617170000	1uvh_A.pdb:0.6384000000):0.4598280000	((1tjo_A.pdb:0.0476730000	1tk6_A.pdb:0.0387050000):0.8295850000	((2fzf_A.pdb:3.1170090000	((1bcf_A.pdb:0.0500690000	(3e1q_A.pdb:0.0463900000	(2fkz_A.pdb:0.2176590000	(1jgc_A.pdb:0.2625290000	1nfv_A.pdb:1.2885910000):0.3187480000):0.1145380000):0.0558891000):0.7621840000	(((1lko_A.pdb:0.7074750000	1yuz_A.pdb:1.2299260000):0.5872610000	3qhb_A.pdb:1.2040360000):0.8736430000	((((((1lb3_A.pdb:0.0719800000	2za7_A.pdb:0.1360440000):0.3016930000	1bg7_A.pdb:0.6399240000):0.2570700000	1r03_A.pdb:0.1087200000):0.3164490000	3e6s_A.pdb:1.0688230000):0.1948510000	(1z6o_A.pdb:1.6287070000	1z6o_M.pdb:0.7843940000):0.3262100000):0.1969610000	((1eum_A.pdb:0.5641630000	1krq_A.pdb:0.3303440000):0.2645710000	(2jd7_A.pdb:0.2580720000	1vlg_A.pdb:0.4153490000):0.1299390000):0.3383560000):0.1764900000):0.3488280000):0.3023970000):0.1469350000	(2vzb_A.pdb:0.7615150000	(1otk_A.pdb:3.5933020000	(((((((1oqu_A.pdb:0.2023340000	1uzr_A.pdb:0.1284310000):0.0983991000	1r2f_A.pdb:0.2355000000):0.7658110000	1mxr_A.pdb:1.2958590000):0.2671090000	((1jk0_A.pdb:0.6127400000	2uw2_A.pdb:0.2257820000):0.1196980000	1w68_A.pdb:0.0573310000):1.0732200000):0.5541510000	3ee4_A.pdb:1.3173460000):0.3504780000	(((2uw1_A.pdb:0.0602300000	2uw1_B.pdb:0.0633180000):0.1638640000	1afr_A.pdb:0.1024610000):1.4607000000	1za0_A.pdb:1.5702940000):0.3587880000):0.2325350000	(((2inc_B.pdb:0.8136040000	1mty_B.pdb:2.2292480000):0.2623450000	2inp_C.pdb:1.2215670000):0.4410880000	(1mty_D.pdb:1.4677320000	3dhg_A.pdb:1.4596370000):0.8262540000):1.0269800000):0.6801730000):0.9065690000):0.2131330000):0.2008450000):0.2176130000):0.2663220000):0.1830880000):0.1263070000):0.1480580000);
(1ji5_A.pdb:0.4546050000	1jig_A.pdb:0.2380480000	((1n1q_A.pdb:0.3454220000	2chp_A.pdb:0.4777170000):0.1104140000	((1qgh_A.pdb:0.2809300000	2ux1_A.pdb:0.4890750000):0.4094030000	((1ji4_A.pdb:0.7167130000	2fjc_A.pdb:0.6770450000):0.1912650000	(((((1dps_A.pdb:0.0775010000	1jts_A.pdb:0.0578830000):0.4562250000	1o9r_A.pdb:0.1302470000):0.5617290000	(1tjo_A.pdb:0.0406080000	1tk6_A.pdb:0.0386270000):0.8072490000):0.2882720000	1uvh_A.pdb:1.1379340000):0.1576550000	((((2fzf_A.pdb:2.4198170000	(((1bcf_A.pdb:0.0252900000	3e1q_A.pdb:0.0692360000):0.1318790000	(2fkz_A.pdb:0.1630530000	(1jgc_A.pdb:0.3901880000	1nfv_A.pdb:1.1415970000):0.2770830000):0.1134850000):0.9188100000	(((((1lb3_A.pdb:0.1018270000	2za7_A.pdb:0.2868770000):0.3266420000	1r03_A.pdb:0.1352900000):0.2253350000	1bg7_A.pdb:0.6243730000):0.4325650000	(1z6o_A.pdb:1.1283080000	1z6o_M.pdb:0.8816170000):0.2117570000):0.1757280000	((((1eum_A.pdb:0.3958790000	1krq_A.pdb:0.3499210000):0.1411260000	3e6s_A.pdb:0.9499500000):0.2726320000	2jd7_A.pdb:0.2380970000):0.1957720000	1vlg_A.pdb:0.3338390000):0.2176630000):0.4703470000):0.2657110000):0.1496080000	((1lko_A.pdb:1.5257600000	1yuz_A.pdb:0.8846130000):0.5340020000	3qhb_A.pdb:1.6748430000):1.1432700000):0.1649050000	(1otk_A.pdb:2.9291160000	((((((1oqu_A.pdb:0.2401510000	1r2f_A.pdb:0.2563370000):0.0456955000	1uzr_A.pdb:0.1200710000):0.6974590000	1mxr_A.pdb:1.4829330000):0.4218630000	((1jk0_A.pdb:0.6600700000	2uw2_A.pdb:0.2443500000):0.1171010000	1w68_A.pdb:0.0909780000):1.2819200000):0.9151790000	(((2inc_B.pdb:1.3339580000	(2inp_C.pdb:0.9194130000	1mty_B.pdb:2.3428690000):0.2648210000):0.3230340000	(1mty_D.pdb:1.3108640000	3dhg_A.pdb:1.4745970000):1.6004900000):0.7914550000	(((2uw1_A.pdb:0.0406770000	2uw1_B.pdb:0.0825110000):0.1182610000	1afr_A.pdb:0.0991930000):1.0913300000	1za0_A.pdb:1.6441270000):0.4446880000):0.3532200000):0.1685050000	3ee4_A.pdb:1.1608780000):1.1067500000):1.0822000000):0.2930220000	2vzb_A.pdb:0.9802570000):0.4735550000):0.2197970000):0.0926387000):0.1974710000):0.0566332000);
(1ji5_A.pdb:0.2863190000	1jig_A.pdb:0.2231170000	(1n1q_A.pdb:0.2246340000	(2chp_A.pdb:0.5256000000	((((1qgh_A.pdb:0.2874640000	2ux1_A.pdb:0.6951950000):0.3749790000	1ji4_A.pdb:0.8420230000):0.1853150000	2fjc_A.pdb:0.6527100000):0.0619006000	((((1dps_A.pdb:0.0653820000	1jts_A.pdb:0.0652020000):0.3853330000	1o9r_A.pdb:0.2718140000):0.6693240000	1uvh_A.pdb:0.7179070000):0.4634090000	((1tjo_A.pdb:0.0282850000	1tk6_A.pdb:0.0334010000):0.6814850000	((((((2fzf_A.pdb:2.9390740000	((((1eum_A.pdb:0.6517320000	1krq_A.pdb:0.3742410000):0.1629950000	3e6s_A.pdb:0.9061020000):0.2840910000	2jd7_A.pdb:0.1199280000):0.2550170000	1vlg_A.pdb:0.4010170000):0.2347370000):0.3172240000	(1z6o_A.pdb:1.5330790000	1z6o_M.pdb:0.7682500000):0.1781250000):0.1196710000	(((1lb3_A.pdb:0.1171600000	2za7_A.pdb:0.1808980000):0.3404400000	1bg7_A.pdb:0.4978370000):0.1073230000	1r03_A.pdb:0.2182670000):0.3698630000):0.6485080000	(((1lko_A.pdb:0.6001930000	1yuz_A.pdb:1.3939700000):0.7669880000	3qhb_A.pdb:1.3182530000):0.5679130000	(1otk_A.pdb:3.4985400000	(((((((1oqu_A.pdb:0.2123970000	1r2f_A.pdb:0.2719470000):0.0591350000	1uzr_A.pdb:0.1242360000):0.7101840000	1mxr_A.pdb:1.2786750000):0.2668830000	((1jk0_A.pdb:0.6514190000	2uw2_A.pdb:0.1415390000):0.0933936000	1w68_A.pdb:0.0976920000):1.2694100000):0.4740360000	3ee4_A.pdb:1.7544040000):0.7143350000	((2inc_B.pdb:0.9085750000	(1mty_D.pdb:1.7146370000	3dhg_A.pdb:1.2855680000):1.1924000000):0.3934180000	(2inp_C.pdb:1.1792730000	1mty_B.pdb:2.0204900000):0.1602440000):1.4526600000):0.1945860000	(((2uw1_A.pdb:0.0437430000	2uw1_B.pdb:0.0873060000):0.0913861000	1afr_A.pdb:0.1450440000):1.1663300000	1za0_A.pdb:1.3732860000):0.3558800000):0.8295260000):0.4003670000):0.1617050000):0.3508520000	((((1bcf_A.pdb:0.0368830000	3e1q_A.pdb:0.0519630000):0.2216500000	2fkz_A.pdb:0.1484560000):0.1206240000	1jgc_A.pdb:0.5128580000):0.3794370000	1nfv_A.pdb:0.9555170000):0.3301610000):0.3663240000	2vzb_A.pdb:0.6828890000):0.4190610000):0.4208060000):0.2632920000):0.1767930000):0.0614359000):0.1347740000);
(1ji5_A.pdb:0.3753110000	1jig_A.pdb:0.2316240000	((1n1q_A.pdb:0.2430580000	2chp_A.pdb:0.5545380000):0.1141880000	((1qgh_A.pdb:0.3399480000	2ux1_A.pdb:0.5857300000):0.2823940000	((1ji4_A.pdb:0.6170060000	2fjc_A.pdb:0.6104680000):0.2129830000	((((1dps_A.pdb:0.0668230000	1jts_A.pdb:0.0866800000):0.3336620000	1o9r_A.pdb:0.3265460000):0.3540500000	1uvh_A.pdb:0.9077040000):0.4347200000	((1tjo_A.pdb:0.0175600000	1tk6_A.pdb:0.0587180000):0.8534550000	(((((2fzf_A.pdb:2.1749260000	(3qhb_A.pdb:1.3058760000	1otk_A.pdb:3.5382750000):0.1980700000):0.2490460000	((1lko_A.pdb:0.9365630000	1yuz_A.pdb:0.9108060000):0.4273980000	((((((1oqu_A.pdb:0.1960110000	1uzr_A.pdb:0.1932560000):0.0819723000	1r2f_A.pdb:0.1573150000):0.8769300000	(1mxr_A.pdb:1.2355770000	((1jk0_A.pdb:0.5994190000	2uw2_A.pdb:0.2250750000):0.1027510000	1w68_A.pdb:0.0884450000):1.1600400000):0.1639170000):0.4863600000	3ee4_A.pdb:1.5822330000):0.2669620000	((2inc_B.pdb:1.2433930000	(2inp_C.pdb:1.1195760000	1mty_B.pdb:2.6232950000):0.3215690000):0.8027110000	(1mty_D.pdb:1.5844170000	3dhg_A.pdb:1.2257260000):0.9879820000):0.9773460000):0.5619250000	(((2uw1_A.pdb:0.0436740000	2uw1_B.pdb:0.0631970000):0.1930510000	1afr_A.pdb:0.1008560000):1.3864400000	1za0_A.pdb:1.3483820000):0.1759300000):1.2525200000):0.4211230000):0.4680910000	((((1lb3_A.pdb:0.0977420000	2za7_A.pdb:0.1977780000):0.3208260000	(1bg7_A.pdb:0.7397690000	1r03_A.pdb:0.2387480000):0.0640788000):0.2974150000	(1z6o_A.pdb:1.2692830000	1z6o_M.pdb:0.6859420000):0.3673710000):0.2746860000	((((1eum_A.pdb:0.6478210000	1krq_A.pdb:0.3858030000):0.2332570000	3e6s_A.pdb:0.8928580000):0.1493900000	2jd7_A.pdb:0.3010840000):0.1338570000	1vlg_A.pdb:0.3701980000):0.2235800000):0.6156900000):0.2196130000	((((1bcf_A.pdb:0.0306930000	3e1q_A.pdb:0.0498220000):0.3164880000	2fkz_A.pdb:0.1601730000):0.2669820000	1jgc_A.pdb:0.3098340000):0.4313590000	1nfv_A.pdb:0.6892720000):0.4052330000):0.2660840000	2vzb_A.pdb:1.0546610000):0.4019240000):0.3094190000):0.2468980000):0.1933370000):0.0888643000):0.1231090000);
(1ji5_A.pdb:0.3589390000	(1jig_A.pdb:0.3172280000	1n1q_A.pdb:0.2696240000):0.0561172000	(2chp_A.pdb:0.4225070000	(((1qgh_A.pdb:0.3516730000	2ux1_A.pdb:0.7116650000):0.3626160000	(1ji4_A.pdb:0.9332770000	2fjc_A.pdb:0.5440120000):0.1152300000):0.1557490000	(((1dps_A.pdb:0.1382640000	1jts_A.pdb:0.0196910000):0.3497840000	1o9r_A.pdb:0.2797110000):0.8032260000	(1uvh_A.pdb:0.9762040000	((1tjo_A.pdb:0.0801420000	1tk6_A.pdb:0.0066920000):0.7471480000	((2fzf_A.pdb:2.6747010000	(((((((1bcf_A.pdb:0.0864940000	3e1q_A.pdb:0.0156130000):0.2547040000	2fkz_A.pdb:0.1485450000):0.3049400000	1jgc_A.pdb:0.3707570000):0.7364310000	1nfv_A.pdb:0.5745820000):0.4098810000	((((((1lb3_A.pdb:0.1264250000	2za7_A.pdb:0.2292850000):0.3660270000	1bg7_A.pdb:0.6320190000):0.1209670000	1r03_A.pdb:0.2653540000):0.3170990000	(1z6o_A.pdb:1.2586010000	1z6o_M.pdb:0.7079530000):0.4431770000):0.2500100000	3e6s_A.pdb:0.9218720000):0.0861678000	((1eum_A.pdb:0.5778330000	1krq_A.pdb:0.2992030000):0.2956040000	(2jd7_A.pdb:0.3019320000	1vlg_A.pdb:0.4279340000):0.1251350000):0.0663925000):0.8003370000):0.4129000000	((1lko_A.pdb:1.0633140000	1yuz_A.pdb:0.8133910000):0.8204610000	3qhb_A.pdb:1.0739300000):0.5501100000):0.1027200000	1otk_A.pdb:3.3437340000):0.2206670000):0.2911500000	(2vzb_A.pdb:0.6754370000	(((((((1oqu_A.pdb:0.2912750000	1uzr_A.pdb:0.1576470000):0.0891741000	1r2f_A.pdb:0.2085760000):0.8985420000	1mxr_A.pdb:1.5086760000):0.2480390000	3ee4_A.pdb:1.6678770000):0.3826840000	((1jk0_A.pdb:0.6443770000	2uw2_A.pdb:0.1569790000):0.0757214000	1w68_A.pdb:0.0745390000):1.1823300000):0.5814040000	(((2uw1_A.pdb:0.0511280000	2uw1_B.pdb:0.0873920000):0.1263820000	1afr_A.pdb:0.1236750000):1.0497700000	1za0_A.pdb:1.5254000000):0.9445630000):0.2829230000	((2inc_B.pdb:1.1083070000	(2inp_C.pdb:1.4874990000	1mty_B.pdb:1.9190440000):0.3945760000):0.4568630000	(1mty_D.pdb:0.9430440000	3dhg_A.pdb:1.7871180000):1.2407900000):0.6618600000):1.2593200000):0.2072890000):0.2445790000):0.1395370000):0.1379180000):0.1853840000):0.2139490000):0.1245980000);
(1ji5_A.pdb:0.3206160000	1jig_A.pdb:0.2222630000	((1n1q_A.pdb:0.2577460000	2chp_A.pdb:0.5179730000):0.1663630000	((1qgh_A.pdb:0.3791610000	2ux1_A.pdb:0.5685970000):0.3333760000	((1ji4_A.pdb:0.5582720000	2fjc_A.pdb:0.5575970000):0.2992390000	(((((1dps_A.pdb:0.0709960000	1jts_A.pdb:0.1045350000):0.3537430000	1o9r_A.pdb:0.2968650000):0.5472010000	1uvh_A.pdb:0.8450610000):0.3005190000	(1tjo_A.pdb:0.0270610000	1tk6_A.pdb:0.0261780000):0.8658070000):0.3044760000	(((((((2fzf_A.pdb:2.8124960000	(1lko_A.pdb:1.0506000000	1yuz_A.pdb:1.2784850000):0.5616210000):0.1104380000	1otk_A.pdb:4.2472900000):0.2656760000	3qhb_A.pdb:1.1841690000):0.3717410000	((((((((1oqu_A.pdb:0.2243200000	1r2f_A.pdb:0.2189300000):0.0572139000	1uzr_A.pdb:0.1372580000):0.9595800000	1mxr_A.pdb:1.2350980000):0.3169860000	((1jk0_A.pdb:0.5283390000	2uw2_A.pdb:0.2070970000):0.0899203000	1w68_A.pdb:0.0984130000):1.0696700000):0.8055570000	3ee4_A.pdb:1.1505370000):0.4985070000	((2inc_B.pdb:0.8388270000	(2inp_C.pdb:1.5025190000	1mty_B.pdb:2.4868150000):0.1783790000):0.7261230000	(1mty_D.pdb:1.4755720000	3dhg_A.pdb:1.3744750000):0.7634360000):1.1985000000):0.3913710000	((2uw1_A.pdb:0.0497780000	2uw1_B.pdb:0.0791830000):0.1680670000	1afr_A.pdb:0.1410230000):1.2410200000):0.3356750000	1za0_A.pdb:1.7277330000):1.1937700000):0.4627450000	((((((1lb3_A.pdb:0.1295710000	2za7_A.pdb:0.2320770000):0.2937700000	1bg7_A.pdb:0.7303150000):0.0910492000	1r03_A.pdb:0.2892220000):0.2950430000	(1z6o_A.pdb:1.1206200000	1z6o_M.pdb:0.7501620000):0.2455490000):0.6079380000	3e6s_A.pdb:0.8034810000):0.1865240000	((1eum_A.pdb:0.6745920000	1krq_A.pdb:0.4156610000):0.2427340000	(2jd7_A.pdb:0.3680970000	1vlg_A.pdb:0.4566410000):0.1844600000):0.1671160000):0.5802770000):0.3771110000	((((1bcf_A.pdb:0.0382990000	3e1q_A.pdb:0.0457730000):0.1070760000	2fkz_A.pdb:0.2327800000):0.0000025145	1jgc_A.pdb:0.6215070000):0.4938040000	1nfv_A.pdb:0.9292390000):0.3747830000):0.3814840000	2vzb_A.pdb:1.2320150000):0.1708320000):0.3236750000):0.1234040000):0.2715070000):0.0762973000);
(1ji5_A.pdb:0.2406530000	((1jig_A.pdb:0.2159290000	(1n1q_A.pdb:0.2749880000	2chp_A.pdb:0.6984130000):0.1879600000):0.0638294000	((1qgh_A.pdb:0.3756540000	2ux1_A.pdb:0.7260050000):0.3646470000	(2fjc_A.pdb:0.9423700000	((((1dps_A.pdb:0.0484530000	1jts_A.pdb:0.0605970000):0.3648410000	1o9r_A.pdb:0.3794630000):0.4324640000	1uvh_A.pdb:0.7553830000):0.2973370000	((1tjo_A.pdb:0.0492950000	1tk6_A.pdb:0.0193520000):0.4214700000	(((((2fzf_A.pdb:2.7687460000	((1lko_A.pdb:0.5839610000	1yuz_A.pdb:1.1987500000):0.5820370000	3qhb_A.pdb:1.4830760000):0.3954540000):0.2634790000	(((((1lb3_A.pdb:0.0899500000	2za7_A.pdb:0.2392660000):0.3241250000	1bg7_A.pdb:0.7174900000):0.1090900000	1r03_A.pdb:0.2064100000):0.2949960000	(1z6o_A.pdb:1.3630830000	1z6o_M.pdb:0.8055970000):0.2992200000):0.3558040000	((((1eum_A.pdb:0.5202620000	3e6s_A.pdb:0.8138460000):0.2049360000	1krq_A.pdb:0.4554710000):0.3196690000	2jd7_A.pdb:0.2070110000):0.1468230000	1vlg_A.pdb:0.4346770000):0.2408080000):0.7499770000):0.1983020000	((((1bcf_A.pdb:0.0476700000	3e1q_A.pdb:0.0478610000):0.2796820000	2fkz_A.pdb:0.2547330000):0.2226260000	1jgc_A.pdb:0.4856190000):0.5138710000	1nfv_A.pdb:0.5697660000):0.6220450000):0.4234440000	(1otk_A.pdb:3.1736670000	(((((((1oqu_A.pdb:0.2262900000	1r2f_A.pdb:0.3277410000):0.0707902000	1uzr_A.pdb:0.1029470000):0.7909030000	3ee4_A.pdb:2.2308410000):0.2318830000	1mxr_A.pdb:1.2424480000):0.5667060000	((1jk0_A.pdb:0.6068260000	2uw2_A.pdb:0.2018650000):0.0819538000	1w68_A.pdb:0.1455510000):0.7417370000):0.9794560000	((2inc_B.pdb:1.0182310000	(2inp_C.pdb:1.2717130000	1mty_B.pdb:1.8061980000):0.3101760000):0.5235500000	(1mty_D.pdb:1.4253960000	3dhg_A.pdb:1.1985200000):0.9293900000):0.5700300000):0.4983700000	(((2uw1_A.pdb:0.0440720000	2uw1_B.pdb:0.0825650000):0.1329330000	1afr_A.pdb:0.2063270000):1.2347600000	1za0_A.pdb:1.1724530000):0.2577730000):0.7722740000):0.5043000000):0.1482720000	2vzb_A.pdb:1.2654550000):0.2460820000):0.6172340000):0.2600070000):0.0621346000):0.1532070000):0.1312440000	1ji4_A.pdb:0.8922860000);
(1ji5_A.pdb:0.4601560000	(1jig_A.pdb:0.2782640000	(((2chp_A.pdb:0.4523680000	1ji4_A.pdb:0.7517860000):0.1120140000	2fjc_A.pdb:0.6967780000):0.0796593000	((1qgh_A.pdb:0.3875130000	2ux1_A.pdb:0.6044370000):0.3937580000	(((((1dps_A.pdb:0.0879590000	1jts_A.pdb:0.0336180000):0.3918260000	1o9r_A.pdb:0.2638770000):0.5273030000	1uvh_A.pdb:0.9364750000):0.2874990000	(1tjo_A.pdb:0.0406750000	1tk6_A.pdb:0.0168720000):0.7862680000):0.2410210000	(((2fzf_A.pdb:2.5565480000	((((1bcf_A.pdb:0.0194540000	3e1q_A.pdb:0.0641730000):0.0923236000	(2fkz_A.pdb:0.0669180000	(1jgc_A.pdb:0.3912840000	1nfv_A.pdb:1.2601890000):0.3258230000):0.2137660000):0.5824860000	(((((((1lb3_A.pdb:0.0551060000	2za7_A.pdb:0.1974770000):0.3195740000	1bg7_A.pdb:0.5560060000):0.0706366000	1r03_A.pdb:0.1893890000):0.2223380000	1z6o_A.pdb:1.3223860000):0.1513890000	1z6o_M.pdb:0.8907420000):0.2014700000	3e6s_A.pdb:0.8938130000):0.1035680000	((1eum_A.pdb:0.4941710000	1krq_A.pdb:0.3027360000):0.3008780000	(2jd7_A.pdb:0.2701770000	1vlg_A.pdb:0.4211720000):0.0778986000):0.2792800000):0.6363250000):0.2207540000	((1lko_A.pdb:0.6123340000	1yuz_A.pdb:1.1160410000):0.5101230000	3qhb_A.pdb:1.0280920000):1.0077100000):0.2310880000):0.1005590000	(1otk_A.pdb:3.5857610000	(((((((1oqu_A.pdb:0.2141190000	1r2f_A.pdb:0.2773870000):0.0582392000	1uzr_A.pdb:0.1218150000):0.6580260000	1mxr_A.pdb:1.4047630000):0.3036310000	((1jk0_A.pdb:0.4851870000	2uw2_A.pdb:0.2501500000):0.1009070000	1w68_A.pdb:0.0768570000):1.2282800000):0.4821200000	3ee4_A.pdb:1.4491850000):0.4950880000	((2inc_B.pdb:1.4040880000	(2inp_C.pdb:1.3448210000	1mty_B.pdb:2.3261190000):0.5383720000):0.4747270000	(1mty_D.pdb:1.5411250000	3dhg_A.pdb:1.4499220000):0.9454580000):0.8436470000):0.1771230000	(((2uw1_A.pdb:0.0519820000	2uw1_B.pdb:0.0548480000):0.1448270000	1afr_A.pdb:0.1285810000):1.1657400000	1za0_A.pdb:1.4496030000):0.4834100000):0.3779830000):0.8231790000):0.2552200000	2vzb_A.pdb:1.0775180000):0.1335260000):0.3375870000):0.1280890000):0.1291630000):0.0860148000	1n1q_A.pdb:0.3190380000);
(1ji5_A.pdb:0.4015570000	1jig_A.pdb:0.2520800000	(1n1q_A.pdb:0.3308300000	((2chp_A.pdb:0.5673250000	(1qgh_A.pdb:0.3642110000	2ux1_A.pdb:0.6329760000):0.3970380000):0.0300536000	((1ji4_A.pdb:0.6044870000	2fjc_A.pdb:0.7504310000):0.2521210000	((((1dps_A.pdb:0.1007890000	1jts_A.pdb:0.0465500000):0.4134190000	1o9r_A.pdb:0.2906870000):0.4922160000	1uvh_A.pdb:0.8692700000):0.3021510000	((1tjo_A.pdb:0.0412960000	1tk6_A.pdb:0.0037070000):0.7351300000	((((2fzf_A.pdb:2.4922790000	(((((1lb3_A.pdb:0.0758330000	2za7_A.pdb:0.1860580000):0.3150050000	1r03_A.pdb:0.2613770000):0.1509490000	1bg7_A.pdb:0.6212150000):0.2682700000	(1z6o_A.pdb:1.2252690000	1z6o_M.pdb:0.7347410000):0.2098810000):0.1959900000	((((1eum_A.pdb:0.4228080000	1krq_A.pdb:0.3832760000):0.2462940000	3e6s_A.pdb:0.9610480000):0.2040280000	2jd7_A.pdb:0.3664240000):0.1297470000	1vlg_A.pdb:0.2745300000):0.3574120000):0.4037000000):0.1147280000	(((1lko_A.pdb:0.7350040000	1yuz_A.pdb:1.3318870000):0.8913470000	3qhb_A.pdb:1.0882670000):0.6085590000	(1otk_A.pdb:3.5171710000	(((((((1oqu_A.pdb:0.2457510000	1r2f_A.pdb:0.2414800000):0.0446136000	1uzr_A.pdb:0.1237770000):0.7770340000	(1mxr_A.pdb:1.1514480000	((1jk0_A.pdb:0.5243960000	1w68_A.pdb:0.1325510000):0.0530446000	2uw2_A.pdb:0.1503780000):1.2713200000):0.3959110000):0.7517010000	3ee4_A.pdb:1.4898290000):0.4433030000	((2inc_B.pdb:0.7536750000	(2inp_C.pdb:1.2088160000	1mty_B.pdb:2.5006020000):0.2632900000):0.5623020000	(1mty_D.pdb:1.6627930000	3dhg_A.pdb:1.5136490000):0.8097340000):0.8077940000):0.4915960000	((2uw1_A.pdb:0.0240460000	2uw1_B.pdb:0.0716890000):0.1635550000	1afr_A.pdb:0.0914100000):1.3567500000):0.3140490000	1za0_A.pdb:1.4061950000):1.4807900000):0.0840035000):0.2580600000):0.3171050000	((((1bcf_A.pdb:0.0551480000	3e1q_A.pdb:0.0302530000):0.1765900000	2fkz_A.pdb:0.1559980000):0.1904510000	1jgc_A.pdb:0.4314360000):0.6518610000	1nfv_A.pdb:0.5478490000):0.3095270000):0.4264070000	2vzb_A.pdb:1.0052810000):0.1829250000):0.3098450000):0.2739840000):0.1583240000):0.1065590000):0.0790497000);
(1ji5_A.pdb:0.3212590000	1jig_A.pdb:0.2214370000	(1n1q_A.pdb:0.3340760000	(2chp_A.pdb:0.4311970000	((1qgh_A.pdb:0.3908890000	2ux1_A.pdb:0.6845470000):0.4221970000	((1ji4_A.pdb:0.7224850000	2fjc_A.pdb:0.7101020000):0.1963120000	(((((1dps_A.pdb:0.0854940000	1jts_A.pdb:0.0823750000):0.3304200000	1o9r_A.pdb:0.4023870000):0.6512290000	(1tjo_A.pdb:0.0498690000	1tk6_A.pdb:0.0263210000):0.9083750000):0.1180910000	1uvh_A.pdb:1.3037330000):0.2120810000	((((2fzf_A.pdb:2.3944590000	((((1lko_A.pdb:1.0180250000	1yuz_A.pdb:0.7416730000):0.3325220000	3qhb_A.pdb:1.1862870000):0.9598980000	((((((((1oqu_A.pdb:0.2280790000	1r2f_A.pdb:0.2753570000):0.0912476000	1uzr_A.pdb:0.0985140000):0.7271470000	1mxr_A.pdb:1.1390700000):0.4790520000	((1jk0_A.pdb:0.5621770000	2uw2_A.pdb:0.2663090000):0.0634390000	1w68_A.pdb:0.1689350000):1.1526600000):0.7109160000	((2inc_B.pdb:1.2247790000	(2inp_C.pdb:1.2856350000	1mty_B.pdb:2.5193330000):0.1153330000):0.8967360000	(1mty_D.pdb:1.8114170000	3dhg_A.pdb:1.3374420000):1.2019700000):0.8288160000):0.2474020000	3ee4_A.pdb:1.3410800000):0.5020150000	((2uw1_A.pdb:0.0516220000	2uw1_B.pdb:0.0642990000):0.2244630000	1afr_A.pdb:0.0399030000):1.5289800000):0.2014040000	1za0_A.pdb:1.9351840000):1.2332400000):0.1064600000	1otk_A.pdb:3.6302740000):0.0677263000):0.3759360000	(((((1lb3_A.pdb:0.0569630000	2za7_A.pdb:0.2294680000):0.2126060000	1bg7_A.pdb:0.7122450000):0.0637721000	1r03_A.pdb:0.1907830000):0.2922570000	(1z6o_A.pdb:1.0866100000	1z6o_M.pdb:0.9031560000):0.5343530000):0.1946100000	(((1eum_A.pdb:0.6864300000	1krq_A.pdb:0.2956710000):0.3402630000	(2jd7_A.pdb:0.2595250000	1vlg_A.pdb:0.4947560000):0.1154770000):0.1698170000	3e6s_A.pdb:0.9487330000):0.0849570000):0.5238590000):0.3215000000	((((1bcf_A.pdb:0.0359370000	3e1q_A.pdb:0.0628980000):0.2554580000	2fkz_A.pdb:0.1032200000):0.2730490000	1jgc_A.pdb:0.4807940000):0.4266500000	1nfv_A.pdb:0.8159960000):0.5056520000):0.3423770000	2vzb_A.pdb:1.1000980000):0.5186040000):0.2335330000):0.1321190000):0.2043760000):0.1315400000):0.2046790000);
(1ji5_A.pdb:0.3693550000	1jig_A.pdb:0.2754260000	(1n1q_A.pdb:0.2268380000	(2chp_A.pdb:0.4529040000	(((1qgh_A.pdb:0.3807600000	2ux1_A.pdb:0.6010060000):0.4825130000	((((1dps_A.pdb:0.0917170000	1jts_A.pdb:0.0207670000):0.3469950000	1o9r_A.pdb:0.3666540000):0.4800450000	1uvh_A.pdb:0.9970510000):0.5363360000	((1tjo_A.pdb:0.0214000000	1tk6_A.pdb:0.0474230000):0.9077790000	((((((2fzf_A.pdb:2.7095590000	(1lko_A.pdb:0.8242750000	1yuz_A.pdb:1.1930880000):0.4679310000):0.2724720000	3qhb_A.pdb:1.1814560000):0.4594430000	(1otk_A.pdb:3.9528810000	((((((1oqu_A.pdb:0.2248730000	1r2f_A.pdb:0.2346150000):0.0715388000	1uzr_A.pdb:0.0703580000):0.8638690000	(1mxr_A.pdb:1.0736710000	(1jk0_A.pdb:0.4617170000	(2uw2_A.pdb:0.2168630000	1w68_A.pdb:0.1195920000):0.0971836000):1.2936100000):0.3139670000):0.6265240000	3ee4_A.pdb:1.3961560000):0.7919820000	((2inc_B.pdb:0.9735050000	(2inp_C.pdb:1.0238940000	1mty_B.pdb:2.4621370000):0.3202010000):0.4417210000	(1mty_D.pdb:1.5589050000	3dhg_A.pdb:1.7098220000):1.1869700000):0.9441680000):0.4371390000	(((2uw1_A.pdb:0.0367100000	2uw1_B.pdb:0.0663010000):0.1296430000	1afr_A.pdb:0.1672130000):1.1591500000	1za0_A.pdb:1.4708270000):0.1513770000):0.6555420000):0.4661490000):0.4523500000	(((((1lb3_A.pdb:0.0760870000	2za7_A.pdb:0.2488160000):0.3508690000	1bg7_A.pdb:0.5837310000):0.0679877000	1r03_A.pdb:0.2725130000):0.3299300000	(1z6o_A.pdb:1.2218100000	1z6o_M.pdb:0.6572950000):0.3762540000):0.0650184000	(((1eum_A.pdb:0.5843100000	1krq_A.pdb:0.3484900000):0.1863980000	3e6s_A.pdb:0.8659090000):0.2236060000	(2jd7_A.pdb:0.3300440000	1vlg_A.pdb:0.3969930000):0.1280960000):0.2889810000):0.4957700000):0.4656940000	((((1bcf_A.pdb:0.0294240000	3e1q_A.pdb:0.0622330000):0.1900630000	2fkz_A.pdb:0.1748600000):0.1662060000	1jgc_A.pdb:0.4523620000):0.4280340000	1nfv_A.pdb:0.9169050000):0.2445340000):0.6297370000	2vzb_A.pdb:1.0585720000):0.3106910000):0.4529470000):0.1479500000):0.0425510000	(1ji4_A.pdb:0.7689700000	2fjc_A.pdb:0.6047990000):0.2380760000):0.1037020000):0.1158800000):0.1079240000);
(1ji5_A.pdb:0.3798820000	(1jig_A.pdb:0.2001260000	((1qgh_A.pdb:0.2733820000	2ux1_A.pdb:0.7383150000):0.3475250000	((1ji4_A.pdb:0.6460680000	2fjc_A.pdb:0.4970350000):0.2525580000	((((1dps_A.pdb:0.0888920000	1jts_A.pdb:0.0814540000):0.3560360000	1o9r_A.pdb:0.3463650000):0.3643840000	1uvh_A.pdb:0.8533070000):0.3123370000	((1tjo_A.pdb:0.0283940000	1tk6_A.pdb:0.0398710000):0.4793950000	(((((2fzf_A.pdb:2.8033800000	1lko_A.pdb:0.8179740000):0.2284580000	(1yuz_A.pdb:0.9774180000	3qhb_A.pdb:1.5057470000):0.2880910000):1.1087000000	(((((1bcf_A.pdb:0.0436680000	3e1q_A.pdb:0.0481170000):0.2787170000	2fkz_A.pdb:0.1239770000):0.1647700000	1jgc_A.pdb:0.3577660000):0.4386390000	(((((1lb3_A.pdb:0.0933520000	2za7_A.pdb:0.1890470000):0.3716990000	1bg7_A.pdb:0.5872340000):0.1038480000	1r03_A.pdb:0.1669040000):0.2591530000	(1z6o_A.pdb:1.5277970000	1z6o_M.pdb:1.0050410000):0.3221230000):0.2228500000	(((1eum_A.pdb:0.5271350000	1krq_A.pdb:0.3155730000):0.2288140000	(2jd7_A.pdb:0.2801130000	1vlg_A.pdb:0.4269900000):0.1611370000):0.2097210000	3e6s_A.pdb:0.7691290000):0.1879100000):0.8063350000):0.3471460000	1nfv_A.pdb:0.6117820000):0.2620510000):0.3840660000	(1otk_A.pdb:2.8250370000	(((((((1oqu_A.pdb:0.2430180000	1r2f_A.pdb:0.3213200000):0.0722719000	1uzr_A.pdb:0.1098550000):0.7420090000	1mxr_A.pdb:1.1600520000):0.4242610000	((1jk0_A.pdb:0.6634000000	2uw2_A.pdb:0.2003610000):0.0568752000	1w68_A.pdb:0.1022460000):1.2150800000):0.4018750000	3ee4_A.pdb:1.6271740000):0.4544980000	((2inc_B.pdb:1.1795360000	(2inp_C.pdb:0.8756380000	1mty_B.pdb:2.4965890000):0.4255560000):0.2524250000	(1mty_D.pdb:1.5629940000	3dhg_A.pdb:1.4152980000):0.9738430000):1.1633100000):0.3599370000	((2uw1_A.pdb:0.0093140000	(2uw1_B.pdb:0.0693900000	1afr_A.pdb:0.2276730000):0.0329705000):1.2847800000	1za0_A.pdb:1.5828660000):0.4523640000):0.8964520000):0.5069190000):0.3861820000	2vzb_A.pdb:1.0666920000):0.3041380000):0.4659230000):0.3583460000):0.1329500000):0.1488320000):0.0496128000	(1n1q_A.pdb:0.2696550000	2chp_A.pdb:0.5206440000):0.1522060000);
(1ji5_A.pdb:0.3615020000	1jig_A.pdb:0.2059800000	(1n1q_A.pdb:0.2567000000	(2chp_A.pdb:0.5732110000	((1qgh_A.pdb:0.3421320000	2ux1_A.pdb:0.7027600000):0.3589240000	((1ji4_A.pdb:0.7771500000	2fjc_A.pdb:0.4516940000):0.1090860000	((((1dps_A.pdb:0.0523440000	1jts_A.pdb:0.0726860000):0.3077240000	1o9r_A.pdb:0.3702110000):0.3370340000	1uvh_A.pdb:1.0740650000):0.4849070000	((1tjo_A.pdb:0.0192960000	1tk6_A.pdb:0.0677440000):0.7844020000	((2fzf_A.pdb:3.0836330000	2vzb_A.pdb:0.8167870000):0.1839410000	((((((1bcf_A.pdb:0.0336050000	3e1q_A.pdb:0.0761630000):0.2133770000	2fkz_A.pdb:0.1253150000):0.1457410000	1jgc_A.pdb:0.4285820000):0.3514050000	1nfv_A.pdb:0.9414170000):0.4041860000	(((1lko_A.pdb:0.7379600000	1yuz_A.pdb:1.2497840000):0.5204380000	3qhb_A.pdb:1.2829400000):0.8091000000	(((((1lb3_A.pdb:0.0663730000	2za7_A.pdb:0.2771990000):0.2707920000	1bg7_A.pdb:0.6285100000):0.1611390000	1r03_A.pdb:0.1947520000):0.3528190000	(1z6o_A.pdb:1.2635690000	1z6o_M.pdb:0.7466320000):0.3754000000):0.1037950000	((1eum_A.pdb:0.7426110000	1krq_A.pdb:0.1909750000):0.2954600000	(3e6s_A.pdb:0.9904160000	(2jd7_A.pdb:0.2485990000	1vlg_A.pdb:0.4740850000):0.1080350000):0.1598350000):0.2538920000):0.7734990000):0.1468150000):0.3604010000	(1otk_A.pdb:3.4001090000	((((((1oqu_A.pdb:0.2309960000	1r2f_A.pdb:0.2210810000):0.0926840000	1uzr_A.pdb:0.1005250000):0.7996820000	(1mxr_A.pdb:0.9616190000	((1jk0_A.pdb:0.6100590000	2uw2_A.pdb:0.2310690000):0.0847170000	1w68_A.pdb:0.1070280000):1.3330400000):0.2547440000):0.7820350000	(((2uw1_A.pdb:0.0676400000	2uw1_B.pdb:0.0558320000):0.1976800000	1afr_A.pdb:0.0754840000):1.3645800000	1za0_A.pdb:1.4772570000):0.5434510000):0.1412170000	3ee4_A.pdb:1.4195870000):0.4239000000	(((2inc_B.pdb:1.1021710000	2inp_C.pdb:1.3991600000):0.4259130000	1mty_B.pdb:1.9432020000):0.4688300000	(1mty_D.pdb:1.2343150000	3dhg_A.pdb:1.9398200000):0.7249020000):0.7352830000):0.9259610000):0.3394770000):0.1536610000):0.2382140000):0.3790540000):0.1488730000):0.2197000000):0.1116370000):0.1162270000):0.1124780000);
(1ji5_A.pdb:0.4772150000	1jig_A.pdb:0.2568380000	(((1n1q_A.pdb:0.1827170000	((1ji4_A.pdb:0.5846300000	2fjc_A.pdb:0.6261770000):0.3321740000	((((1dps_A.pdb:0.0788200000	1jts_A.pdb:0.1144800000):0.3170150000	1o9r_A.pdb:0.3143590000):0.3253610000	1uvh_A.pdb:1.1197800000):0.4820910000	((1tjo_A.pdb:0.0416100000	1tk6_A.pdb:0.0586860000):0.8912890000	((((2fzf_A.pdb:2.4943640000	((1lko_A.pdb:0.8534740000	1yuz_A.pdb:1.2703820000):0.5077240000	3qhb_A.pdb:1.2501900000):0.3848860000):0.6916860000	1nfv_A.pdb:0.7711550000):0.2704320000	((((1bcf_A.pdb:0.0407660000	3e1q_A.pdb:0.0232150000):0.2275220000	2fkz_A.pdb:0.1960000000):0.1541790000	1jgc_A.pdb:0.4225500000):0.5828000000	((((1lb3_A.pdb:0.0940420000	2za7_A.pdb:0.2436060000):0.3694370000	1r03_A.pdb:0.2335900000):0.0820188000	1bg7_A.pdb:0.7563860000):0.2884770000	((1z6o_A.pdb:1.6172470000	1z6o_M.pdb:0.8503520000):0.0936134000	((((1eum_A.pdb:0.4262590000	1krq_A.pdb:0.4066260000):0.3592110000	2jd7_A.pdb:0.3428730000):0.1089740000	1vlg_A.pdb:0.3448280000):0.3121730000	3e6s_A.pdb:1.1611090000):0.2713260000):0.1339860000):0.7031800000):0.2676450000):0.4011530000	(2vzb_A.pdb:1.0425650000	(1otk_A.pdb:3.5773490000	(((((((1oqu_A.pdb:0.2089920000	1r2f_A.pdb:0.2574160000):0.0323687000	1uzr_A.pdb:0.1050720000):0.7159810000	1mxr_A.pdb:1.2565370000):0.3813550000	((1jk0_A.pdb:0.5483070000	2uw2_A.pdb:0.2727920000):0.0739112000	1w68_A.pdb:0.1593450000):1.2025000000):0.7246730000	3ee4_A.pdb:1.4866760000):0.3818460000	(((2uw1_A.pdb:0.0611220000	2uw1_B.pdb:0.0629670000):0.2351800000	1afr_A.pdb:0.0830050000):1.2970100000	1za0_A.pdb:1.7367470000):0.6270040000):0.4020950000	((2inc_B.pdb:1.2640430000	(2inp_C.pdb:0.9644350000	1mty_B.pdb:2.6980140000):0.2898630000):0.5345270000	(1mty_D.pdb:1.2507110000	3dhg_A.pdb:1.5207130000):0.9564270000):0.7266190000):0.8032420000):0.9674410000):0.3622890000):0.3248120000):0.3931100000):0.1204280000):0.1913440000):0.0573381000	2chp_A.pdb:0.5632050000):0.1341090000	(1qgh_A.pdb:0.2545570000	2ux1_A.pdb:0.6014720000):0.3332160000):0.0364539000);
(1ji5_A.pdb:0.3387070000	1jig_A.pdb:0.2744590000	(1n1q_A.pdb:0.2729290000	(2chp_A.pdb:0.5437670000	((1qgh_A.pdb:0.1855790000	2ux1_A.pdb:0.7430840000):0.4203650000	((1ji4_A.pdb:0.6324600000	2fjc_A.pdb:0.7036450000):0.2282950000	((((1dps_A.pdb:0.0819550000	1jts_A.pdb:0.0491240000):0.3959130000	1o9r_A.pdb:0.3890590000):0.2185750000	1uvh_A.pdb:0.8535530000):0.4155420000	((1tjo_A.pdb:0.0357140000	1tk6_A.pdb:0.0392550000):0.7325940000	((2fzf_A.pdb:2.3103060000	(((((1bcf_A.pdb:0.0506190000	3e1q_A.pdb:0.0401600000):0.1904880000	2fkz_A.pdb:0.1497990000):0.1743540000	1jgc_A.pdb:0.3391450000):0.5062210000	1nfv_A.pdb:0.7369410000):0.3896250000	(((1lko_A.pdb:0.8064570000	(1yuz_A.pdb:1.0397660000	3qhb_A.pdb:1.0376390000):0.2822100000):0.8044420000	(1otk_A.pdb:3.0502990000	(((((((1oqu_A.pdb:0.2652500000	1r2f_A.pdb:0.2469370000):0.0712284000	1uzr_A.pdb:0.1397830000):0.9422130000	1mxr_A.pdb:1.1797170000):0.1672560000	3ee4_A.pdb:2.0376410000):0.2915620000	((1jk0_A.pdb:0.5048050000	2uw2_A.pdb:0.1699190000):0.0874548000	1w68_A.pdb:0.1133950000):1.1887800000):0.7981020000	((2inc_B.pdb:1.0827650000	(2inp_C.pdb:1.0984560000	1mty_B.pdb:2.0923450000):0.2244910000):0.6798490000	(1mty_D.pdb:1.0743740000	3dhg_A.pdb:1.6064010000):0.5847400000):0.6546050000):0.5145000000	(((2uw1_A.pdb:0.0524180000	2uw1_B.pdb:0.0555320000):0.1233010000	1afr_A.pdb:0.1071610000):1.2012900000	1za0_A.pdb:1.1802210000):0.3617030000):0.8440460000):0.5130150000):0.3652350000	(((((1lb3_A.pdb:0.0448480000	2za7_A.pdb:0.1498440000):0.3252290000	1bg7_A.pdb:0.5582680000):0.0799846000	1r03_A.pdb:0.2080410000):0.3486260000	(((1eum_A.pdb:0.4780430000	1krq_A.pdb:0.3836900000):0.2295980000	(2jd7_A.pdb:0.2714530000	1vlg_A.pdb:0.3660160000):0.1672580000):0.1208120000	3e6s_A.pdb:0.5986550000):0.4509370000):0.1241360000	(1z6o_A.pdb:1.4011440000	1z6o_M.pdb:0.6385450000):0.2860180000):0.5485300000):0.1400580000):0.3155820000):0.2926950000	2vzb_A.pdb:0.7494280000):0.3480230000):0.3479490000):0.2337220000):0.1717590000):0.0936256000):0.0685001000):0.0846586000);
(1ji5_A.pdb:0.2487670000	((1jig_A.pdb:0.2448070000	2chp_A.pdb:0.6018970000):0.0794233000	((1qgh_A.pdb:0.3245410000	2ux1_A.pdb:0.5404810000):0.3326950000	(((1ji4_A.pdb:0.5710520000	2fjc_A.pdb:0.5298790000):0.2463890000	(((((2fzf_A.pdb:2.8538220000	((1lko_A.pdb:0.8953670000	1yuz_A.pdb:1.1917500000):0.5334900000	3qhb_A.pdb:0.9437830000):0.4040030000):0.2001020000	(1otk_A.pdb:4.7999120000	((((((1oqu_A.pdb:0.2126560000	1r2f_A.pdb:0.2448850000):0.0906791000	1uzr_A.pdb:0.0423030000):0.8448780000	(1mxr_A.pdb:1.0872510000	(1jk0_A.pdb:0.4323570000	(2uw2_A.pdb:0.2245490000	1w68_A.pdb:0.1098360000):0.2036870000):1.3510000000):0.1947830000):0.7401960000	3ee4_A.pdb:1.1991060000):0.4386940000	(((2uw1_A.pdb:0.0687430000	2uw1_B.pdb:0.0712380000):0.1631660000	1afr_A.pdb:0.1074100000):0.9917740000	1za0_A.pdb:1.3034560000):0.4476220000):0.2275640000	(((2inc_B.pdb:1.0971620000	2inp_C.pdb:1.2852510000):0.2576090000	1mty_B.pdb:1.9392750000):0.7254430000	(1mty_D.pdb:1.3464120000	3dhg_A.pdb:1.5862770000):0.5794600000):0.9200080000):0.7916490000):0.6196250000):0.1924120000	((((1lb3_A.pdb:0.0930410000	2za7_A.pdb:0.2822380000):0.3762780000	(1bg7_A.pdb:0.8092840000	1r03_A.pdb:0.2089680000):0.0935762000):0.4871890000	(1z6o_A.pdb:1.2963800000	1z6o_M.pdb:0.7620650000):0.1478490000):0.1543300000	((((1eum_A.pdb:0.4793900000	1krq_A.pdb:0.4096370000):0.2147320000	3e6s_A.pdb:0.8054670000):0.2040300000	2jd7_A.pdb:0.2547640000):0.2948020000	1vlg_A.pdb:0.2843750000):0.3869540000):0.6023400000):0.2819770000	((((1bcf_A.pdb:0.0345380000	3e1q_A.pdb:0.0363580000):0.2317080000	2fkz_A.pdb:0.2200460000):0.2803670000	1jgc_A.pdb:0.4303950000):0.4898130000	1nfv_A.pdb:0.7652110000):0.4899670000):0.3282680000	2vzb_A.pdb:1.1746050000):0.4679730000):0.0520355000	((((1dps_A.pdb:0.0865930000	1jts_A.pdb:0.0586190000):0.1625090000	1uvh_A.pdb:1.2721590000):0.2514730000	1o9r_A.pdb:0.3253320000):0.4802680000	(1tjo_A.pdb:0.0337860000	1tk6_A.pdb:0.0598350000):1.0541700000):0.3466490000):0.1649140000):0.1226020000):0.0631266000	1n1q_A.pdb:0.3218150000);
(1ji5_A.pdb:0.3205320000	1jig_A.pdb:0.2499640000	(1n1q_A.pdb:0.2234530000	(2chp_A.pdb:0.4929930000	((((1qgh_A.pdb:0.3877010000	2ux1_A.pdb:0.4637800000):0.3008420000	1ji4_A.pdb:0.5780360000):0.1236310000	2fjc_A.pdb:0.7034540000):0.1510660000	((((1dps_A.pdb:0.0829970000	1jts_A.pdb:0.0861240000):0.3274240000	1o9r_A.pdb:0.3010960000):0.2899670000	1uvh_A.pdb:0.9983520000):0.3426850000	((1tjo_A.pdb:0.0214490000	1tk6_A.pdb:0.0484500000):0.5722200000	((((2fzf_A.pdb:2.8243990000	(((1lko_A.pdb:1.1344140000	1yuz_A.pdb:1.0979670000):0.5185040000	3qhb_A.pdb:1.2595090000):0.5776110000	(1otk_A.pdb:3.3202630000	(((((((1oqu_A.pdb:0.2381430000	1r2f_A.pdb:0.3012110000):0.0970046000	1uzr_A.pdb:0.0790120000):0.7454060000	1mxr_A.pdb:1.2792740000):0.4666850000	((1jk0_A.pdb:0.6089980000	2uw2_A.pdb:0.2089790000):0.0995114000	1w68_A.pdb:0.0652400000):1.1145600000):0.4061930000	3ee4_A.pdb:1.4524730000):0.2973790000	((2inc_B.pdb:1.2342620000	(2inp_C.pdb:1.1095910000	1mty_B.pdb:2.3003930000):0.1791450000):0.7270950000	(1mty_D.pdb:1.2612970000	3dhg_A.pdb:1.7778890000):1.0580800000):0.6526130000):0.5370760000	((2uw1_A.pdb:0.0325340000	(2uw1_B.pdb:0.0690560000	1afr_A.pdb:0.2566760000):0.0393004000):1.1220600000	1za0_A.pdb:1.5309450000):0.1927240000):0.8018240000):0.2657200000):0.1513360000):0.1931100000	(((((1lb3_A.pdb:0.0926060000	2za7_A.pdb:0.1844430000):0.2755650000	1bg7_A.pdb:0.4786120000):0.1356080000	1r03_A.pdb:0.2060680000):0.3602680000	((((1eum_A.pdb:0.5820360000	1krq_A.pdb:0.3455740000):0.2395890000	1vlg_A.pdb:0.5834490000):0.1079840000	2jd7_A.pdb:0.3189100000):0.2359190000	3e6s_A.pdb:0.8503920000):0.3842750000):0.1445340000	(1z6o_A.pdb:1.2431890000	1z6o_M.pdb:0.9224200000):0.2726890000):0.4279790000):0.4599760000	((((1bcf_A.pdb:0.0707090000	3e1q_A.pdb:0.0549660000):0.1570060000	2fkz_A.pdb:0.2110100000):0.1644970000	1jgc_A.pdb:0.3878910000):0.5616590000	1nfv_A.pdb:0.7114990000):0.3928350000):0.4270660000	2vzb_A.pdb:0.7985310000):0.2221020000):0.2865140000):0.1522890000):0.1848170000):0.0995356000):0.1466630000);
(1ji5_A.pdb:0.4194490000	1jig_A.pdb:0.2077030000	((1n1q_A.pdb:0.2224130000	(2chp_A.pdb:0.4927110000	((((1dps_A.pdb:0.0697460000	1jts_A.pdb:0.1028180000):0.2585890000	1o9r_A.pdb:0.3858440000):0.5523820000	1uvh_A.pdb:1.0171800000):0.3053810000	((1tjo_A.pdb:0.0223720000	1tk6_A.pdb:0.0209120000):0.7972950000	((2fzf_A.pdb:2.5903960000	(((((1bcf_A.pdb:0.0390760000	3e1q_A.pdb:0.0346730000):0.1577670000	2fkz_A.pdb:0.1913670000):0.2531390000	1jgc_A.pdb:0.4387050000):0.5489440000	1nfv_A.pdb:0.7066300000):0.3421050000	((((1lko_A.pdb:0.6846570000	1yuz_A.pdb:1.1479920000):0.6914060000	3qhb_A.pdb:0.9436000000):0.4241000000	(1otk_A.pdb:3.7403990000	(((((((1oqu_A.pdb:0.2019180000	1r2f_A.pdb:0.2868150000):0.0522234000	1uzr_A.pdb:0.0955900000):0.8265020000	1mxr_A.pdb:1.0471080000):0.2026880000	((1jk0_A.pdb:0.6126020000	2uw2_A.pdb:0.1920900000):0.0808708000	1w68_A.pdb:0.1056580000):1.2080300000):0.5140980000	3ee4_A.pdb:1.4128160000):0.4161310000	(((2uw1_A.pdb:0.0347770000	2uw1_B.pdb:0.0911200000):0.0786672000	1afr_A.pdb:0.1948350000):1.1153100000	1za0_A.pdb:1.3740140000):0.2414880000):0.1416690000	((2inc_B.pdb:0.9958050000	(2inp_C.pdb:1.2005340000	1mty_B.pdb:1.6798520000):0.3968460000):0.7221500000	(1mty_D.pdb:1.2920270000	3dhg_A.pdb:1.5082080000):1.1541700000):0.7171770000):1.1107200000):0.2302570000):0.5383020000	((((1lb3_A.pdb:0.1176620000	2za7_A.pdb:0.2736340000):0.3357310000	1r03_A.pdb:0.2110830000):0.1426790000	1bg7_A.pdb:0.5869910000):0.3888690000	((1z6o_A.pdb:1.3328170000	1z6o_M.pdb:0.7698620000):0.2444130000	((((1eum_A.pdb:0.4910740000	1krq_A.pdb:0.3600770000):0.1905580000	3e6s_A.pdb:1.1312810000):0.1226870000	2jd7_A.pdb:0.2082660000):0.2031320000	1vlg_A.pdb:0.2642760000):0.3881270000):0.0791818000):0.5088300000):0.1665480000):0.3581550000):0.1116890000	2vzb_A.pdb:0.8040250000):0.3934700000):0.2832730000):0.3338320000):0.2041910000):0.1177340000	((1qgh_A.pdb:0.2951320000	2ux1_A.pdb:0.5160200000):0.3435590000	(1ji4_A.pdb:0.6252020000	2fjc_A.pdb:0.6012500000):0.2814090000):0.1839360000):0.0936454000);
(1ji5_A.pdb:0.4520940000	(1jig_A.pdb:0.3050820000	((2chp_A.pdb:0.4661500000	((1ji4_A.pdb:0.7734770000	2fjc_A.pdb:0.9661550000):0.2629210000	((((1dps_A.pdb:0.0679800000	1jts_A.pdb:0.0501180000):0.3915400000	1o9r_A.pdb:0.3471870000):0.3547790000	1uvh_A.pdb:0.9671560000):0.3318370000	((1tjo_A.pdb:0.0261240000	1tk6_A.pdb:0.0314150000):1.0445100000	((((2fzf_A.pdb:2.7539160000	((((1lko_A.pdb:0.9063920000	((((((1oqu_A.pdb:0.2678090000	1r2f_A.pdb:0.2625900000):0.0527378000	1uzr_A.pdb:0.1088230000):0.8255370000	1mxr_A.pdb:1.1192010000):0.2648570000	3ee4_A.pdb:1.8179630000):0.1225010000	(((1jk0_A.pdb:0.5760790000	2uw2_A.pdb:0.1568330000):0.0713705000	1w68_A.pdb:0.1321500000):1.1759300000	((2inc_B.pdb:1.1924160000	(2inp_C.pdb:0.9451240000	1mty_B.pdb:2.7137440000):0.4404810000):1.0377700000	(1mty_D.pdb:1.7435220000	3dhg_A.pdb:1.2573040000):1.0496100000):0.9309040000):0.2971150000):1.2598400000	(((2uw1_A.pdb:0.0668930000	2uw1_B.pdb:0.0545460000):0.1294000000	1afr_A.pdb:0.1273830000):1.1269200000	1za0_A.pdb:1.3063770000):0.1832920000):1.1804500000):0.1206530000	1yuz_A.pdb:1.1902370000):0.4904520000	3qhb_A.pdb:1.0737990000):0.3672450000	1otk_A.pdb:3.6727600000):0.2977510000):0.4076490000	(((((1lb3_A.pdb:0.0857390000	2za7_A.pdb:0.2367590000):0.2903250000	1bg7_A.pdb:0.6117090000):0.0574894000	1r03_A.pdb:0.2454270000):0.3802020000	(1z6o_A.pdb:1.0966270000	1z6o_M.pdb:0.8718420000):0.1425470000):0.1727750000	((((1eum_A.pdb:0.5418130000	1krq_A.pdb:0.3395780000):0.1990720000	3e6s_A.pdb:1.0340490000):0.1466680000	2jd7_A.pdb:0.3950680000):0.2257890000	1vlg_A.pdb:0.3468690000):0.4418540000):0.3153820000):0.2681010000	((((1bcf_A.pdb:0.0471390000	3e1q_A.pdb:0.0525550000):0.2343510000	2fkz_A.pdb:0.1772640000):0.2124830000	1jgc_A.pdb:0.3205950000):0.4182140000	1nfv_A.pdb:0.7452750000):0.4186360000):0.2905250000	2vzb_A.pdb:1.0069630000):0.3120650000):0.3053420000):0.1466210000):0.2150330000):0.1930300000	(1qgh_A.pdb:0.2873920000	2ux1_A.pdb:0.8079110000):0.5532540000):0.0934022000):0.0530810000	1n1q_A.pdb:0.4129260000);
(1ji5_A.pdb:0.2923960000	(1jig_A.pdb:0.2553390000	((1qgh_A.pdb:0.3419430000	2ux1_A.pdb:0.4974130000):0.4272610000	((1ji4_A.pdb:0.5438880000	2fjc_A.pdb:0.5115610000):0.2429860000	((((1dps_A.pdb:0.1104500000	1jts_A.pdb:0.0376260000):0.3912700000	1o9r_A.pdb:0.1859890000):0.4712730000	1uvh_A.pdb:1.0041170000):0.2551680000	((1tjo_A.pdb:0.0506270000	1tk6_A.pdb:0.0349970000):0.6514320000	((((2fzf_A.pdb:2.8558300000	(((((((1oqu_A.pdb:0.2411130000	1uzr_A.pdb:0.1597270000):0.1210980000	1r2f_A.pdb:0.1639930000):0.6924740000	1mxr_A.pdb:1.5488310000):0.5565100000	((1jk0_A.pdb:0.5883900000	2uw2_A.pdb:0.2032310000):0.0922934000	1w68_A.pdb:0.1003530000):1.2595900000):0.4076440000	3ee4_A.pdb:1.4452400000):0.3091620000	(((2uw1_A.pdb:0.0432330000	2uw1_B.pdb:0.0635600000):0.1326090000	1afr_A.pdb:0.0778180000):1.2352900000	1za0_A.pdb:1.3300330000):0.3685840000):0.2389920000	((2inc_B.pdb:0.9795110000	(2inp_C.pdb:1.4183830000	1mty_B.pdb:2.0534780000):0.2049770000):0.7360510000	(1mty_D.pdb:1.1878120000	3dhg_A.pdb:1.4353100000):0.9206630000):1.0365100000):0.8337850000):0.0682172000	1otk_A.pdb:3.4353550000):0.6544490000	(((((1bcf_A.pdb:0.0217600000	3e1q_A.pdb:0.0442690000):0.2502730000	2fkz_A.pdb:0.1643600000):0.2872710000	1jgc_A.pdb:0.4375160000):0.4312800000	1nfv_A.pdb:0.8260290000):0.3229960000	(((1lko_A.pdb:0.7793650000	1yuz_A.pdb:1.2077450000):0.5868580000	3qhb_A.pdb:1.1122830000):0.5854960000	(((((1lb3_A.pdb:0.0636460000	2za7_A.pdb:0.2599730000):0.3297560000	1bg7_A.pdb:0.6689450000):0.0700690000	1r03_A.pdb:0.2937240000):0.3380790000	(1z6o_A.pdb:1.1224310000	1z6o_M.pdb:0.7496590000):0.3436040000):0.0697354000	(((1eum_A.pdb:0.4154480000	1krq_A.pdb:0.3588670000):0.3240460000	(2jd7_A.pdb:0.1884350000	1vlg_A.pdb:0.4432790000):0.0991816000):0.1776360000	3e6s_A.pdb:0.8257530000):0.4725550000):0.4473320000):0.2229410000):0.4575720000):0.1173190000	2vzb_A.pdb:0.9605480000):0.2287420000):0.3491670000):0.1871400000):0.1000280000):0.0680971000):0.0552259000	(1n1q_A.pdb:0.2529680000	2chp_A.pdb:0.4632940000):0.1173480000);
(1ji5_A.pdb:0.4076360000	((1jig_A.pdb:0.2235490000	2chp_A.pdb:0.4858110000):0.1123390000	((1qgh_A.pdb:0.3377510000	2ux1_A.pdb:0.5259800000):0.2688830000	((1ji4_A.pdb:0.7053160000	2fjc_A.pdb:0.5955340000):0.2004520000	(((((1dps_A.pdb:0.1144080000	1jts_A.pdb:0.0506550000):0.2107750000	1uvh_A.pdb:0.9495140000):0.2713600000	1o9r_A.pdb:0.2552180000):0.4698810000	(1tjo_A.pdb:0.0293880000	1tk6_A.pdb:0.0859760000):0.8666130000):0.2793490000	((((2fzf_A.pdb:2.0892710000	((1lko_A.pdb:0.7153380000	1yuz_A.pdb:1.2262940000):0.6824330000	3qhb_A.pdb:1.3086980000):0.2695540000):0.3593860000	(1otk_A.pdb:3.2892060000	((((((1oqu_A.pdb:0.2154350000	1uzr_A.pdb:0.1664410000):0.0820189000	1r2f_A.pdb:0.2327970000):0.8379960000	((1jk0_A.pdb:0.5871520000	2uw2_A.pdb:0.2435190000):0.0747226000	1w68_A.pdb:0.1056010000):1.4551000000):0.2609340000	1mxr_A.pdb:1.1563170000):0.8013060000	3ee4_A.pdb:1.8212090000):0.2375410000	(((2inc_B.pdb:1.0490850000	2inp_C.pdb:1.3556670000):0.5889530000	(1mty_B.pdb:2.0940030000	(1mty_D.pdb:1.6402270000	3dhg_A.pdb:1.3748290000):0.6289460000):0.2694710000):1.1746500000	(((2uw1_A.pdb:0.0802280000	2uw1_B.pdb:0.0602220000):0.1845390000	1afr_A.pdb:0.0957680000):1.2244700000	1za0_A.pdb:1.6066370000):0.5623690000):0.2839290000):0.7259690000):0.6059180000):0.4314630000	(((((1bcf_A.pdb:0.0517830000	3e1q_A.pdb:0.0498310000):0.1939940000	2fkz_A.pdb:0.1913690000):0.1681400000	1jgc_A.pdb:0.4542420000):0.1701480000	((((((1lb3_A.pdb:0.1122450000	2za7_A.pdb:0.2137810000):0.2992090000	1bg7_A.pdb:0.5873090000):0.1352940000	1r03_A.pdb:0.2131130000):0.1790070000	(1z6o_A.pdb:1.2272190000	1z6o_M.pdb:0.7147070000):0.3954960000):0.3882450000	3e6s_A.pdb:0.8347500000):0.1512510000	((1eum_A.pdb:0.5468830000	1krq_A.pdb:0.4282570000):0.3147360000	(2jd7_A.pdb:0.3350510000	1vlg_A.pdb:0.5357570000):0.2237670000):0.1855950000):0.9448590000):0.2295880000	1nfv_A.pdb:0.8971650000):0.4456590000):0.2555700000	2vzb_A.pdb:1.1847750000):0.2645030000):0.0783715000):0.1700670000):0.1083430000):0.0909490000	1n1q_A.pdb:0.2854150000);
(1ji5_A.pdb:0.3804160000	1jig_A.pdb:0.2879840000	(1n1q_A.pdb:0.2485780000	(2chp_A.pdb:0.4926110000	((1qgh_A.pdb:0.4150740000	2ux1_A.pdb:0.5943680000):0.3773830000	(((1ji4_A.pdb:0.6069770000	2fjc_A.pdb:0.5698070000):0.1306390000	(((1dps_A.pdb:0.1092300000	1jts_A.pdb:0.0363900000):0.2903680000	1o9r_A.pdb:0.3947400000):0.4526220000	1uvh_A.pdb:1.1610790000):0.4098440000):0.2055980000	((1tjo_A.pdb:0.0303280000	1tk6_A.pdb:0.0404900000):0.8713600000	(((2fzf_A.pdb:2.4830830000	(((((1bcf_A.pdb:0.0601690000	3e1q_A.pdb:0.0598880000):0.1871630000	2fkz_A.pdb:0.1793780000):0.1908110000	1jgc_A.pdb:0.3986000000):0.5351170000	((((((1lb3_A.pdb:0.1015310000	2za7_A.pdb:0.2645180000):0.3021710000	1bg7_A.pdb:0.7164490000):0.1639640000	1r03_A.pdb:0.1610420000):0.2356790000	(1z6o_A.pdb:1.3724920000	1z6o_M.pdb:0.8969020000):0.2688560000):0.3676870000	3e6s_A.pdb:0.8506420000):0.1720210000	(((1eum_A.pdb:0.4077250000	1krq_A.pdb:0.3292900000):0.3568870000	2jd7_A.pdb:0.2441250000):0.1026930000	1vlg_A.pdb:0.2812550000):0.1541120000):0.6882110000):0.1521290000	1nfv_A.pdb:0.7172020000):0.0757395000):0.3195650000	(((1lko_A.pdb:0.7548570000	1yuz_A.pdb:1.0244600000):0.4298200000	3qhb_A.pdb:1.0646890000):0.5984590000	(1otk_A.pdb:3.8847110000	(((((((1oqu_A.pdb:0.2404220000	1r2f_A.pdb:0.2868020000):0.0636811000	1uzr_A.pdb:0.1170660000):0.8808830000	1mxr_A.pdb:1.1141830000):0.2608140000	3ee4_A.pdb:1.5246550000):0.1894900000	((1jk0_A.pdb:0.5532770000	2uw2_A.pdb:0.1761790000):0.1323020000	1w68_A.pdb:0.0789370000):1.1106900000):0.6393650000	(((2uw1_A.pdb:0.0551250000	2uw1_B.pdb:0.0547570000):0.1497420000	1afr_A.pdb:0.1199960000):1.2137100000	1za0_A.pdb:1.7054980000):0.3096220000):0.4603300000	(((2inc_B.pdb:1.1451230000	2inp_C.pdb:1.1929260000):0.2910360000	1mty_B.pdb:2.2085500000):0.6626620000	(1mty_D.pdb:1.5280560000	3dhg_A.pdb:1.6180160000):0.7402140000):0.6184380000):0.8723690000):0.2737840000):0.3181020000):0.1713540000	2vzb_A.pdb:0.7169210000):0.4444360000):0.3361280000):0.0568883000):0.0500168000):0.1654700000):0.0663783000);
(1ji5_A.pdb:0.2755820000	1jig_A.pdb:0.2269950000	(1n1q_A.pdb:0.2848510000	(2chp_A.pdb:0.5134310000	((1qgh_A.pdb:0.2739270000	2ux1_A.pdb:0.5785910000):0.3583650000	((1ji4_A.pdb:0.5737100000	2fjc_A.pdb:0.5070050000):0.1418830000	((((1dps_A.pdb:0.0971180000	1jts_A.pdb:0.0632460000):0.2405190000	1o9r_A.pdb:0.3769050000):0.4307670000	1uvh_A.pdb:0.7170900000):0.2239270000	((1tjo_A.pdb:0.0393030000	1tk6_A.pdb:0.0252770000):0.6523700000	(((((((2fzf_A.pdb:3.2136250000	1lko_A.pdb:0.7023360000):0.1580170000	1yuz_A.pdb:1.1946370000):0.4823530000	3qhb_A.pdb:1.0118090000):0.4427250000	(1otk_A.pdb:3.0370960000	((((((1oqu_A.pdb:0.3034380000	1uzr_A.pdb:0.1506550000):0.0746369000	1r2f_A.pdb:0.1897410000):0.7358230000	(1mxr_A.pdb:1.1258900000	((1jk0_A.pdb:0.5710550000	2uw2_A.pdb:0.2434160000):0.0856806000	1w68_A.pdb:0.1110830000):1.4253500000):0.2144070000):0.7283820000	3ee4_A.pdb:1.5508160000):0.3709420000	((2inc_B.pdb:1.0410660000	(2inp_C.pdb:1.1795290000	1mty_B.pdb:2.1134570000):0.3181500000):0.2780830000	(1mty_D.pdb:1.1481730000	3dhg_A.pdb:1.5987710000):1.0326500000):1.3769500000):0.3119710000	(((2uw1_A.pdb:0.0453250000	2uw1_B.pdb:0.0550300000):0.1327370000	1afr_A.pdb:0.1700410000):1.4730400000	1za0_A.pdb:1.3473710000):0.3277020000):1.0027200000):0.6921640000):0.1490690000	(((((1lb3_A.pdb:0.0719730000	2za7_A.pdb:0.2226600000):0.3335360000	1bg7_A.pdb:0.5430730000):0.0550259000	1r03_A.pdb:0.1583090000):0.1663540000	(((1eum_A.pdb:0.4238490000	1krq_A.pdb:0.4236310000):0.2076900000	(2jd7_A.pdb:0.3324330000	1vlg_A.pdb:0.3751120000):0.1643330000):0.3138900000	3e6s_A.pdb:0.6846200000):0.2879190000):0.2182070000	(1z6o_A.pdb:1.2247290000	1z6o_M.pdb:0.7054710000):0.3663300000):0.6129590000):0.4891050000	((((1bcf_A.pdb:0.0508730000	3e1q_A.pdb:0.0794330000):0.2021780000	2fkz_A.pdb:0.2312490000):0.1622550000	1jgc_A.pdb:0.2811430000):0.5224190000	1nfv_A.pdb:0.5710480000):0.4146280000):0.2898700000	2vzb_A.pdb:1.0857860000):0.2700770000):0.2977350000):0.2537030000):0.1401480000):0.0853705000):0.1095900000):0.1802780000);
(1ji5_A.pdb:0.3149590000	1jig_A.pdb:0.2340780000	(1n1q_A.pdb:0.3340400000	(2chp_A.pdb:0.4795970000	((1qgh_A.pdb:0.2017640000	2ux1_A.pdb:0.8590840000):0.4774970000	((1ji4_A.pdb:0.7386840000	2fjc_A.pdb:0.6702250000):0.1954340000	((((1dps_A.pdb:0.0816280000	1jts_A.pdb:0.0653710000):0.3866390000	1o9r_A.pdb:0.3485290000):0.4761990000	1uvh_A.pdb:0.8771700000):0.4664050000	((1tjo_A.pdb:0.0412710000	1tk6_A.pdb:0.0339720000):0.6202530000	(((((2fzf_A.pdb:2.6505040000	3qhb_A.pdb:1.2080950000):0.1910540000	(1lko_A.pdb:0.8929970000	1yuz_A.pdb:1.2136750000):0.7698780000):0.7058230000	(((((1lb3_A.pdb:0.1170870000	2za7_A.pdb:0.2522380000):0.3001670000	1bg7_A.pdb:0.6973460000):0.1310430000	1r03_A.pdb:0.3037200000):0.3509820000	(1z6o_A.pdb:1.4586390000	1z6o_M.pdb:0.8584220000):0.4223300000):0.2114600000	(((1eum_A.pdb:0.6638680000	1krq_A.pdb:0.3980240000):0.2283750000	(2jd7_A.pdb:0.3760770000	1vlg_A.pdb:0.4578490000):0.2311370000):0.1588450000	3e6s_A.pdb:1.1121250000):0.1294420000):0.5389040000):0.3818670000	((((1bcf_A.pdb:0.0372690000	3e1q_A.pdb:0.0140150000):0.3315940000	2fkz_A.pdb:0.1635890000):0.3901850000	1jgc_A.pdb:0.2225300000):0.7459050000	1nfv_A.pdb:0.6470000000):0.2538800000):0.7315570000	(2vzb_A.pdb:0.9449970000	((((1otk_A.pdb:3.7783040000	(2inp_C.pdb:1.3779820000	1mty_B.pdb:2.4688900000):0.1686290000):0.1296820000	2inc_B.pdb:0.8426750000):0.5249840000	(1mty_D.pdb:1.6245240000	3dhg_A.pdb:1.2940440000):1.1945900000):0.6167080000	((((((1oqu_A.pdb:0.2419950000	1r2f_A.pdb:0.2239640000):0.0239228000	1uzr_A.pdb:0.1388510000):0.6998070000	1mxr_A.pdb:1.2573900000):0.3128030000	((1jk0_A.pdb:0.6123720000	2uw2_A.pdb:0.1820320000):0.0669320000	1w68_A.pdb:0.0654320000):1.4588600000):0.4845110000	3ee4_A.pdb:1.5879660000):0.5096920000	((2uw1_A.pdb:0.0330350000	(2uw1_B.pdb:0.0548520000	1afr_A.pdb:0.2608350000):0.0350130000):1.4754500000	1za0_A.pdb:1.5212380000):0.4353070000):0.0956613000):1.8445500000):0.1603800000):0.2152270000):0.5303230000):0.2340020000):0.1891000000):0.1008600000):0.1135990000):0.1617710000);
(1ji5_A.pdb:0.3675410000	1jig_A.pdb:0.2434320000	(1n1q_A.pdb:0.2999470000	(2chp_A.pdb:0.4536190000	((1qgh_A.pdb:0.2798740000	2ux1_A.pdb:0.4509910000):0.4757970000	((1ji4_A.pdb:0.5529670000	2fjc_A.pdb:0.4608490000):0.1717770000	(((((1dps_A.pdb:0.1015500000	1jts_A.pdb:0.0906580000):0.4133350000	1o9r_A.pdb:0.1382600000):0.4315720000	(1tjo_A.pdb:0.0494530000	1tk6_A.pdb:0.0258800000):0.8908920000):0.1091340000	1uvh_A.pdb:0.9358210000):0.3126370000	(((((((2fzf_A.pdb:3.1273140000	1lko_A.pdb:0.7093190000):0.2151700000	1yuz_A.pdb:1.1062730000):0.5064290000	3qhb_A.pdb:1.2183020000):0.2693110000	((((((((1oqu_A.pdb:0.2221800000	1uzr_A.pdb:0.1559510000):0.0817416000	1r2f_A.pdb:0.2463930000):0.5566240000	1mxr_A.pdb:1.3041130000):0.4550540000	(1jk0_A.pdb:0.5131900000	(2uw2_A.pdb:0.2570130000	1w68_A.pdb:0.1989570000):0.1668380000):1.3804800000):0.4171580000	3ee4_A.pdb:1.3893300000):0.2721980000	(((2inc_B.pdb:1.0074360000	1mty_B.pdb:2.5243810000):0.4673980000	2inp_C.pdb:1.0348860000):0.5803660000	(1mty_D.pdb:1.4029660000	3dhg_A.pdb:1.3838320000):0.9352100000):0.9325400000):0.7175800000	((2uw1_A.pdb:0.0445480000	2uw1_B.pdb:0.0817200000):0.1799990000	1afr_A.pdb:0.1269750000):1.0991000000):0.1807060000	1za0_A.pdb:2.0636710000):1.1204400000):0.3704160000	1otk_A.pdb:3.9383180000):0.1100070000	(((((1bcf_A.pdb:0.0502680000	3e1q_A.pdb:0.0424320000):0.2383840000	2fkz_A.pdb:0.1505550000):0.4068010000	1jgc_A.pdb:0.3009470000):0.4306770000	(((1lb3_A.pdb:0.1011560000	2za7_A.pdb:0.2203340000):0.2294240000	(1bg7_A.pdb:0.6354280000	1r03_A.pdb:0.2494780000):0.1376930000):0.4346270000	((1z6o_A.pdb:1.1128060000	1z6o_M.pdb:0.7488770000):0.2689980000	(((1eum_A.pdb:0.3971000000	1krq_A.pdb:0.6106670000):0.3056970000	(3e6s_A.pdb:1.0366030000	2jd7_A.pdb:0.2521520000):0.2069870000):0.2026110000	1vlg_A.pdb:0.2246070000):0.3560900000):0.1812120000):0.6619780000):0.3098230000	1nfv_A.pdb:0.5671230000):0.4340880000):0.4048710000	2vzb_A.pdb:0.8310200000):0.5710070000):0.1394360000):0.1025440000):0.0619007000):0.1101840000):0.1359240000);
(1ji5_A.pdb:0.3057240000	(1jig_A.pdb:0.2364860000	((1qgh_A.pdb:0.3553930000	2ux1_A.pdb:0.4647760000):0.3927590000	((1ji4_A.pdb:0.7051080000	2fjc_A.pdb:0.4947890000):0.0744376000	(((((1dps_A.pdb:0.0582250000	1jts_A.pdb:0.0352780000):0.3575790000	1o9r_A.pdb:0.2170210000):0.3689760000	1uvh_A.pdb:0.7276210000):0.3431520000	(1tjo_A.pdb:0.0259860000	1tk6_A.pdb:0.0189300000):0.8234500000):0.3714840000	((2fzf_A.pdb:3.0094800000	(((((1bcf_A.pdb:0.0410120000	3e1q_A.pdb:0.0367500000):0.3250000000	2fkz_A.pdb:0.1795640000):0.1636180000	1jgc_A.pdb:0.3521530000):0.4790840000	((((((1lb3_A.pdb:0.0808150000	2za7_A.pdb:0.1905830000):0.3889720000	1r03_A.pdb:0.2633550000):0.0848125000	1bg7_A.pdb:0.6579090000):0.3756350000	1z6o_A.pdb:1.0713680000):0.2294080000	1z6o_M.pdb:0.8899160000):0.2573880000	((((1eum_A.pdb:0.5123910000	1krq_A.pdb:0.3424400000):0.2166970000	3e6s_A.pdb:0.9435790000):0.2465210000	2jd7_A.pdb:0.1989060000):0.2231320000	1vlg_A.pdb:0.2703370000):0.3041280000):0.7355220000):0.2784070000	1nfv_A.pdb:0.8477370000):0.1775020000):0.5354040000	(2vzb_A.pdb:0.9538860000	(((1lko_A.pdb:1.1556890000	1yuz_A.pdb:1.3816820000):0.5388300000	3qhb_A.pdb:1.1572560000):0.6507370000	(1otk_A.pdb:3.4862100000	(((((((1oqu_A.pdb:0.3308300000	1r2f_A.pdb:0.2587510000):0.0669131000	1uzr_A.pdb:0.1152570000):0.6708620000	1mxr_A.pdb:0.9560970000):0.7016990000	((1jk0_A.pdb:0.6208800000	2uw2_A.pdb:0.2374630000):0.0702681000	1w68_A.pdb:0.1083600000):1.0490100000):0.6003360000	3ee4_A.pdb:1.3874900000):0.2765660000	((2inc_B.pdb:1.1527920000	(2inp_C.pdb:1.1544680000	1mty_B.pdb:2.2443110000):0.4261890000):0.3431460000	(1mty_D.pdb:1.5586810000	3dhg_A.pdb:1.6114320000):1.0908200000):0.9593410000):0.5316700000	(((2uw1_A.pdb:0.0572860000	2uw1_B.pdb:0.0621110000):0.1412330000	1afr_A.pdb:0.1017050000):1.0033200000	1za0_A.pdb:1.3012000000):0.2599850000):1.1960400000):0.2643870000):0.5629830000):0.1620960000):0.4094600000):0.2082860000):0.0947120000):0.1812050000):0.0560566000	(1n1q_A.pdb:0.2539110000	2chp_A.pdb:0.4981180000):0.0798880000);
```
