## Supplementary material for "Tertiary-interaction characters enable fast, model-based structural phylogenetics beyond the twilight zone": partitions_v1.raxml.ufboot (part 3 of 3)

```
(1ji5_A.pdb:0.3647970000	1jig_A.pdb:0.2184610000	(((1n1q_A.pdb:0.3320650000	((1ji4_A.pdb:0.6356820000	2fjc_A.pdb:0.6257470000):0.2955480000	((((1dps_A.pdb:0.0660310000	1jts_A.pdb:0.0865500000):0.3615610000	1o9r_A.pdb:0.2543640000):0.5825900000	1uvh_A.pdb:0.9387620000):0.2633760000	((1tjo_A.pdb:0.0191700000	1tk6_A.pdb:0.0291270000):0.6402800000	((2fzf_A.pdb:2.4204240000	(((((((1bcf_A.pdb:0.0582640000	3e1q_A.pdb:0.0351070000):0.1246520000	2fkz_A.pdb:0.1861760000):0.1979260000	1jgc_A.pdb:0.2772330000):0.6162630000	1nfv_A.pdb:0.7354030000):0.3594420000	(((((1lb3_A.pdb:0.1227230000	2za7_A.pdb:0.1864900000):0.2682290000	1bg7_A.pdb:0.5769050000):0.1134450000	1r03_A.pdb:0.1920000000):0.4160350000	(1z6o_A.pdb:1.3197090000	1z6o_M.pdb:0.7276040000):0.2046710000):0.1746530000	(((1eum_A.pdb:0.5397500000	1krq_A.pdb:0.3206110000):0.2825550000	3e6s_A.pdb:0.9675450000):0.1282170000	(2jd7_A.pdb:0.4017260000	1vlg_A.pdb:0.2855110000):0.1757870000):0.2858680000):0.5811290000):0.1014260000	((1lko_A.pdb:0.7893170000	1yuz_A.pdb:1.4622060000):0.3181470000	3qhb_A.pdb:1.1229310000):0.9756370000):0.1122140000	1otk_A.pdb:3.9901870000):0.1599300000):0.0647810000	(2vzb_A.pdb:0.7489890000	((((((((1oqu_A.pdb:0.2694130000	1r2f_A.pdb:0.2247960000):0.0679716000	1uzr_A.pdb:0.0890200000):0.9312100000	1mxr_A.pdb:1.1165810000):0.2461650000	((1jk0_A.pdb:0.4383140000	2uw2_A.pdb:0.1970900000):0.0999767000	1w68_A.pdb:0.0918580000):1.1211800000):0.4413830000	3ee4_A.pdb:1.5232540000):0.6383410000	((2inc_B.pdb:1.0716480000	(2inp_C.pdb:1.2298640000	1mty_B.pdb:2.3889460000):0.1711450000):0.6675080000	(1mty_D.pdb:1.4128110000	3dhg_A.pdb:1.8535760000):0.8560520000):0.9727780000):0.3971340000	((2uw1_A.pdb:0.0627510000	2uw1_B.pdb:0.0664750000):0.1291130000	1afr_A.pdb:0.1251720000):1.2802100000):0.2958040000	1za0_A.pdb:1.3389750000):1.3415000000):0.2877570000):0.4046860000):0.2470250000):0.3220060000):0.1799430000):0.0491856000	2chp_A.pdb:0.4473100000):0.0764798000	(1qgh_A.pdb:0.2436160000	2ux1_A.pdb:0.6809850000):0.5236630000):0.0913815000);
(1ji5_A.pdb:0.3196590000	(1jig_A.pdb:0.2024480000	1n1q_A.pdb:0.3934550000):0.0463489000	(2chp_A.pdb:0.5124730000	((1qgh_A.pdb:0.3056120000	2ux1_A.pdb:0.5505830000):0.3975190000	((1ji4_A.pdb:0.7072920000	2fjc_A.pdb:0.6226840000):0.2469430000	(((((1dps_A.pdb:0.0916830000	1jts_A.pdb:0.0632870000):0.3378960000	1o9r_A.pdb:0.3446350000):0.4891280000	1uvh_A.pdb:0.8367930000):0.3150430000	(1tjo_A.pdb:0.0357790000	1tk6_A.pdb:0.0600760000):0.9751120000):0.3106950000	((((2fzf_A.pdb:2.6231170000	(1otk_A.pdb:4.1848090000	(((((((1oqu_A.pdb:0.1995840000	1r2f_A.pdb:0.2621090000):0.0669012000	1uzr_A.pdb:0.1116600000):0.8417880000	1mxr_A.pdb:1.2456530000):0.3148380000	3ee4_A.pdb:1.7996200000):0.3246070000	((1jk0_A.pdb:0.5490170000	2uw2_A.pdb:0.2032180000):0.0742470000	1w68_A.pdb:0.1069040000):1.1999400000):0.6225450000	((2inc_B.pdb:0.9945630000	(2inp_C.pdb:1.0025140000	1mty_B.pdb:2.3482980000):0.2848530000):0.8719840000	(1mty_D.pdb:1.4661690000	3dhg_A.pdb:1.4315880000):1.0430600000):0.2373610000):0.5477160000	(((2uw1_A.pdb:0.0547740000	2uw1_B.pdb:0.0676220000):0.1868560000	1afr_A.pdb:0.1534490000):1.1446100000	1za0_A.pdb:1.8727590000):0.2802300000):0.7104100000):1.1027500000):0.0243741000	((1lko_A.pdb:0.9394620000	1yuz_A.pdb:0.9885980000):0.2068190000	3qhb_A.pdb:1.3949240000):0.6754540000):0.4936370000	(((((1bcf_A.pdb:0.0565730000	3e1q_A.pdb:0.0664220000):0.2370310000	2fkz_A.pdb:0.1236740000):0.1600920000	1jgc_A.pdb:0.5936080000):0.4612390000	1nfv_A.pdb:0.9359020000):0.5514890000	((((1lb3_A.pdb:0.1381220000	2za7_A.pdb:0.1700150000):0.2596990000	1bg7_A.pdb:0.8446050000):0.1945040000	1r03_A.pdb:0.2132010000):0.2744980000	((1z6o_A.pdb:1.3244220000	1z6o_M.pdb:0.6674870000):0.4183930000	(((1eum_A.pdb:0.5374290000	1krq_A.pdb:0.3004830000):0.4100150000	(2jd7_A.pdb:0.2242480000	1vlg_A.pdb:0.5202060000):0.1247440000):0.0598768000	3e6s_A.pdb:1.0439910000):0.4056080000):0.0720102000):0.9817310000):0.1236280000):0.5467850000	2vzb_A.pdb:1.4379510000):0.1878110000):0.1266300000):0.2558540000):0.0865424000):0.1530900000);
(1ji5_A.pdb:0.3408330000	(1jig_A.pdb:0.2492650000	((2chp_A.pdb:0.5306080000	(((((1dps_A.pdb:0.0700050000	1jts_A.pdb:0.0801670000):0.5366980000	1o9r_A.pdb:0.2419290000):0.6216940000	(1tjo_A.pdb:0.0478590000	1tk6_A.pdb:0.0118000000):0.8088950000):0.1746140000	1uvh_A.pdb:1.1113860000):0.2134340000	((((2fzf_A.pdb:2.6138450000	((((1lb3_A.pdb:0.0592440000	2za7_A.pdb:0.1850920000):0.2264780000	1r03_A.pdb:0.2087570000):0.1835270000	1bg7_A.pdb:0.5347110000):0.3551800000	((1z6o_A.pdb:1.3190230000	1z6o_M.pdb:0.7995300000):0.2483770000	((((1eum_A.pdb:0.4832470000	1krq_A.pdb:0.3132150000):0.2113880000	3e6s_A.pdb:0.8865540000):0.2150560000	2jd7_A.pdb:0.2579910000):0.2355730000	1vlg_A.pdb:0.2206170000):0.4513200000):0.0987600000):0.2796190000):0.1160990000	(((1lko_A.pdb:1.0854840000	1yuz_A.pdb:1.0982820000):0.5521190000	3qhb_A.pdb:0.9295130000):0.6586740000	(1otk_A.pdb:3.6103240000	(((((((1oqu_A.pdb:0.1980540000	1r2f_A.pdb:0.2807640000):0.0809151000	1uzr_A.pdb:0.1211130000):0.7264090000	1mxr_A.pdb:1.3406570000):0.3316250000	((1jk0_A.pdb:0.5220350000	2uw2_A.pdb:0.2164450000):0.1055720000	1w68_A.pdb:0.0963600000):1.2669000000):0.4723960000	3ee4_A.pdb:1.3474660000):0.3986630000	(((2uw1_A.pdb:0.0574540000	2uw1_B.pdb:0.0644930000):0.1965040000	1afr_A.pdb:0.1158680000):1.2491800000	1za0_A.pdb:1.5328700000):0.3162300000):0.1794160000	(((2inc_B.pdb:1.0174890000	2inp_C.pdb:1.2424320000):0.4396680000	1mty_B.pdb:1.8029090000):0.2407070000	(1mty_D.pdb:1.6788490000	3dhg_A.pdb:1.3126820000):1.1747300000):0.9466990000):0.9339660000):0.4145190000):0.4953560000):0.2232000000	((((1bcf_A.pdb:0.0322280000	3e1q_A.pdb:0.0343120000):0.1494080000	2fkz_A.pdb:0.1987410000):0.1832030000	1jgc_A.pdb:0.4059810000):0.5755080000	1nfv_A.pdb:1.0075280000):0.1719890000):0.4030540000	2vzb_A.pdb:1.1300850000):0.2415750000):0.2198850000):0.1109400000	((1qgh_A.pdb:0.5583380000	2ux1_A.pdb:0.4253130000):0.2411480000	(1ji4_A.pdb:0.6402640000	2fjc_A.pdb:0.6505990000):0.2117200000):0.1934630000):0.1403750000):0.0723317000	1n1q_A.pdb:0.2893570000);
(1ji5_A.pdb:0.3338010000	1jig_A.pdb:0.1954520000	((1n1q_A.pdb:0.1998440000	2chp_A.pdb:0.5130240000):0.0859849000	(((1qgh_A.pdb:0.2736770000	2ux1_A.pdb:0.6064680000):0.3129170000	(1ji4_A.pdb:0.6539620000	2fjc_A.pdb:0.6918530000):0.2563500000):0.0804145000	(((((1dps_A.pdb:0.0910880000	1jts_A.pdb:0.0412600000):0.3467940000	1o9r_A.pdb:0.3685370000):0.5154140000	1uvh_A.pdb:0.8997760000):0.2676890000	(1tjo_A.pdb:0.0403740000	1tk6_A.pdb:0.0038020000):0.8494180000):0.1407210000	((((2fzf_A.pdb:3.0363690000	1nfv_A.pdb:0.6195130000):0.0386520000	((((1bcf_A.pdb:0.0519720000	3e1q_A.pdb:0.0257910000):0.2279340000	2fkz_A.pdb:0.1103180000):0.1906350000	1jgc_A.pdb:0.3910390000):0.5206530000	((((((1lb3_A.pdb:0.1034200000	2za7_A.pdb:0.2343700000):0.2552510000	1bg7_A.pdb:0.7148020000):0.1013580000	1r03_A.pdb:0.2503260000):0.2108480000	3e6s_A.pdb:1.3057720000):0.2682180000	(1z6o_A.pdb:1.1818130000	1z6o_M.pdb:0.9536890000):0.3890780000):0.1983880000	(((1eum_A.pdb:0.5290480000	1krq_A.pdb:0.3734040000):0.4266270000	2jd7_A.pdb:0.2562990000):0.1517030000	1vlg_A.pdb:0.3171160000):0.2267150000):0.7289760000):0.3818650000):0.4816240000	((((1lko_A.pdb:0.9042560000	1yuz_A.pdb:0.8776580000):0.5428890000	3qhb_A.pdb:1.1826300000):0.5318130000	((((((1oqu_A.pdb:0.2576830000	1uzr_A.pdb:0.1249510000):0.0897159000	1r2f_A.pdb:0.2307310000):0.7816940000	1mxr_A.pdb:1.3221490000):0.2660020000	((1jk0_A.pdb:0.4992690000	2uw2_A.pdb:0.1787240000):0.0985578000	1w68_A.pdb:0.0966740000):1.3823300000):0.2852510000	(3ee4_A.pdb:1.3419320000	((2inc_B.pdb:1.1171130000	(2inp_C.pdb:1.1784380000	1mty_B.pdb:2.0307510000):0.2357670000):0.6387070000	(1mty_D.pdb:1.6247790000	3dhg_A.pdb:1.2851530000):0.8558020000):1.0208700000):0.5079860000):0.5389690000	(((2uw1_A.pdb:0.0466830000	2uw1_B.pdb:0.0706190000):0.1413710000	1afr_A.pdb:0.1291980000):1.0477900000	1za0_A.pdb:1.7036790000):0.4823900000):1.3390100000):0.1921090000	1otk_A.pdb:3.2741370000):0.2715540000):0.4358760000	2vzb_A.pdb:0.9072290000):0.4588620000):0.3835410000):0.0609789000):0.0930440000);
(1ji5_A.pdb:0.3047140000	1jig_A.pdb:0.1990060000	(1n1q_A.pdb:0.3087080000	(2chp_A.pdb:0.4997800000	(((1qgh_A.pdb:0.2661980000	2ux1_A.pdb:0.4875950000):0.3482950000	(((((1dps_A.pdb:0.1165200000	1jts_A.pdb:0.0462910000):0.3574130000	1o9r_A.pdb:0.3713590000):0.6127780000	1uvh_A.pdb:0.7857730000):0.1954430000	(1tjo_A.pdb:0.0356490000	1tk6_A.pdb:0.0100920000):0.8441290000):0.3316910000	((2fzf_A.pdb:2.6431470000	2vzb_A.pdb:0.6698320000):0.5327860000	((((((((1bcf_A.pdb:0.0716890000	3e1q_A.pdb:0.0493700000):0.2785100000	2fkz_A.pdb:0.1764430000):0.1331840000	1jgc_A.pdb:0.5009560000):0.3737790000	(((1lb3_A.pdb:0.0894210000	2za7_A.pdb:0.1428790000):0.3530110000	(1bg7_A.pdb:0.6701480000	(1r03_A.pdb:0.1936280000	(1z6o_A.pdb:1.1655440000	1z6o_M.pdb:0.8810250000):0.4079570000):0.0967030000):0.1259870000):0.2215130000	(((1eum_A.pdb:0.3457590000	1krq_A.pdb:0.3660770000):0.2930210000	(2jd7_A.pdb:0.2879440000	1vlg_A.pdb:0.4595210000):0.1241890000):0.1604250000	3e6s_A.pdb:0.6387770000):0.2132830000):0.7795350000):0.3035300000	1nfv_A.pdb:0.4957920000):0.4719550000	1otk_A.pdb:3.0791200000):0.1828590000	((1lko_A.pdb:0.7751810000	1yuz_A.pdb:1.1027590000):0.7649300000	3qhb_A.pdb:0.7880150000):0.7701220000):0.2153210000	((((((((1oqu_A.pdb:0.2510910000	1r2f_A.pdb:0.2461880000):0.0795552000	1uzr_A.pdb:0.0401730000):0.8296230000	1mxr_A.pdb:1.3212710000):0.3430430000	((1jk0_A.pdb:0.5052600000	2uw2_A.pdb:0.2244580000):0.1087360000	1w68_A.pdb:0.0943370000):1.0819400000):0.7057190000	3ee4_A.pdb:1.4276510000):0.4420740000	((2inc_B.pdb:1.1884930000	(2inp_C.pdb:1.0127960000	1mty_B.pdb:1.9504720000):0.2654270000):0.4457320000	(1mty_D.pdb:1.3119430000	3dhg_A.pdb:1.6248460000):0.8817490000):0.7236560000):0.3940630000	1za0_A.pdb:1.7534390000):0.0318294000	((2uw1_A.pdb:0.0396540000	2uw1_B.pdb:0.0671840000):0.1791140000	1afr_A.pdb:0.0912610000):1.3113800000):1.4282800000):0.4506140000):0.5725240000):0.1250310000):0.0793915000	(1ji4_A.pdb:0.7378010000	2fjc_A.pdb:0.5700070000):0.2012580000):0.1386240000):0.0589328000):0.1483760000);
(1ji5_A.pdb:0.2700350000	1jig_A.pdb:0.2424320000	(1n1q_A.pdb:0.2311460000	(2chp_A.pdb:0.5128140000	(((1qgh_A.pdb:0.3252360000	2ux1_A.pdb:0.5047510000):0.3772590000	(((((1dps_A.pdb:0.0927200000	1jts_A.pdb:0.0532220000):0.3020850000	1o9r_A.pdb:0.3838700000):0.2896570000	1uvh_A.pdb:0.9985280000):0.4105560000	(1tjo_A.pdb:0.0208840000	1tk6_A.pdb:0.0117540000):0.9015060000):0.1626160000	((2fzf_A.pdb:2.6174700000	2vzb_A.pdb:0.6732230000):0.2911850000	((((((1bcf_A.pdb:0.0367190000	3e1q_A.pdb:0.0537220000):0.2259170000	2fkz_A.pdb:0.1578400000):0.1772130000	1jgc_A.pdb:0.5679630000):0.3591590000	1nfv_A.pdb:0.8309580000):0.4174290000	((((((1lb3_A.pdb:0.0945430000	2za7_A.pdb:0.1785050000):0.2308810000	1bg7_A.pdb:0.6677970000):0.1549710000	1r03_A.pdb:0.2415230000):0.3204610000	(1z6o_A.pdb:1.2969140000	1z6o_M.pdb:0.8432890000):0.3928790000):0.2221570000	3e6s_A.pdb:0.8226150000):0.1530750000	((1eum_A.pdb:0.5041690000	1krq_A.pdb:0.4114450000):0.3813760000	(2jd7_A.pdb:0.4085260000	1vlg_A.pdb:0.3252370000):0.1075940000):0.2139770000):0.5727550000):0.3923900000	(((1lko_A.pdb:0.6683000000	1yuz_A.pdb:1.4425520000):0.4226190000	3qhb_A.pdb:0.9954470000):0.2817060000	(1otk_A.pdb:2.7586990000	((((((1oqu_A.pdb:0.2317260000	1r2f_A.pdb:0.2105110000):0.0655217000	1uzr_A.pdb:0.1337280000):0.8878510000	1mxr_A.pdb:1.0586860000):0.2109060000	(3ee4_A.pdb:2.0492550000	((1jk0_A.pdb:0.5665310000	2uw2_A.pdb:0.1934780000):0.1266130000	1w68_A.pdb:0.0606440000):1.1006700000):0.1254310000):0.9780880000	(((2uw1_A.pdb:0.0570380000	2uw1_B.pdb:0.0698200000):0.1240800000	1afr_A.pdb:0.1381560000):1.0239300000	1za0_A.pdb:1.3481180000):0.6108290000):0.3216230000	((2inc_B.pdb:1.0690790000	(2inp_C.pdb:1.1570270000	1mty_B.pdb:2.0173870000):0.4051150000):0.6374980000	(1mty_D.pdb:1.7182330000	3dhg_A.pdb:1.4004530000):0.7287090000):0.9729950000):1.0376600000):0.2938470000):0.6737510000):0.2767270000):0.3986790000):0.2210340000):0.0703343000	(1ji4_A.pdb:0.5974940000	2fjc_A.pdb:0.6835580000):0.2712540000):0.1445320000):0.0759704000):0.1297040000);
(1ji5_A.pdb:0.3820240000	1jig_A.pdb:0.1913210000	(1n1q_A.pdb:0.2256510000	(2chp_A.pdb:0.4627760000	((1qgh_A.pdb:0.3188510000	2ux1_A.pdb:0.5037680000):0.3586360000	((1ji4_A.pdb:0.9177560000	2fjc_A.pdb:0.6660350000):0.2424600000	((((1dps_A.pdb:0.0755740000	1jts_A.pdb:0.0418420000):0.3472310000	1o9r_A.pdb:0.4107050000):0.4414730000	1uvh_A.pdb:1.0288670000):0.1870170000	((1tjo_A.pdb:0.0232710000	1tk6_A.pdb:0.0572530000):0.6505410000	((((2fzf_A.pdb:3.0231170000	(((1lko_A.pdb:0.8282960000	1yuz_A.pdb:0.9328110000):0.3226060000	3qhb_A.pdb:1.3814430000):0.6213560000	((((((1oqu_A.pdb:0.2510670000	1r2f_A.pdb:0.3465280000):0.0672665000	1uzr_A.pdb:0.1502350000):0.8764730000	((1jk0_A.pdb:0.4908030000	2uw2_A.pdb:0.1816770000):0.1052840000	1w68_A.pdb:0.0925920000):1.5660500000):0.1485180000	1mxr_A.pdb:1.2975110000):0.5081080000	3ee4_A.pdb:1.5561500000):0.2751920000	(((2inc_B.pdb:1.2212240000	(2inp_C.pdb:1.1472480000	1mty_B.pdb:2.4359090000):0.4303130000):0.4235050000	(1mty_D.pdb:1.4181290000	3dhg_A.pdb:1.6228470000):1.0326700000):1.0064700000	(((2uw1_A.pdb:0.0472630000	2uw1_B.pdb:0.0682920000):0.1740240000	1afr_A.pdb:0.1700480000):0.9232780000	1za0_A.pdb:1.6949180000):0.3966330000):0.4355930000):1.0426700000):0.3406030000):0.0000022570	1otk_A.pdb:3.9141710000):0.2029010000	(((((1bcf_A.pdb:0.0356960000	3e1q_A.pdb:0.0312460000):0.1236340000	2fkz_A.pdb:0.2154330000):0.2223690000	1jgc_A.pdb:0.5127190000):0.4248590000	1nfv_A.pdb:0.9487290000):0.4082610000	(((((1lb3_A.pdb:0.0966990000	2za7_A.pdb:0.2282410000):0.2656640000	1bg7_A.pdb:0.5673620000):0.1315070000	1r03_A.pdb:0.2058580000):0.2048650000	(1z6o_A.pdb:1.4582260000	1z6o_M.pdb:0.9246440000):0.3448400000):0.0880113000	((((1eum_A.pdb:0.5741040000	1krq_A.pdb:0.2505480000):0.2641460000	3e6s_A.pdb:0.7178480000):0.2052930000	2jd7_A.pdb:0.1589520000):0.2068610000	1vlg_A.pdb:0.3877770000):0.3691320000):0.7040610000):0.2230180000):0.2742020000	2vzb_A.pdb:0.8625780000):0.3693990000):0.3972370000):0.2294660000):0.0965935000):0.1112610000):0.0636451000):0.1794140000);
(1ji5_A.pdb:0.3391980000	1jig_A.pdb:0.2628290000	(1n1q_A.pdb:0.2599100000	((2chp_A.pdb:0.4669240000	(((((1dps_A.pdb:0.0814990000	1jts_A.pdb:0.1022230000):0.3747180000	1o9r_A.pdb:0.2083220000):0.3547990000	1uvh_A.pdb:0.8408730000):0.4607220000	(1tjo_A.pdb:0.0381030000	1tk6_A.pdb:0.0338500000):0.5726120000):0.2298210000	((((((2fzf_A.pdb:2.6145950000	(((((((1oqu_A.pdb:0.1863770000	(1r2f_A.pdb:0.3231660000	1uzr_A.pdb:0.1539200000):0.1247090000):0.7950610000	1mxr_A.pdb:1.2365180000):0.5050200000	((1jk0_A.pdb:0.5790120000	2uw2_A.pdb:0.1959510000):0.0685066000	1w68_A.pdb:0.1803240000):1.1763800000):0.7227930000	3ee4_A.pdb:1.5506770000):0.2362100000	((2inc_B.pdb:0.9018320000	(2inp_C.pdb:0.9827560000	1mty_B.pdb:2.1316710000):0.3815850000):0.6629610000	(1mty_D.pdb:1.4942490000	3dhg_A.pdb:1.8952940000):0.5647230000):0.9714280000):0.4423210000	((2uw1_A.pdb:0.0514340000	2uw1_B.pdb:0.0825240000):0.1308900000	1afr_A.pdb:0.2061790000):1.2658100000):0.2525030000	1za0_A.pdb:1.4002710000):1.1132600000):0.2960410000	((1lko_A.pdb:0.6263410000	1yuz_A.pdb:1.4984350000):0.3196670000	3qhb_A.pdb:1.5671840000):0.5723570000):0.4813140000	(((((1lb3_A.pdb:0.0728410000	2za7_A.pdb:0.2279980000):0.2248900000	1bg7_A.pdb:0.7738190000):0.0765327000	1r03_A.pdb:0.3037110000):0.3865390000	(1z6o_A.pdb:1.6628780000	1z6o_M.pdb:0.5986050000):0.2877460000):0.2341430000	((((1eum_A.pdb:0.5187690000	1krq_A.pdb:0.3051550000):0.3354760000	3e6s_A.pdb:0.9504480000):0.0358227000	2jd7_A.pdb:0.3104500000):0.1804950000	1vlg_A.pdb:0.2092140000):0.4013630000):0.5860170000):0.1872310000	((((1bcf_A.pdb:0.0409190000	3e1q_A.pdb:0.0405230000):0.2248450000	2fkz_A.pdb:0.2859110000):0.2660780000	1jgc_A.pdb:0.3371120000):0.4493970000	1nfv_A.pdb:0.8634320000):0.2949490000):0.0898368000	1otk_A.pdb:3.5315250000):0.2672960000	2vzb_A.pdb:0.8932260000):0.2869150000):0.1939110000):0.1781490000	((1qgh_A.pdb:0.2550750000	2ux1_A.pdb:0.5665150000):0.3320380000	(1ji4_A.pdb:0.5152560000	2fjc_A.pdb:0.6851630000):0.2557520000):0.1025120000):0.1041850000):0.1210710000);
(1ji5_A.pdb:0.3096620000	(1jig_A.pdb:0.2635760000	((1qgh_A.pdb:0.2419010000	2ux1_A.pdb:0.6045290000):0.3959780000	((1ji4_A.pdb:0.6064860000	2fjc_A.pdb:0.5865840000):0.1709900000	((((1dps_A.pdb:0.0983610000	1jts_A.pdb:0.0699480000):0.3719940000	1o9r_A.pdb:0.3348450000):0.2857260000	1uvh_A.pdb:1.0036470000):0.4055470000	((1tjo_A.pdb:0.0478010000	1tk6_A.pdb:0.0290490000):0.7349000000	((((((2fzf_A.pdb:2.5303480000	((1lko_A.pdb:0.7982570000	1yuz_A.pdb:0.9259090000):0.5005820000	3qhb_A.pdb:1.2894590000):0.3633170000):0.1448280000	1otk_A.pdb:4.5172620000):0.2955320000	((((1bcf_A.pdb:0.0313770000	3e1q_A.pdb:0.0404310000):0.2493960000	2fkz_A.pdb:0.2012940000):0.2427230000	1jgc_A.pdb:0.5341750000):0.5663830000	1nfv_A.pdb:0.7323750000):0.5742730000):0.1242780000	(((((1lb3_A.pdb:0.0739650000	2za7_A.pdb:0.1908480000):0.2941960000	1bg7_A.pdb:0.7689470000):0.1091130000	1r03_A.pdb:0.2265050000):0.1919100000	(1z6o_A.pdb:1.2094410000	1z6o_M.pdb:0.8099250000):0.4630250000):0.0795126000	(((1eum_A.pdb:0.4740600000	1krq_A.pdb:0.3238070000):0.2874060000	(2jd7_A.pdb:0.2935110000	1vlg_A.pdb:0.3821570000):0.1664970000):0.1491590000	3e6s_A.pdb:0.8041360000):0.3202380000):0.6935480000):0.2424380000	(((((1oqu_A.pdb:0.2596440000	1r2f_A.pdb:0.1925610000):0.0582540000	1uzr_A.pdb:0.1060660000):0.8235880000	(1mxr_A.pdb:1.1086990000	((1jk0_A.pdb:0.5962340000	2uw2_A.pdb:0.1809830000):0.1200710000	1w68_A.pdb:0.0701500000):1.5225500000):0.3523270000):0.4236770000	3ee4_A.pdb:1.5381500000):0.4980580000	(((2inc_B.pdb:0.9548370000	(2inp_C.pdb:1.2155180000	1mty_B.pdb:2.5401230000):0.3281480000):0.6437290000	(1mty_D.pdb:1.0609760000	3dhg_A.pdb:1.6611980000):1.1774600000):0.8664110000	(((2uw1_A.pdb:0.0422420000	2uw1_B.pdb:0.0669280000):0.1505700000	1afr_A.pdb:0.0975780000):1.0900700000	1za0_A.pdb:1.8038070000):0.3645840000):0.4506870000):1.1145600000):0.3388470000	2vzb_A.pdb:1.1617450000):0.4011000000):0.2991630000):0.2594850000):0.2117940000):0.0716892000):0.1151220000	(1n1q_A.pdb:0.2679920000	2chp_A.pdb:0.5337530000):0.0707083000);
(1ji5_A.pdb:0.3719370000	(1jig_A.pdb:0.2030750000	(((1qgh_A.pdb:0.3736390000	2ux1_A.pdb:0.4053160000):0.3269890000	(1ji4_A.pdb:0.7212670000	2fjc_A.pdb:0.4607860000):0.2790380000):0.1298170000	(((((1dps_A.pdb:0.0435790000	1jts_A.pdb:0.0817110000):0.3027200000	1o9r_A.pdb:0.3124660000):0.3313350000	1uvh_A.pdb:0.9696580000):0.1387940000	(1tjo_A.pdb:0.0378930000	1tk6_A.pdb:0.0195350000):0.9716970000):0.3558600000	(((((((2fzf_A.pdb:2.6726440000	1lko_A.pdb:0.7925980000):0.2133970000	1yuz_A.pdb:0.8876750000):0.4164610000	3qhb_A.pdb:1.6119580000):0.4535050000	(1otk_A.pdb:3.1993600000	((((((1oqu_A.pdb:0.1383220000	(1r2f_A.pdb:0.2808310000	1uzr_A.pdb:0.1996390000):0.1192170000):0.5719080000	1mxr_A.pdb:1.3520790000):0.4128040000	((1jk0_A.pdb:0.6031400000	2uw2_A.pdb:0.2353050000):0.0940133000	1w68_A.pdb:0.0825510000):1.2465800000):0.6227270000	(3ee4_A.pdb:1.3968270000	((2inc_B.pdb:1.4352450000	2inp_C.pdb:1.0938650000):0.5134440000	(1mty_B.pdb:1.6280630000	(1mty_D.pdb:1.1915110000	3dhg_A.pdb:1.6332470000):0.8496300000):0.3080520000):0.9946340000):0.2439760000):0.7156810000	((2uw1_A.pdb:0.0550600000	2uw1_B.pdb:0.0725610000):0.2526820000	1afr_A.pdb:0.0535560000):1.2815100000):0.2665210000	1za0_A.pdb:1.6350520000):0.9086290000):0.9346040000):0.2975420000	((((((1lb3_A.pdb:0.0961190000	2za7_A.pdb:0.1931000000):0.3590500000	1bg7_A.pdb:0.6489650000):0.1744880000	1r03_A.pdb:0.1535720000):0.3040860000	1z6o_A.pdb:1.7222710000):0.1949290000	1z6o_M.pdb:0.9013420000):0.1762190000	((((1eum_A.pdb:0.6002450000	1krq_A.pdb:0.4013890000):0.1922390000	3e6s_A.pdb:0.8889780000):0.2196150000	2jd7_A.pdb:0.3255560000):0.1345650000	1vlg_A.pdb:0.2855440000):0.4357650000):0.4779030000):0.4088740000	((((1bcf_A.pdb:0.0319640000	3e1q_A.pdb:0.0508050000):0.1953030000	2fkz_A.pdb:0.2381620000):0.2850170000	1jgc_A.pdb:0.2941030000):0.4822300000	1nfv_A.pdb:0.7675020000):0.4789380000):0.6104370000	2vzb_A.pdb:0.9398950000):0.4395850000):0.1647560000):0.1350300000):0.0531809000	(1n1q_A.pdb:0.1963590000	2chp_A.pdb:0.5276340000):0.1525370000);
(1ji5_A.pdb:0.3763940000	1jig_A.pdb:0.2390580000	((1n1q_A.pdb:0.2120990000	2chp_A.pdb:0.4861610000):0.2016390000	(((1qgh_A.pdb:0.3604130000	2ux1_A.pdb:0.4899080000):0.3291530000	(1ji4_A.pdb:0.5497140000	2fjc_A.pdb:0.7170460000):0.2745670000):0.1278470000	((((1dps_A.pdb:0.0591870000	1jts_A.pdb:0.0651160000):0.3755270000	1o9r_A.pdb:0.3672730000):0.4868570000	1uvh_A.pdb:1.0590800000):0.3485690000	((1tjo_A.pdb:0.0570360000	1tk6_A.pdb:0.0257080000):0.6480010000	((((2fzf_A.pdb:2.4566700000	(((1lko_A.pdb:0.8697200000	1yuz_A.pdb:1.2918880000):0.6217250000	3qhb_A.pdb:1.1161880000):0.5886480000	(1otk_A.pdb:3.0232620000	(((((((1oqu_A.pdb:0.2003540000	1uzr_A.pdb:0.1654960000):0.1156750000	1r2f_A.pdb:0.1971940000):0.9078540000	(1mxr_A.pdb:1.4582490000	((1jk0_A.pdb:0.5571950000	2uw2_A.pdb:0.2278530000):0.0614165000	1w68_A.pdb:0.0936050000):1.3614800000):0.1574120000):0.6443650000	3ee4_A.pdb:1.3280030000):0.6689770000	((2uw1_A.pdb:0.0531450000	2uw1_B.pdb:0.0648960000):0.1500450000	1afr_A.pdb:0.0787880000):1.1260900000):0.1568520000	1za0_A.pdb:1.5444900000):0.2571010000	((2inc_B.pdb:0.8737080000	(2inp_C.pdb:1.0984770000	1mty_B.pdb:2.0824520000):0.3381570000):0.5047510000	(1mty_D.pdb:1.3583840000	3dhg_A.pdb:1.6181510000):1.1715800000):0.7032490000):0.3393320000):0.9392110000):0.1730570000):0.0404505000	((((1lb3_A.pdb:0.1079030000	2za7_A.pdb:0.1663830000):0.2806250000	1r03_A.pdb:0.2392560000):0.1342560000	((1z6o_A.pdb:1.3592420000	1z6o_M.pdb:0.6751130000):0.4032580000	(((1eum_A.pdb:0.5039160000	1krq_A.pdb:0.3590410000):0.3074260000	(2jd7_A.pdb:0.3521350000	1vlg_A.pdb:0.3482750000):0.1540300000):0.2094740000	3e6s_A.pdb:0.5748840000):0.3815850000):0.0795219000):0.2932750000	1bg7_A.pdb:0.4328200000):0.3927180000):0.4669540000	((((1bcf_A.pdb:0.0249430000	3e1q_A.pdb:0.0356570000):0.2591760000	2fkz_A.pdb:0.1593170000):0.1525410000	1jgc_A.pdb:0.4143160000):0.4916080000	1nfv_A.pdb:0.5794170000):0.2253580000):0.4938170000	2vzb_A.pdb:0.9861310000):0.2414160000):0.4397860000):0.2436950000):0.1192570000):0.0762079000);
(1ji5_A.pdb:0.4298370000	1jig_A.pdb:0.2090640000	(1n1q_A.pdb:0.2572280000	((2chp_A.pdb:0.5714980000	(1qgh_A.pdb:0.3361360000	2ux1_A.pdb:0.7094060000):0.4042910000):0.0838268000	((1ji4_A.pdb:0.8772630000	2fjc_A.pdb:0.6858020000):0.2605590000	((((1dps_A.pdb:0.1033010000	1jts_A.pdb:0.0637300000):0.2516390000	1o9r_A.pdb:0.3295620000):0.4681080000	1uvh_A.pdb:0.9849890000):0.6556030000	(((1tjo_A.pdb:0.0376700000	1tk6_A.pdb:0.0234870000):0.7983390000	2vzb_A.pdb:1.1207780000):0.1570690000	(((2fzf_A.pdb:2.4522940000	(((1lko_A.pdb:0.9509870000	1yuz_A.pdb:1.1957250000):0.3149580000	3qhb_A.pdb:0.8964890000):0.6089340000	(1otk_A.pdb:3.4422790000	((((((1oqu_A.pdb:0.1639860000	(1r2f_A.pdb:0.2590550000	1uzr_A.pdb:0.1116440000):0.0636697000):0.9152170000	1mxr_A.pdb:1.0173640000):0.1955120000	((1jk0_A.pdb:0.6039550000	2uw2_A.pdb:0.1825130000):0.1369910000	1w68_A.pdb:0.0589460000):1.4144700000):0.6368780000	3ee4_A.pdb:1.1934680000):0.4382590000	((2inc_B.pdb:1.2001700000	(2inp_C.pdb:0.9839510000	1mty_B.pdb:2.5418190000):0.3689430000):0.7877100000	(1mty_D.pdb:1.5558180000	3dhg_A.pdb:1.8503550000):0.8007280000):0.9101730000):0.3374350000	(((2uw1_A.pdb:0.0388130000	2uw1_B.pdb:0.1012730000):0.1217560000	1afr_A.pdb:0.1456100000):1.0059400000	1za0_A.pdb:1.5428030000):0.1877900000):1.3784800000):0.0000027545):0.2463370000):0.5212380000	1nfv_A.pdb:0.5139270000):0.2436480000	((((1bcf_A.pdb:0.0477480000	3e1q_A.pdb:0.0651530000):0.2712590000	2fkz_A.pdb:0.1516870000):0.1840440000	1jgc_A.pdb:0.4564800000):0.4272480000	(((1lb3_A.pdb:0.0672400000	2za7_A.pdb:0.1820720000):0.2950670000	(1bg7_A.pdb:0.7501450000	1r03_A.pdb:0.2022870000):0.1496420000):0.3543970000	((1z6o_A.pdb:1.5047890000	1z6o_M.pdb:0.7111000000):0.1621020000	(((1eum_A.pdb:0.4729740000	1krq_A.pdb:0.3207820000):0.3374540000	(2jd7_A.pdb:0.3877400000	1vlg_A.pdb:0.2718910000):0.1107170000):0.1154610000	3e6s_A.pdb:0.8700740000):0.2475080000):0.1205010000):0.7278760000):0.1403580000):0.5280290000):0.3260160000):0.1782770000):0.1382390000):0.0455442000):0.1465330000);
(1ji5_A.pdb:0.3975110000	1jig_A.pdb:0.1844040000	(1n1q_A.pdb:0.3023600000	(2chp_A.pdb:0.4274070000	((1qgh_A.pdb:0.2052860000	2ux1_A.pdb:0.6757140000):0.5286840000	((1ji4_A.pdb:0.9253220000	2fjc_A.pdb:0.6886810000):0.3061620000	((((1dps_A.pdb:0.0499620000	1jts_A.pdb:0.0777970000):0.4056870000	1o9r_A.pdb:0.3815440000):0.4910460000	1uvh_A.pdb:0.8175100000):0.2629050000	((1tjo_A.pdb:0.0292950000	1tk6_A.pdb:0.0140100000):0.6819810000	(((((2fzf_A.pdb:2.7153400000	(((1lb3_A.pdb:0.0637270000	2za7_A.pdb:0.2160700000):0.3171930000	(1bg7_A.pdb:0.7228880000	1r03_A.pdb:0.2363760000):0.0687273000):0.3924480000	((1z6o_A.pdb:1.3726000000	1z6o_M.pdb:0.6039270000):0.3937150000	(((1eum_A.pdb:0.4709510000	1krq_A.pdb:0.3027090000):0.1608140000	3e6s_A.pdb:0.9254620000):0.1817840000	(2jd7_A.pdb:0.2148990000	1vlg_A.pdb:0.3851810000):0.1630290000):0.3296700000):0.1032040000):0.6431750000):0.1509960000	(((1bcf_A.pdb:0.0385380000	3e1q_A.pdb:0.0405110000):0.2659850000	2fkz_A.pdb:0.1634230000):0.1501390000	1jgc_A.pdb:0.4797780000):0.7190060000):0.3314400000	1nfv_A.pdb:0.6665380000):0.4164960000	(((1lko_A.pdb:0.6524250000	1yuz_A.pdb:0.9427480000):0.3290370000	3qhb_A.pdb:1.1111050000):0.6222840000	(1otk_A.pdb:2.7096250000	((((((((1oqu_A.pdb:0.1823240000	1r2f_A.pdb:0.2714240000):0.1371110000	1uzr_A.pdb:0.0597940000):0.8253750000	3ee4_A.pdb:2.2858420000):0.2377580000	1mxr_A.pdb:0.9631960000):0.4149390000	((1jk0_A.pdb:0.5555820000	2uw2_A.pdb:0.2547150000):0.1118920000	1w68_A.pdb:0.1074280000):1.2768500000):0.8112630000	((2uw1_A.pdb:0.0478370000	2uw1_B.pdb:0.0752530000):0.2084590000	1afr_A.pdb:0.0863880000):1.1854600000):0.1583430000	1za0_A.pdb:1.3850610000):0.1236470000	((2inc_B.pdb:1.1087350000	(2inp_C.pdb:1.0238890000	1mty_B.pdb:2.4360350000):0.5147770000):0.6747710000	(1mty_D.pdb:1.6600530000	3dhg_A.pdb:1.5257460000):0.5646050000):1.0858800000):1.1808000000):0.4638520000):0.2403080000):0.4241730000	2vzb_A.pdb:1.5089930000):0.1615740000):0.4756330000):0.3580760000):0.1364120000):0.0723595000):0.1449250000):0.0741450000);
(1ji5_A.pdb:0.2206600000	1jig_A.pdb:0.2798730000	((1n1q_A.pdb:0.2429940000	(2chp_A.pdb:0.4121570000	(1ji4_A.pdb:0.7555820000	(2fjc_A.pdb:0.7020610000	((((1dps_A.pdb:0.0367840000	1jts_A.pdb:0.0512590000):0.3271910000	1o9r_A.pdb:0.3484600000):0.2802630000	1uvh_A.pdb:0.7278880000):0.3147170000	((1tjo_A.pdb:0.0230500000	1tk6_A.pdb:0.0314970000):0.7128570000	(((2fzf_A.pdb:3.9759790000	(((((((1oqu_A.pdb:0.2602040000	1uzr_A.pdb:0.1389650000):0.0768847000	1r2f_A.pdb:0.1733350000):0.5686410000	1mxr_A.pdb:1.5160400000):0.3287780000	((1jk0_A.pdb:0.5580650000	2uw2_A.pdb:0.1613050000):0.0638139000	1w68_A.pdb:0.0953940000):1.3752900000):0.4875490000	3ee4_A.pdb:1.4182390000):0.3836820000	(((2inc_B.pdb:0.9260500000	1mty_B.pdb:2.2595220000):0.5444430000	2inp_C.pdb:1.3176480000):0.3284270000	(1mty_D.pdb:1.6539310000	3dhg_A.pdb:1.4078490000):1.0185800000):1.1045900000):0.4206680000	(((2uw1_A.pdb:0.0563290000	2uw1_B.pdb:0.0637060000):0.1732110000	1afr_A.pdb:0.1098500000):1.2246000000	1za0_A.pdb:1.3599800000):0.3005610000):1.2708000000):0.1933580000	(((((((1bcf_A.pdb:0.0415990000	3e1q_A.pdb:0.0453110000):0.3585650000	2fkz_A.pdb:0.1628010000):0.1875510000	1jgc_A.pdb:0.4553070000):0.6384100000	(((((((1lb3_A.pdb:0.1036640000	2za7_A.pdb:0.1830530000):0.3069800000	1bg7_A.pdb:0.8204920000):0.1413280000	1r03_A.pdb:0.2474600000):0.3669940000	(1z6o_A.pdb:1.3160810000	1z6o_M.pdb:0.9626540000):0.2203270000):0.2974270000	(2jd7_A.pdb:0.3804630000	1vlg_A.pdb:0.3390860000):0.1639740000):0.1066880000	3e6s_A.pdb:0.9724810000):0.0585577000	(1eum_A.pdb:0.5278870000	1krq_A.pdb:0.3415710000):0.2535350000):0.7323090000):0.2520620000	1nfv_A.pdb:0.6500720000):0.3633230000	((1lko_A.pdb:1.0233240000	1yuz_A.pdb:1.2450580000):0.5408400000	3qhb_A.pdb:1.1695320000):0.8069960000):0.2346400000	1otk_A.pdb:3.3755610000):0.1484930000):0.3459020000	2vzb_A.pdb:1.0834320000):0.3692560000):0.3734350000):0.1311030000):0.1215560000):0.2857740000):0.1613370000):0.1677830000	(1qgh_A.pdb:0.2322160000	2ux1_A.pdb:0.7344330000):0.4805960000):0.0209947000);
```
