## Supplementary material for "Tertiary-interaction characters enable fast, model-based structural phylogenetics beyond the twilight zone": 53fer.fasta.bionj

```
((((((1ji5_A.pdb:0.21162187,1jig_A.pdb:0.15512262):0.019404367,1n1q_A.pdb:0.18755925):0.036756426,2chp_A.pdb:0.29717672):0.07140255,(1qgh_A.pdb:0.22517899,2ux1_A.pdb:0.32625076):0.14713447):0.16551878,(1ji4_A.pdb:0.38508537,2fjc_A.pdb:0.33237132):-0.083665177):0.061273113,(1otk_A.pdb:2.1617277,(((((((3e6s_A.pdb:0.55409116,2jd7_A.pdb:0.23324858):0.013963696,(1eum_A.pdb:0.25239429,1krq_A.pdb:0.29646334):0.087566823):0.076198608,1vlg_A.pdb:0.25941089):0.069312654,((1z6o_M.pdb:0.65109938,1z6o_A.pdb:0.78497916):0.020297453,(((1lb3_A.pdb:0.073751837,2za7_A.pdb:0.12380484):0.14223352,1bg7_A.pdb:0.47341487):0.020096809,1r03_A.pdb:0.18904147):0.31755251):0.10973404):0.34882796,((((1bcf_A.pdb:0.024774678,3e1q_A.pdb:0.035137575):0.10496482,2fkz_A.pdb:0.14316449):0.082820676,1jgc_A.pdb:0.30058903):0.26735827,1nfv_A.pdb:0.4731181):0.086917162):0.097021267,(2fzf_A.pdb:1.4655533,((1lko_A.pdb:0.50262946,1yuz_A.pdb:0.81426829):0.21600318,3qhb_A.pdb:0.68747777):0.29819745):0.10534032):0.12638631,(((1za0_A.pdb:0.87371337,(1afr_A.pdb:0.13764758,(2uw1_A.pdb:0.018037803,2uw1_B.pdb:0.082197115):0.068205163):1.0023309):0.20490557,((((1oqu_A.pdb:0.13459513,(1r2f_A.pdb:0.16854665,1uzr_A.pdb:0.12606549):0.028016996):0.51416844,(1mxr_A.pdb:0.72410381,((1jk0_A.pdb:0.41889703,2uw2_A.pdb:0.12701076):0.020514548,1w68_A.pdb:0.11161074):1.057772):0.08166188):0.29213017,3ee4_A.pdb:1.1247625):0.33404648,(((2inp_C.pdb:0.92665559,1mty_B.pdb:1.6925528):0.27548307,2inc_B.pdb:0.63351351):0.37856433,(1mty_D.pdb:0.97350919,3dhg_A.pdb:1.1413814):0.65266311):0.68067873):0.066238932):0.68013287,2vzb_A.pdb:0.41694951):0.14513379):0.16654485):0.16136894,((((1dps_A.pdb:0.11077172,1jts_A.pdb:-0.013641946):0.1975434,1o9r_A.pdb:0.24603803):0.15443914,1uvh_A.pdb:0.651528):0.070029199,(1tjo_A.pdb:0.016865604,1tk6_A.pdb:0.033247359):0.64496869):0.093390562);
```
