## Supplementary material for "Tertiary-interaction characters enable fast, model-based structural phylogenetics beyond the twilight zone": 53fer.fasta.ckp (part 1 of 2)

```
--- # IQ-TREE Checkpoint ver >= 1.6
CandidateSet:
 00: -43218.2362088 (0:0.2381659352,1:0.1834074305,(2:0.2059075397,(3:0.3744152892,((4:0.2150147580,5:0.4169367330):0.2769812344,((6:0.4598644382,7:0.4109337040):0.1574805941,((((8:0.0634109893,9:0.0416157631):0.224993255,10:0.2505767618):0.3236072346,11:0.6411199302):0.2793275713,((12:0.0291911175,13:0.0252464795):0.5549534048,((14:1.8178086416,(((((((16:0.0318364130,17:0.0332691101):0.1501088065,18:0.1262451969):0.14172045,19:0.2940050500):0.2956117686,20:0.5550076465):0.2797026411,(((((24:0.0616565181,25:0.1599028080):0.2220232896,26:0.4651819117):0.05880816305,27:0.1739051481):0.2568045064,(28:0.9160278770,29:0.5501844632):0.1889483658):0.1403847844,(((30:0.3381255100,31:0.2567855853):0.151988708,32:0.6582613918):0.09397947383,(33:0.1912827838,34:0.3029143891):0.07816452356):0.1963020789):0.3505080926):0.0856253287,((21:0.5479428144,22:0.8542540772):0.3258608721,23:0.8320808241):0.4366956452):0.191765685,(35:2.2435662710,(((((((36:0.1672612869,37:0.1930829741):0.04963032147,38:0.0741764564):0.5602595835,39:0.8794186601):0.171425799,((41:0.3970988641,42:0.1553970573):0.06185928443,43:0.0728762935):0.8822523851):0.3412355374,40:1.0601660863):0.2783920532,(((49:0.0456839776,50:0.0561176012):0.1039146262,51:0.1034680513):0.7743434864,52:1.0994139120):0.3305939035):0.1432106875,((44:0.6899002402,(45:0.8002668596,46:1.5010871167):0.1969444466):0.3334563144,(47:1.0175104407,48:1.0082944659):0.5624419223):0.4760799705):0.4631395179):0.4191147083):0.03213451786):0.1382376388,15:0.6555062485):0.2152589883):0.183145374):0.1313883366):0.0842295488):0.05981034235):0.07280186976):0.0721410274);
 01: -43218.3207293 (0:0.2380142395,1:0.1834811250,(2:0.2074834054,(3:0.3745982940,((4:0.2160762535,5:0.4167772553):0.2746338941,((6:0.4590275041,7:0.4112957388):0.1601528062,((((8:0.0633597631,9:0.0418590649):0.228182498,10:0.2467981764):0.3251682911,11:0.6424267089):0.2748607388,((12:0.0295019366,13:0.0250535993):0.5606676787,((14:1.8116462900,(((((((16:0.0318907104,17:0.0332549801):0.1504585129,18:0.1253896859):0.1466125632,19:0.2890341591):0.3009199359,20:0.5475616934):0.2728367701,(((((24:0.0614605999,25:0.1606205903):0.2429312438,27:0.1974109402):0.06786085003,26:0.4276951353):0.2390422966,(28:0.9144085405,29:0.5456652440):0.1856766901):0.1370605352,((((30:0.3332273678,31:0.2629313018):0.1596409885,32:0.6532206073):0.121366105,33:0.1752659865):0.09383284231,34:0.2600016327):0.1994646426):0.3535219182):0.1047926843,((21:0.5471398782,22:0.8563464378):0.3283482622,23:0.8331203636):0.4244854241):0.1685860021,(35:2.2226623715,(((((((36:0.1676676633,37:0.1936444839):0.04955523195,38:0.0744799393):0.5610454986,39:0.8805412553):0.1654533607,((41:0.3979034327,42:0.1557562193):0.06212043101,43:0.0725449789):0.8899475337):0.3442165128,40:1.0539002981):0.278722811,(((49:0.0456854187,50:0.0561975799):0.1035600517,51:0.1038885234):0.7733419746,52:1.1008796974):0.3255495803):0.1457736504,((44:0.6909787070,(45:0.7989761864,46:1.5016332471):0.1960737073):0.3344571688,(47:1.0118269020,48:1.0115229119):0.5627174501):0.4762631816):0.3978327109):0.456272505):0.02768760669):0.1524066253,15:0.6547786989):0.2249182867):0.1764078293):0.1340000135):0.08166408977):0.05916881025):0.07288880777):0.07160809737);
 02: -43218.5637286 (0:0.2387991569,1:0.1830398598,(2:0.2096932874,(3:0.3737374336,((4:0.2168476553,5:0.4162642838):0.2767327783,((6:0.4532972484,7:0.4198560092):0.1571388408,(((((8:0.0625019717,9:0.0424264296):0.2293344734,10:0.2457006532):0.3258851365,11:0.6351980624):0.2312718374,(12:0.0289304684,13:0.0254661187):0.5721772826):0.135617776,((14:1.8307758346,(((((((16:0.0318283046,17:0.0332018793):0.1513872098,18:0.1250315652):0.1418042909,19:0.2939779634):0.2883437486,20:0.5635932499):0.2887036235,(((((24:0.0618429339,25:0.1595935777):0.2219687357,26:0.4649479985):0.05882368796,27:0.1734785674):0.2563411429,(28:0.9110418974,29:0.5538740472):0.188065568):0.1448845019,(((30:0.3378222412,31:0.2569872430):0.1528267121,32:0.6570643128):0.09387471688,(33:0.1909594754,34:0.3032014920):0.07747590511):0.1921597343):0.3371659663):0.09531062392,((21:0.5493127066,22:0.8541801033):0.331527215,23:0.8227697490):0.4292514559):0.1681711288,(35:2.2421166955,(((((((36:0.1672806428,37:0.1931251595):0.04965041486,38:0.0742031676):0.5613429527,39:0.8786328331):0.1732574658,((41:0.3971724035,42:0.1553408145):0.0619000911,43:0.0728605220):0.8805190523):0.3421662477,40:1.0595795345):0.2777192154,(((49:0.0456855702,50:0.0561175513):0.1037602894,51:0.1036620985):0.7749214913,52:1.1030352442):0.3326634709):0.1438905769,((44:0.6917414170,(45:0.7986672708,46:1.5025204811):0.1958297828):0.3349467868,(47:1.0156540753,48:1.0089004348):0.5595514282):0.4727855447):0.4753529512):0.4382232246):0.04041828368):0.1524401094,15:0.6472575738):0.2767953734):0.1521838288):0.08148963921):0.05969752775):0.0754806234):0.06771291002);
 03: -43218.5912559 (0:0.2388757673,1:0.1831929251,(2:0.2099440316,(3:0.3741723548,((4:0.2172140253,5:0.4171117670):0.27672749,((6:0.4533908628,7:0.4198515459):0.1620777097,(((((8:0.0625445312,9:0.0425438303):0.2317704501,10:0.2438652237):0.3267165242,11:0.6377566616):0.2307464123,(12:0.0294150288,13:0.0251029098):0.5752338684):0.1341370775,((14:1.8263532555,(((((((16:0.0319007161,17:0.0332351255):0.1512687177,18:0.1251042489):0.1468335515,19:0.2895128855):0.29409912,20:0.5542185150):0.2790142291,(((((24:0.0615984529,25:0.1604929519):0.2427821105,27:0.1972721234):0.06682470472,26:0.4286169684):0.2400013258,(28:0.9105910034,29:0.5483508942):0.1848308441):0.1407043416,((((30:0.3329754255,31:0.2632601111):0.1598523288,32:0.6525789560):0.1217337554,33:0.1753102037):0.09312215756,34:0.2605027521):0.196377869):0.3434634075):0.1112837442,((21:0.5496711144,22:0.8558832130):0.3320899775,23:0.8288552446):0.423756857):0.1568785371,(35:2.2361177637,(((((((36:0.1676029245,37:0.1935249842):0.04965742641,38:0.0743990624):0.5630552777,39:0.8787482365):0.1710060495,((41:0.3977830791,42:0.1555613488):0.06204298894,43:0.0728078412):0.8846811034):0.3453991883,40:1.0560901152):0.2808064279,(((49:0.0457149818,50:0.0562024743):0.1035339213,51:0.1039722003):0.7732252953,52:1.1045220303):0.3296262685):0.1415063867,((44:0.6919127423,(45:0.7986738118,46:1.5027252795):0.196125805):0.3353774518,(47:1.0120452650,48:1.0116225572):0.5610654379):0.4751426223):0.4605806321):0.4398313031):0.0398541199):0.1585234795,15:0.6449622820):0.2836304758):0.1522124671):0.07861766716):0.05923091968):0.07506395268):0.06814030068);
 04: -43218.8382745 (0:0.2389294169,1:0.1828426357,(2:0.2082774677,(3:0.3713568926,((4:0.2227046276,5:0.4137443513):0.2724441318,((6:0.4526128858,7:0.4182508638):0.1615953682,(((((8:0.0624274771,9:0.0425197796):0.2308498678,10:0.2438364444):0.3276252008,11:0.6332341050):0.2331137563,(12:0.0293429219,13:0.0252232551):0.566048957):0.1306966243,((14:1.8149127255,(((((((16:0.0318701089,17:0.0331567771):0.1520616713,18:0.1240106444):0.1440010857,19:0.2917712645):0.2965397432,20:0.5518723787):0.2759866212,(((((24:0.0618862414,25:0.1595929401):0.2416145307,27:0.1990488600):0.06469117556,26:0.4312106726):0.2149280082,(28:0.9058990678,29:0.5562396320):0.1932536868):0.1334042135,(((30:0.3391509228,31:0.2556886224):0.1514460502,32:0.6617843424):0.09697030014,(33:0.1970463592,34:0.2980413935):0.07069318918):0.1922163397):0.3433042752):0.1117877325,((21:0.5488500960,22:0.8537184079):0.3342900142,23:0.8248028828):0.4157634495):0.1584945462,(35:2.2316127250,(((((((36:0.1674559471,37:0.1933688449):0.04952713355,38:0.0744302769):0.5617849432,39:0.8785711744):0.1720933533,((41:0.3973920232,42:0.1554329074):0.06197514387,43:0.0727940016):0.8820043918):0.3452016027,40:1.0560417937):0.2786560374,(((49:0.0457080489,50:0.0561478946):0.1030752809,51:0.1044712792):0.7723992992,52:1.1037582202):0.3297987432):0.1422119537,((44:0.6905911005,(45:0.7979656078,46:1.5022510028):0.1970812312):0.3342134429,(47:1.0150033311,48:1.0078371105):0.5608043186):0.474732685):0.4608403498):0.4379292005):0.0447150902):0.1540178194,15:0.6409867708):0.2788848798):0.1545778286):0.07816661359):0.06112438265):0.07585285869):0.06777367231);
 05: -43219.1001358 (0:0.2389191695,1:0.1833547351,(2:0.2102253773,(3:0.3749479800,((4:0.2173322171,5:0.4163604463):0.2759366664,((6:0.4543514949,7:0.4203389937):0.1562345688,(((((8:0.0624941036,9:0.0425889623):0.2319746499,10:0.2413945424):0.3264087246,11:0.6392060161):0.2267109022,(12:0.0290788903,13:0.0253536148):0.572725268):0.1398520044,((14:1.8466326304,(((((((16:0.0318673892,17:0.0332563351):0.152063195,18:0.1248503500):0.1417437186,19:0.2939474352):0.2819741941,20:0.5725034972):0.274916453,(((((24:0.0636194652,25:0.1584382132):0.2205095995,26:0.4669363767):0.06076078071,27:0.1721480005):0.2265745054,(28:0.9066220362,29:0.5661368385):0.2086692825):0.1234947503,(((30:0.3465181422,31:0.2541667234):0.2104953713,(33:0.1862274409,34:0.3087566254):0.07844680333):0.09033462441,32:0.6488665023):0.1559696399):0.3553799334):0.09882658672,((21:0.5538478050,22:0.8512619216):0.3371645365,23:0.8190706786):0.4373517833):0.1738610516,(35:2.2233063070,(((((((36:0.1674684565,37:0.1933705462):0.04973036342,38:0.0743441392):0.562493055,39:0.8800000736):0.17801751,((41:0.3978050354,42:0.1555901644):0.06196702027,43:0.0730650755):0.8780997445):0.3408576239,40:1.0651352895):0.2809192477,(((49:0.0457469493,50:0.0561931231):0.1035286438,51:0.1039995892):0.7748122715,52:1.1063462616):0.3325761313):0.1511748919,((44:0.6951268466,(45:0.8000974143,46:1.5041123024):0.1950013022):0.3374801755,(47:1.0164473186,48:1.0095648493):0.555708172):0.4688339456):0.4615682254):0.4550496812):0.03790190905):0.1495045127,15:0.6422612248):0.2789863185):0.150444215):0.08157417929):0.05995857668):0.07552410416):0.06716253912);
 06: -43219.289962 (0:0.2385255035,1:0.1838540679,(2:0.2063074135,(3:0.3755592557,((4:0.2159919346,5:0.4168068002):0.2764819031,((6:0.4612606982,7:0.4122182418):0.157177073,((((8:0.0636716169,9:0.0415521000):0.2220925635,10:0.2579597205):0.3223219291,11:0.6391779504):0.2829761335,((12:0.0291943346,13:0.0253606770):0.5602923631,((14:1.8315490022,(((((((16:0.0319561741,17:0.0333864160):0.1516522318,18:0.1255607748):0.1422323546,19:0.2942992744):0.2907128301,20:0.5624923463):0.2728897629,(((((24:0.0634957098,25:0.1590949610):0.2211528212,26:0.4681501581):0.06039179347,27:0.1746236548):0.2267127686,(28:0.9116990070,29:0.5668802140):0.2071434439):0.1193473787,(((30:0.3459162035,31:0.2561643164):0.2104736936,(33:0.1880092433,34:0.3090590192):0.07837977794):0.08803984203,32:0.6564645647):0.1605822509):0.3628832165):0.09582983224,((21:0.5545154889,22:0.8529131420):0.3345092922,23:0.8296077309):0.4332075078):0.1829406711,(35:2.2233937683,(((((((36:0.1679351453,37:0.1939823332):0.05004478442,38:0.0740718425):0.5690578221,39:0.8936724441):0.1566047806,((41:0.3989753297,42:0.1563312370):0.06227869741,43:0.0728919810):0.8985439887):0.3466279116,40:1.0588750640):0.2775078814,(((49:0.0457615725,50:0.0563412105):0.1032269265,51:0.1050543863):0.778374435,52:1.1033835920):0.3348552006):0.1644019969,((44:0.6959767197,(45:0.8023513100,46:1.5055568478):0.1920078613):0.3380848942,(47:1.0184189784,48:1.0121892792):0.5565516044):0.480749324):0.3680941654):0.485752447):0.02397894752):0.145056696,15:0.6515008856):0.2174833609):0.1813579258):0.1310645502):0.08416035597):0.05985258968):0.0729260063):0.07193327477);
 07: -43219.3408193 (0:0.2377417647,1:0.1836424831,(2:0.2118497029,(3:0.3743887680,((4:0.2169219005,5:0.4143625428):0.2723121496,((6:0.4504421238,7:0.4205533800):0.1452447138,(((((8:0.0622593772,9:0.0422752724):0.2284028289,10:0.2455028457):0.3163519944,11:0.6379747435):0.2314434782,(12:0.0277879849,13:0.0263726054):0.5733203151):0.1433814733,((((((14:1.7100925879,(21:0.5547028356,22:0.8200663714):0.2744710566):0.1424064315,23:0.8172602882):0.2786772439,(35:2.2441723725,(((((((36:0.1668861664,37:0.1925672321):0.04962313497,38:0.0741465897):0.5565512099,39:0.8722898189):0.1755396988,((41:0.3960862931,42:0.1552636297):0.06200359772,43:0.0723594980):0.8807706127):0.3533354755,40:1.0345306185):0.2785014061,(((49:0.0455856693,50:0.0560480250):0.1040899412,51:0.1026967751):0.7530749093,52:1.1252757872):0.3217846963):0.1119521533,((44:0.6903316663,(45:0.7975281562,46:1.5020926840):0.1917760643):0.3244179759,(47:1.0182535923,48:1.0029166952):0.5751134405):0.5306149195):0.5034164962):0.4128433412):0.1654307102,(((((24:0.0617625834,25:0.1586839633):0.2215248756,26:0.4626401190):0.05961725971,27:0.1727173829):0.2494471682,(28:0.9101949675,29:0.5522473123):0.1919901434):0.143338968,(((30:0.3390650714,31:0.2535836670):0.154690989,32:0.6475917084):0.09360223667,(33:0.1874643049,34:0.3055180605):0.07575041741):0.1953341748):0.3275097668):0.1504450877,((((16:0.0315088728,17:0.0332100137):0.1480626165,18:0.1279986990):0.1344064781,19:0.2949646390):0.3048190619,20:0.5335295244):0.2425441379):0.2701097137,15:0.7045035253):0.2476972841):0.142472134):0.08404223387):0.06006567904):0.07774153395):0.06424602211);
 08: -43219.449282 (0:0.2376286499,1:0.1833091127,(2:0.2114620211,(3:0.3742030771,((4:0.2167650768,5:0.4138103319):0.2716536309,((6:0.4501891226,7:0.4199551862):0.1453506973,(((((8:0.0621828099,9:0.0422405547):0.2285815338,10:0.2445932341):0.3158600541,11:0.6372605959):0.2313172706,(12:0.0277453031,13:0.0263933994):0.572382367):0.1432061596,((((((14:1.7054734861,(21:0.5514496716,22:0.8225399644):0.2739518458):0.1190522614,23:0.8292200263):0.280860822,(35:2.3622380373,(((((((36:0.1668272320,37:0.1923988459):0.04954853806,38:0.0739996246):0.5555622306,39:0.8755094885):0.1839014382,((41:0.3958057739,42:0.1551156478):0.06161281336,43:0.0726975503):0.8664806288):0.3535348483,40:1.0263428115):0.2535924073,((44:0.6905339961,(45:0.7926407024,46:1.5043135679):0.1944673443):0.326233831,(47:1.0187378044,48:0.9996699442):0.5750359714):0.5733926156):0.1655550697,(((49:0.0455444388,50:0.0560538840):0.1016540301,51:0.1051995164):0.7579344972,52:1.1081742084):0.2365220873):0.6212147702):0.3125716799):0.1710575369,(((((24:0.0617363949,25:0.1584805625):0.221303578,26:0.4621362956):0.05887199578,27:0.1728874226):0.2496479296,(28:0.9100984033,29:0.5502988762):0.1931782963):0.1394761312,(((30:0.3383158303,31:0.2537253266):0.1545431098,32:0.6457536225):0.09366497998,(33:0.1880270461,34:0.3040910104):0.07586525714):0.1978956492):0.3251157045):0.1558045302,((((16:0.0315220304,17:0.0331428869):0.1480787549,18:0.1276660991):0.1361180205,19:0.2931330855):0.3102863096,20:0.5275371401):0.2372662216):0.273590776,15:0.7073097946):0.2453513688):0.1421181712):0.08353828103):0.06017557358):0.07769690305):0.06416468332);
 09: -43219.4905079 (0:0.2382403962,1:0.1840289067,(2:0.2122368566,(3:0.3756720093,((4:0.2170178166,5:0.4155471022):0.273104541,((6:0.4524888397,7:0.4214919678):0.1451116609,(((((8:0.0623846403,9:0.0423640767):0.2294934821,10:0.2454024254):0.3147506151,11:0.6410619352):0.2320209874,(12:0.0278609955,13:0.0264350761):0.5767148764):0.1473682115,((((((14:1.7156673626,(21:0.5572126526,22:0.8161510266):0.2740402806):0.1365196807,23:0.8208013845):0.3028411549,(35:2.3012401913,((((((36:0.1671177298,37:0.1928464162):0.04781942723,38:0.0758272698):0.5583000856,39:0.8804849062):0.1474472579,((41:0.3965374632,42:0.1553854817):0.06377839024,43:0.0708729049):0.9086412102):0.368065967,40:1.0197193984):0.2333273104,(((44:0.6796041474,(45:0.7927938869,46:1.5098811552):0.2058379465):0.3163738857,(47:1.0175070333,48:1.0056300970):0.5784457203):0.5970005033,(((49:0.0456217587,50:0.0560827454):0.103581946,51:0.1036043436):0.7596003636,52:1.1176329346):0.2866622098):0.1287479523):0.5955272588):0.3459230076):0.168040017,(((((24:0.0636682093,25:0.1576218073):0.2203512341,26:0.4647336775):0.06184508983,27:0.1712599373):0.2215426227,(28:0.9054129071,29:0.5641694518):0.2130876083):0.1217045843,(((30:0.3483581402,31:0.2506070796):0.2126993995,(33:0.1831049393,34:0.3108028834):0.07600207083):0.09384350972,32:0.6394687198):0.156005507):0.3417824657):0.1434704918,((((16:0.0315037744,17:0.0333271302):0.1483551516,18:0.1284439152):0.1330703125,19:0.2977350968):0.2989872885,20:0.5442335678):0.2360490205):0.2784368911,15:0.7071688830):0.2476106979):0.1387807639):0.08470744857):0.05981146151):0.07789661223):0.06423433834);
 10: -43219.5556835 (0:0.2378567534,1:0.1837620907,(2:0.2119770932,(3:0.3750258173,((4:0.2175943631,5:0.4147900821):0.2699273427,((6:0.4507333801,7:0.4205401037):0.1489221192,(((((8:0.0623398686,9:0.0424067615):0.2305572659,10:0.2447217756):0.3171658255,11:0.6393910937):0.233051853,(12:0.0281780390,13:0.0260765388):0.5735822921):0.1394917681,((((((14:1.7109791679,(21:0.5531846448,22:0.8298280126):0.2765557701):0.1168672329,23:0.8404638141):0.2826917079,(35:2.3609911575,(((((((36:0.1678647357,37:0.1936563367):0.05045011547,38:0.0741068012):0.5582576696,39:0.8799802071):0.1790336237,((41:0.3982403530,42:0.1560635477):0.06201534405,43:0.0726957356):0.8763165432):0.3575926648,40:1.0319223706):0.2571382192,((44:0.6954249728,(45:0.7956922914,46:1.5096445603):0.1925087743):0.3299143494,(47:1.0220352126,48:1.0056923857):0.5721112325):0.569829224):0.1630223618,(((49:0.0456506829,50:0.0562672408):0.09754077027,51:0.1120277634):0.7591731881,52:1.1115678896):0.2362651851):0.6079371286):0.3135944345):0.1707444501,(((((24:0.0614494762,25:0.1597759122):0.2443441876,27:0.1939705097):0.06717938123,26:0.4296328244):0.2328030879,(28:0.9138168877,29:0.5451660160):0.1906611643):0.1392535953,((((30:0.3320665491,31:0.2627111216):0.1611730071,32:0.6481095186):0.1199881777,33:0.1741027401):0.0917445108,34:0.2606376836):0.197871025):0.334774164):0.1502626132,((((16:0.0316639496,17:0.0332295630):0.1485233489,18:0.1277464608):0.1405380636,19:0.2905536194):0.313641924,20:0.5237928294):0.2307341086):0.277905705,15:0.7018472983):0.2540522456):0.1432296861):0.08082217791):0.06045323424):0.07744986341):0.06411233537);
 11: -43219.5796825 (0:0.2380701856,1:0.1834507766,(2:0.2060636909,(3:0.3738614069,((4:0.2158909206,5:0.4165316112):0.2758684601,((6:0.4602130913,7:0.4105688203):0.1578292696,((((8:0.0633148090,9:0.0417290368):0.2261474557,10:0.2489215032):0.3261151567,11:0.6413113248):0.277282518,((12:0.0288539251,13:0.0256455431):0.5537838534,((14:1.8251109406,15:0.5541513472):0.1167632494,(((((((16:0.0318844226,17:0.0333094861):0.1487894208,18:0.1283550789):0.1477649726,19:0.2866662268):0.3027787833,20:0.5417548807):0.2455742487,(((((24:0.0610828005,25:0.1606607237):0.2424491547,27:0.1992406953):0.06455248265,26:0.4324550583):0.2164175332,(28:0.9151946529,29:0.5490984256):0.1939820242):0.1304884003,(((30:0.3409442800,31:0.2555565905):0.1510621506,32:0.6648420619):0.09707642053,(33:0.1978765872,34:0.2975134734):0.07199291402):0.1944609297):0.3748543926):0.1076567676,((21:0.5557575499,22:0.8507949836):0.319482265,23:0.8396774980):0.4379394577):0.1862320227,(35:2.2029538905,(((((((36:0.1677241166,37:0.1936470462):0.04946274334,38:0.0747056713):0.5639029595,39:0.8805739114):0.1723889711,((41:0.3982009935,42:0.1557929701):0.06223806885,43:0.0726942662):0.8829800756):0.3377185193,40:1.0665151212):0.2923360808,(((49:0.0457742359,50:0.0562467448):0.1027598816,51:0.1050588407):0.7801139691,52:1.0933080812):0.3162902218):0.1379094098,((44:0.6868650547,(45:0.8029773708,46:1.5037180970):0.2000161977):0.3304596711,(47:1.0168211450,48:1.0097009278):0.5748530345):0.4876583504):0.5112817304):0.4065746132):0.1331230325):0.2146385992):0.1848986491):0.1318005793):0.0837181873):0.05998344494):0.07311435874):0.07194867263);
 12: -43219.609309 (0:0.2391134102,1:0.1831611903,(2:0.2095855412,(3:0.3739170613,((4:0.2176092743,5:0.4165836215):0.2762535373,((6:0.4542197022,7:0.4206021364):0.1576035161,(((((8:0.0626022128,9:0.0424855488):0.2292524461,10:0.2466195452):0.3281181885,11:0.6341898276):0.2310317508,(12:0.0286774844,13:0.0258754364):0.5719543114):0.134847657,((14:1.8424834342,15:0.5452306737):0.12286826,(((((((16:0.0319036318,17:0.0333200661):0.1500775524,18:0.1272641404):0.1443853996,19:0.2922469446):0.2875246113,20:0.5654738694):0.2742136982,(((((24:0.0614961539,25:0.1602701813):0.2226364328,26:0.4659763350):0.05984094635,27:0.1688342082):0.2575085616,(28:0.9168681610,29:0.5518465731):0.1874855124):0.1481896148,(((30:0.3393910082,31:0.2572164333):0.1544014222,32:0.6594876148):0.09139917671,(33:0.1911069246,34:0.3043387463):0.07881776962):0.187560358):0.353624067):0.09275165875,((21:0.5549876509,22:0.8540043304):0.3283919955,23:0.8262209070):0.4491031505):0.1845576793,(35:2.2066964986,(((((((36:0.1672428731,37:0.1938112088):0.0439508068,38:0.0781250134):0.5622563097,39:0.8716118230):0.1890871934,((41:0.3989321170,42:0.1558075884):0.06221077422,43:0.0734563619):0.8633046703):0.3433301777,40:1.0803068719):0.2781676165,(((49:0.0458339584,50:0.0562699900):0.1057629549,51:0.1011219878):0.7825166231,52:1.1007637733):0.3283166156):0.1441483951,((44:0.6915372671,(45:0.8018756689,46:1.5055891904):0.1975384008):0.3384586263,(47:1.0236713586,48:1.0077967842):0.5569208086):0.4665609859):0.5113985099):0.4419806501):0.1492077428):0.271036902):0.153231835):0.08177263268):0.05982974686):0.07562555011):0.06794759941);
 13: -43219.63441 (0:0.2384447922,1:0.1834360786,(2:0.2121868026,(3:0.3747583855,((4:0.2176290978,5:0.4148325792):0.2749103495,((6:0.4543873676,7:0.4185531361):0.1500642791,(((((8:0.0624358625,9:0.0423842595):0.227560846,10:0.2475437352):0.316081942,11:0.6420094280):0.2324611047,(12:0.0286862464,13:0.0256651776):0.5741085418):0.1446161688,(((((14:1.7499438152,(21:0.5588517742,22:0.8233933457):0.2528763332):0.1427080374,23:0.8331142807):0.4040425672,(((((16:0.0316670893,17:0.0331908444):0.1501558957,18:0.1261256408):0.1388035249,19:0.2952866253):0.2862093947,20:0.5626485472):0.2599862608,(((((24:0.0630064479,25:0.1582535602):0.2196020598,26:0.4662968895):0.06120582929,27:0.1713447625):0.2258069501,(28:0.9047887395,29:0.5622182753):0.2090082841):0.1287383561,(((30:0.3462299196,31:0.2534456508):0.2104983168,(33:0.1856836804,34:0.3069728256):0.07767063604):0.09375393701,32:0.6441473285):0.1471944854):0.3636635104):0.1116487323):0.1454762903,(35:2.1715416463,(((((((36:0.1673751373,37:0.1931526428):0.04883395277,38:0.0748669981):0.5632216156,39:0.8763512145):0.1818910217,((41:0.3975269688,42:0.1554720116):0.06236365201,43:0.0724403990):0.8717434619):0.332958625,40:1.0679872082):0.2838720898,(((49:0.0457128574,50:0.0561059328):0.1028343207,51:0.1046537959):0.7795031362,52:1.0941153063):0.3207231993):0.1363612109,((44:0.6883013320,(45:0.8011330708,46:1.5000332578):0.1951925471):0.3312684608,(47:1.0160522732,48:1.0066387198):0.5633984308):0.4807972893):0.5135437427):0.4549958169):0.1780600327,15:0.6719936753):0.2583291995):0.1407472382):0.08690071066):0.05887243016):0.0768167164):0.06531925684);
 14: -43219.6453985 (0:0.2380146733,1:0.1839516789,(2:0.2119307324,(3:0.3751343982,((4:0.2169836192,5:0.4150225711):0.2729533616,((6:0.4518174830,7:0.4212234967):0.1445190365,(((((8:0.0623106685,9:0.0423387132):0.2292149486,10:0.2454356909):0.314235255,11:0.6403614760):0.230968841,(12:0.0279400520,13:0.0263738998):0.57558424):0.1462279424,((((((14:1.7374459871,(21:0.5608471593,22:0.8154821862):0.2559700046):0.1565843046,23:0.8168420268):0.2801462869,(35:2.2233733646,(((((((36:0.1674252467,37:0.1932357825):0.04899285204,38:0.0751067487):0.557563184,39:0.8775152144):0.1848988448,((41:0.3976727209,42:0.1559335158):0.06237588714,43:0.0720799157):0.8822724963):0.3442774279,40:1.0459857616):0.2726207266,(((49:0.0456906392,50:0.0562006463):0.1026202903,51:0.1055509517):0.7626822111,52:1.1182358483):0.3102098059):0.1172629491,((44:0.6895877019,(45:0.7986573422,46:1.5077038604):0.1937218384):0.3264271449,(47:1.0243947629,48:1.0022688592):0.5738008364):0.5348242155):0.48302903):0.4186589814):0.1787046363,(((((24:0.0632016358,25:0.1575581889):0.2199492635,26:0.4642976561):0.06113891043,27:0.1713798517):0.2214871723,(28:0.9050693493,29:0.5629689981):0.210830316):0.124495094,(((30:0.3455229229,31:0.2524005619):0.2122407891,(33:0.1844505069,34:0.3070602952):0.07501632667):0.09302711184,32:0.6406767510):0.1488336857):0.3581755803):0.1387451121,((((16:0.0315349456,17:0.0332191647):0.1483433362,18:0.1275797277):0.1356305163,19:0.2919671794):0.2997471462,20:0.5391798904):0.2390216983):0.2731042681,15:0.7023500957):0.2494363851):0.1396382092):0.08523841082):0.0597943284):0.07790421813):0.06416765065);
 15: -43219.7696899 (0:0.2379689239,1:0.1838316598,(2:0.2122215716,(3:0.3752256472,((4:0.2173523330,5:0.4155328381):0.271640807,((6:0.4509442771,7:0.4207245147):0.1497745421,(((((8:0.0623200525,9:0.0423950341):0.2312152432,10:0.2430953115):0.318043441,11:0.6404352324):0.2297307145,(12:0.0284095469,13:0.0259209186):0.5775200759):0.1440367498,((((((14:1.6968017461,(21:0.5518750351,22:0.8252715978):0.2821200504):0.1174044068,23:0.8465459728):0.2917628479,(35:2.3687619737,((((((36:0.1674522110,37:0.1933320839):0.04779346751,38:0.0760391133):0.5613820454,39:0.8803161190):0.143440324,((41:0.3971232566,42:0.1555511826):0.06368259075,43:0.0710050805):0.9150643114):0.3676952774,40:1.0203103486):0.2300584642,(((44:0.6793892375,(45:0.7909574397,46:1.5129546181):0.2077539832):0.316439908,(47:1.0124496870,48:1.0102213087):0.5841243035):0.6064217921,(((49:0.0456202313,50:0.0561826398):0.1043982266,51:0.1032518656):0.761014372,52:1.1178117206):0.2777505946):0.128956476):0.6590079897):0.2895729161):0.1618555425,(((((24:0.0614441617,25:0.1597237104):0.2446750942,27:0.1939789413):0.06683975205,26:0.4293877550):0.2329359415,(28:0.9103248742,29:0.5465617616):0.189461219):0.1429777424,((((30:0.3324780128,31:0.2611697430):0.1607643213,32:0.6473040314):0.1204902094,33:0.1741939820):0.09063705661,34:0.2619859632):0.1935615095):0.3347629672):0.1469162997,((((16:0.0316078543,17:0.0332552514):0.1482592926,18:0.1279666174):0.1391685254,19:0.2914089402):0.3065372835,20:0.5303457991):0.237240557):0.2765322872,15:0.6979440736):0.2573230488):0.1406680616):0.08069904218):0.06036984047):0.07738271596):0.06428568076);
 16: -43219.8314911 (0:0.2381075795,1:0.1829954458,(2:0.2111180401,(3:0.3721969653,((4:0.2169270077,5:0.4147915463):0.275381581,((6:0.4529330531,7:0.4177290415):0.1517117607,(((((8:0.0623808126,9:0.0422918370):0.2267948157,10:0.2483100164):0.3183331042,11:0.6379831026):0.2327062401,(12:0.0287393834,13:0.0254757792):0.5748517835):0.1396880782,(((((14:1.7268730730,(21:0.5559586649,22:0.8229384472):0.2557969251):0.1349478078,23:0.8450650577):0.3750477406,(((((16:0.0316663239,17:0.0330985845):0.1502548595,18:0.1248977522):0.141586009,19:0.2923570384):0.298175919,20:0.5465752198):0.2619883847,(((((24:0.0611105208,25:0.1595843172):0.2402543829,27:0.1987763054):0.0640198864,26:0.4304762522):0.2159998649,(28:0.9031561010,29:0.5527307982):0.1910861197):0.1355304431,(((30:0.3383029002,31:0.2549326640):0.1514989876,32:0.6593120894):0.09639220947,(33:0.1973076495,34:0.2954831520):0.07042850768):0.1864970966):0.3497493627):0.1268614109):0.1342796187,(35:2.1839254205,(((((((36:0.1668418249,37:0.1928627790):0.04552951691,38:0.0769394879):0.5584585549,39:0.8806428693):0.1790185887,((41:0.3972568694,42:0.1553190641):0.06278187698,43:0.0708276933):0.872250398):0.3391879235,40:1.0599884883):0.2784534002,(((49:0.0456502730,50:0.0560093456):0.099627012,51:0.1091224305):0.7758517109,52:1.0946589208):0.3247289013):0.1481199489,((44:0.6908233376,(45:0.7995299692,46:1.4979805694):0.1945784705):0.3299897865,(47:1.0139936472,48:1.0068840937):0.5627732395):0.4718473786):0.4992474417):0.4513167591):0.1866935842,15:0.6710814676):0.2630660051):0.1427040284):0.08662173116):0.05880247155):0.07694931179):0.06594646527);
 17: -43219.8687644 (0:0.2386100695,1:0.1836565636,(2:0.2059490529,(3:0.3751705544,((4:0.2156999656,5:0.4172383590):0.2779312815,((6:0.4614449321,7:0.4113451208):0.1576490969,((((8:0.0635509066,9:0.0416637279):0.2243221376,10:0.2518178013):0.3239858002,11:0.6428211269):0.2798180852,((12:0.0288141113,13:0.0257147950):0.557897633,((14:1.8347296696,15:0.5555916017):0.1142680784,(((((((16:0.0318512922,17:0.0333430097):0.1488038338,18:0.1280586617):0.1430052618,19:0.2930818481):0.2881124836,20:0.5618940345):0.2552509981,(((((24:0.0630354823,25:0.1592496260):0.2206699981,26:0.4676433807):0.06190253082,27:0.1716915351):0.2277041284,(28:0.9146164047,29:0.5594886715):0.2102825773):0.118042973,(((30:0.3472569140,31:0.2539953812):0.2095763215,(33:0.1866544839,34:0.3083802226):0.07975481791):0.09110139501,32:0.6486412679):0.1618491386):0.3828435626):0.08933889272,((21:0.5566773237,22:0.8481967642):0.3306239924,23:0.8278837670):0.4598486216):0.2000366023,(35:2.2173926612,(((((((36:0.1671930276,37:0.1931175647):0.04981388735,38:0.0743825544):0.5608300025,39:0.8802186954):0.1919772387,((41:0.3975566408,42:0.1556965895):0.06173602939,43:0.0729969267):0.8799295452):0.3240817577,40:1.0710155955):0.2886184474,(((49:0.0457689213,50:0.0561809874):0.09913314087,51:0.1103410265):0.7760630717,52:1.0951721612):0.3193240592):0.1378232135,((44:0.6904042694,(45:0.8030317373,46:1.5004474027):0.1979102555):0.3335301322,(47:1.0231551840,48:1.0070524140):0.5618529183):0.4831809973):0.5506035354):0.3885056917):0.1272609394):0.2124692122):0.1832898931):0.1308288866):0.08456864671):0.05978651569):0.07308474191):0.07228243392);
 18: -43219.8886599 (0:0.2372599893,1:0.1833198307,(2:0.2116327292,(3:0.3732375894,((4:0.2171575958,5:0.4129854849):0.2700875538,((6:0.4497420791,7:0.4189999500):0.1453646762,(((((8:0.0621457032,9:0.0422309456):0.2285362856,10:0.2448193991):0.3154066238,11:0.6372922558):0.2326953374,(12:0.0277417562,13:0.0263276755):0.5726874589):0.1426873548,((((((14:1.6852911798,(21:0.5500654751,22:0.8193674151):0.283496358):0.1178390007,23:0.8361683322):0.285960133,(35:2.3065429816,((((((36:0.1669003980,37:0.1926630713):0.04780151504,38:0.0757423618):0.5577277689,39:0.8782500056):0.1432664039,((41:0.3957865613,42:0.1550786326):0.06360416791,43:0.0706183516):0.9098674237):0.3708485121,40:1.0116514925):0.2341245178,(((44:0.6761846514,(45:0.7892415834,46:1.5073537048):0.2066902075):0.3154389306,(47:1.0132298624,48:1.0046745422):0.5798393239):0.5950304091,(((49:0.0455102514,50:0.0559948490):0.1040694936,51:0.1026024865):0.7591795428,52:1.1113572656):0.2839840941):0.1280481832):0.5739503453):0.3519238335):0.1616835887,(((((24:0.0616860286,25:0.1584354193):0.2425215311,27:0.1960174590):0.06544415863,26:0.4301193295):0.2068782302,(28:0.9055754417,29:0.5523657771):0.1966753706):0.1324829745,(((30:0.3397436050,31:0.2515289785):0.1533853075,32:0.6504073994):0.09654937793,(33:0.1920960201,34:0.3008981521):0.06863718197):0.1941400489):0.3333061066):0.1517899225,((((16:0.0314724256,17:0.0331415209):0.1482125311,18:0.1270844652):0.1362535268,19:0.2929780763):0.3076145005,20:0.5271713924):0.2318369535):0.2792561458,15:0.6973123210):0.2529897168):0.1417731635):0.08328378116):0.06061237733):0.07783689721):0.06384901615);
 19: -43219.8961445 (0:0.2373874756,1:0.1837123136,(2:0.2120955671,(3:0.3761303234,((4:0.2213136949,5:0.4082314761):0.2625109847,((6:0.4494223783,7:0.4190600262):0.1432055238,(((((8:0.0621699200,9:0.0422301821):0.2266749174,10:0.2479439759):0.3154455639,11:0.6364857132):0.2295870964,(12:0.0280973710,13:0.0263211509):0.5756278223):0.1488029741,((((((14:1.7071675406,(21:0.5586258390,22:0.8167411913):0.2692794684):0.1355170783,23:0.8263768037):0.2917016189,(35:2.2832198386,((((((36:0.1674559932,37:0.1934021364):0.0494082032,38:0.0749600958):0.5726931623,39:0.8834692134):0.1470069391,((41:0.3978150927,42:0.1561321336):0.06408045736,43:0.0717344612):0.9174891337):0.3739167058,40:1.0181510646):0.2302950819,(((44:0.6759038037,(45:0.7926352491,46:1.5094845612):0.2060572448):0.3262780716,(47:1.0347576331,48:0.9710727020):0.54114898):0.6018634524,(((49:0.0456633240,50:0.0559388587):0.09217995965,51:0.1212936400):0.7604403657,52:1.1123453110):0.2930293538):0.1209984446):0.5468211631):0.3709315971):0.1676319607,(((((24:0.0617413967,25:0.1584771729):0.2215885774,26:0.4624332154):0.06077436727,27:0.1694489441):0.2491610121,(28:0.9096941453,29:0.5525756343):0.1903217233):0.1432401605,(((30:0.3406530957,31:0.2525166410):0.1554648183,32:0.6482652528):0.09305173736,(33:0.1867266735,34:0.3058578477):0.07663827473):0.1923933835):0.3298654743):0.1530677827,((((16:0.0314122227,17:0.0332399388):0.1478589852,18:0.1277572577):0.132556737,19:0.2987659353):0.3051124984,20:0.5339557035):0.2348180904):0.2755327914,15:0.7076352312):0.2464480743):0.1442852647):0.07875633285):0.0627086986):0.07800318875):0.0638222496);
PhyloTree:
 newick: (0:0.2381659352,1:0.1834074305,(2:0.2059075397,(3:0.3744152892,((4:0.2150147580,5:0.4169367330)99.7/100:0.2769812344,((6:0.4598644382,7:0.4109337040)95.2/90:0.1574805941,((((8:0.0634109893,9:0.0416157631)97.2/99:0.224993255,10:0.2505767618)97.5/98:0.3236072346,11:0.6411199302)98.8/96:0.2793275713,((12:0.0291911175,13:0.0252464795)100/100:0.5549534048,((14:1.8178086416,(((((((16:0.0318364130,17:0.0332691101)99.8/100:0.1501088065,18:0.1262451969)96.8/99:0.14172045,19:0.2940050500)99.1/100:0.2956117686,20:0.5550076465)95.4/91:0.2797026411,(((((24:0.0616565181,25:0.1599028080)99.9/100:0.2220232896,26:0.4651819117)8.8/44:0.05880816305,27:0.1739051481)99.4/99:0.2568045064,(28:0.9160278770,29:0.5501844632)95.2/97:0.1889483658)94.6/91:0.1403847844,(((30:0.3381255100,31:0.2567855853)95/97:0.151988708,32:0.6582613918)30/62:0.09397947383,(33:0.1912827838,34:0.3029143891)42.1/56:0.07816452356)98/89:0.1963020789)99.6/100:0.3505080926)82.6/52:0.0856253287,((21:0.5479428144,22:0.8542540772)87.6/85:0.3258608721,23:0.8320808241)96/62:0.4366956452)84.6/37:0.191765685,(35:2.2435662710,(((((((36:0.1672612869,37:0.1930829741)62.6/83:0.04963032147,38:0.0741764564)100/100:0.5602595835,39:0.8794186601)71.2/71:0.171425799,((41:0.3970988641,42:0.1553970573)85.7/92:0.06185928443,43:0.0728762935)100/100:0.8822523851)90.6/89:0.3412355374,40:1.0601660863)87.2/84:0.2783920532,(((49:0.0456839776,50:0.0561176012)97.3/100:0.1039146262,51:0.1034680513)100/100:0.7743434864,52:1.0994139120)93/85:0.3305939035)39.9/43:0.1432106875,((44:0.6899002402,(45:0.8002668596,46:1.5010871167)88.2/86:0.1969444466)97.2/96:0.3334563144,(47:1.0175104407,48:1.0082944659)99.9/100:0.5624419223)99.3/100:0.4760799705)94/98:0.4631395179)79.3/75:0.4191147083)66.4/30:0.03213451786)63.2/72:0.1382376388,15:0.6555062485)97.5/99:0.2152589883)22.7/41:0.183145374)88.3/93:0.1313883366)57.6/68:0.0842295488)79.1/65:0.05981034235)60.7/69:0.07280186976)80.1/65:0.0721410274);
RateFree3:
 prop: 0.09475122645, 0.2456607671, 0.6595880065
 rates: 0.145396937, 0.5433325054, 1.292849436
RateFree4:
 prop: 0.04875513424, 0.1548898361, 0.3337833259, 0.4625717037
 rates: 0.08174242509, 0.3433270246, 0.8264019543, 1.441933374
RateGamma:
 gamma_shape: 1.790249102
RateGammaInvar:
 gamma_shape: 1.181214956
 p_invar: 0.008087427431
StopRule:
 curIteration: 108
 start_real_time: 1699497928
 time_vec: 7, 1
UFBoot:
 000: 1 -44499.86996 -43224.13621 (0:0.212537,(1:0.141270,2:0.222744):0.0788145,(3:0.313053,((4:0.163549,5:0.453130):0.228769,((6:0.431423,7:0.395280):0.186209,((((8:0.069112,9:0.033113):0.196619,10:0.226834):0.246861,11:0.449551):0.28759,((12:0.020497,13:0.021978):0.551697,((14:1.941064,(((((((16:0.039071,17:0.028458):0.184567,18:0.181516):0.161981,19:0.312009):0.299408,20:0.745448):0.315826,(((((24:0.064808,25:0.175073):0.345635,26:0.495884):0.0620421,27:0.216070):0.406084,(28:0.974565,29:0.549019):0.213108):0.124453,(((30:0.401262,31:0.228640):0.218466,32:0.792924):0.0990765,(33:0.165222,34:0.315776):0.129819):0.169444):0.302601):0.0764743,((21:0.593727,22:0.966273):0.307188,23:0.848989):0.487816):0.134239,(35:2.061060,((((((36:0.135163,37:0.228951):0.0627108,38:0.074797):0.570461,(39:0.947878,((41:0.384837,42:0.130169):0.0486722,43:0.072614):0.812962):0.152372):0.268715,40:1.024117):0.289098,(((49:0.066369,50:0.061906):0.0772757,51:0.147938):0.989173,52:1.041905):0.420694):0.199531,((44:0.674062,(45:0.727558,46:1.470599):0.213727):0.364408,(47:0.988348,48:0.994246):0.503363):0.116703):0.220058):0.664849):0.0403634):0.17535,15:0.561779):0.159503):0.183906):0.146392):0.0912346):0.0270431):0.0641511);
 001: 1 -41522.02139 -43254.60769 (0:0.188068,1:0.150410,(2:0.179790,(3:0.322666,((4:0.195845,5:0.378774):0.190745,((6:0.423751,(((((8:0.099505,9:0.035821):0.148044,10:0.371206):0.263408,11:0.532133):0.179162,(12:0.038715,13:0.023495):0.608672):0.189805,((14:1.521657,15:0.608562):0.211885,((((((16:0.045200,17:0.031755):0.139894,18:0.118644):0.151467,19:0.276386):0.162809,20:0.643552):0.350716,(((((24:0.041825,25:0.166954):0.273597,26:0.489318):0.0567283,27:0.202273):0.24787,(28:0.947721,29:0.548222):0.251558):0.174828,(((30:0.304015,31:0.231805):0.133409,32:0.579969):0.0414276,(33:0.146447,34:0.331917):0.154796):0.137887):0.242571):0.303467,((((21:0.526797,22:0.704545):0.301361,23:0.664748):0.32129,(((((36:0.179056,37:0.191376):0.0569331,38:0.057725):0.563062,(39:0.838915,((41:0.375865,42:0.201737):0.0771382,43:0.063579):0.875639):0.157684):0.288669,40:0.865308):0.32985,(((44:0.801512,45:0.735017):0.201963,(46:1.223954,(47:0.945940,48:0.828485):0.677045):0.197636):0.544398,(((49:0.057912,50:0.054006):0.0893859,51:0.100388):0.700538,52:0.869577):0.24813):0.117651):0.651774):0.137557,35:2.363088):0.0526101):0.117877):0.259121):0.135378):0.0461305,7:0.458683):0.0559987):0.0577506):0.08079):0.052916);
 002: 1 -43762.75244 -43223.29936 (0:0.220518,1:0.147711,(2:0.160551,((3:0.314331,(((((8:0.048723,9:0.080586):0.168467,10:0.311619):0.321937,11:0.631484):0.340768,(12:0.016918,13:0.021183):0.579518):0.0855158,((((((14:1.857184,23:0.774989):0.141058,(21:0.476660,22:0.861801):0.432891):0.326399,(35:2.772012,((((((36:0.204377,38:0.145465):0.0972942,37:0.125531):0.546798,39:0.871214):0.159591,((41:0.471180,42:0.141190):0.0564602,43:0.085042):0.761985):0.229384,40:1.248975):0.13921,(((44:0.659237,(45:0.892791,46:1.343827):0.262471):0.433306,(47:0.937127,48:1.133493):0.606683):0.422128,(((49:0.060191,50:0.064818):0.0963024,51:0.124144):0.772456,52:1.196729):0.391034):0.188171):0.640511):0.196363):0.0464153,((((((24:0.054636,25:0.179579):0.232981,26:0.439884):0.0738654,27:0.215826):0.181816,32:0.789687):0.110396,(28:0.980850,29:0.467895):0.221646):0.0784945,((30:0.358776,31:0.321113):0.271709,(33:0.134370,34:0.216058):0.0462533):0.148729):0.384688):0.156273,((((16:0.049238,17:0.041743):0.168111,18:0.079052):0.110718,19:0.301446):0.268723,20:0.418297):0.340729):0.198539,15:0.693884):0.262781):0.219939):0.0545546,((4:0.208067,5:0.379685):0.194293,(6:0.457191,7:0.423548):0.145289):0.110034):0.0764685):0.0790049);
 003: 1 -43626.73874 -43221.79143 (0:0.265290,(1:0.161531,2:0.240309):0.0522576,((3:0.319427,((6:0.450917,7:0.471227):0.139669,(((((8:0.114030,9:0.030532):0.238834,10:0.261742):0.297384,11:0.727015):0.152275,(12:0.039557,13:0.039458):0.681695):0.196537,((((((14:1.301403,23:0.673374):0.0965465,(21:0.536442,22:0.750652):0.242113):0.273606,(35:2.259537,((((((((36:0.143537,37:0.190810):0.0430444,38:0.085912):0.465655,39:0.911358):0.122551,((41:0.386667,42:0.181096):0.0555673,43:0.071280):0.807908):0.303305,40:1.050270):0.256244,((44:0.767331,(45:0.594441,46:1.539014):0.201717):0.338627,(47:0.957272,48:0.905243):0.604564):0.458503):0.331568,52:1.062077):0.124134,((49:0.063307,50:0.074102):0.133764,51:0.113073):0.826821):0.2915):0.535823):0.263374,(((((24:0.041466,25:0.158532):0.224218,27:0.282818):0.0692729,26:0.438067):0.16861,(28:1.101777,29:0.602180):0.182956):0.145068,((((30:0.276034,31:0.194276):0.130237,32:0.592843):0.105066,33:0.172297):0.122617,34:0.315288):0.2374):0.182594):0.194754,((((16:0.033045,17:0.029894):0.222995,18:0.097831):0.110762,19:0.268531):0.379546,20:0.535611):0.181237):0.411012,15:0.640910):0.351714):0.0364848):0.0932997):0.0953255,(4:0.260575,5:0.414059):0.268153):0.0658141);
 004: 1 -42224.54742 -43226.60752 (0:0.280333,(1:0.177769,2:0.193177):0.0552828,((3:0.286239,((4:0.220961,5:0.396524):0.224371,(6:0.408298,7:0.470399):0.165624):0.111246):0.040552,(((((8:0.108848,9:0.038943):0.245095,10:0.195502):0.316544,11:0.552329):0.334492,(12:0.050831,13:0.041106):0.38547):0.18362,(((((14:1.454977,(21:0.596716,22:0.842586):0.237305):0.0928052,23:0.764910):0.42853,(((((16:0.054917,17:0.035881):0.128489,18:0.129346):0.176012,19:0.245042):0.295306,20:0.635576):0.19373,(((((24:0.035479,25:0.197149):0.216843,27:0.225530):0.0593845,26:0.420571):0.171373,(28:1.154772,29:0.551392):0.193389):0.156416,(((30:0.294990,31:0.255923):0.138892,(33:0.225070,34:0.314521):0.0886671):0.0865738,32:0.607857):0.212956):0.282596):0.198033):0.206614,(35:1.951314,((((((36:0.147176,38:0.121876):0.0449817,37:0.125664):0.53557,39:0.829026):0.195953,((41:0.517348,42:0.168119):0.0581639,43:0.055319):0.866641):0.335273,40:1.057364):0.13408,(((44:0.654851,(45:0.650333,46:1.433833):0.257127):0.359117,(47:0.981467,48:1.270817):0.346896):0.546646,(((49:0.060739,50:0.051182):0.0610932,51:0.129080):0.674162,52:1.166235):0.258918):0.142717):0.397952):0.436692):0.294133,15:0.544038):0.275318):0.143761):0.0845735);
 005: 2 -46864.86568 -43226.34978 (0:0.269190,(1:0.198034,((3:0.512106,((4:0.322661,5:0.387494):0.128719,(6:0.493758,7:0.446223):0.137723):0.143079):0.0726836,(((((8:0.073652,9:0.047045):0.214811,10:0.240457):0.320383,11:0.622923):0.192198,(12:0.032071,13:0.031187):0.536589):0.179709,(((((14:1.531384,((21:0.633618,22:0.886894):0.457705,23:0.978898):0.129822):0.244649,(35:3.173536,(((((((36:0.171038,37:0.222999):0.0250263,38:0.094203):0.537293,(39:0.925505,((41:0.400387,42:0.124565):0.082999,43:0.057261):0.865798):0.183638):0.438658,40:1.047744):0.268823,((44:0.868429,(45:0.783327,46:1.641983):0.146963):0.33319,(47:1.090374,48:0.809416):0.572453):0.716034):0.339064,((49:0.040818,50:0.051356):0.0907775,51:0.115559):0.910781):0.272697,52:0.843336):0.451921):0.401906):0.157369,((((((24:0.078513,25:0.213078):0.169573,26:0.509974):0.0621304,27:0.189417):0.230629,(28:0.962281,29:0.595505):0.221216):0.182449,32:0.863132):0.09173,(((30:0.423068,31:0.367224):0.221948,33:0.184736):0.0517299,34:0.415336):0.112193):0.327959):0.195309,((((16:0.016605,17:0.026555):0.133698,18:0.189711):0.146715,19:0.382409):0.285817,20:0.502429):0.253273):0.301833,15:0.781663):0.229526):0.279825):0.0914552):0.0592832,2:0.309073);
 006: 1 -43832.05108 -43226.59166 (0:0.162184,1:0.142902,((2:0.159813,3:0.424498):0.0774351,((4:0.228315,5:0.413560):0.30508,((6:0.436453,7:0.470956):0.12068,(((((8:0.062518,9:0.041735):0.238372,10:0.179667):0.350541,11:0.684359):0.245784,(12:0.050431,13:0.020695):0.538613):0.144314,(((((14:1.753683,(21:0.470336,22:0.946537):0.171271):0.14568,23:0.806271):0.444754,(((((16:0.040712,17:0.010118):0.175003,18:0.143010):0.183128,19:0.264291):0.268857,20:0.571554):0.206422,(((((24:0.068846,25:0.149898):0.257192,26:0.400350):0.0924886,27:0.152417):0.156013,(28:0.992321,29:0.523169):0.212101):0.19602,((((30:0.323539,31:0.242944):0.188957,32:0.658153):0.113669,33:0.166771):0.112887,34:0.212040):0.202662):0.506903):0.147874):0.234078,(15:0.455142,(((((((36:0.148190,37:0.227875):0.0542283,38:0.061878):0.539413,39:0.863383):0.130741,((41:0.421532,42:0.124508):0.0790982,43:0.069137):0.853391):0.34112,40:1.013134):0.313595,(((49:0.045266,50:0.048672):0.155526,51:0.074499):0.84621,52:1.077150):0.379505):0.227481,((44:0.678379,(45:0.789785,46:1.712733):0.25139):0.226986,(47:1.179988,48:0.854664):0.64199):0.645891):0.976775):0.119188):0.0329932,35:2.795795):0.308485):0.219318):0.0784034):0.0827908):0.0452121);
 007: 3 -43227.01534 -43220.72743 (0:0.200104,(1:0.149705,((4:0.182959,5:0.433980):0.260938,((6:0.466875,7:0.365872):0.200131,((((8:0.068434,9:0.041094):0.185568,10:0.264856):0.320757,11:0.653471):0.338258,((12:0.033509,13:0.015870):0.604517,((14:1.895622,15:0.585174):0.127633,(((((((16:0.032489,17:0.032119):0.181427,18:0.137554):0.220878,19:0.324094):0.265174,20:0.528602):0.513394,(((((24:0.074458,25:0.171976):0.270146,27:0.183036):0.0945703,26:0.405682):0.227487,(28:0.832573,29:0.619150):0.143785):0.113694,((((30:0.335849,31:0.270652):0.142654,32:0.684280):0.182326,33:0.149622):0.138166,34:0.257079):0.243343):0.408313):0.0815134,((21:0.539472,22:0.647011):0.461035,23:0.727557):0.249608):0.14552,(35:2.491973,((((((36:0.187257,37:0.184182):0.0467897,38:0.091446):0.467097,(39:0.886589,((41:0.445621,42:0.155869):0.0747876,43:0.041236):0.906512):0.207274):0.527154,40:0.947636):0.357287,(((49:0.051711,50:0.057440):0.0513939,51:0.134962):0.983537,52:1.272903):0.327851):0.108061,((44:0.601652,45:0.861734):0.346369,(46:1.247506,(47:1.095057,48:0.990646):0.574346):0.101033):0.57475):0.334448):0.219961):0.0984373):0.26906):0.270227):0.204277):0.156597):0.105475):0.0474952,(2:0.219888,3:0.380074):0.100408);
 008: 1 -43313.64447 -43233.15839 (0:0.256083,1:0.216005,(((2:0.234815,((6:0.446677,7:0.479798):0.103633,((((8:0.082021,9:0.018858):0.164256,10:0.275225):0.299279,11:0.719183):0.360208,((12:0.025633,13:0.035947):0.548183,((14:2.192129,15:0.604285):0.0799365,(((((((16:0.030074,17:0.026363):0.119592,18:0.167833):0.130509,19:0.328555):0.296796,20:0.574679):0.270628,(((((24:0.056791,25:0.133823):0.219554,26:0.453080):0.0477278,27:0.167211):0.167535,(((30:0.309130,31:0.231148):0.169974,(33:0.110321,34:0.337172):0.104229):0.137772,32:0.650861):0.220668):0.168369,(28:0.740861,29:0.631232):0.157616):0.421848):0.0599931,((21:0.549129,22:0.784571):0.409463,23:0.889198):0.519865):0.101353,(35:2.790053,((((((36:0.210342,38:0.108821):0.0709352,37:0.151993):0.607516,(39:1.007722,40:1.611573):0.0920773):0.234653,((41:0.437445,42:0.136885):0.0974154,43:0.050476):0.765228):0.31839,(((49:0.051774,50:0.036960):0.0828587,51:0.138134):0.868851,52:0.984939):0.12974):0.145448,((44:0.662116,(45:0.925506,46:1.643550):0.210321):0.320996,(47:1.124697,48:1.008840):0.498121):0.540649):0.794762):0.401787):0.0933995):0.102218):0.247745):0.0719281):0.12264):0.0245891,3:0.362582):0.0689822,(4:0.228463,5:0.428715):0.255174):0.0417704);
 009: 1 -41166.13908 -43231.9959 (0:0.315449,1:0.168150,(2:0.188779,(3:0.360063,((4:0.295257,5:0.554822):0.350141,((6:0.638872,7:0.401357):0.124032,(((((8:0.067290,9:0.032883):0.324175,10:0.119221):0.460842,11:0.720016):0.0850832,(12:0.038746,13:0.055596):0.561783):0.278389,(((((14:1.332903,((21:0.421618,22:0.876958):0.337449,(35:2.240903,((((((36:0.169462,37:0.190096):0.0473481,38:0.093344):0.436896,39:0.955244):0.0988426,((41:0.365394,42:0.174774):0.102464,43:0.046827):0.98118):0.373147,40:0.734946):0.187006,(((44:0.744426,(45:0.777396,46:1.792575):0.185022):0.304284,(47:1.048829,48:1.197411):0.428689):0.436664,(((49:0.049508,50:0.070396):0.141854,51:0.060412):0.7966,52:0.979474):0.292841):0.196433):0.340979):0.267521):0.0941898):0.172762,23:0.858599):0.216752,(((((24:0.092195,25:0.228239):0.189671,26:0.549441):0.0622672,27:0.250945):0.131164,(28:0.829043,29:0.645070):0.230805):0.105711,(((30:0.341491,31:0.274885):0.215021,(33:0.175388,34:0.330148):0.0603298):0.153953,32:0.535612):0.0949808):0.336012):0.275028,((((16:0.027312,17:0.018871):0.153653,18:0.114730):0.139537,19:0.292176):0.226212,20:0.484139):0.158464):0.218146,15:0.764780):0.259159):0.10015):0.0827287):0.0830526):0.081273):0.0703);
 010: 1 -44044.01275 -43222.81725 (0:0.211003,1:0.150859,((2:0.199192,3:0.423259):0.0786826,(((4:0.234854,5:0.481588):0.128665,(6:0.443362,7:0.421611):0.175331):0.123497,((((8:0.053279,9:0.024449):0.256397,10:0.191588):0.419566,11:0.561432):0.198743,((12:0.030587,13:0.008192):0.497986,(((((14:1.569675,(21:0.609926,22:0.746418):0.246635):0.309169,23:0.871027):0.392628,((((((24:0.059202,25:0.154897):0.22856,26:0.371270):0.0892978,27:0.110693):0.326796,(28:1.106553,29:0.536968):0.233147):0.083283,(((30:0.416171,31:0.251077):0.193076,(33:0.156712,34:0.332878):0.0978411):0.107571,32:0.617673):0.108096):0.335133,(35:2.426716,((((((36:0.197157,38:0.111488):0.0570662,37:0.144224):0.580312,39:0.916356):0.150087,((41:0.442160,42:0.173429):0.0864765,43:0.055200):0.669099):0.363035,40:0.993864):0.220849,(((44:0.679442,(45:0.813522,46:1.481536):0.228573):0.258538,(47:1.048767,48:1.089479):0.657265):0.345615,(((49:0.052682,50:0.055793):0.108783,51:0.128224):1.06341,52:1.132293):0.377099):0.166167):0.483122):0.55264):0.066455):0.225132,((((16:0.017906,17:0.048823):0.159107,18:0.151980):0.134969,19:0.280822):0.294426,20:0.410761):0.272353):0.180634,15:0.687322):0.182091):0.183999):0.187021):0.0624632):0.0807586);
 011: 2 -41385.17671 -43229.33835 (0:0.314617,1:0.139050,(2:0.259175,(3:0.324402,(((4:0.245893,5:0.538400):0.158034,(6:0.584923,7:0.515918):0.145213):0.167565,((((8:0.071631,9:0.065807):0.264744,10:0.230716):0.577755,11:0.652925):0.177252,((12:0.052288,13:0.012599):0.405191,((14:1.667991,15:0.597318):0.12353,((((((16:0.043124,17:0.033835):0.14333,18:0.199543):0.183484,19:0.305481):0.440876,20:0.546875):0.161735,(((21:0.525580,22:0.984871):0.238512,23:0.620440):0.537236,(((((24:0.083287,25:0.124459):0.183745,26:0.520327):0.0904321,27:0.164656):0.270525,(28:0.959237,29:0.535920):0.198171):0.179036,(((30:0.343299,31:0.207637):0.174465,32:0.584245):0.127615,(33:0.207151,34:0.286554):0.0852218):0.134561):0.247602):0.160222):0.261619,(35:2.605398,((((((36:0.163362,37:0.190728):0.069332,38:0.036830):0.665315,39:0.864809):0.0980713,((41:0.352216,42:0.126043):0.0773319,43:0.069933):1.15331):0.286749,40:1.091299):0.266707,(((44:0.899423,(45:1.116975,46:1.453695):0.30524):0.355905,(47:1.211609,48:0.969299):1.0513):0.351105,(((49:0.042931,50:0.062224):0.104572,51:0.090677):0.815892,52:1.072859):0.323526):0.267852):0.357406):0.496528):0.0279541):0.306221):0.264617):0.13151):0.0660349):0.0851916):0.09773);
 012: 1 -41156.17 -43231.47417 (0:0.257767,1:0.142907,(2:0.195534,(3:0.334214,((4:0.273436,5:0.328380):0.253485,((6:0.343144,7:0.471160):0.144286,(((((8:0.053727,9:0.041790):0.283861,10:0.144581):0.378577,(12:0.031529,13:0.021691):0.564021):0.129298,11:0.788817):0.196015,((((14:1.803673,(((21:0.449484,22:0.900211):0.460571,23:0.735789):0.237214,(35:2.195487,((((((((36:0.180048,37:0.210253):0.0634999,38:0.066537):0.52223,39:0.917886):0.173666,((41:0.347404,42:0.150974):0.0725598,43:0.097077):0.767152):0.280765,40:1.014294):0.375001,((44:0.527972,(45:0.699189,46:1.445513):0.215959):0.3374,(47:0.857114,48:0.995087):0.464932):0.405762):0.218316,((49:0.048510,50:0.049438):0.13328,51:0.110157):0.698968):0.09788,52:1.049885):0.442878):0.660325):0.135673):0.0421685,((((24:0.050465,25:0.172791):0.191961,(26:0.582390,27:0.163434):0.0632763):0.28491,(28:0.854604,29:0.667505):0.14184):0.177902,((((30:0.335224,31:0.277346):0.127299,32:0.584321):0.13508,33:0.240341):0.0570984,34:0.226984):0.160212):0.353216):0.130538,((((16:0.019029,17:0.038431):0.164626,18:0.085509):0.164663,19:0.209709):0.393031,20:0.429272):0.195502):0.264948,15:0.877590):0.156658):0.100168):0.156755):0.0467052):0.0566534):0.0743349);
 013: 1 -40327.30333 -43232.33486 (0:0.177798,1:0.271266,(2:0.217399,((3:0.458110,((6:0.433483,7:0.433477):0.0854353,(((((8:0.037399,9:0.029660):0.263692,10:0.219033):0.257618,11:0.578805):0.20835,(12:0.025293,13:0.039324):0.532091):0.0906943,((((14:1.733596,((21:0.654546,22:0.898106):0.292303,23:0.676233):0.134343):0.296831,(((((16:0.026536,17:0.037376):0.131367,18:0.042636):0.1303,19:0.260561):0.342605,20:0.394482):0.254556,(((((24:0.069487,25:0.155116):0.234615,27:0.216085):0.0715365,26:0.510300):0.195836,(28:0.844775,29:0.670296):0.13933):0.147931,(((30:0.319170,31:0.355583):0.170582,32:0.739694):0.0855126,(33:0.167699,34:0.291480):0.0643274):0.115305):0.414234):0.0565642):0.10823,35:2.704902):0.0844542,(15:0.558429,((((((36:0.153816,37:0.209431):0.0310725,38:0.093349):0.635947,(39:0.645134,40:1.343811):0.0497173):0.405507,((41:0.309998,42:0.125733):0.0495744,43:0.084307):0.634421):0.303068,(((49:0.041502,50:0.049333):0.0900305,51:0.084239):0.759708,52:0.850813):0.304725):0.091862,((44:0.629824,(45:0.919241,46:1.451573):0.189312):0.272419,(47:1.073119,48:1.093962):0.599312):0.413802):0.94702):0.157083):0.25207):0.0818139):0.0565336):0.0360951,(4:0.266652,5:0.368070):0.30252):0.0989421):0.0658391);
 014: 1 -42346.58052 -43224.07136 (0:0.264591,1:0.155254,((2:0.188113,3:0.450893):0.0546431,((4:0.293098,5:0.546273):0.225166,((6:0.447518,7:0.458432):0.254172,((((8:0.054458,9:0.066788):0.207102,10:0.240844):0.354992,11:0.572811):0.2837,((12:0.048087,13:0.008462):0.552465,(((((14:1.365001,(21:0.474874,22:0.987811):0.343018):0.243044,23:0.616130):0.356967,(((((16:0.033992,17:0.018637):0.170579,18:0.077748):0.138817,19:0.343371):0.210437,20:0.544693):0.327959,(((((24:0.038154,25:0.173530):0.207474,26:0.428600):0.0792591,27:0.169886):0.303584,(28:0.837942,29:0.441526):0.226028):0.0892143,((((30:0.326976,31:0.281894):0.126893,32:0.794639):0.173807,33:0.153998):0.0615829,34:0.191388):0.181873):0.305806):0.0575066):0.220393,(35:2.256743,(((((((36:0.130104,38:0.116533):0.0966078,37:0.120672):0.507003,39:0.836369):0.2259,((41:0.357063,42:0.121430):0.0930729,43:0.030847):0.815967):0.286048,40:1.249539):0.243252,(((49:0.047884,50:0.051301):0.124401,51:0.091410):0.685929,52:1.099856):0.337519):0.355169,((44:0.853493,(45:1.076676,46:1.411325):0.116108):0.357129,(47:0.951786,48:1.087213):0.386475):0.42051):0.275982):0.471143):0.151925,15:0.648389):0.194447):0.182715):0.0819):0.100577):0.0864235):0.0588914);
 015: 1 -42325.98302 -43227.73943 (0:0.356909,1:0.220319,(2:0.197118,(3:0.382027,((4:0.182222,5:0.309047):0.338009,((6:0.500227,7:0.414120):0.161345,(((((8:0.056256,9:0.030870):0.315013,10:0.209368):0.423388,11:0.695795):0.231622,(12:0.021749,13:0.042785):0.337127):0.137138,(((((14:1.606184,(22:0.404908,23:0.977410):0.155188):0.101926,21:0.484638):0.507832,(((((16:0.038848,17:0.038203):0.122588,18:0.119095):0.203761,19:0.253850):0.229279,(((((24:0.039165,25:0.153557):0.20168,27:0.197259):0.0802046,26:0.346618):0.186758,(28:0.998101,29:0.473095):0.0957592):0.0783843,((((30:0.356806,31:0.253867):0.162529,32:0.666186):0.0791897,33:0.160932):0.113577,34:0.251493):0.157187):0.435087):0.091675,20:0.504630):0.268582):0.207622,(15:0.339023,((((((36:0.180530,37:0.189270):0.0339045,38:0.085753):0.537874,39:0.942536):0.224542,((41:0.425599,42:0.182670):0.04203,43:0.088375):0.859288):0.330301,40:1.139007):0.236433,(((44:0.869984,(45:0.750975,46:1.428665):0.234785):0.245195,(47:0.962137,48:1.026716):0.650046):0.696429,(((49:0.033648,50:0.063595):0.115979,51:0.120105):0.726661,52:0.923912):0.328012):0.154112):1.16855):0.31344):0.121876,35:2.213261):0.0982788):0.196752):0.0608963):0.102769):0.102009):0.0619399);
 016: 2 -43229.95112 -43224.64026 (0:0.282603,1:0.107523,(2:0.196357,(3:0.290669,(((4:0.216078,5:0.400432):0.128408,(6:0.431559,7:0.322500):0.134804):0.0778621,(((((8:0.100924,9:0.036287):0.254693,10:0.327949):0.252043,11:0.581197):0.282164,(12:0.029785,13:0.019169):0.619259):0.134951,((((14:1.866197,((((24:0.039002,25:0.202798):0.206432,(26:0.466025,27:0.168700):0.0430176):0.218505,(28:0.792126,29:0.456116):0.22343):0.135212,(((30:0.362593,31:0.232646):0.206494,(32:0.769215,33:0.120048):0.0531074):0.0775053,34:0.254122):0.209775):0.242879):2.68956e-06,(((21:0.387743,22:0.904085):0.473531,23:0.913647):0.206231,(35:2.215202,(((((36:0.183122,37:0.192309):0.0519228,38:0.056469):0.651749,(39:0.895650,((41:0.383889,42:0.161143):0.0499122,43:0.067764):1.08674):0.0573647):0.382501,40:0.926036):0.24197,(((44:0.876624,(45:0.686187,46:1.583110):0.236196):0.328023,(47:0.904071,48:1.063209):0.523126):0.495008,(((49:0.026281,50:0.057659):0.101835,51:0.114582):0.574062,52:1.073887):0.391154):0.227462):0.326387):0.620549):0.0849606):0.210794,((((16:0.032949,17:0.032580):0.204893,18:0.124580):0.147671,19:0.321043):0.320954,20:0.529414):0.222565):0.301957,15:0.804009):0.310186):0.118004):0.123853):0.0704248):0.0856566);
 017: 1 -43470.90308 -43239.87554 (0:0.263039,((1:0.160499,3:0.419657):0.0445956,((4:0.222572,5:0.467151):0.247675,(((6:0.462647,7:0.469756):0.088941,((12:0.025311,13:0.029675):0.392269,((14:1.786462,((((((16:0.016361,17:0.023916):0.157593,18:0.125884):0.124376,19:0.340608):0.354755,(((((24:0.038933,25:0.167976):0.265018,27:0.149045):0.0839161,26:0.481789):0.262117,(28:1.175904,29:0.652809):0.134968):0.153494,((30:0.382829,31:0.200655):0.156619,((32:0.803881,33:0.078064):0.129508,34:0.301493):0.0893392):0.178198):0.348677):0.0917367,((21:0.717264,22:0.861705):0.290088,23:0.914876):0.462611):0.0829025,20:0.633284):0.128244):0.148241,(15:0.414148,(35:2.173005,(((((((36:0.138575,37:0.280727):0.0321914,38:0.092097):0.593037,39:0.762859):0.338818,((41:0.373941,42:0.152841):0.0569253,43:0.081972):0.720922):0.444567,40:1.075128):0.266162,(((49:0.043267,50:0.056184):0.123228,51:0.115390):0.819014,52:0.975796):0.352553):0.29319,((44:0.629479,(45:0.935546,46:1.523801):0.257331):0.332248,(47:1.014689,48:1.067095):0.6286):0.256585):0.462125):0.75674):0.204531):0.195417):0.319023):0.0914508,(((8:0.054223,9:0.025753):0.170469,10:0.299087):0.23655,11:0.780353):0.24592):0.104387):0.116899):0.0256169,2:0.220977);
 018: 1 -41926.71371 -43222.03715 (0:0.278636,(1:0.124967,((4:0.162423,5:0.424933):0.202923,(6:0.514065,7:0.455378):0.231854):0.153173):0.0439358,(2:0.183515,(3:0.392005,((((8:0.034529,9:0.062153):0.177982,10:0.261155):0.300438,11:0.597711):0.344966,((12:0.043781,13:0.022134):0.476144,((14:1.687282,((((((16:0.023755,17:0.017802):0.197651,18:0.121592):0.136428,19:0.302029):0.38485,20:0.622434):0.133908,(((((24:0.059282,25:0.169629):0.218919,27:0.178947):0.0490714,26:0.399440):0.249595,(28:0.781040,29:0.469647):0.185801):0.102114,((((30:0.368732,31:0.165310):0.153653,32:0.582072):0.102399,33:0.121131):0.14059,34:0.219159):0.229073):0.477356):0.139321,(((21:0.575147,22:1.147814):0.284515,23:0.671711):0.430712,(35:2.649245,((((((36:0.169122,37:0.222812):0.0213758,38:0.085463):0.547109,(39:0.913264,((41:0.336885,42:0.129802):0.098295,43:0.077202):0.889692):0.189255):0.402015,40:0.991047):0.263313,(((49:0.056703,50:0.060962):0.120809,51:0.105782):0.730637,52:1.098587):0.421328):0.19121,((44:0.821304,(45:0.898576,46:1.590499):0.123097):0.410889,(47:1.003167,48:1.148041):0.475552):0.364339):0.495587):0.204022):0.209195):0.0748695):0.041084,15:0.754520):0.136722):0.211869):0.123858):0.10453):0.13188);
 019: 1 -44326.79688 -43233.80721 (0:0.266599,(1:0.206859,((4:0.179343,5:0.436986):0.219617,((6:0.445057,7:0.393571):0.124897,(((((8:0.051163,9:0.048487):0.190113,10:0.326796):0.333475,11:0.669977):0.252917,(12:0.017455,13:0.023635):0.555496):0.146506,((14:2.134122,15:0.714552):0.0597047,(((((16:0.031715,17:0.020667):0.135378,18:0.192585):0.145935,19:0.274033):0.309937,20:0.408192):0.137661,((((21:0.555096,22:0.687469):0.290351,23:0.868525):0.257486,((((((36:0.224988,37:0.204772):0.0520541,38:0.072029):0.619094,39:0.831187):0.211016,((41:0.441942,42:0.140295):0.0599262,43:0.082049):0.817285):0.354988,(40:0.890554,((44:0.906898,(45:0.705311,46:1.507384):0.187672):0.328181,(47:1.275580,48:0.858954):0.417594):0.533315):0.161656):0.330383,(((49:0.054125,50:0.062782):0.0948719,51:0.112827):0.77362,52:1.317377):0.324702):1.02674):0.342984,((((((24:0.077704,25:0.162159):0.199486,26:0.487770):0.0766718,27:0.198162):0.356557,(28:0.935870,29:0.527713):0.232556):0.13979,((((30:0.446976,31:0.207711):0.193862,32:0.660871):0.106529,33:0.081328):0.132142,34:0.196716):0.237407):0.115052,35:2.651492):0.182917):0.0618733):0.341976):0.141174):0.194623):0.0510736):0.105333):0.0396418,(2:0.151597,3:0.422847):0.051737);
 020: 1 -41489.25239 -43227.46252 (0:0.186705,1:0.160140,(2:0.189755,(3:0.388425,((((4:0.206172,5:0.411596):0.150424,6:0.461135):0.114146,7:0.453221):0.102754,((((8:0.042108,9:0.065608):0.204018,10:0.275386):0.412713,11:0.496655):0.32998,((12:0.034824,13:0.023159):0.438769,(((((14:1.294935,((((((36:0.144981,37:0.183870):0.0511088,38:0.066282):0.386256,(39:0.835477,((41:0.439701,42:0.147084):0.0319412,43:0.099413):1.01097):0.269169):0.55341,40:0.844353):0.207213,(((49:0.031422,50:0.048892):0.0817035,51:0.086391):0.696202,52:1.152864):0.43286):0.14703,((44:0.933842,(45:0.941153,46:1.154575):0.108635):0.30328,(47:1.040682,48:0.932462):0.681671):0.423641):0.334357):0.0601986,((21:0.625166,22:0.758835):0.519762,23:0.572025):0.489346):0.0578438,35:2.416587):0.185135,15:0.470573):0.165754,(((((16:0.038720,17:0.039508):0.136563,18:0.120165):0.0766691,19:0.374047):0.161732,20:0.571225):0.198349,((((24:0.014152,25:0.140488):0.256759,27:0.153812):0.0546074,26:0.367114):0.280679,((28:0.896482,29:0.622533):0.148845,((((30:0.372501,31:0.187822):0.164132,32:0.636771):0.127547,33:0.121198):0.150435,34:0.223592):0.235091):0.0339663):0.371874):0.288389):0.196827):0.259733):0.205978):0.093527):0.0721956):0.0906595);
 021: 1 -43849.25916 -43227.43213 (0:0.232641,1:0.181721,(2:0.126522,(3:0.322870,((4:0.227073,5:0.366949):0.290789,((6:0.383167,7:0.335139):0.161219,(((((8:0.059672,9:0.053694):0.213148,10:0.262018):0.186205,11:0.627625):0.305361,(12:0.014586,13:0.029860):0.595288):0.140051,((14:1.764045,15:0.490095):0.0778577,(((((((16:0.036151,17:0.043882):0.16227,18:0.101994):0.12839,19:0.239357):0.245484,20:0.603525):0.180376,((((24:0.039767,25:0.113618):0.199513,(26:0.395195,27:0.153023):0.0453796):0.237418,(28:0.813336,29:0.551322):0.152048):0.157157,((((30:0.335624,31:0.219557):0.0639721,32:0.504882):0.161828,33:0.102203):0.141262,34:0.188748):0.185165):0.310892):0.120238,(21:0.682055,(22:0.668338,23:0.849600):0.106428):0.658447):0.202223,(35:2.260352,(((((36:0.224784,37:0.229243):0.0640133,38:0.082110):0.523589,(39:1.110097,((41:0.435641,42:0.131870):0.0651834,43:0.088102):0.737058):0.134025):0.461762,(((44:0.632206,(45:0.699798,46:1.317198):0.340869):0.399443,(47:1.026810,48:1.203391):0.352038):0.705136,(((49:0.048942,50:0.063263):0.124514,51:0.096079):0.808512,52:1.057592):0.304679):0.210255):0.136865,40:0.740675):1.03395):0.120526):0.0987951):0.309503):0.0741399):0.049799):0.07199):0.0603731):0.092781);
 022: 2 -42199.7303 -43233.643 (0:0.257537,1:0.193951,(2:0.178210,(3:0.293059,((4:0.334064,5:0.343814):0.224376,((6:0.452359,7:0.336715):0.120012,((((8:0.057518,9:0.028172):0.180467,10:0.239464):0.379022,11:0.663553):0.238951,((12:0.036377,13:0.028133):0.496103,(((((14:1.518184,(21:0.749498,22:0.745131):0.362057):0.0903057,23:0.706390):0.426295,(35:2.170999,(((((((36:0.195945,37:0.167135):0.035883,38:0.100615):0.585037,39:0.846704):0.0822303,40:1.403655):0.359251,((41:0.504417,42:0.140225):0.0625296,43:0.078171):0.859443):0.496098,(((49:0.028614,50:0.055940):0.0772142,51:0.156765):0.722435,52:1.061178):0.370245):0.0713681,((44:0.822426,(45:0.838274,46:1.621463):0.181566):0.28601,(47:0.782753,48:1.308526):0.919799):0.489053):0.46634):0.516847):0.140418,(((((16:0.033828,17:0.057120):0.169529,18:0.147350):0.142565,19:0.307006):0.239093,20:0.668414):0.246141,(((((24:0.064190,25:0.160699):0.175792,26:0.499676):0.0501176,27:0.246939):0.18656,(28:0.992814,29:0.689517):0.0987101):0.0911025,(((30:0.308142,31:0.241801):0.1544,(33:0.187638,34:0.345932):0.0864041):0.116514,32:0.681657):0.188044):0.372823):0.202202):0.210381,15:0.620945):0.105429):0.158548):0.12878):0.0777365):0.102838):0.0976069):0.0497297);
 023: 1 -43756.29103 -43233.9939 (0:0.240345,1:0.195874,(2:0.179816,(3:0.392289,((4:0.156529,5:0.474017):0.229539,((6:0.454299,7:0.340429):0.183453,(((((8:0.064495,9:0.031745):0.238433,10:0.241821):0.381152,11:0.577389):0.232511,(12:0.017613,13:0.037507):0.595552):0.129422,(((((((14:1.385867,21:0.682076):0.115662,(22:0.786362,23:0.975616):0.103707):0.4113,(((((((36:0.182878,37:0.191704):0.0646907,38:0.015347):0.684439,39:0.728178):0.252213,40:1.071435):0.262967,((41:0.358855,42:0.173306):0.0633144,43:0.074909):0.667102):0.276702,((44:0.866679,(45:0.784383,46:1.565749):0.133884):0.342694,(47:1.077295,48:1.017575):0.741947):0.43916):0.300742,(((49:0.049044,50:0.071227):0.11409,51:0.108958):0.626064,52:1.422420):0.200722):1.0522):0.17644,((((24:0.069593,25:0.146220):0.206126,(26:0.412552,27:0.150267):0.0563642):0.243662,(28:1.159343,29:0.489526):0.200631):0.138129,(((30:0.317565,31:0.240345):0.0596678,32:0.590798):0.144808,(33:0.178647,34:0.257928):0.117661):0.0852699):0.274373):0.253588,((((16:0.034805,17:0.026190):0.0912259,18:0.089990):0.157254,19:0.209815):0.246092,20:0.400253):0.171596):0.305261,15:0.676561):0.143968,35:2.066134):0.104584):0.137375):0.0764857):0.077132):0.0600405):0.0301997);
 024: 1 -41544.62418 -43226.39475 (0:0.264375,(1:0.175328,2:0.215989):0.0422648,((3:0.238405,((6:0.430140,7:0.389696):0.0836168,(((((8:0.077381,9:0.024255):0.190064,10:0.247582):0.325574,11:0.581564):0.225002,(12:0.041898,13:0.017768):0.63789):0.142553,(((((14:1.638966,(21:0.616067,22:0.801796):0.151753):0.368111,(23:0.926530,(35:2.321033,(((((((36:0.182109,37:0.196501):0.0712234,38:0.074396):0.630939,39:0.955590):0.273435,((41:0.436637,42:0.139546):0.0727909,43:0.078113):0.896038):0.449311,40:1.069699):0.26348,(((49:0.047902,50:0.054288):0.11217,51:0.115634):0.574082,52:1.261305):0.229171):0.112113,((44:0.687332,(45:1.093411,46:1.474801):0.187254):0.200062,(47:0.915364,48:1.157057):0.793135):0.594545):0.542397):0.492727):0.224235):0.162636,((((24:0.061143,25:0.233359):0.181855,(26:0.540229,27:0.176038):0.0935658):0.295984,(28:0.994528,29:0.538692):0.176357):0.115237,(((30:0.236932,31:0.245810):0.210312,(33:0.183116,34:0.251471):0.0758041):0.104773,32:0.625238):0.0842988):0.348727):0.127664,((((16:0.034709,17:0.040193):0.138669,18:0.102953):0.125963,19:0.320357):0.360668,20:0.458618):0.147012):0.322186,15:0.693033):0.271428):0.118729):0.0964909):0.080937,(4:0.231500,5:0.456672):0.238109):0.0954783);
 025: 1 -42469.0041 -43223.43929 (0:0.219327,(1:0.181964,(((4:0.319747,5:0.323457):0.20279,(6:0.379987,7:0.441157):0.170815):0.143874,(((((8:0.032393,9:0.041949):0.25702,10:0.213235):0.396188,11:0.704376):0.231007,(12:0.028000,13:0.025162):0.521286):0.153655,(((((14:1.385964,(21:0.471299,22:0.990965):0.1977):0.208296,23:0.880297):0.440421,(((((16:0.023167,17:0.044555):0.172951,18:0.154891):0.134546,19:0.345774):0.220212,20:0.509504):0.350058,(((((24:0.061042,25:0.246087):0.237736,26:0.453205):0.113962,27:0.183112):0.156612,(28:1.019475,29:0.555326):0.210392):0.174425,(((30:0.412565,31:0.287482):0.142338,32:0.762533):0.122393,(33:0.217610,34:0.308522):0.0829308):0.129888):0.434901):0.115925):0.0944426,(35:2.135148,(((((((36:0.162104,37:0.231697):0.0655447,38:0.087219):0.690302,39:0.966644):0.155628,((41:0.409998,42:0.138763):0.0699732,43:0.069425):0.790226):0.297825,40:1.363901):0.227943,(((49:0.048488,50:0.063183):0.107499,51:0.089857):0.768292,52:1.232818):0.543344):0.230562,((44:0.830547,(45:0.764466,46:1.284430):0.175279):0.477437,(47:1.104490,48:1.192398):0.513431):0.470647):0.578098):0.663131):0.32133,15:0.854325):0.159942):0.142021):0.110348):0.0585361,(2:0.166842,3:0.309689):0.109905);
 026: 2 -41496.90922 -43222.03715 (0:0.174034,(1:0.185331,((3:0.312999,((((8:0.046705,9:0.052513):0.273491,10:0.126762):0.332349,11:0.629611):0.302612,((12:0.036630,13:0.011811):0.428805,((((14:1.165233,35:2.038712):0.154711,((((((36:0.186095,37:0.202530):0.066867,38:0.038353):0.529362,39:0.858216):0.203184,((41:0.371935,42:0.173557):0.0833717,43:0.069770):1.04331):0.309288,(40:1.078379,(((49:0.047753,50:0.037498):0.126754,51:0.085886):0.705577,52:1.221609):0.343333):0.162624):0.150146,(((44:0.620361,46:1.478086):0.223109,45:0.958931):0.340886,(47:1.238902,48:0.941448):0.464991):0.523368):0.553774):0.220846,((((((16:0.021849,17:0.030134):0.147199,18:0.108957):0.159358,19:0.260603):0.315247,20:0.424889):0.353904,(((((24:0.045484,25:0.115466):0.228827,27:0.168273):0.0537676,26:0.522832):0.208277,(28:0.851112,29:0.660379):0.135704):0.180529,((((30:0.245282,31:0.258862):0.154415,32:0.525092):0.158602,33:0.176551):0.197841,34:0.280293):0.154989):0.40604):0.0559069,((21:0.494836,22:0.868068):0.255784,23:0.695449):0.454737):0.242322):0.076619,15:0.401333):0.336626):0.181829):0.104345):0.119729,((4:0.201666,5:0.423614):0.202469,(6:0.367287,7:0.334838):0.197579):0.0734995):0.0962823):0.0613113,2:0.212939);
 027: 1 -42425.34051 -43221.49254 (0:0.302638,(1:0.209459,(((4:0.240373,5:0.366765):0.272709,(6:0.538581,7:0.374197):0.165479):0.0839138,(((((8:0.065237,9:0.033331):0.280509,10:0.185629):0.479168,11:0.718394):0.235751,(12:0.034984,13:0.010101):0.442981):0.211894,((14:1.658714,(((((((16:0.040744,17:0.022792):0.156128,18:0.089599):0.196472,19:0.305559):0.332324,20:0.675961):0.234959,(((((24:0.056547,25:0.145101):0.202676,26:0.484788):0.0955926,27:0.126652):0.152317,(28:0.904926,29:0.456093):0.265419):0.112076,(((30:0.356053,31:0.198841):0.19892,(33:0.196699,34:0.285398):0.0788209):0.142727,32:0.593338):0.167869):0.453895):0.0991728,((21:0.555136,22:0.744606):0.233433,23:0.664100):0.65647):0.166757,(35:2.545076,((((((36:0.129071,37:0.206835):0.0553934,38:0.057320):0.611959,39:0.738029):0.206738,((41:0.435039,43:0.094568):0.0710986,42:0.115234):0.874046):0.499671,40:0.959382):0.431221,(((44:0.711056,(45:0.843305,46:1.576589):0.143256):0.393121,(47:1.049920,48:1.036430):0.526054):0.807463,(((49:0.045230,50:0.050919):0.0985947,51:0.097332):0.813627,52:1.226678):0.487925):0.170198):0.565238):0.209838):0.0402888):0.172459,15:0.569689):0.264908):0.24328):0.116335):0.0562888,(2:0.202483,3:0.373992):0.0948078);
 028: 1 -43099.62949 -43222.24659 (0:0.292199,1:0.180226,((2:0.098254,3:0.440672):0.112909,((4:0.211881,5:0.392762):0.211171,((6:0.424711,7:0.367346):0.212541,(((((8:0.047093,9:0.035309):0.287599,10:0.245587):0.345471,11:0.585110):0.145432,(12:0.008553,13:0.016939):0.591448):0.195747,((((((14:1.583480,(21:0.732871,22:0.737202):0.216584):0.210433,23:0.716518):0.478643,(35:2.303554,(((((((36:0.187791,37:0.143697):0.0539658,38:0.062721):0.559296,(39:0.945627,((41:0.409135,42:0.140013):0.0584185,43:0.065145):0.870003):0.0913102):0.47213,40:0.804976):0.436259,((44:0.674922,(45:0.746054,46:1.654074):0.140132):0.302511,(47:0.989274,48:1.025163):0.415953):0.632349):0.20251,((49:0.032348,50:0.046993):0.115855,51:0.109489):0.933173):0.0834873,52:1.276634):0.720271):0.123596):0.128527,(((((24:0.050784,25:0.175216):0.241474,26:0.513025):0.0722484,27:0.123689):0.232006,(28:1.080679,29:0.597548):0.133773):0.111856,(((30:0.391377,31:0.217621):0.191096,(33:0.248944,34:0.241506):0.0578684):0.148323,32:0.588440):0.146479):0.314636):0.156492,((((16:0.036580,17:0.060942):0.145245,18:0.156850):0.191024,19:0.274189):0.24464,20:0.538351):0.254138):0.321418,15:0.929649):0.277585):0.0559758):0.0856807):0.108215):0.0383825);
 029: 1 -40851.80896 -43226.72712 (0:0.188511,(1:0.216552,(3:0.361001,((4:0.339444,5:0.381298):0.23373,((6:0.411047,7:0.453674):0.105143,((((8:0.046932,9:0.024720):0.168515,10:0.237124):0.227805,11:0.664878):0.25634,((12:0.029176,13:0.040444):0.560664,((14:1.711194,15:0.491549):0.137832,(((((16:0.035178,17:0.008931):0.202676,18:0.116808):0.124805,19:0.361880):0.313169,20:0.509215):0.141561,(((((21:0.880265,22:0.696917):0.411023,23:0.664799):0.276664,(((((((36:0.147563,37:0.188686):0.0535221,38:0.071656):0.63559,39:0.814404):0.130291,((41:0.425393,42:0.176113):0.0494438,43:0.066635):0.698884):0.35313,40:1.087526):0.251099,((44:0.618050,(45:0.646626,46:1.477078):0.387367):0.355316,(47:1.148305,48:0.924483):0.565477):0.609625):0.467824,(((49:0.022155,50:0.074482):0.109824,51:0.129268):0.621501,52:1.190264):0.284592):0.720329):0.116778,35:2.279535):0.242447,(((((24:0.036364,25:0.167006):0.233737,26:0.470157):0.0426535,27:0.257612):0.155221,(28:1.018351,29:0.640581):0.105797):0.191166,((30:0.309164,31:0.319991):0.130974,(32:0.612135,(33:0.114347,34:0.332756):0.02943):0.0705633):0.261509):0.175237):0.182643):0.313434):0.156004):0.281565):0.145224):0.049306):0.0786511):0.0871311):0.0938818,2:0.232401);
 030: 2 -42601.37406 -43229.65765 (0:0.334911,(1:0.200139,(3:0.441261,((4:0.359850,5:0.419922):0.32307,((6:0.439830,7:0.445408):0.188087,((((8:0.070928,9:0.023670):0.271766,10:0.219280):0.283183,11:0.642616):0.323119,((12:0.027173,13:0.043043):0.538498,((((((14:1.784814,(21:0.509179,22:0.677588):0.167881):0.200416,23:0.841603):0.394156,((((24:0.067435,25:0.155279):0.230424,26:0.438038):0.0611254,27:0.119656):0.27892,((28:0.930300,29:0.444124):0.12847,(((30:0.333862,31:0.169456):0.176735,(33:0.136610,34:0.308007):0.0464445):0.106672,32:0.593688):0.291174):0.0196016):0.452674):0.187915,((((16:0.011005,17:0.037066):0.130551,18:0.114332):0.136354,19:0.256650):0.338731,20:0.606793):0.0901424):0.149499,(35:1.524891,(((((((36:0.132299,37:0.163250):0.0468019,38:0.057868):0.488893,39:0.855327):0.220159,((41:0.356326,42:0.153292):0.0797515,43:0.062682):0.80373):0.253167,40:1.107510):0.114885,(((49:0.038033,50:0.072372):0.153518,51:0.065740):0.66692,52:1.318617):0.351165):0.330639,((44:0.718228,(45:0.923316,46:1.375518):0.182553):0.324543,(47:0.967048,48:1.112743):0.631048):0.352839):0.356863):0.597928):0.113206,15:0.520984):0.123341):0.14895):0.125698):0.102768):0.0709412):0.0935914):0.0772987,2:0.183660);
 031: 1 -42455.4677 -43222.03715 (0:0.180042,1:0.134213,(((2:0.172225,(3:0.284642,((((8:0.040845,9:0.067464):0.216176,10:0.224305):0.389725,11:0.654927):0.141706,((12:0.051042,13:0.017485):0.647704,(14:1.327616,(15:0.602339,(((((((16:0.022902,17:0.043672):0.165622,18:0.100315):0.178881,19:0.300627):0.189923,20:0.702254):0.197055,(((((24:0.080592,25:0.153391):0.244651,27:0.184801):0.109165,26:0.457780):0.188513,(28:0.811103,29:0.574175):0.11999):0.102497,((((30:0.311963,31:0.226676):0.179075,32:0.618218):0.147998,33:0.138194):0.067198,34:0.308630):0.159391):0.387122):0.102328,((21:0.440942,22:1.172501):0.399048,23:0.692529):0.417648):0.122123,(35:2.366522,(((((((36:0.135260,37:0.231806):0.0447117,38:0.098558):0.507183,39:0.825469):0.260354,((41:0.418632,42:0.144394):0.0626635,43:0.043667):0.888186):0.438456,40:1.152325):0.153629,(((49:0.064675,50:0.055599):0.117249,51:0.078818):0.829751,52:1.067873):0.315307):0.139691,((44:0.607957,(45:0.994792,46:1.481721):0.207619):0.261226,(47:1.068331,48:0.966990):0.575597):0.387547):0.472712):0.422525):0.101717):0.0817883):0.134086):0.0989705):0.155889):0.113974):0.0526204,(6:0.388999,7:0.325036):0.154303):0.0452392,(4:0.241226,5:0.345047):0.2425):0.0381453);
 032: 1 -39821.29915 -43237.08225 (0:0.159437,(1:0.223247,(3:0.352415,((4:0.193859,5:0.351163):0.237169,((6:0.381679,7:0.387608):0.121525,(((((8:0.073631,9:0.052159):0.221846,10:0.337711):0.238744,11:0.676881):0.271547,(12:0.020010,13:0.014090):0.529203):0.174712,(((((((14:1.627562,(21:0.542663,22:0.939234):0.0994139):0.234639,(((((((36:0.159259,38:0.126824):0.0878786,37:0.138269):0.538502,(39:0.930262,((41:0.393114,42:0.133099):0.075406,43:0.062752):0.930395):0.148509):0.247957,40:1.108463):0.243558,((44:0.826189,45:0.960426):0.350919,(46:1.246331,(47:0.928187,48:0.899088):0.583292):0.0961677):0.490397):0.157561,((49:0.072952,50:0.057035):0.103976,51:0.078663):0.961421):0.088591,52:1.271267):0.840064):0.335715,23:0.989590):0.057668,35:2.777653):0.191754,(((((24:0.054627,25:0.170435):0.31981,27:0.156144):0.0757724,26:0.353573):0.205488,(28:1.027096,29:0.518365):0.189278):0.183387,(((30:0.397158,31:0.224451):0.180505,32:0.678862):0.0614325,(33:0.285960,34:0.212681):0.0744502):0.0904015):0.201929):0.214138,((((16:0.026434,17:0.009333):0.119771,18:0.106568):0.13514,19:0.237158):0.238046,20:0.448139):0.147424):0.261062,15:0.660156):0.326256):0.132529):0.11278):0.0634337):0.0814367):0.0407914,2:0.259162);
 033: 1 -43705.41235 -43229.36323 (0:0.234811,(1:0.159964,((4:0.197592,5:0.550295):0.241113,((6:0.419391,7:0.382425):0.148965,((((8:0.037241,9:0.036101):0.163205,10:0.247861):0.410816,11:0.591763):0.197844,((12:0.010482,13:0.021870):0.415973,((14:1.651635,(((((((16:0.017318,17:0.026741):0.152959,18:0.161956):0.142692,19:0.224743):0.272604,20:0.452324):0.254077,(((((((24:0.050656,25:0.164323):0.222008,26:0.518028):0.0614332,27:0.159688):0.141861,28:1.084664):0.0834535,29:0.721845):0.164933,32:0.651481):0.0947883,(((30:0.387971,31:0.278804):0.229221,33:0.148823):0.123614,34:0.189348):0.162816):0.394338):0.0795143,((21:0.651844,22:0.775935):0.271943,23:0.875906):0.394774):0.219059,(35:2.421142,((((((36:0.155504,37:0.163857):0.0362045,38:0.069060):0.562256,39:0.887984):0.242281,((41:0.441403,42:0.172559):0.0674842,43:0.077089):0.896263):0.454027,40:0.883649):0.403494,(((44:0.806188,(45:0.742712,46:1.602953):0.36041):0.340801,(47:0.965844,48:1.081961):0.326946):0.732623,(((49:0.046469,50:0.063256):0.0649667,51:0.128974):0.613099,52:1.214554):0.288249):0.140741):0.235409):0.517028):0.0640783):0.122291,15:0.701368):0.395904):0.246495):0.227547):0.114485):0.0618819):0.0683298,(2:0.149185,3:0.425442):0.1301);
 034: 1 -43915.32423 -43230.37244 (0:0.252319,(1:0.149814,((3:0.416594,(4:0.191332,5:0.542922):0.226079):0.0402286,((6:0.584630,7:0.535245):0.170008,(((((8:0.077171,9:0.050785):0.198426,10:0.244000):0.384575,11:0.539076):0.197964,(12:0.018062,13:0.035260):0.567784):0.0942286,((((14:1.314539,(((((24:0.073220,25:0.173725):0.27683,27:0.212919):0.0843359,26:0.431600):0.300363,(28:0.892778,29:0.614031):0.11907):0.198828,((((30:0.426876,31:0.308968):0.145417,32:0.628278):0.168015,33:0.147735):0.0893577,34:0.321217):0.146178):0.327667):0.04187,((21:0.454106,(22:0.824575,23:1.016260):0.230344):0.719257,(35:3.413584,((((((((36:0.189154,37:0.182601):0.0228145,38:0.100533):0.472294,39:0.831437):0.279188,((41:0.429885,42:0.148413):0.0630226,43:0.066941):1.05541):0.443036,40:0.979323):0.247553,((44:0.918462,(45:0.876723,46:1.783269):0.248852):0.186148,(47:1.084434,48:0.825191):0.802026):0.49615):0.365768,((49:0.037489,50:0.032763):0.0901355,51:0.104900):0.934128):0.109375,52:1.014977):0.76313):0.167832):0.191664):0.229788,((((16:0.038781,17:0.005034):0.170524,18:0.156574):0.169639,19:0.293815):0.256135,20:0.587123):0.166456):0.370605,15:0.764160):0.219049):0.184828):0.0994669):0.0754471):0.0623969,2:0.242765);
 035: 1 -43158.5829 -43236.74856 (0:0.195904,(1:0.218403,2:0.165125):0.0448967,(3:0.324610,((4:0.185624,5:0.477492):0.209736,((6:0.414203,7:0.462211):0.101921,(((((8:0.041020,9:0.030891):0.136406,10:0.266977):0.215964,11:0.572898):0.251906,(12:0.005999,13:0.040965):0.686252):0.142806,((((((14:1.669873,(21:0.561062,22:0.777499):0.25408):0.333042,23:0.669772):0.303229,((35:2.962148,((((((36:0.209616,37:0.224096):0.0461942,38:0.103671):0.535302,39:0.996835):0.21372,((41:0.433293,42:0.145858):0.065099,43:0.076210):0.850713):0.299998,40:1.198744):0.305954,((44:0.691278,(45:0.804334,46:1.595858):0.2119):0.292588,(47:1.026092,48:1.139228):0.598478):0.585319):0.253993):0.0491823,(((49:0.030838,50:0.058984):0.0843955,51:0.143117):0.616919,52:1.313752):0.387921):0.807364):0.0877737,(((((24:0.082823,25:0.185100):0.272825,27:0.202786):0.0448152,26:0.413399):0.0990006,(28:0.893612,29:0.639802):0.242732):0.113562,(((30:0.315787,31:0.307603):0.205211,(33:0.161986,34:0.307176):0.0559656):0.13537,32:0.607158):0.204941):0.326793):0.277435,((((16:0.030307,17:0.024048):0.17758,18:0.159241):0.0808378,19:0.356950):0.333244,20:0.659276):0.0797394):0.28982,15:0.669758):0.200681):0.105146):0.109323):0.0500518):0.0651119);
 036: 1 -42870.26091 -43227.32134 (0:0.293291,1:0.209759,(2:0.213496,(3:0.353197,((4:0.270418,5:0.396026):0.238287,((6:0.476700,7:0.530931):0.0998813,(((((8:0.059198,9:0.051214):0.257262,10:0.240770):0.236232,11:0.791240):0.285407,(12:0.011831,13:0.033519):0.618314):0.196344,((14:2.952112,15:0.716730):0.0517826,((((((16:0.018596,17:0.043035):0.138044,18:0.099812):0.128946,19:0.306933):0.319689,20:0.596866):0.268491,35:2.666422):2.23199e-06,((((21:0.934066,22:0.847736):0.235387,23:0.649736):0.795596,(((((((36:0.176087,38:0.117707):0.0419643,37:0.131594):0.734787,39:0.914256):0.114542,((41:0.388766,42:0.154177):0.0583383,43:0.032880):0.78798):0.434616,40:1.111347):0.218721,((44:0.550481,(45:0.999252,46:1.518787):0.176808):0.46173,(47:1.172172,48:1.023150):0.469642):0.4649):0.178539,(((49:0.048244,50:0.045976):0.0837668,51:0.120383):0.73541,52:1.429656):0.168475):0.781062):0.0819632,(((((24:0.068520,25:0.170619):0.202926,26:0.446604):0.101138,27:0.137843):0.249173,(28:0.808374,29:0.691936):0.405119):0.150459,(((30:0.332546,31:0.322028):0.16458,32:0.559566):0.117681,(33:0.189066,34:0.354805):0.138025):0.192894):0.31419):0.283932):0.27865):0.408571):0.0683723):0.152245):0.0706132):0.141899):0.0806496);
 037: 1 -42043.32553 -43227.56459 (0:0.300048,(1:0.158809,(3:0.383215,(((4:0.185943,5:0.399197):0.216811,(6:0.475186,7:0.501985):0.221387):0.0825113,(((((8:0.055856,9:0.041157):0.228276,10:0.243221):0.385525,(12:0.006444,13:0.025509):0.676941):0.132203,11:0.700680):0.232334,((14:2.076883,(((((((16:0.032499,17:0.011889):0.159202,18:0.131914):0.125276,19:0.306823):0.200575,20:0.536269):0.303435,((((((24:0.055022,25:0.105420):0.205017,26:0.542486):0.0936325,27:0.141879):0.241282,(28:0.858279,29:0.657693):0.396641):0.223676,32:0.592681):0.0763826,((30:0.380661,31:0.293517):0.183829,(33:0.185426,34:0.361847):0.113785):0.15866):0.400963):0.31755,((21:0.655777,22:0.600283):0.372397,23:0.763155):0.380607):0.231529,(35:2.481281,(((((((36:0.182915,37:0.206771):0.0579308,38:0.063326):0.464968,39:1.124821):0.100759,40:1.072411):0.224297,((41:0.400456,42:0.121515):0.0832349,43:0.065855):0.902576):0.660932,(((49:0.049613,50:0.041316):0.0718704,51:0.157359):0.810791,52:1.043164):0.320557):0.139995,((44:0.855823,(45:0.783472,46:1.564032):0.280555):0.191727,(47:1.058463,48:0.767030):0.648637):0.276778):0.239392):0.693112):0.0514163):0.0933935,15:0.715785):0.429016):0.164174):0.0435406):0.0743302):0.0646613,2:0.212898);
 038: 1 -42934.38133 -43251.68508 (0:0.184595,(1:0.169290,(3:0.377914,((4:0.257830,5:0.327980):0.159828,((6:0.366758,7:0.389677):0.0693729,(((((8:0.056457,9:0.035827):0.268707,10:0.203106):0.297453,11:0.607500):0.246191,(12:0.020298,13:0.014278):0.43905):0.165864,(((((14:1.443646,(21:0.605905,(22:0.879835,23:0.686631):0.267144):0.121503):0.370229,((((24:0.056873,25:0.142750):0.191964,(26:0.458685,27:0.208869):0.0540557):0.178055,(28:0.908137,29:0.452671):0.323958):0.182933,(((30:0.317569,31:0.288540):0.186665,(32:0.698001,33:0.101079):0.0999329):0.0851994,34:0.254429):0.192033):0.26724):0.0405205,((((16:0.029479,17:0.038258):0.104108,18:0.164910):0.1291,19:0.270201):0.247501,20:0.516539):0.242226):0.138397,35:2.688277):0.049327,(15:0.501065,((((((36:0.194558,37:0.222620):0.0563185,38:0.083317):0.621955,(39:0.979758,((41:0.391706,43:0.147899):0.0627909,42:0.118397):0.784125):0.0871886):0.303217,40:1.027039):0.399762,((44:0.794329,(45:0.581560,46:1.617869):0.218912):0.056516,(47:1.029262,48:0.892228):0.751706):0.660661):0.198779,(((49:0.045147,50:0.058337):0.11766,51:0.085039):0.542238,52:1.212163):0.475692):0.780684):0.346183):0.295088):0.201492):0.0829762):0.119627):0.0999423):0.0619017,2:0.226678);
 039: 1 -43314.4853 -43224.11948 (0:0.272744,1:0.145196,(2:0.226792,(3:0.374565,((4:0.151625,5:0.468033):0.229804,((6:0.424343,7:0.291789):0.186923,(((((8:0.081332,9:0.045137):0.280273,10:0.125101):0.327278,11:0.817028):0.219383,(12:0.047431,13:0.034567):0.559621):0.135041,((((((14:1.426063,(21:0.520772,22:0.985125):0.0888055):0.207517,23:0.897783):0.292603,(35:2.473168,(((((((36:0.132645,38:0.102842):0.0555776,37:0.109665):0.489467,39:0.970759):0.13925,((41:0.395861,42:0.171218):0.0976239,43:0.070181):0.714461):0.27113,40:0.876805):0.316731,((44:0.559506,(45:0.952660,46:1.583652):0.206674):0.160192,(47:0.907923,48:1.056439):0.73048):0.53928):0.182992,(((49:0.042492,50:0.066123):0.0802842,51:0.149077):0.758448,52:1.136220):0.239191):0.466466):0.396471):0.0672694,((((((24:0.092937,25:0.098601):0.137727,26:0.430159):0.0611993,27:0.145284):0.207583,(28:0.883087,29:0.551571):0.288089):0.185658,32:0.641810):0.141671,((30:0.365773,31:0.213368):0.209443,(33:0.194880,34:0.272875):0.064299):0.137295):0.381616):0.187971,((((16:0.029755,17:0.039820):0.197248,18:0.137066):0.153939,19:0.236160):0.447225,20:0.372510):0.2184):0.283273,15:0.704904):0.151217):0.169611):0.120604):0.0550342):0.0885581):0.0442094);
 040: 1 -43601.29049 -43222.24659 (0:0.236084,(1:0.130833,((4:0.259461,5:0.407194):0.22602,((6:0.492937,7:0.431227):0.0735781,(((((8:0.087154,9:0.052977):0.274541,10:0.231828):0.548986,11:0.618467):0.175549,(12:0.028963,13:0.016570):0.428864):0.264846,((((((14:1.513278,(21:0.433675,22:0.851593):0.364661):0.194769,23:0.805098):0.181961,(35:2.339454,(((((((36:0.164992,37:0.180677):0.0666117,38:0.090720):0.389893,39:0.954890):0.207966,((41:0.441201,42:0.127480):0.0445757,43:0.080010):0.876192):0.506767,40:1.027435):0.205255,((44:0.705743,(45:0.910278,46:1.315664):0.188018):0.26197,(47:1.052794,48:1.253424):0.5885):0.49075):0.200454,(((49:0.036023,50:0.049558):0.0373593,51:0.137139):0.794625,52:1.297056):0.30201):0.214358):0.289656):0.266939,(((((24:0.032356,25:0.124443):0.200522,26:0.388876):0.129926,27:0.120620):0.138354,(28:0.880288,29:0.634260):0.264476):0.0924309,(((30:0.375100,31:0.198100):0.240995,(33:0.171087,34:0.356667):0.0590915):0.141125,32:0.516092):0.191036):0.339428):0.160429,((((16:0.031939,17:0.028437):0.212695,18:0.097212):0.169598,19:0.361731):0.17309,20:0.769524):0.0890922):0.344036,15:0.546895):0.251353):0.213624):0.0601197):0.128507):0.0505541,(2:0.176660,3:0.335400):0.141437);
 041: 1 -43306.94373 -43225.89839 (0:0.175482,1:0.163080,(2:0.199150,(3:0.354182,((4:0.199342,5:0.371901):0.35335,((6:0.429999,7:0.315785):0.0904409,((((8:0.047549,9:0.035101):0.240271,10:0.211253):0.331132,11:0.727730):0.245624,((12:0.037822,13:0.024780):0.388488,(((((14:1.579191,((21:0.610638,22:0.676978):0.362062,23:0.752218):0.183275):0.114968,(((((36:0.142912,37:0.216153):0.0558698,38:0.060419):0.561068,(39:0.872118,((41:0.340693,42:0.154375):0.081186,43:0.067451):0.799394):0.195818):0.363305,40:0.937197):0.248523,(((44:0.771233,(45:0.906684,46:1.274480):0.234285):0.141113,(47:1.123117,48:0.980768):0.59756):0.483937,(((49:0.038400,50:0.041949):0.103968,51:0.095207):0.954748,52:1.183483):0.284285):0.211899):0.526013):0.148328,(((((16:0.046383,17:0.035226):0.130768,18:0.099556):0.116339,19:0.296372):0.364632,20:0.600549):0.231174,(((((24:0.045533,25:0.156203):0.200463,26:0.347821):0.0658052,27:0.168717):0.223505,(28:0.738995,29:0.617249):0.164022):0.101415,(((30:0.316915,31:0.250019):0.257967,(32:0.847615,33:0.094801):0.0717949):0.0789634,34:0.185050):0.243044):0.452658):0.167932):0.0772608,35:2.035119):0.0761378,15:0.673676):0.222202):0.201593):0.153458):0.0667866):0.0685349):0.0549819):0.117269);
 042: 1 -43660.20007 -43221.93435 (0:0.206997,1:0.159469,(2:0.165752,(3:0.381606,((4:0.259289,5:0.417369):0.308775,((6:0.568261,7:0.506007):0.115057,((((8:0.055610,9:0.044318):0.254276,10:0.216510):0.374775,11:0.432302):0.261099,((12:0.019493,13:0.030647):0.559256,((((14:1.949545,(((((24:0.040613,25:0.145421):0.253389,27:0.144029):0.0769585,26:0.505154):0.309766,(28:1.009442,29:0.521304):0.141068):0.119444,((((30:0.422983,31:0.166659):0.177624,32:0.755657):0.175284,33:0.131844):0.175119,34:0.254136):0.298947):0.271496):0.220432,(((21:0.591006,22:0.891331):0.500997,23:0.875909):0.360578,(35:2.089557,((((((((36:0.152230,37:0.166156):0.0637008,38:0.060870):0.596051,39:0.991217):0.281093,((41:0.353568,42:0.151202):0.0836307,43:0.056214):0.798955):0.324359,40:0.983916):0.344135,(((44:0.670433,45:0.860871):0.374141,46:1.302785):0.394566,(47:1.086372,48:1.024364):0.437844):0.23943):0.343137,((49:0.034183,50:0.050742):0.145179,51:0.074466):0.86263):0.120395,52:0.825759):0.594336):0.334966):0.145456):0.105943,((((16:0.034008,17:0.048628):0.137285,18:0.143890):0.0865734,19:0.327314):0.362019,20:0.817457):0.258881):0.151062,15:0.625470):0.18007):0.22718):0.144307):0.105428):0.0586564):0.0988257):0.0750737);
 043: 1 -41894.36558 -43235.27713 (0:0.275632,1:0.145852,(2:0.317885,(3:0.317645,((4:0.107054,5:0.397739):0.370186,((6:0.514417,7:0.321873):0.102408,((((8:0.124934,9:0.059830):0.210168,10:0.321173):0.404735,11:0.649653):0.219467,((12:0.030174,13:0.045608):0.525506,(((((14:1.202151,((((((36:0.209744,38:0.088326):0.0438898,37:0.175671):0.512653,39:1.001425):0.131415,((41:0.387162,43:0.168240):0.0569919,42:0.132962):0.767539):0.319405,40:0.956959):0.102542,(((44:0.553498,(45:0.716939,46:1.401105):0.232516):0.38848,(47:0.997865,48:1.086034):0.482865):0.501568,(((49:0.043233,50:0.054577):0.0992711,51:0.137817):0.909731,52:1.111314):0.24264):0.27867):0.661768):0.161339,((21:0.407680,22:0.709930):0.38896,23:0.922586):0.197195):0.125485,35:2.182108):0.187826,(((((16:0.028979,17:0.057906):0.173259,18:0.086897):0.133981,19:0.299634):0.311632,20:0.467526):0.273585,(((((24:0.083878,25:0.204665):0.217296,27:0.204404):0.10267,26:0.482468):0.19425,(28:1.041521,29:0.406995):0.116032):0.205714,((((30:0.281512,31:0.266823):0.0789325,32:0.726708):0.13275,33:0.245093):0.0719011,34:0.304727):0.158464):0.282906):0.200409):0.21566,15:0.668062):0.182086):0.234444):0.189893):0.122317):0.041073):0.0606647):0.100977);
 044: 1 -44366.5718 -43243.60606 (0:0.205592,1:0.133449,(2:0.204255,(3:0.385331,((4:0.229150,5:0.464286):0.222176,((6:0.481355,7:0.367318):0.168711,((((8:0.053571,9:0.034927):0.192927,10:0.201056):0.263895,11:0.722368):0.266162,((12:0.023463,13:0.017789):0.618518,((14:1.687869,15:0.329544):0.313,(((((((16:0.048047,17:0.025747):0.156847,18:0.100701):0.155871,19:0.232718):0.249049,(((((24:0.042799,25:0.175978):0.237011,27:0.218248):0.127438,26:0.370547):0.260144,(28:0.995871,29:0.562178):0.139638):0.121324,(((30:0.241077,32:0.776183):0.151666,31:0.227610):0.210604,(33:0.227011,34:0.269626):0.156305):0.154902):0.432813):0.123281,20:0.548392):0.144701,(21:0.682508,(22:0.879024,23:0.790701):0.124168):0.522087):0.212822,(35:2.840205,((((((((36:0.139386,37:0.189633):0.0399936,38:0.077301):0.621953,39:0.983494):0.0501701,40:1.661918):0.247159,(41:0.325297,(42:0.212148,43:0.089561):0.121875):0.654228):0.340096,((44:0.642755,(45:0.791552,46:1.469940):0.174247):0.447457,(47:1.008330,48:0.918908):0.407146):0.352772):0.47046,((49:0.055783,50:0.057954):0.0929315,51:0.182018):0.97441):0.194526,52:0.999920):0.294544):0.280794):0.225798):0.129956):0.172945):0.205215):0.131692):0.0494075):0.0490115):0.0772884);
 045: 1 -43813.68288 -43227.82432 (0:0.216457,1:0.142868,((2:0.163365,3:0.349528):0.0612679,(((4:0.293610,5:0.441842):0.202058,(6:0.510556,7:0.330904):0.176363):0.123625,((((8:0.067463,9:0.017820):0.287175,10:0.302615):0.285599,11:0.689625):0.284993,((12:0.049019,13:0.018857):0.536739,((14:1.468770,15:0.409363):0.277857,(((((((16:0.029241,17:0.043374):0.161004,18:0.173046):0.198132,19:0.330928):0.182185,20:0.758233):0.226572,(((((24:0.043877,25:0.169060):0.253072,26:0.360413):0.0357588,27:0.208820):0.261381,(28:1.018207,29:0.472509):0.11375):0.110764,((((30:0.366200,31:0.204549):0.174084,32:0.519411):0.198431,33:0.194547):0.148403,34:0.169966):0.31312):0.327303):0.0801082,((21:0.464120,22:0.808252):0.458461,23:1.039631):0.390353):0.305982,(35:2.150679,((((((36:0.117529,37:0.173030):0.0697658,38:0.044586):0.714648,(39:0.950206,40:1.471141):0.0337376):0.369341,((41:0.366944,42:0.163909):0.0764989,43:0.064908):0.866101):0.408034,((44:0.696135,(45:0.697983,46:1.301516):0.283436):0.340631,(47:0.833019,48:0.991972):0.455468):0.479867):0.26888,(((49:0.045332,50:0.055216):0.131518,51:0.085112):1.02155,52:1.023534):0.331678):0.476219):0.402456):0.11093):0.157507):0.158027):0.0954429):0.102846):0.0514497);
 046: 1 -43634.76381 -43235.0385 (0:0.233453,1:0.220537,((2:0.158496,3:0.300943):0.112362,((4:0.238890,5:0.445053):0.212063,((6:0.357995,7:0.493540):0.132047,(((((8:0.061742,9:0.012663):0.28002,10:0.232816):0.298965,11:0.817992):0.255748,(12:0.027642,13:0.004170):0.550911):0.207204,((((14:1.725783,((21:0.607127,22:0.667714):0.266476,23:0.742229):0.312832):0.164794,(35:2.642736,(((((((36:0.163904,37:0.200311):0.0475682,38:0.084348):0.670243,39:1.107436):0.145708,((41:0.450460,42:0.121374):0.059876,43:0.073542):0.804281):0.352615,40:0.987950):0.170105,((44:0.820863,(45:0.631480,46:1.559379):0.249695):0.371679,(47:0.967783,48:1.029903):0.550915):0.414314):0.328096,(((49:0.033010,50:0.064939):0.120166,51:0.097077):0.743618,52:1.471131):0.27435):0.648659):0.428252):0.209783,(((((16:0.025990,17:0.033997):0.190955,18:0.137339):0.115253,19:0.279568):0.219209,((((24:0.038213,25:0.212917):0.203113,(26:0.461826,27:0.133619):0.0784053):0.240818,(28:0.860772,29:0.492190):0.231841):0.188768,(((30:0.260068,31:0.188136):0.157983,32:0.565730):0.118242,(33:0.171289,34:0.284881):0.066253):0.174546):0.485711):0.144782,20:0.618017):0.158794):0.348792,15:0.602740):0.151596):0.186748):0.0895931):0.0688172):0.0668871);
 047: 4 -41588.85158 -43220.53329 (0:0.249161,1:0.174663,((2:0.206261,(3:0.278781,((((8:0.053088,9:0.046257):0.240043,10:0.221500):0.267724,11:0.656615):0.367497,((12:0.034503,13:0.055887):0.481373,(((14:1.439602,(35:2.596848,(((((((36:0.169140,37:0.185278):0.04193,38:0.056117):0.53076,39:1.020039):0.156766,((41:0.404604,42:0.150034):0.034817,43:0.088126):0.828325):0.440543,40:0.925516):0.258349,(((49:0.040910,50:0.047158):0.0833252,51:0.086649):0.67293,52:1.084684):0.483194):0.153361,((44:0.561993,(45:0.724921,46:1.324688):0.140244):0.616083,(47:1.183852,48:0.881664):0.404563):0.294238):0.292628):0.257014):0.148418,((((((16:0.017392,17:0.049818):0.12349,18:0.100194):0.107272,19:0.261704):0.276229,20:0.580217):0.225542,(((((24:0.041265,25:0.147162):0.268189,27:0.146257):0.0775774,26:0.399266):0.268439,(28:0.957139,29:0.487433):0.127842):0.107304,((((30:0.318157,31:0.235274):0.156822,32:0.435596):0.15466,33:0.142401):0.135562,34:0.183638):0.244252):0.393702):0.0060668,((21:0.503174,22:0.799599):0.385234,23:0.815887):0.408968):0.225691):0.116729,15:0.707816):0.237408):0.170895):0.201953):0.088665):0.0657756,((4:0.256001,5:0.388832):0.146861,(6:0.474572,7:0.399079):0.171887):0.125158):0.0663767);
 048: 1 -44839.46748 -43226.96923 (0:0.284211,1:0.168788,(2:0.170769,(3:0.351021,((4:0.273866,5:0.391014):0.320114,(((6:0.504293,7:0.425875):0.088581,(((8:0.056948,9:0.048524):0.184109,10:0.269892):0.409336,11:0.605193):0.250234):0.0509821,((12:0.018044,13:0.042717):0.601392,(((14:1.773853,((((((16:0.041527,17:0.043780):0.191656,18:0.082275):0.163796,19:0.291047):0.184683,20:0.568134):0.347934,(((((24:0.062155,25:0.123049):0.167004,26:0.469837):0.0610186,27:0.190905):0.22212,(28:0.889866,29:0.669376):0.147951):0.0887562,(((30:0.368250,31:0.234302):0.199895,(33:0.182949,34:0.393141):0.0626467):0.136514,32:0.566015):0.272363):0.30334):0.0565239,((21:0.509641,22:0.869703):0.294427,23:1.099548):0.296094):0.243402):2.06468e-06,(35:2.517378,((((((36:0.158318,37:0.188150):0.0621508,38:0.057832):0.560164,(39:0.740477,(41:0.302248,(42:0.156833,43:0.108474):0.153121):0.709613):0.172214):0.369867,40:0.993917):0.386857,(((49:0.029856,50:0.051651):0.101322,51:0.098340):0.671761,52:1.103069):0.287996):0.170846,((44:0.696075,(45:0.911463,46:1.303869):0.224014):0.348957,(47:0.995944,48:0.968172):0.671194):0.377716):0.261091):0.572599):0.222784,15:0.691939):0.194296):0.194875):0.0638266):0.0852408):0.0971135):0.119191);
 049: 1 -43744.08922 -43223.68262 (0:0.225355,(1:0.260830,2:0.183948):0.063226,(3:0.370557,((((4:0.267650,5:0.411864):0.195712,6:0.379075):0.126709,7:0.439041):0.0337562,(((((8:0.077380,9:0.040886):0.284469,10:0.248361):0.230338,11:0.791350):0.381617,(12:0.029547,13:0.038085):0.473892):0.195518,((((((14:1.666815,(21:0.517263,22:0.773686):0.33556):0.180891,23:0.741763):0.35849,(35:2.399720,(((((((36:0.162510,38:0.116385):0.12912,37:0.092482):0.466904,39:0.920459):0.130029,((41:0.378101,42:0.171604):0.0651008,43:0.039205):0.905764):0.341062,40:0.997948):0.199502,(((49:0.058999,50:0.050016):0.078432,51:0.113904):0.672342,52:1.310714):0.308075):0.115887,((44:0.722663,(45:0.778016,46:1.450036):0.114291):0.36428,(47:1.046381,48:1.057622):0.531431):0.540466):0.350749):0.377649):0.103409,((((24:0.049839,25:0.186192):0.233568,(26:0.425946,27:0.214035):0.0688807):0.262696,(28:0.997740,29:0.453122):0.165024):0.108672,(((30:0.362533,31:0.186094):0.0761825,32:0.681756):0.0680204,(33:0.221119,34:0.235276):0.0988955):0.27096):0.382617):0.177159,((((16:0.051532,17:0.023012):0.158266,18:0.120554):0.181846,19:0.263300):0.383578,20:0.474958):0.218991):0.240771,15:0.599153):0.318474):0.148314):0.149084):0.125516);
 050: 1 -42908.46606 -43226.20315 (0:0.218481,(1:0.232856,((4:0.271294,5:0.259761):0.25763,((6:0.418596,7:0.388376):0.0988879,(((((8:0.062231,9:0.051701):0.296456,10:0.165358):0.225146,11:0.805135):0.233538,(12:0.029429,13:0.035485):0.537135):0.229705,(((((((14:1.830333,22:0.565648):0.320933,21:0.703055):0.223918,23:0.843193):0.494697,(35:2.139393,(((((((36:0.177453,37:0.189779):0.0282022,38:0.114165):0.662196,39:0.522307):0.203391,((41:0.401022,42:0.161934):0.0830675,43:0.069553):0.724569):0.376131,40:0.895104):0.297332,((44:0.696060,(45:0.703465,46:1.538295):0.232512):0.302676,(47:1.040769,48:1.155135):0.532368):0.362996):0.274674,(((49:0.035755,50:0.048654):0.0889792,51:0.134062):0.634547,52:1.033642):0.234671):0.15262):0.520042):0.25539,((((((24:0.069059,25:0.166137):0.211515,26:0.504255):0.0754653,27:0.248503):0.238194,(28:0.835297,29:0.523643):0.234495):0.119365,32:0.792928):0.0745415,((30:0.319960,31:0.277785):0.232573,(33:0.198719,34:0.268833):0.0538876):0.121162):0.393836):0.0867848,((((16:0.043193,17:0.023445):0.206134,18:0.144434):0.125511,19:0.257160):0.233617,20:0.463524):0.203943):0.201924,15:0.887413):0.146754):0.104544):0.0620813):0.14926):0.0666722,(2:0.202524,3:0.370254):0.0779289);
 051: 2 -42497.89142 -43230.13444 (0:0.262318,1:0.140879,(2:0.179033,(3:0.309206,((4:0.217859,5:0.393324):0.203135,((6:0.438292,7:0.439759):0.146876,(((((8:0.087400,9:0.045212):0.221093,10:0.266219):0.280384,11:0.687747):0.223871,(12:0.049136,13:0.038394):0.545805):0.206658,((14:1.483578,(((((((16:0.042064,17:0.019786):0.128463,18:0.127791):0.173014,19:0.366461):0.189975,20:0.617103):0.307373,((((24:0.052642,25:0.129804):0.226479,(26:0.460018,27:0.200756):0.041566):0.186726,(28:1.082038,29:0.491918):0.227832):0.0950252,(((30:0.270414,31:0.256291):0.0998193,32:0.609756):0.0696188,(33:0.217080,34:0.286162):0.0965151):0.169699):0.316213):0.189014,((21:0.520416,22:0.883873):0.269301,23:1.079757):0.253594):0.153415,(((35:3.048338,((44:0.876552,(45:0.808713,46:1.604613):0.192589):0.273652,(47:0.878673,48:0.935958):0.794759):0.520188):0.0391604,(((49:0.040651,50:0.058456):0.113923,51:0.075600):0.840714,52:1.189798):0.186753):0.148356,(((((36:0.157822,37:0.196359):0.0422207,38:0.111035):0.641463,39:0.928484):0.081203,((41:0.414857,42:0.154070):0.0679206,43:0.067323):0.890405):0.501468,40:0.972781):0.252607):0.819853):0.0733587):0.273953,15:0.679364):0.367022):0.0894029):0.0666946):0.0298885):0.147345):0.0844637);
 052: 1 -42695.27341 -43228.16816 (0:0.173777,1:0.247737,(2:0.191278,(3:0.384371,((4:0.187082,5:0.477086):0.278984,((6:0.532471,7:0.530494):0.145507,((((8:0.075765,9:0.020845):0.179914,10:0.222636):0.178646,11:0.609383):0.295192,((12:0.013094,13:0.043986):0.61734,((14:1.911501,(15:0.528088,(((((((36:0.182977,37:0.163193):0.051058,38:0.058315):0.692457,39:0.929780):0.166974,((41:0.389495,42:0.130015):0.0685411,43:0.090455):0.817905):0.439245,40:1.242971):0.364906,(((49:0.051098,50:0.042408):0.108118,51:0.135211):0.932654,52:1.226904):0.188512):0.430241,((44:0.874157,(45:1.004195,46:1.384699):0.196877):0.304943,(47:0.993986,48:1.066184):0.663824):0.428594):0.58948):0.160728):0.122213,((((((16:0.027085,17:0.037028):0.136389,18:0.153898):0.100823,19:0.414574):0.308408,20:0.676983):0.264914,((21:0.772455,22:0.838697):0.360283,23:0.769835):0.522827):0.0272881,((((((24:0.071638,25:0.152385):0.259915,26:0.392346):0.049896,27:0.151099):0.342439,(28:0.784447,29:0.600265):0.223697):0.0699068,(((30:0.257805,31:0.256732):0.188091,32:0.698423):0.117025,(33:0.154239,34:0.361941):0.117047):0.253648):0.212676,35:3.204035):0.164492):0.2501):0.324626):0.339076):0.151223):0.162796):0.0741413):0.0542628):0.0977615);
 053: 1 -43472.96068 -43229.36323 (0:0.228307,(1:0.153526,((4:0.220398,5:0.413362):0.266594,((6:0.481469,7:0.474202):0.132502,((((8:0.071740,9:0.056191):0.268183,10:0.218403):0.372079,11:0.604021):0.114779,((12:0.028575,13:0.011073):0.414383,(((14:1.480249,(35:2.074353,((((((36:0.195804,37:0.155414):0.057835,38:0.059821):0.638719,39:0.868517):0.212722,((41:0.432276,42:0.139431):0.0832444,43:0.080209):0.795307):0.483725,(40:0.985392,(((49:0.041497,50:0.060966):0.0757388,51:0.115819):0.664518,52:1.228176):0.480963):0.186885):0.250972,((44:0.743926,(45:0.853180,46:1.478617):0.143398):0.20565,(47:0.915523,48:1.092524):0.489012):0.44958):0.288427):0.453098):0.240743,((((((16:0.035985,17:0.023316):0.192746,18:0.101062):0.159002,19:0.290507):0.237729,20:0.544143):0.246066,((((((24:0.029664,25:0.113247):0.179939,26:0.472350):0.0921598,27:0.089543):0.264415,(28:1.014332,29:0.474772):0.150598):0.165147,32:0.723079):0.106102,(((30:0.454649,31:0.106970):0.317804,33:0.147027):0.063774,34:0.261621):0.0596231):0.420738):0.117966,(21:0.386802,(22:0.625492,23:1.192697):0.249121):0.787575):0.28418):0.193359,15:0.580320):0.258857):0.358639):0.190207):0.141121):0.111113):0.0395793,(2:0.201311,3:0.393494):0.0701672);
 054: 1 -43184.89552 -43231.21405 (0:0.203197,1:0.141323,(2:0.201389,(3:0.434026,((4:0.294370,5:0.494260):0.212206,((6:0.469521,(((((8:0.049388,9:0.034751):0.231644,10:0.215217):0.329896,11:0.574112):0.353964,((12:0.011687,13:0.031955):0.256424,35:2.691332):0.182789):0.136909,((14:1.589626,(15:0.396985,(((((((36:0.167715,37:0.188072):0.055245,38:0.053947):0.639808,39:0.952476):0.118814,((41:0.362025,42:0.150166):0.0751831,43:0.064664):0.968054):0.377268,40:1.114241):0.310434,(((49:0.065504,50:0.031721):0.139214,51:0.081904):0.941823,52:1.216631):0.190712):0.297662,(((44:0.719734,46:1.608875):0.181768,45:0.839687):0.383038,(47:1.023874,48:0.917502):0.29009):0.623328):0.742654):0.312066):0.17814,((((((16:0.026667,17:0.054280):0.11375,18:0.126509):0.164887,19:0.267010):0.330671,20:0.648979):0.207784,((21:0.449442,22:0.964086):0.215663,23:0.758202):0.469818):0.0400518,((((((24:0.067215,25:0.141532):0.159874,26:0.422204):0.0943158,27:0.136362):0.238789,(28:0.963150,29:0.477380):0.221548):0.176735,32:0.634164):0.107295,((30:0.314566,31:0.284397):0.224204,(33:0.227619,34:0.221809):0.0855258):0.0651897):0.500813):0.152852):0.184954):0.265827):0.070863,7:0.422172):0.111649):0.0987737):0.0543729):0.0551119);
 055: 1 -43821.50707 -43227.85074 (0:0.270406,1:0.214403,((2:0.135862,3:0.426191):0.0884535,((4:0.251597,5:0.340682):0.32035,((6:0.499545,7:0.403292):0.115491,(((((8:0.055549,9:0.053810):0.201152,10:0.256631):0.364275,11:0.612072):0.268651,(12:0.011260,13:0.040676):0.558568):0.171705,((((((14:1.984534,(21:0.394707,22:1.003602):0.386033):0.121811,23:0.966941):0.299614,(35:2.134468,(((((36:0.086816,(37:0.195008,38:0.113593):0.0483448):0.454123,39:0.947610):0.327492,((41:0.468031,42:0.163560):0.0569202,43:0.075580):0.77052):0.495464,(40:1.038469,((44:0.736650,(45:0.684447,46:1.650349):0.286537):0.344327,(47:1.057106,48:1.154564):0.476938):0.550851):0.20049):0.290839,(((49:0.058267,50:0.061830):0.104758,51:0.102302):0.674177,52:1.095768):0.261223):0.328811):0.483343):0.107224,(((((24:0.054169,25:0.194007):0.214859,26:0.412098):0.0620753,27:0.213449):0.216495,(28:0.848946,29:0.597390):0.165649):0.150032,((((30:0.379261,31:0.258093):0.259941,33:0.167912):0.0573764,34:0.269067):0.153574,32:0.699871):0.193943):0.329251):0.189419,((((16:0.034033,17:0.032414):0.0995221,18:0.173563):0.136542,19:0.359321):0.200224,20:0.587124):0.221195):0.31456,15:0.565611):0.289375):0.150321):0.0881472):0.114683):0.0451927);
 056: 1 -42404.02636 -43226.85135 (0:0.291546,1:0.245307,(((2:0.225275,3:0.443147):0.073752,((6:0.492653,7:0.491926):0.175957,((((8:0.052919,9:0.023888):0.241291,10:0.173956):0.381268,11:0.533372):0.425772,((12:0.023237,13:0.019524):0.485533,((((14:1.533165,((21:0.476843,22:0.992421):0.346614,23:0.949131):0.332403):0.505863,(((((16:0.025182,17:0.014023):0.170265,18:0.205731):0.155975,19:0.218336):0.221057,20:0.481039):0.278143,(((((24:0.059439,25:0.182833):0.23061,27:0.187741):0.0773669,26:0.463589):0.172091,(28:0.957045,29:0.486435):0.229272):0.131578,(((30:0.393000,31:0.259829):0.158231,(33:0.250201,34:0.239872):0.143433):0.111112,32:0.612833):0.194461):0.40889):0.0703993):0.153026,(35:2.149759,((((((((36:0.154646,37:0.198159):0.06003,38:0.070390):0.455687,39:0.802529):0.249357,((41:0.401474,42:0.173873):0.0849434,43:0.049088):0.870006):0.331783,40:0.860633):0.380368,((44:0.724160,(45:0.580704,46:1.802566):0.198632):0.493547,(47:1.172793,48:1.083495):0.362832):0.547782):0.201781,((49:0.048132,50:0.045385):0.0919744,51:0.105588):0.799327):0.114763,52:0.975159):0.332187):0.681134):0.280269,15:0.638892):0.136512):0.187689):0.121805):0.121769):0.0546699,(4:0.120622,5:0.475225):0.35189):0.0447034);
 057: 2 -43122.47255 -43221.88223 (0:0.223437,1:0.184254,(2:0.170179,(3:0.300719,((4:0.261651,5:0.354488):0.313683,((6:0.440613,7:0.386353):0.10074,(((((8:0.047253,9:0.039344):0.207857,10:0.265420):0.237706,11:0.608296):0.213879,(12:0.013761,13:0.021531):0.48834):0.137944,((((((14:1.509801,(21:0.550114,22:0.919786):0.201328):0.145856,23:0.876508):0.271597,(35:2.579687,(((((36:0.168207,37:0.191614):0.0600383,38:0.052260):0.452471,(39:0.691560,((41:0.391429,42:0.142515):0.0592702,43:0.074186):0.882301):0.240026):0.463086,40:0.981856):0.303255,(((44:0.521790,(45:0.889426,46:1.351934):0.274236):0.39062,(47:0.934401,48:1.014825):0.680361):0.561829,(((49:0.061916,50:0.044383):0.13668,51:0.080361):0.784998,52:0.960823):0.328982):0.241973):0.30304):0.262711):0.220231,(((((24:0.054978,25:0.168337):0.183538,26:0.538685):0.0721498,27:0.139311):0.299477,(28:0.698884,29:0.668705):0.237054):0.126413,(((30:0.306698,31:0.257937):0.119539,32:0.585775):0.14318,(33:0.230379,34:0.280144):0.113823):0.138897):0.314763):0.179206,((((16:0.013669,17:0.052944):0.142737,18:0.104129):0.139051,19:0.308390):0.176153,20:0.521809):0.21409):0.287286,15:0.670725):0.206391):0.130219):0.0513463):0.0885775):0.0684333):0.114412);
 058: 1 -43591.44245 -43223.29936 (0:0.159963,(1:0.229911,(3:0.341989,((4:0.224526,5:0.398395):0.321749,((6:0.342971,7:0.362976):0.0795991,(((((8:0.044894,9:0.039618):0.347262,10:0.178270):0.244894,11:0.633320):0.345137,(12:0.024543,13:0.034755):0.450415):0.18316,((((((14:1.625856,(21:0.348407,22:1.078405):0.271428):0.238088,23:0.849992):0.379487,(35:2.264306,(((((((36:0.196254,38:0.134415):0.0870307,37:0.109261):0.678725,39:0.779676):0.277702,((41:0.358974,42:0.163983):0.064128,43:0.052847):0.790875):0.436457,40:1.015623):0.256638,((44:0.552506,(45:0.706325,46:1.483337):0.217155):0.308866,(47:1.085474,48:0.845726):0.511029):0.622229):0.191862,(((49:0.038362,50:0.042215):0.0642485,51:0.093264):0.842991,52:0.935375):0.17629):0.748211):0.501718):0.0446938,((((24:0.083402,25:0.135887):0.234302,26:0.397350):0.0942994,27:0.226877):0.233792,((28:1.055344,29:0.591524):0.13858,(((30:0.436246,31:0.235040):0.234423,(33:0.175466,34:0.314887):0.0987328):0.0891642,32:0.704036):0.238071):0.14085):0.289815):0.185915,((((16:0.041973,17:0.028950):0.196732,18:0.140533):0.114797,19:0.244469):0.399422,20:0.639890):0.220912):0.25713,15:0.808868):0.23437):0.177147):0.156859):0.0783162):0.0880041):0.084224,2:0.271950);
 059: 4 -45491.99611 -43225.03709 (0:0.283199,(1:0.188089,2:0.183254):0.0603682,((3:0.303275,((((8:0.035290,9:0.055999):0.212519,10:0.151442):0.384744,11:0.545778):0.156497,((12:0.019412,13:0.025050):0.412467,((14:1.697037,((((((16:0.052138,17:0.028218):0.185868,18:0.142207):0.167843,19:0.312245):0.296148,20:0.558896):0.275521,((((((24:0.062672,25:0.090780):0.12494,26:0.500123):0.116048,27:0.207839):0.221575,32:0.649922):0.122424,(28:0.713060,29:0.639531):0.275762):0.0742439,(((30:0.264918,31:0.272282):0.246863,33:0.167092):0.0514193,34:0.278762):0.249664):0.302988):0.128483,(((21:0.463414,22:0.928462):0.295473,23:1.027919):0.281888,(35:2.395108,(((((36:0.152273,38:0.094187):0.0710281,37:0.132816):0.512373,(39:0.797356,((41:0.390400,42:0.125509):0.0398674,43:0.081553):0.915437):0.133876):0.387574,40:1.121116):0.121105,(((44:0.724161,(45:0.799044,46:1.582151):0.293756):0.232762,(47:1.013828,48:1.271833):0.711292):0.559193,(((49:0.042152,50:0.051601):0.0723831,51:0.113861):0.868501,52:0.973646):0.244887):0.128625):0.379156):0.198538):0.29315):0.061609):0.189632,15:0.530306):0.139497):0.216459):0.0886674):0.0853459,((4:0.184562,5:0.312313):0.258105,(6:0.440115,7:0.388769):0.210531):0.0205712):0.077334);
 060: 1 -43036.32976 -43229.18043 (0:0.233404,1:0.178938,((2:0.178126,3:0.404079):0.0757067,((4:0.216413,5:0.326906):0.280169,((6:0.396400,7:0.462453):0.169612,(((((8:0.040071,9:0.040314):0.19599,10:0.202551):0.278143,11:0.659621):0.174631,(12:0.025951,13:0.022468):0.684763):0.164244,(((((14:1.536994,(21:0.612783,22:0.979605):0.410845):0.142843,23:1.026387):0.234555,(((((16:0.038905,17:0.028046):0.101625,18:0.123230):0.113965,19:0.295255):0.276015,20:0.655790):0.254295,(((((24:0.059511,25:0.162795):0.220502,27:0.200721):0.124304,26:0.429963):0.232367,(28:0.757142,29:0.668317):0.211378):0.068116,((((30:0.260190,31:0.293997):0.160374,32:0.753530):0.0802694,33:0.183133):0.141395,34:0.286971):0.151852):0.279625):0.11777):0.174622,35:2.736833):0.0708851,(15:0.444641,(((((((36:0.154329,38:0.098216):0.0360627,37:0.149474):0.577083,((41:0.379786,42:0.163822):0.0741107,43:0.044416):0.886806):0.209737,39:0.766894):0.18883,40:1.205761):0.193485,(((49:0.043222,50:0.052524):0.1002,51:0.147802):0.866227,52:1.030513):0.392641):0.289202,((44:0.671241,(45:0.748328,46:1.641445):0.244733):0.305407,(47:1.082694,48:1.067122):0.611724):0.464643):0.870479):0.22853):0.33173):0.175555):0.0740575):0.0721513):0.0667053);
 061: 1 -41596.19753 -43242.95759 (0:0.177747,(1:0.230572,2:0.191950):0.0446818,((((3:0.274490,6:0.567291):0.0612149,7:0.573714):0.0909713,(4:0.225680,5:0.433275):0.317715):0.0389637,(((((8:0.040344,10:0.507708):0.0415585,9:0.033046):0.391348,11:0.503503):0.260673,(12:0.026129,13:0.052072):0.731917):0.276914,((((((14:1.560854,((21:0.699033,22:0.615627):0.355673,23:0.914980):0.269229):0.108127,35:3.067382):0.127567,((((24:0.035891,25:0.175077):0.281805,(26:0.460408,27:0.286720):0.0677969):0.270299,(28:0.991130,29:0.554566):0.175036):0.239158,((((30:0.471848,31:0.189922):0.206589,32:0.501615):0.162239,33:0.153854):0.129786,34:0.238098):0.0721736):0.229782):0.0319186,((((36:0.208468,37:0.217167):0.066755,38:0.059760):0.526992,(39:0.868086,((41:0.359816,42:0.180101):0.0675836,43:0.074183):0.874914):0.194449):0.225672,(40:0.984717,(((44:0.618755,(45:0.717954,46:1.347443):0.26314):0.503195,(47:1.111811,48:1.104942):0.467252):0.295648,(((49:0.058941,50:0.067904):0.153309,51:0.059869):0.626908,52:1.571207):0.365919):0.265699):0.130239):0.955494):0.257154,((((16:0.040993,17:0.035151):0.195385,18:0.187049):0.0925409,19:0.359880):0.270573,20:0.535742):0.244844):0.216057,15:0.678634):0.261097):0.150703):0.0461039);
 062: 1 -43343.12228 -43228.11453 (0:0.249367,1:0.227586,((2:0.257347,((6:0.352278,7:0.568691):0.132159,(((((8:0.057130,9:0.042414):0.206015,10:0.260483):0.323788,11:0.531420):0.23827,(12:0.022104,13:0.036542):0.539975):0.143039,(((((14:1.463132,(21:0.664724,22:1.144857):0.279281):0.0560325,23:1.081722):0.307877,((((((24:0.045810,25:0.146553):0.190252,27:0.192301):0.0799433,26:0.364547):0.297767,(28:1.086834,29:0.511711):0.248943):0.198572,((((30:0.373418,31:0.298589):0.196545,32:0.657149):0.10667,33:0.172227):0.115903,34:0.252393):0.192428):0.234523,(35:2.294885,(((((((36:0.165777,37:0.196021):0.0886754,38:0.053018):0.52172,39:0.843187):0.0703317,((41:0.417189,42:0.134581):0.0763776,43:0.075201):0.905546):0.400937,(((49:0.044465,50:0.040379):0.113797,51:0.120122):0.73528,52:0.912628):0.506041):0.105606,40:0.883742):0.117413,((44:0.671070,(45:0.679177,46:1.548287):0.21328):0.255805,(47:1.123940,48:0.812715):0.65473):0.398844):0.208023):0.868438):0.0848566):0.111444,((((16:0.036092,17:0.027598):0.129327,18:0.107162):0.14017,19:0.274506):0.395548,20:0.367456):0.385721):0.149349,15:0.747925):0.201025):0.201409):0.140368):0.0587015,(3:0.342930,(4:0.174947,5:0.569020):0.266101):0.108591):0.113073);
 063: 1 -42613.96824 -43222.18217 (0:0.250862,1:0.136985,((2:0.238568,3:0.324882):0.0480595,((4:0.196595,5:0.440571):0.285892,((6:0.369941,7:0.495393):0.0783523,(((((8:0.116734,9:0.044534):0.166445,10:0.327578):0.323182,11:0.670038):0.162029,(12:0.040179,13:0.007167):0.69284):0.203448,((14:1.666371,15:0.474903):0.177297,(((((16:0.022498,17:0.017455):0.110727,18:0.140048):0.132422,19:0.395724):0.257509,20:0.618029):0.151194,((((21:0.534233,22:0.742353):0.415011,23:0.723132):0.43396,(35:2.268332,((((((36:0.160915,37:0.190385):0.058341,38:0.046615):0.459222,(39:0.762449,((41:0.387005,42:0.154821):0.0536197,43:0.072141):1.0108):0.128466):0.409072,40:0.799760):0.358758,(((49:0.042823,50:0.062829):0.126936,51:0.101033):0.686531,52:1.297311):0.314001):0.209326,(((44:0.628149,46:1.305632):0.29472,45:0.749313):0.408126,(47:0.954806,48:0.951891):0.535784):0.489224):0.365569):0.401965):0.0794784,((((24:0.070500,25:0.178113):0.244409,(26:0.519176,27:0.149511):0.0967991):0.274968,(28:0.882314,29:0.583527):0.152546):0.0607625,(((30:0.301252,31:0.219488):0.193831,(33:0.217670,34:0.294949):0.0656379):0.0932201,32:0.562257):0.125346):0.344241):0.182285):0.226318):0.272037):0.155136):0.0818259):0.0553197):0.0619463);
 064: 2 -43108.1404 -43233.33304 (0:0.217716,1:0.175039,(2:0.203324,((3:0.288461,(((((8:0.034228,9:0.056564):0.3472,10:0.115911):0.296548,(12:0.024209,13:0.033949):0.648048):0.209342,11:0.656869):0.126109,((((14:1.791622,((((21:0.652344,22:0.674497):0.243181,(((((36:0.144112,37:0.201915):0.0806018,38:0.032193):0.553642,(39:0.889553,((41:0.373468,42:0.133503):0.0568496,43:0.072894):1.11514):0.0883873):0.449645,40:1.016438):0.277152,(((44:0.685262,(47:1.228332,48:0.831554):0.637154):0.201321,(45:0.784987,46:1.420749):0.26269):0.867563,(((49:0.048754,50:0.052249):0.146431,51:0.070307):0.810062,52:1.258322):0.0788036):0.150563):0.630879):0.165148,35:2.345365):0.133689,23:0.907636):0.268144):0.224863,(((((24:0.055925,25:0.151546):0.251941,27:0.134473):0.126667,26:0.351570):0.219591,(28:1.004509,29:0.593000):0.195652):0.0469281,((((30:0.301362,31:0.300341):0.232826,32:0.749565):0.107865,33:0.198502):0.108134,34:0.230760):0.203043):0.386706):0.126189,((((16:0.026218,17:0.029413):0.129663,18:0.156704):0.0908732,19:0.396973):0.300709,20:0.680518):0.145623):0.304595,15:0.680471):0.355251):0.120636):0.037377,((4:0.196730,5:0.423675):0.375757,(6:0.483435,7:0.449901):0.248541):0.0870082):0.105535):0.108802);
 065: 1 -44642.44395 -43234.35052 (0:0.251527,((1:0.214178,((4:0.254723,5:0.403513):0.22799,(6:0.491441,7:0.422127):0.217094):0.123828):0.0492495,((((8:0.067607,9:0.036328):0.21814,10:0.209704):0.255342,11:0.714835):0.409561,((12:0.025356,13:0.008160):0.609892,((14:2.162948,((((((((16:0.031786,17:0.030640):0.0938655,18:0.147656):0.140409,19:0.296881):0.389795,20:0.526283):0.220155,(((((24:0.071958,25:0.143739):0.209773,26:0.428756):0.0826601,27:0.148970):0.237256,(28:0.963753,29:0.533283):0.239421):0.129098,(((30:0.358701,31:0.212542):0.195575,(33:0.154801,34:0.248564):0.0625829):0.107134,32:0.709067):0.13495):0.459531):0.086327,((21:0.637297,22:0.887097):0.162449,23:0.848851):0.635406):0.0853882,35:2.598176):0.102462,(((((((36:0.169021,38:0.107763):0.0971579,37:0.087724):0.445065,39:1.018869):0.281015,((41:0.366877,42:0.120822):0.0924529,43:0.044605):0.758215):0.310065,(((49:0.042260,50:0.059564):0.0567877,51:0.116758):0.796564,52:0.872762):0.525736):0.158767,40:1.221563):0.178544,((44:0.722334,(45:0.932004,46:1.630937):0.289411):0.39722,(47:1.444991,48:0.940577):0.5019):0.902311):0.895049):0.0578829):0.0299713,15:0.662499):0.232693):0.242748):0.16564):0.0794186,(2:0.212454,3:0.479596):0.073631);
 066: 1 -41218.81258 -43230.76578 (0:0.210973,((1:0.106027,((4:0.271700,5:0.480194):0.345376,(6:0.578691,7:0.392506):0.257442):0.12558):0.0324445,(((((8:0.053661,9:0.066422):0.200739,10:0.246536):0.346856,11:0.571308):0.253806,(12:0.026286,13:0.011764):0.766767):0.166296,(((14:1.603934,((((((16:0.048362,17:0.000002):0.142291,18:0.136645):0.12143,19:0.335951):0.230101,20:0.588446):0.356078,(((((24:0.093863,25:0.139665):0.228778,26:0.479734):0.109321,27:0.146477):0.117722,(28:1.155172,29:0.594563):0.245634):0.203588,(((30:0.262448,31:0.376721):0.218566,(33:0.207958,34:0.299328):0.100298):0.0999367,32:0.483070):0.160163):0.367279):0.117297,((21:0.457546,22:0.974568):0.161279,23:0.786060):0.370731):0.156831):0.0968402,(35:3.367867,((((((((36:0.147434,37:0.212862):0.0764994,38:0.062248):0.595122,39:0.819550):0.223817,((41:0.429021,42:0.156579):0.0506738,43:0.083143):0.77798):0.26213,40:1.166819):0.390639,((49:0.037887,50:0.057337):0.126903,51:0.072560):0.840403):0.0975148,((44:0.666164,45:0.987790):0.379263,(46:1.591111,(47:1.118079,48:0.916713):0.416073):0.118039):0.604697):0.158723,52:1.128468):0.42203):0.347452):0.24353,15:0.731298):0.339859):0.207423):0.0631719,(2:0.201246,3:0.416627):0.094085);
 067: 2 -43274.89839 -43224.53074 (0:0.151365,1:0.160876,(2:0.200667,((3:0.368907,((6:0.444394,7:0.355526):0.0961405,(((((8:0.094150,9:0.072089):0.216806,10:0.264124):0.349159,11:0.575233):0.246742,(12:0.040181,13:0.019726):0.548839):0.115235,((((14:2.296119,(((21:0.509908,22:1.009777):0.309179,23:0.635327):0.367594,(35:1.913404,(((((((36:0.191213,38:0.103452):0.0457153,37:0.124208):0.46721,39:1.051271):0.138598,((41:0.397273,42:0.171730):0.0650493,43:0.057067):0.986006):0.51801,40:0.878630):0.262643,(((49:0.051791,50:0.053822):0.123367,51:0.130204):0.641878,52:1.503370):0.29412):0.133694,((44:0.606351,(45:0.681162,46:1.834203):0.218519):0.348698,(47:0.853827,48:1.104422):0.566056):0.544802):0.536574):0.251318):0.110547):0.109903,(((((24:0.041163,25:0.151997):0.242898,26:0.523308):0.089376,27:0.126348):0.20938,(28:0.681870,29:0.620842):0.216112):0.111038,(((30:0.284113,31:0.311085):0.293778,(32:0.713088,33:0.127891):0.101689):0.100564,34:0.277917):0.197381):0.30405):0.140469,((((16:0.044487,17:0.012582):0.170084,18:0.103900):0.0982906,19:0.347625):0.330291,20:0.506630):0.238268):0.222886,15:0.680821):0.25686):0.096749):0.0951177):0.0464511,(4:0.251142,5:0.513217):0.305012):0.083139):0.0846508);
 068: 1 -42439.7247 -43224.0052 (0:0.259441,1:0.188456,((2:0.171358,3:0.372850):0.10527,((4:0.205764,5:0.455351):0.1951,(((6:0.520141,(((8:0.058493,9:0.036934):0.215098,10:0.296835):0.294688,11:0.706619):0.326138):0.0542168,((12:0.023141,13:0.003826):0.698982,(((((14:1.538208,((21:0.473210,22:0.780774):0.309816,23:0.651737):0.283807):0.214296,(35:1.831210,((((((36:0.154970,37:0.164235):0.0778131,38:0.045938):0.636458,39:0.839514):0.0763578,(41:0.207018,(42:0.178277,43:0.149035):0.171652):0.794467):0.531637,40:1.067350):0.339555,(((44:0.732927,(45:0.878342,46:1.609909):0.242186):0.484861,(47:0.887931,48:1.166090):0.822035):0.713799,(((49:0.040389,50:0.055879):0.0828381,51:0.092573):0.75992,52:1.115008):0.3121):0.186481):0.564055):0.422227):0.0904481,(((((24:0.046697,25:0.204981):0.246939,26:0.482719):0.0753961,27:0.214086):0.260052,(28:1.049145,29:0.656111):0.0687834):0.206849,((((30:0.276027,31:0.277538):0.191849,32:0.670649):0.113617,33:0.123430):0.187727,34:0.186809):0.192103):0.365714):0.248382,((((16:0.038141,17:0.027330):0.210766,18:0.089464):0.189799,19:0.315615):0.396646,20:0.492241):0.112241):0.38005,15:0.626566):0.138286):0.295428):0.0504873,7:0.477478):0.0982972):0.0917646):0.0779097);
 069: 1 -42992.65271 -43222.24659 (0:0.211385,1:0.174237,((2:0.186041,3:0.363570):0.0764502,((4:0.239025,5:0.399449):0.191266,((6:0.410420,7:0.417130):0.251751,(((((8:0.105963,9:0.077123):0.187704,10:0.355753):0.197926,11:0.590666):0.20602,(12:0.023739,13:0.024456):0.616178):0.19682,(((((14:1.805836,((21:0.479264,22:0.891492):0.272397,23:0.833156):0.0839333):0.176571,(35:2.104831,((((((36:0.167693,37:0.166743):0.0663566,38:0.071302):0.46059,39:0.833305):0.246123,((41:0.390389,42:0.181106):0.0354885,43:0.059400):0.985615):0.251232,40:1.092253):0.294842,(((44:0.565581,(45:0.652858,46:1.727320):0.325116):0.343436,(47:1.220034,48:0.807590):0.456519):0.628798,(((49:0.058975,50:0.058787):0.112552,51:0.123796):0.915573,52:0.862105):0.173413):0.184585):0.464567):0.492165):0.156581,(((((24:0.068769,25:0.166078):0.251974,27:0.224759):0.0753245,26:0.567780):0.143616,(28:0.905099,29:0.441427):0.334178):0.140677,(((30:0.350940,31:0.187874):0.216924,(33:0.202118,34:0.328808):0.101083):0.056104,32:0.722137):0.11564):0.34573):0.175706,((((16:0.053648,17:0.027117):0.215561,18:0.087230):0.158101,19:0.246097):0.257021,20:0.488500):0.297269):0.238715,15:0.661153):0.294714):0.0235655):0.0940483):0.0695003):0.0958832);
 070: 1 -42437.94311 -43229.29709 (0:0.177992,1:0.126404,(2:0.173798,((3:0.276765,((6:0.445516,7:0.477475):0.110753,(((((8:0.092231,9:0.023988):0.199047,10:0.254510):0.254201,11:0.663460):0.183643,(12:0.025445,13:0.024992):0.560588):0.184985,(((14:1.972361,15:0.384765):0.122153,(35:1.882743,((((((((36:0.170922,37:0.226860):0.0601723,38:0.070929):0.523256,39:0.855572):0.343367,((41:0.352229,42:0.170940):0.104742,43:0.062542):0.790508):0.327462,40:1.113524):0.474277,((49:0.060002,50:0.040374):0.0938316,51:0.098033):0.783598):0.134333,((44:0.742440,(45:0.867132,46:1.645081):0.215682):0.211042,(47:1.137810,48:0.894226):0.708434):0.630141):0.101738,52:0.935559):0.341936):0.791391):0.00535076,((((((16:0.033476,17:0.020468):0.164413,18:0.105111):0.129946,19:0.249808):0.349646,20:0.516798):0.159692,(((24:0.044054,25:0.151851):0.221341,(26:0.338666,27:0.150012):0.0883882):0.306735,((28:1.200544,29:0.394965):0.1959,((30:0.301206,31:0.165614):0.158257,(32:0.585854,(33:0.141245,34:0.323465):0.0964186):0.0822167):0.351909):0.0115703):0.36586):0.0948033,((21:0.604677,22:0.785401):0.220514,23:0.862652):0.679079):0.276873):0.276286):0.157241):0.0940544):0.0443731,(4:0.147540,5:0.420471):0.331181):0.0760851):0.0608607);
 071: 1 -44475.41186 -43222.52426 (0:0.235535,1:0.183373,((2:0.121669,3:0.389326):0.0867423,((4:0.215391,5:0.425804):0.316806,((6:0.517200,7:0.425465):0.156361,(((((8:0.050405,9:0.062368):0.216382,10:0.211553):0.330742,11:0.574250):0.342394,(12:0.025472,13:0.009941):0.514719):0.204313,((((((14:1.541903,(21:0.548993,22:0.760587):0.378754):0.177491,(35:3.459229,((((((36:0.143211,(37:0.230587,38:0.158711):0.0320221):0.616703,39:0.981516):0.210291,((41:0.396275,42:0.130503):0.0660934,43:0.044073):0.901733):0.563158,40:0.838465):0.234919,((44:0.653724,(45:1.008311,46:1.633264):0.262046):0.371818,(47:0.981724,48:1.148979):0.719573):0.793388):0.178219,(((49:0.030030,50:0.051828):0.0884422,51:0.135266):0.654006,52:1.227641):0.188646):0.486353):0.395512):0.167811,23:0.716596):0.324786,(((((24:0.067810,25:0.189840):0.239669,26:0.567214):0.0776071,27:0.223841):0.263879,(28:0.914595,29:0.553171):0.117583):0.12137,(((30:0.372257,31:0.285599):0.149623,32:0.786680):0.0968542,(33:0.179532,34:0.323447):0.0965028):0.238608):0.509674):0.184602,((((16:0.030338,17:0.038384):0.172983,18:0.133724):0.171722,19:0.197409):0.427771,20:0.551821):0.206418):0.237613,15:0.694140):0.230437):0.148091):0.0872166):0.0688072):0.068104);
 072: 2 -39757.97158 -43235.69536 (0:0.140208,1:0.191283,((2:0.156788,(3:0.251784,((6:0.459880,7:0.466116):0.0962307,(((((8:0.072560,9:0.046774):0.182738,10:0.240669):0.295322,11:0.727533):0.201043,(12:0.016856,13:0.026886):0.68152):0.205352,((((((14:1.659418,((((16:0.013294,17:0.015267):0.174391,18:0.080329):0.0625704,19:0.296795):0.543805,20:0.578013):0.101423):0.153612,((((24:0.070689,25:0.186789):0.231261,(26:0.475263,27:0.198909):0.111306):0.295779,(28:1.086254,29:0.526493):0.270651):0.212693,(((30:0.478619,31:0.339006):0.224467,(32:0.849183,33:0.085384):0.0966878):0.105031,34:0.291885):0.151845):0.478268):0.10548,(21:0.714730,22:0.992683):0.881773):0.0957564,23:0.999598):0.0640565,(35:2.152205,((((((36:0.170716,37:0.233426):0.0462186,38:0.063522):0.531844,39:1.059599):0.166309,((41:0.446988,42:0.168668):0.0303636,43:0.095194):0.853786):0.36221,(40:1.123679,(((49:0.032843,50:0.036159):0.105086,51:0.102502):0.8975,52:1.194626):0.372819):0.296886):0.318079,((44:0.749686,(45:0.736173,46:1.709939):0.369177):0.47933,(47:1.115816,48:0.929071):0.321299):0.415319):0.515253):0.209502):0.300815,15:0.475549):0.505575):0.106475):0.150171):0.0810647):0.0569884,(4:0.188469,5:0.484818):0.247542):0.0686778);
 073: 1 -42211.92832 -43222.47614 (0:0.229101,(1:0.160551,(3:0.407778,((4:0.237599,5:0.354770):0.281997,((6:0.387723,7:0.460828):0.212958,(((((8:0.061242,9:0.048432):0.321907,10:0.134249):0.359609,11:0.674026):0.152813,(12:0.028961,13:0.012862):0.535192):0.266584,(((((14:2.064324,(21:0.653936,22:0.788386):0.240041):0.16291,23:0.670245):0.309614,(((((((36:0.200169,37:0.211973):0.0553875,38:0.079143):0.746789,39:0.814503):0.124298,((41:0.417192,42:0.146082):0.0824296,43:0.095052):0.974074):0.224688,40:1.205079):0.401739,(((49:0.058144,50:0.060084):0.109482,51:0.112853):0.853334,52:1.243187):0.168594):0.123777,((44:0.652417,(45:0.792424,46:1.499967):0.275776):0.272957,(47:1.056935,48:1.093582):0.476566):0.614478):0.578972):0.261216,((((((16:0.039930,17:0.060417):0.149365,18:0.130870):0.0488857,19:0.433301):0.22259,20:0.681232):0.25796,(((((24:0.082529,25:0.185975):0.148539,26:0.530490):0.120216,27:0.163993):0.199166,(28:0.711853,29:0.522625):0.320809):0.103672,(((30:0.351095,31:0.257761):0.245664,(33:0.116244,34:0.316736):0.0918524):0.125478,32:0.601671):0.239841):0.377873):0.203474,35:2.299485):0.00744404):0.241051,15:0.578198):0.263611):0.0880895):0.0551677):0.0844753):0.0703705):0.065989,2:0.175184);
 074: 1 -42492.84825 -43225.24701 (0:0.228816,(1:0.123762,2:0.205167):0.0794757,((3:0.360644,(((6:0.455552,7:0.332907):0.108405,(((8:0.076680,9:0.054022):0.29231,10:0.205999):0.2977,11:0.618435):0.147211):0.135685,((12:0.027916,13:0.028370):0.420402,(((((14:2.138701,(21:0.386346,22:0.679252):0.211822):0.19437,23:0.707537):0.473257,(((((16:0.029969,17:0.045618):0.122033,18:0.125886):0.13453,19:0.230644):0.375495,(((((24:0.112056,25:0.131283):0.302811,27:0.163673):0.130991,26:0.505244):0.209478,(28:0.854760,29:0.480518):0.222564):0.112531,(((30:0.355750,31:0.234469):0.125953,32:0.636142):0.0858115,(33:0.158021,34:0.352766):0.064901):0.218235):0.379586):0.159028,20:0.304306):0.119583):0.25811,(35:1.509156,(((((((36:0.171397,38:0.125383):0.0626118,37:0.147823):0.49117,39:0.844987):0.220691,((41:0.415497,42:0.163929):0.0477113,43:0.073642):0.809417):0.319885,40:1.005183):0.23297,(((49:0.061039,50:0.056220):0.0969584,51:0.117786):0.819567,52:1.041616):0.20773):0.0804782,((44:0.689686,(45:0.724476,46:1.236204):0.235397):0.307698,(47:1.221124,48:1.004971):0.42751):0.536942):0.294146):0.596199):0.133532,15:0.621334):0.178554):0.23558):0.086332):0.048767,(4:0.250897,5:0.352701):0.231979):0.0699682);
 075: 1 -44395.88344 -43232.64265 (0:0.241367,(1:0.264321,2:0.236572):0.0421435,((3:0.450100,((6:0.379903,7:0.476652):0.0841491,(((((8:0.063150,9:0.058439):0.338524,10:0.130863):0.366106,(12:0.035685,13:0.025057):0.571884):0.1806,11:0.676248):0.104304,(((14:1.671511,(((((16:0.031716,17:0.014938):0.162063,18:0.141989):0.104583,19:0.316247):0.377036,20:0.442499):0.29215,(((((24:0.053421,25:0.143006):0.257298,27:0.210798):0.0413562,26:0.427213):0.235239,(28:0.816977,29:0.519274):0.253761):0.122992,((((30:0.329781,31:0.282747):0.136765,32:0.656684):0.132967,33:0.174082):0.0908515,34:0.267391):0.213077):0.347615):0.0989747):0.0412633,(((21:0.595406,22:0.989072):0.358386,23:0.967115):0.330888,(35:2.522980,(((((((36:0.161888,38:0.119567):0.0470396,37:0.169114):0.423658,39:1.063386):0.224818,((41:0.468197,42:0.141462):0.054794,43:0.090961):0.855278):0.436396,40:1.035252):0.186075,(((44:0.707525,46:1.460551):0.179489,45:0.852311):0.318582,(47:0.905766,48:1.031270):0.664927):0.459175):0.246159,(((49:0.036269,50:0.051789):0.109472,51:0.115839):0.543254,52:1.231958):0.26749):0.491491):0.344799):0.109505):0.359001,15:0.781896):0.228646):0.0611526):0.0813174):0.0938247,(4:0.217998,5:0.481534):0.240279):0.108483);
 076: 1 -43303.50315 -43231.7184 (0:0.201606,1:0.224918,(2:0.211843,(3:0.313681,((4:0.188903,5:0.536851):0.226047,((6:0.377924,7:0.447148):0.138454,((((8:0.062682,9:0.062342):0.220458,10:0.190579):0.341972,11:0.712312):0.236625,((12:0.021486,13:0.037819):0.576872,((((14:1.309504,(((((((36:0.158834,38:0.107319):0.0378826,37:0.169050):0.394534,40:1.578894):0.121391,39:0.997092):0.227768,((41:0.356457,42:0.135805):0.0654744,43:0.064489):0.758596):0.278582,(((49:0.054469,50:0.045058):0.101473,51:0.093446):0.698533,52:1.222542):0.491343):0.193897,((44:0.526176,(45:0.841007,46:1.299233):0.25239):0.394748,(47:1.050384,48:0.907060):0.594568):0.48962):0.617676):0.0730645,((((((16:0.037236,17:0.025651):0.174522,18:0.111645):0.139446,19:0.223864):0.331105,20:0.457997):0.255608,((((24:0.081532,25:0.119197):0.152334,(26:0.396891,27:0.225029):0.0938991):0.248452,(28:0.928940,29:0.595602):0.15437):0.0702608,(((30:0.325460,31:0.282809):0.18448,(33:0.299724,34:0.382690):0.0854135):0.0750034,32:0.571441):0.180565):0.433724):0.119586,((21:0.668406,22:0.802606):0.29301,23:1.011846):0.393371):0.198077):0.151461,35:2.087197):0.0235842,15:0.612114):0.261383):0.316066):0.140984):0.195476):0.0466279):0.0794871):0.0900002);
 077: 1 -43149.81532 -43237.06466 (0:0.274851,1:0.123827,((2:0.166111,3:0.379347):0.0982824,((4:0.144334,5:0.356616):0.148776,((6:0.420902,7:0.430501):0.161815,(((((8:0.055983,9:0.038320):0.204599,10:0.219581):0.315526,11:0.560768):0.264252,(12:0.019070,13:0.012715):0.552394):0.114104,((((((14:1.370420,22:0.759157):0.101898,21:0.664783):0.349301,23:1.034745):0.407193,(((((16:0.020741,17:0.038645):0.183286,18:0.120819):0.0581629,19:0.398941):0.266598,20:0.631448):0.199472,(((((24:0.108323,25:0.171650):0.12087,(26:0.550042,27:0.145766):0.117011):0.171703,(28:0.822300,29:0.665422):0.258193):0.312907,32:0.485830):0.0972668,((30:0.398830,31:0.334423):0.10791,(33:0.202891,34:0.325383):0.139444):0.110236):0.329339):0.260756):0.114764,(35:2.806535,((((((((36:0.149233,37:0.182778):0.0748811,38:0.091378):0.601357,39:0.890042):0.260124,((41:0.456677,42:0.137043):0.0636738,43:0.057522):0.813515):0.433892,40:0.977948):0.41956,(((44:0.588068,45:0.798718):0.355171,46:1.619336):0.310902,(47:1.082123,48:1.113587):0.583249):0.456059):0.41865,((49:0.031299,50:0.067545):0.0687126,51:0.123241):0.676193):0.292318,52:1.032355):0.779866):0.509219):0.0997771,15:0.711821):0.176246):0.143537):0.0778224):0.0376491):0.077642);
 078: 1 -43953.42332 -43226.4914 (0:0.189517,1:0.179711,(2:0.166262,(((3:0.275889,(6:0.391458,7:0.460130):0.182692):0.073582,(((((8:0.032338,9:0.046426):0.2339,10:0.143271):0.384769,11:0.653247):0.267646,(12:0.016299,13:0.009800):0.542254):0.138975,(((((14:1.688090,(21:0.593828,22:0.980539):0.313906):0.0784039,23:0.969168):0.412712,(((((16:0.024022,17:0.034494):0.145971,18:0.143992):0.133655,19:0.355641):0.395996,20:0.461256):0.31786,(((((24:0.070929,25:0.187163):0.211923,27:0.214484):0.071248,26:0.592093):0.210483,(28:0.928171,29:0.574333):0.155339):0.188601,(((30:0.334364,31:0.244304):0.186437,32:0.536451):0.125625,(33:0.164338,34:0.288003):0.0952939):0.17265):0.61788):0.138207):0.161834,35:2.811541):0.0847924,(15:0.440421,(((((((36:0.194603,37:0.173563):0.0858909,38:0.049876):0.531948,39:0.868371):0.317094,((41:0.318285,42:0.162036):0.0503235,43:0.073120):0.72508):0.380488,40:1.136029):0.306,(((49:0.039827,50:0.069881):0.109752,51:0.075325):0.569796,52:1.218017):0.285292):0.217869,(((44:0.590725,46:1.435496):0.0977276,45:0.849732):0.429078,(47:0.981381,48:1.064863):0.352218):0.505674):1.14502):0.251635):0.187146):0.139527):0.0356674,(4:0.235172,5:0.432488):0.249597):0.0545973):0.0281984);
 079: 1 -42135.90896 -43224.43684 (0:0.229486,1:0.172836,(2:0.175402,(3:0.311402,((4:0.268651,5:0.412456):0.186989,((6:0.389480,7:0.354181):0.105784,((((8:0.063017,9:0.016948):0.209386,10:0.339313):0.233537,11:0.532116):0.39452,((12:0.022328,13:0.012922):0.591195,((14:1.683397,15:0.531620):0.301816,(((((16:0.033211,17:0.025930):0.149058,18:0.095139):0.144759,19:0.268023):0.308993,20:0.635436):0.17491,((((21:0.563939,22:0.997120):0.274908,23:0.611911):0.447741,(35:2.414208,(((((((36:0.167847,37:0.218261):0.0530313,38:0.050526):0.612016,39:0.819852):0.180611,((41:0.386558,42:0.179447):0.071179,43:0.045364):0.778207):0.171435,40:1.157142):0.244203,(((44:0.715913,45:0.971486):0.227639,46:1.397782):0.251085,(47:1.116758,48:1.037741):0.609896):0.249011):0.255361,(((49:0.044816,50:0.082793):0.0879193,51:0.138268):0.776965,52:1.035398):0.194027):0.599001):0.421234):0.249387,(((((24:0.043208,25:0.183696):0.27129,27:0.240332):0.0707074,26:0.500688):0.160341,(28:0.959711,29:0.688784):0.206525):0.0934358,(((30:0.307255,31:0.340293):0.171132,32:0.612389):0.142094,(33:0.205728,34:0.279389):0.0836534):0.266992):0.327259):0.0739017):0.297744):0.123718):0.0949349):0.126112):0.104193):0.060494):0.0868603):0.0586402);
 080: 1 -44555.04677 -43226.07689 (0:0.234214,1:0.223276,(2:0.243043,(3:0.447888,(((4:0.161271,5:0.450501):0.465665,(((((8:0.036805,9:0.020466):0.225976,10:0.239734):0.281396,11:0.623176):0.277233,(12:0.035503,13:0.034274):0.477285):0.144993,(((14:1.949562,(35:2.241611,((((((36:0.170809,37:0.146015):0.0437543,38:0.076861):0.489781,39:0.864385):0.204747,((41:0.414204,42:0.173837):0.0819991,43:0.050743):0.918961):0.381628,40:0.881497):0.285515,(((44:0.623452,(45:0.822203,46:1.484428):0.215608):0.32043,(47:1.199092,48:1.046035):0.430274):0.378883,(((49:0.058458,50:0.058772):0.129435,51:0.091646):0.823407,52:0.961212):0.285279):0.103043):0.543779):0.288973):2.15615e-06,((((((16:0.062396,17:0.031780):0.107824,18:0.151220):0.216213,19:0.205773):0.19585,20:0.369293):0.448371,((((((24:0.060445,25:0.127687):0.252673,26:0.437934):0.0979307,27:0.176970):0.243653,(28:0.869884,29:0.843381):0.194679):0.169959,32:0.604836):0.122461,((30:0.280894,31:0.353081):0.217458,(33:0.236899,34:0.273171):0.0657388):0.142324):0.180773):0.138257,(21:0.520580,(22:0.927513,23:0.798396):0.129532):0.581402):0.234867):0.150346,15:0.579542):0.306536):0.129554):0.0416005,(6:0.432589,7:0.396174):0.210234):0.112851):0.0683444):0.0842624);
 081: 1 -43661.17949 -43233.1658 (0:0.260274,(1:0.213418,2:0.167376):0.03663,(3:0.388841,((4:0.219412,5:0.522848):0.243667,((6:0.482706,7:0.419104):0.117762,((((8:0.046442,9:0.030085):0.215556,10:0.333462):0.298442,11:0.603483):0.260232,((12:0.015952,13:0.030908):0.576041,((14:1.873301,(((((((16:0.043141,17:0.030589):0.226132,18:0.107848):0.195056,19:0.275296):0.292147,20:0.669594):0.328741,((((((24:0.029435,25:0.185422):0.168997,26:0.537222):0.0821734,27:0.144902):0.177329,(28:0.865453,29:0.655870):0.143157):0.215581,32:0.719032):0.0331357,((30:0.415060,31:0.209045):0.254589,(33:0.222498,34:0.277963):0.0764859):0.207299):0.380863):0.0901308,((21:0.524603,22:0.828938):0.36998,23:0.926670):0.288866):0.26289,(35:2.011570,(((((((36:0.200100,37:0.141126):0.0352372,38:0.083336):0.502974,39:0.914873):0.255089,((41:0.455285,42:0.172883):0.0597996,43:0.076037):0.855918):0.342571,(((49:0.045552,50:0.051317):0.129021,51:0.102304):0.652198,52:1.060202):0.468635):0.0932341,40:1.098979):0.218538,((44:0.712114,(45:0.684776,46:1.356423):0.173991):0.199404,(47:0.870719,48:1.028721):0.560167):0.419894):0.514808):0.26835):0.105687):0.0797648,15:0.792213):0.173939):0.154122):0.0963903):0.119156):0.0985177):0.0767474);
 082: 2 -43384.75197 -43227.70645 (0:0.242321,(1:0.205711,2:0.188318):0.113473,(3:0.254557,((4:0.319045,5:0.413814):0.237877,((6:0.475408,7:0.673771):0.153257,(((((8:0.085274,9:0.030658):0.327723,10:0.267535):0.307588,11:0.854900):0.272325,(12:0.005033,13:0.037612):0.636506):0.136214,((14:1.776470,15:0.523845):0.177547,(((((((16:0.026510,17:0.040478):0.131802,18:0.099827):0.145997,19:0.284447):0.363437,20:0.530501):0.336762,(((((24:0.064681,25:0.169253):0.20173,26:0.451145):0.0653245,27:0.121231):0.285104,(28:0.840334,29:0.733715):0.12644):0.193676,(((30:0.347522,31:0.270913):0.0922023,32:0.485038):0.225909,(33:0.248832,34:0.251069):0.106758):0.0438628):0.402525):0.0870367,(21:0.615698,(22:0.707583,23:0.806591):0.184886):0.425712):0.0623548,(35:2.039291,(((((((36:0.181420,37:0.202836):0.0568311,38:0.067276):0.688578,39:0.954201):0.216593,((41:0.381465,42:0.155312):0.0634927,43:0.046949):0.727577):0.421738,(((49:0.058453,50:0.064680):0.100856,51:0.134619):0.634522,52:1.159012):0.324293):0.166933,40:1.241219):0.223479,((44:0.717228,(45:0.850365,46:1.659482):0.181019):0.423728,(47:1.093141,48:1.097343):0.664903):0.320779):0.418427):0.916624):0.107317):0.246868):0.113667):0.0786615):0.0660305):0.112869);
 083: 1 -46959.29563 -43254.52577 (0:0.193538,1:0.146632,((2:0.142761,(3:0.401281,(((6:0.402890,7:0.449856):0.12253,(((8:0.045654,9:0.021706):0.217758,10:0.213294):0.253548,11:0.695316):0.268857):0.0915078,((12:0.031802,13:0.023821):0.542344,(((((((14:1.653316,22:0.557427):0.255652,21:0.395787):0.564601,23:0.916975):0.324019,(35:2.269792,(((((((36:0.153345,38:0.128092):0.0908076,37:0.125974):0.525875,39:0.901015):0.200845,((41:0.316757,42:0.127167):0.0580516,43:0.058251):0.887163):0.248151,40:0.991236):0.271204,(((44:0.640007,45:0.913891):0.274495,46:1.302887):0.336317,(47:0.912855,48:1.304084):0.712949):0.274821):0.119512,(((49:0.043318,50:0.039552):0.0757086,51:0.135537):0.818438,52:0.988821):0.154219):0.567984):0.449868):0.105136,(((((24:0.060350,25:0.127510):0.251331,27:0.140410):0.112917,26:0.478113):0.171145,(28:0.970638,29:0.484181):0.245818):0.0539147,(((30:0.409422,31:0.219100):0.170572,32:0.632584):0.107291,(33:0.172716,34:0.276928):0.103786):0.26409):0.431673):0.149195,((((16:0.022947,17:0.053394):0.155762,18:0.095828):0.0945358,19:0.353289):0.348019,20:0.584618):0.15372):0.311364,15:0.586029):0.131222):0.341573):0.0565527):0.0646057):0.110367,(4:0.164575,5:0.434568):0.248029):0.049454);
 084: 1 -42840.56719 -43229.33835 (0:0.196393,1:0.198271,(2:0.199325,(3:0.363188,((((4:0.287133,5:0.406999):0.276062,6:0.458279):0.0485282,7:0.385588):0.109143,((((8:0.059026,9:0.060245):0.349197,10:0.165250):0.40972,11:0.622347):0.304665,((12:0.021895,13:0.031356):0.526716,(((14:1.655220,((((((36:0.152443,37:0.173790):0.0377755,38:0.072486):0.671238,39:0.918580):0.163206,((41:0.417881,42:0.148641):0.0546546,43:0.081144):0.832693):0.290149,40:1.033893):0.14068,(((44:0.684017,(45:0.676652,46:1.485856):0.22171):0.353519,(47:0.966023,48:0.949632):0.680713):0.614128,(((49:0.032455,50:0.066838):0.100231,51:0.113825):0.687259,52:1.205424):0.319047):0.234302):0.731285):0.243904,(((((((16:0.030332,17:0.037865):0.126745,18:0.153030):0.0935152,19:0.389065):0.373161,20:0.616478):0.213906,(((((24:0.092901,25:0.108547):0.25231,26:0.302404):0.0780423,27:0.140166):0.163892,(28:0.859109,29:0.661028):0.126765):0.136214,(((30:0.410232,31:0.233582):0.125226,32:0.592482):0.187077,(33:0.132759,34:0.284541):0.105277):0.164634):0.354525):0.0930488,((21:0.419355,22:0.875757):0.362513,23:0.786288):0.566472):0.190799,35:2.222364):0.0617496):0.150577,15:0.751597):0.140426):0.203313):0.19219):0.121481):0.095489):0.0888546);
 085: 1 -42327.72761 -43225.05646 (0:0.160829,1:0.140376,(2:0.157981,(3:0.287097,((4:0.172132,5:0.491307):0.256298,((6:0.514931,7:0.374154):0.136772,(((((8:0.042884,9:0.066822):0.232958,10:0.247604):0.299774,11:0.770096):0.253342,(12:0.017988,13:0.006800):0.583061):0.111739,(((((((14:1.600269,21:0.537429):0.080372,22:0.661505):0.427982,23:0.831611):0.297136,(35:2.548393,(((((((36:0.174443,37:0.165654):0.0641113,38:0.059051):0.504362,39:0.862301):0.10901,((41:0.397061,42:0.180508):0.0760457,43:0.070072):0.92075):0.389401,40:0.911953):0.258005,(((49:0.037201,50:0.070223):0.135651,51:0.093880):0.786666,52:1.336780):0.190847):0.181303,((44:0.641403,(45:0.907475,46:1.394470):0.174813):0.209068,(47:0.870904,48:1.034096):0.54133):0.383717):0.209422):0.399999):0.0607096,(((((24:0.059668,25:0.117416):0.170656,26:0.519012):0.0610192,27:0.134273):0.113584,(28:0.885422,29:0.470604):0.186565):0.115862,(((30:0.348283,31:0.189248):0.133938,32:0.449851):0.106765,(33:0.170847,34:0.230235):0.174531):0.177884):0.284879):0.156918,((((16:0.029934,17:0.059778):0.1883,18:0.150751):0.0596625,19:0.319961):0.188463,20:0.618375):0.285502):0.198722,15:0.702620):0.201697):0.0842874):0.0822654):0.0520363):0.0808763):0.0566996);
 086: 1 -42633.52856 -43221.49254 (0:0.283660,1:0.133626,(2:0.255913,(3:0.389373,(((4:0.230308,5:0.476283):0.262112,(6:0.514862,7:0.494657):0.184868):0.049207,(((((8:0.059280,9:0.034732):0.162935,10:0.301658):0.36841,11:0.613254):0.290713,(12:0.028579,13:0.021020):0.660657):0.211111,(((14:1.466892,((((((16:0.039733,17:0.019401):0.176884,18:0.120207):0.218223,19:0.221108):0.364369,20:0.632325):0.297549,(((((24:0.060440,25:0.174640):0.233538,26:0.384106):0.0833821,27:0.145831):0.220228,(28:0.970646,29:0.543963):0.138896):0.126381,(((30:0.323590,31:0.246276):0.199668,(33:0.125237,34:0.381283):0.0713279):0.12377,32:0.602383):0.143879):0.446297):0.054639,((21:0.580293,22:0.850794):0.264566,23:0.931565):0.465879):0.227691):0.0351983,(35:2.219549,(((((((36:0.181466,37:0.193399):0.0490373,38:0.069112):0.543594,39:0.924555):0.118804,((41:0.381917,42:0.149084):0.0803263,43:0.052440):0.885119):0.362472,40:1.024962):0.236336,(((49:0.064844,50:0.061166):0.107603,51:0.095633):0.780279,52:1.075826):0.331787):0.201615,((44:0.904137,(45:1.011635,46:1.438154):0.191953):0.397451,(47:1.002995,48:1.156768):0.376627):0.608038):0.533035):0.601408):0.149828,15:0.661463):0.215029):0.204871):0.0653188):0.0647253):0.0630001);
 087: 1 -44523.55923 -43226.42622 (0:0.264907,((1:0.187322,(((4:0.412087,5:0.394740):0.164712,(6:0.658832,7:0.503755):0.0646345):0.0722541,((((8:0.060440,9:0.020723):0.261815,10:0.228182):0.277413,11:0.847902):0.380962,(((12:0.022685,13:0.023158):0.587552,35:2.273893):0.101913,((14:2.252173,(15:0.587591,(((((((36:0.184448,37:0.178685):0.0653677,38:0.081140):0.559507,39:0.892581):0.124754,((41:0.493599,43:0.088612):0.0475741,42:0.163726):0.780668):0.395563,40:0.915849):0.146294,(((49:0.045123,50:0.064533):0.0865474,51:0.137000):0.759618,52:1.331458):0.552844):0.239111,((44:0.785501,(47:1.035957,48:1.020373):0.498508):0.123105,(45:0.860299,46:1.393688):0.197019):0.436697):0.811608):0.207697):0.0949543,(((((16:0.017180,17:0.043813):0.0982582,18:0.127707):0.135449,19:0.325109):0.382587,20:0.509396):0.182976,(((21:0.567490,22:0.904449):0.409637,23:0.928866):0.470565,(((((24:0.107536,25:0.208706):0.197521,26:0.458893):0.067381,27:0.159549):0.26082,(28:0.938518,29:0.559971):0.278775):0.178527,(((30:0.379532,31:0.299215):0.116968,32:0.633875):0.0966721,(33:0.211840,34:0.391607):0.0932413):0.131953):0.372343):0.0817358):0.266965):0.201539):0.280477):0.110498):0.148753):0.0618384,3:0.345575):0.0345848,2:0.185105);
 088: 1 -42400.07851 -43221.7663 (0:0.236997,1:0.136776,(2:0.193430,((3:0.236724,((4:0.282389,5:0.333753):0.182304,6:0.491166):0.154173):0.0655395,(7:0.422285,((((8:0.075872,9:0.029346):0.172216,10:0.245489):0.269016,11:0.591126):0.288251,((12:0.025498,13:0.030151):0.430194,((14:2.021229,15:0.570440):0.226385,(((((((16:0.033809,17:0.061719):0.133556,18:0.077816):0.148507,19:0.306201):0.255704,20:0.629633):0.168495,(((((24:0.025613,25:0.163820):0.186268,27:0.175996):0.104728,26:0.467383):0.161528,(28:0.967100,29:0.498806):0.237825):0.0388571,(((30:0.394477,31:0.261560):0.139085,32:0.628250):0.0776493,(33:0.311085,34:0.282409):0.112669):0.186118):0.412527):0.0687997,((21:0.427843,22:0.894777):0.393325,23:0.895448):0.470099):0.200065,(35:2.127527,(((((((36:0.179822,37:0.198528):0.0958297,38:0.061008):0.45674,39:0.976750):0.248578,((41:0.395661,42:0.168041):0.0729512,43:0.099135):0.736043):0.247263,40:1.322288):0.118727,((44:0.583525,(45:0.807893,46:1.522605):0.207423):0.240806,(47:0.888288,48:0.996410):0.5951):0.756715):0.20721,(((49:0.046666,50:0.045406):0.0867534,51:0.093217):0.670012,52:1.252594):0.179032):0.525509):0.28271):0.110312):0.262203):0.222574):0.121765):0.087406):0.0727349):0.0702184);
 089: 1 -43457.41782 -43230.67631 (0:0.222728,1:0.201628,((2:0.159033,3:0.427776):0.100559,((4:0.171850,5:0.402275):0.367823,((6:0.481518,7:0.500531):0.132261,(((((8:0.047978,9:0.057266):0.277088,10:0.250413):0.28476,11:0.721293):0.191222,(12:0.021806,13:0.032135):0.725076):0.111626,(((((14:1.630922,(21:0.739907,22:0.776142):0.217046):0.223373,23:0.666155):0.40747,(35:2.820428,(((((((36:0.229903,37:0.165038):0.0482375,38:0.079651):0.591357,((41:0.432467,42:0.132238):0.0647893,43:0.075668):0.849561):0.116688,39:0.841583):0.397199,40:0.890090):0.415428,(((49:0.050533,50:0.052016):0.0825478,51:0.117871):0.65435,52:1.104919):0.337414):0.163527,((44:0.657625,(45:0.824117,46:1.638848):0.131563):0.367498,(47:0.879802,48:1.066003):0.576225):0.32506):0.343819):0.287341):0.282731,(((((16:0.014018,17:0.034031):0.187133,18:0.104837):0.139622,19:0.364974):0.291344,(((((24:0.083888,25:0.159079):0.246834,27:0.225234):0.0817757,26:0.572310):0.210204,(28:0.812535,29:0.560184):0.211685):0.0817728,(((30:0.341077,31:0.252786):0.202717,(33:0.178507,34:0.319955):0.115355):0.0734485,32:0.697113):0.272077):0.343323):0.206455,20:0.710823):0.148426):0.267217,15:0.759099):0.195873):0.0893725):0.0990266):0.0648541):0.0457983);
 090: 1 -44814.12234 -43232.60867 (0:0.209472,1:0.143856,(2:0.260484,(3:0.331541,((4:0.194010,5:0.474528):0.333728,((6:0.449014,7:0.516153):0.170488,((((8:0.069500,9:0.047610):0.198233,10:0.298335):0.240311,11:0.735381):0.359165,((12:0.017050,13:0.013074):0.495649,((14:2.183410,15:0.591859):0.0719359,(((((16:0.028414,17:0.031718):0.147776,18:0.143433):0.139775,19:0.383138):0.53164,20:0.446969):0.160657,(((((21:0.540099,22:0.929658):0.527249,23:0.644096):0.442606,((((((((36:0.186909,37:0.204000):0.0455983,38:0.089005):0.60318,39:1.102770):0.265182,(41:0.271070,(42:0.165925,43:0.124971):0.124786):0.702715):0.336237,((44:0.799706,(45:0.693171,46:1.638746):0.263199):0.297964,(47:1.138906,48:1.289776):0.660491):0.550406):0.264954,40:1.140081):0.325062,((49:0.052432,50:0.055299):0.133975,51:0.094700):0.713848):0.217116,52:1.219374):0.9391):0.205895,(((((24:0.079467,25:0.108134):0.211985,27:0.194816):0.0730372,26:0.442263):0.161126,(28:0.945743,29:0.742068):0.207329):0.0685935,(((30:0.344479,31:0.297187):0.178647,(33:0.253579,34:0.330865):0.0684985):0.102432,32:0.424923):0.294146):0.387453):0.10815,35:2.357576):0.0417338):0.321047):0.223573):0.244511):0.0823229):0.115709):0.0374531):0.101289):0.105571);
 091: 1 -44420.83776 -43225.40218 (0:0.251259,(1:0.110742,((4:0.232302,5:0.305374):0.285833,((6:0.416849,7:0.314681):0.1302,(((((8:0.080865,9:0.042113):0.270703,10:0.181729):0.324344,11:0.827731):0.224355,(12:0.033734,13:0.012992):0.443425):0.209167,((((((((14:1.714626,22:0.487103):0.243977,21:0.496924):0.17857,23:0.916918):0.209481,(((((((36:0.165790,37:0.189180):0.0551229,38:0.085725):0.576528,39:0.614795):0.273129,((41:0.382553,42:0.170257):0.0805389,43:0.068948):0.783359):0.307312,40:0.966254):0.27502,((44:0.671866,(45:0.741517,46:1.424023):0.239235):0.232476,(47:1.147800,48:0.942366):0.572048):0.608056):0.20648,(((49:0.043282,50:0.040003):0.101187,51:0.087507):0.581121,52:1.240091):0.151717):0.924579):0.238367,((((24:0.064348,25:0.134305):0.205932,(26:0.457450,27:0.209885):0.078902):0.272245,(28:0.947610,29:0.434481):0.179381):0.125783,((((30:0.349693,31:0.233794):0.176052,32:0.561308):0.110673,33:0.121431):0.103769,34:0.232719):0.168265):0.388087):0.14344,35:2.335845):0.054527,((((16:0.030624,17:0.023763):0.166394,18:0.119802):0.08044,19:0.288851):0.270091,20:0.604385):0.129183):0.317353,15:0.608874):0.22):0.104246):0.0303848):0.15952):0.0644453,(2:0.112563,3:0.367455):0.107235);
 092: 1 -40234.06102 -43231.30237 (0:0.257294,(1:0.187810,((3:0.286859,((6:0.462080,7:0.392120):0.104409,(((((8:0.074490,9:0.050354):0.226973,10:0.278266):0.33956,11:0.587359):0.256991,(12:0.010080,13:0.039618):0.39898):0.215337,(((((14:1.478091,(21:0.463907,22:0.796945):0.180139):0.148667,23:0.652102):0.359929,(35:2.160009,(((((((36:0.141707,38:0.108421):0.0534235,37:0.146105):0.54359,39:0.920041):0.138347,((41:0.416304,43:0.116489):0.0574305,42:0.081260):0.83536):0.263286,40:1.120334):0.281797,(((49:0.045188,50:0.054695):0.0832137,51:0.112615):0.512727,52:1.130390):0.35498):0.16446,(((44:0.612502,46:1.466243):0.190804,45:0.742280):0.333869,(47:0.935708,48:1.153039):0.467108):0.365366):0.525709):0.255453):0.22378,(((((16:0.025500,17:0.008920):0.188397,18:0.117400):0.140566,19:0.219242):0.187223,20:0.464667):0.285668,((((24:0.055008,25:0.159165):0.190869,(26:0.553943,27:0.173088):0.0451882):0.22523,(28:0.788526,29:0.455745):0.164545):0.150969,(((30:0.274816,31:0.231979):0.130525,32:0.674150):0.135981,(33:0.200137,34:0.277708):0.124607):0.179111):0.376211):0.115449):0.143712,15:0.796128):0.121296):0.137174):0.214482):0.0562429,(4:0.190163,5:0.490592):0.309612):0.0666258):0.0565932,2:0.206520);
 093: 1 -45280.42805 -43228.11453 (0:0.248618,(1:0.220694,2:0.219753):0.0833921,((3:0.343488,(((6:0.443067,7:0.559284):0.0364189,((12:0.012057,13:0.034398):0.692029,(((((14:2.199840,(21:0.602202,22:0.686641):0.215235):0.105836,23:0.861858):0.56203,(((((24:0.088775,25:0.158415):0.286679,(26:0.454351,27:0.171704):0.0538345):0.182644,(28:0.875458,29:0.611285):0.215248):0.242939,((((30:0.280682,31:0.295565):0.158912,32:0.584580):0.133032,33:0.191070):0.0452065,34:0.273425):0.173969):0.199765,(35:2.276130,((((((36:0.119850,(37:0.202454,38:0.121107):0.046427):0.478416,39:1.034525):0.112011,((41:0.424850,42:0.162351):0.0900682,43:0.075412):1.07282):0.477062,(((49:0.031538,50:0.068258):0.140722,51:0.099521):0.793986,52:1.359695):0.347865):0.15448,40:0.961004):0.165852,((44:0.743187,45:0.878020):0.278475,(46:1.282781,(47:0.893583,48:1.195750):0.60828):0.160414):0.639007):0.325434):0.497536):0.124611):0.115178,((((16:0.023211,17:0.026629):0.161161,18:0.205403):0.20868,19:0.266374):0.375644,20:0.481593):0.272052):0.203822,15:0.847980):0.143425):0.229917):0.0661486,(((8:0.068512,9:0.041799):0.171316,10:0.290525):0.237101,11:0.711992):0.412305):0.138653):0.0677602,(4:0.293462,5:0.366508):0.263437):0.0511105);
 094: 1 -41095.47391 -43235.2913 (0:0.286073,1:0.178312,((2:0.151567,(3:0.390646,((6:0.621950,7:0.440589):0.148117,((((8:0.050838,9:0.071929):0.219651,10:0.316702):0.297278,11:0.594418):0.322507,((12:0.030372,13:0.037737):0.600403,((14:1.717475,15:0.636760):0.1584,((((((((16:0.022277,17:0.031634):0.152525,18:0.064287):0.246573,19:0.295707):0.284268,20:0.643081):0.178141,(21:0.566178,22:1.056769):0.57062):0.202408,((((24:0.090215,25:0.192683):0.22978,27:0.235231):0.0553687,26:0.323039):0.10274,((28:0.951826,29:0.506324):0.194842,(((30:0.366393,31:0.275683):0.0980417,32:0.701946):0.176484,(33:0.267369,34:0.229294):0.103944):0.196551):0.11737):0.298811):0.272141,(23:0.990260,35:2.316004):0.127946):0.163147,(((((((36:0.180484,37:0.207694):0.0410953,38:0.112527):0.545898,39:0.955086):0.194377,((41:0.401853,42:0.147909):0.0777321,43:0.086738):0.887924):0.307936,40:1.242908):0.192104,(((49:0.054626,50:0.049348):0.176231,51:0.071072):0.926433,52:1.354958):0.345959):0.128953,((44:0.876999,(45:0.676661,46:1.845335):0.217087):0.318138,(47:1.209181,48:0.962763):0.577395):0.694348):0.763972):0.219003):0.379212):0.0924112):0.161899):0.0958284):0.0274119):0.0736816,(4:0.188286,5:0.453908):0.264301):0.0368036);
 095: 1 -43122.49875 -43224.21638 (0:0.240755,((1:0.184539,3:0.311064):0.0323551,((4:0.201055,5:0.420374):0.280692,((6:0.339798,7:0.362636):0.106308,(((((8:0.075386,9:0.018533):0.177949,10:0.218014):0.36758,11:0.653321):0.177153,(12:0.015585,13:0.020480):0.574148):0.172823,((((((14:1.270394,((21:0.592592,22:0.838105):0.440445,23:0.748804):0.270351):0.198236,(35:2.665321,((((((((36:0.173843,37:0.207310):0.0596736,38:0.080239):0.471392,39:0.944204):0.308264,40:1.099742):0.219334,((41:0.432160,42:0.122618):0.0332506,43:0.071180):0.774286):0.396831,(((44:0.715778,46:1.428291):0.205767,45:0.775651):0.433638,(47:1.070198,48:1.110156):0.56571):0.477141):0.395008,((49:0.028351,50:0.047020):0.0796095,51:0.093740):0.757658):0.0888584,52:1.179812):1.06421):0.250845):0.263519,(((((24:0.084649,25:0.195400):0.204457,26:0.434886):0.11533,27:0.163981):0.179869,(28:0.954914,29:0.494630):0.193943):0.187045,(((30:0.364738,31:0.276877):0.174398,(33:0.103359,34:0.364497):0.0671867):0.0647874,32:0.582245):0.180038):0.320881):0.267784,20:0.597680):0.0748869,(((16:0.023528,17:0.024333):0.125478,18:0.164130):0.131809,19:0.273236):0.374476):0.331224,15:0.570361):0.135125):0.118694):0.106755):0.0601762):0.0488301,2:0.179616);
 096: 1 -42054.50417 -43222.31964 (0:0.216212,1:0.152922,(2:0.205657,(3:0.357874,((4:0.133623,5:0.381710):0.269088,((6:0.521120,7:0.345566):0.144577,(((((8:0.067498,9:0.091920):0.209172,10:0.238600):0.354521,11:0.597640):0.164805,(12:0.036913,13:0.038040):0.381868):0.241494,((((14:1.903085,((((16:0.018233,17:0.039567):0.176595,18:0.109695):0.211635,19:0.258622):0.442243,20:0.607634):0.100473):0.160443,((((24:0.058953,25:0.155817):0.194704,27:0.196709):0.106626,26:0.323420):0.220397,((28:0.818445,29:0.418218):0.211347,(((30:0.291532,31:0.318127):0.169179,(32:0.703811,33:0.140439):0.0842674):0.137705,34:0.245970):0.133647):0.0688289):0.43821):0.275585,(((21:0.484348,22:0.811838):0.261812,23:0.628433):0.339906,(35:2.397187,(((((((36:0.172511,37:0.233341):0.0559698,38:0.106499):0.50655,39:0.843246):0.186314,((41:0.387415,42:0.185853):0.0665157,43:0.113285):0.790366):0.360671,40:1.109721):0.223318,(((49:0.039913,50:0.066969):0.0967299,51:0.101190):0.859022,52:0.827735):0.388318):0.234515,((44:0.631536,(45:0.901267,46:1.664551):0.255794):0.0799041,(47:1.115324,48:0.861678):0.684737):0.41541):0.37732):0.407133):0.228606):0.274203,15:0.886930):0.233128):0.170181):0.141945):0.0418946):0.112987):0.0709975);
 097: 1 -44376.93058 -43227.91263 (0:0.238681,1:0.204184,((2:0.149259,3:0.400482):0.0481799,((4:0.140362,5:0.453632):0.223072,((6:0.443964,7:0.362883):0.147326,((((8:0.070236,9:0.049776):0.172474,10:0.323391):0.425154,11:0.609669):0.219367,((12:0.035927,13:0.024451):0.452499,((14:1.529532,(((((((16:0.053856,17:0.017303):0.121844,18:0.131420):0.108834,19:0.311725):0.290077,20:0.615157):0.270897,(((((24:0.069867,25:0.139305):0.220805,(26:0.429737,27:0.142467):0.0699972):0.173189,(28:0.931640,29:0.418955):0.366257):0.108707,32:0.732453):0.0873363,((30:0.382488,31:0.227891):0.158497,(33:0.187026,34:0.258597):0.120157):0.079451):0.261068):0.152882,((21:0.440463,22:0.987640):0.423854,23:0.882837):0.337086):0.155665,(35:2.423102,((((((36:0.194532,37:0.177272):0.0224519,38:0.061567):0.688016,(39:1.006259,((41:0.451454,42:0.143751):0.0599644,43:0.077532):0.840446):0.170861):0.218685,40:1.121611):0.322089,(((49:0.042988,50:0.064605):0.102569,51:0.134672):0.955132,52:1.340247):0.365631):0.281242,((44:0.845533,(45:0.818770,46:1.529742):0.178028):0.171956,(47:0.949661,48:1.056676):0.61724):0.199236):0.474608):0.432986):0.0956921):0.113194,15:0.544119):0.273854):0.24724):0.176556):0.0993049):0.110113):0.0354202);
 098: 1 -44665.81344 -43222.52426 (0:0.268139,1:0.209125,((2:0.210445,3:0.441366):0.0929791,((4:0.231003,5:0.531918):0.267796,((6:0.432729,7:0.328242):0.139514,(((((8:0.053329,9:0.058684):0.19518,10:0.319449):0.350516,11:0.754223):0.379775,(12:0.025948,13:0.020716):0.618585):0.216586,((((((14:1.649900,(21:0.707466,22:0.877325):0.0511233):0.297916,23:0.781957):0.343319,(35:3.292438,((((((36:0.182592,37:0.198784):0.0429894,38:0.087775):0.501635,39:0.905285):0.133646,((41:0.396958,42:0.149145):0.0582327,43:0.092878):0.880423):0.408453,40:0.942672):0.249824,(((44:0.569805,(47:1.266894,48:0.984465):0.534509):0.261488,(45:0.719872,46:1.460045):0.214369):0.860711,(((49:0.038977,50:0.050572):0.0896134,51:0.116523):0.75355,52:1.178861):0.249638):0.198206):0.615372):0.15383):0.1313,(((((24:0.049747,25:0.154931):0.306205,26:0.422257):0.0402862,27:0.137032):0.274403,(28:1.027519,29:0.434877):0.206342):0.155838,((((30:0.349251,31:0.231164):0.194392,32:0.715308):0.135036,33:0.212627):0.0909399,34:0.272070):0.173217):0.335936):0.274833,((((16:0.022164,17:0.023141):0.172661,18:0.128786):0.114015,19:0.260650):0.358179,20:0.443538):0.205057):0.179603,15:0.692408):0.260523):0.152845):0.15731):0.101304):0.0452775);
 099: 1 -43555.7356 -43222.52426 (0:0.246144,(1:0.170395,((4:0.197443,5:0.379930):0.244976,((6:0.480324,7:0.468843):0.0979791,(((((8:0.075700,9:0.055514):0.210582,10:0.282206):0.272288,11:0.753022):0.136344,(12:0.026697,13:0.051065):0.592077):0.17367,(((((((14:1.508932,22:0.653331):0.164449,21:0.538848):0.192261,23:0.893793):0.222934,(35:2.243811,((((((36:0.163930,37:0.210501):0.0887555,38:0.069240):0.514543,39:0.946849):0.160173,((41:0.446964,42:0.136653):0.105699,43:0.045752):0.734214):0.488607,(((44:0.545426,(45:0.795239,46:1.498041):0.372323):0.413378,(47:0.963625,48:1.075474):0.616336):0.494706,(((49:0.038412,50:0.047455):0.120772,51:0.061083):0.964801,52:1.010175):0.396001):0.295293):0.105285,40:1.045844):0.558012):0.600705):0.257216,(((((24:0.047130,25:0.153849):0.252015,26:0.398823):0.0746492,27:0.192812):0.20271,(28:0.860232,29:0.501966):0.229081):0.12159,((((30:0.418755,31:0.222663):0.0700565,32:0.734558):0.176378,33:0.235221):0.0754133,34:0.294551):0.104765):0.157406):0.169454,((((16:0.027405,17:0.012463):0.217344,18:0.116857):0.103081,19:0.318533):0.309348,20:0.558086):0.154028):0.35736,15:0.861004):0.171507):0.168923):0.098109):0.138733):0.0439906,(2:0.144832,3:0.400076):0.116871);
 100: 1 -43373.92703 -43236.76794 (0:0.237366,(1:0.131298,(((4:0.249342,5:0.287848):0.179987,(6:0.304085,7:0.245771):0.231931):0.0759273,(((((8:0.046754,9:0.050256):0.1862,11:0.932492):0.187186,10:0.122574):0.315056,(12:0.020816,13:0.017148):0.514949):0.301284,(((14:1.864866,((((16:0.048176,17:0.017788):0.133287,18:0.107974):0.232015,19:0.208516):0.28629,20:0.458090):0.253124):0.105032,((21:0.646085,(22:0.774065,23:0.739309):0.114476):0.552325,((((((24:0.048977,25:0.142367):0.199717,26:0.370464):0.121045,27:0.166653):0.394893,(28:0.916909,29:0.491031):0.152953):0.167598,((((30:0.330168,31:0.154773):0.185514,32:0.619316):0.102262,33:0.121009):0.171562,34:0.168650):0.244225):0.296321,(35:2.536618,(((((((36:0.179545,37:0.176448):0.0384834,38:0.082616):0.541262,39:0.989877):0.146025,((41:0.445958,42:0.135948):0.104506,43:0.074326):0.847065):0.477131,40:1.040238):0.302619,((44:0.767509,(45:0.636013,46:1.717742):0.124395):0.248353,(47:0.904500,48:1.054576):0.667581):0.578077):0.187598,(((49:0.036285,50:0.046901):0.149773,51:0.055163):0.667059,52:1.107079):0.262373):0.393273):0.4075):0.138392):0.178684):0.356104,15:0.687463):0.224157):0.182106):0.0809242):0.0343373,(2:0.121209,3:0.288398):0.081247);
 101: 1 -41916.76642 -43222.52426 (0:0.187925,1:0.176655,((2:0.136418,3:0.344170):0.0631247,((4:0.193087,5:0.416677):0.204794,((6:0.396119,7:0.307469):0.156731,((((8:0.053077,9:0.055963):0.202027,10:0.295953):0.204156,11:0.705103):0.268903,((12:0.021477,13:0.030840):0.443113,((((((14:1.801742,22:0.797741):0.115749,21:0.482533):0.172407,23:0.989462):0.383622,((((((24:0.044000,25:0.176555):0.241174,26:0.459035):0.0390916,27:0.124335):0.324176,(28:0.909805,29:0.593356):0.211399):0.207393,(((30:0.340153,31:0.226563):0.140105,32:0.594774):0.0728419,(33:0.223488,34:0.267184):0.108536):0.0916971):0.282707,(35:2.360145,((((((36:0.158067,37:0.181504):0.0559735,38:0.072833):0.552245,39:0.884311):0.11347,((41:0.395902,42:0.119189):0.0645756,43:0.077806):0.877686):0.366356,40:0.885145):0.175966,(((44:0.636674,(45:0.595519,46:1.510465):0.275013):0.335419,(47:1.267724,48:0.886889):0.600192):0.391967,(((49:0.045026,50:0.050216):0.119763,51:0.096647):0.78791,52:1.094159):0.302795):0.149846):0.513778):0.38991):0.0639496):0.110923,((((16:0.036932,17:0.026410):0.0999695,18:0.114912):0.16722,19:0.266346):0.294366,20:0.328947):0.295968):0.207785,15:0.758234):0.204234):0.208022):0.168025):0.0723064):0.087354):0.0596384);
 102: 1 -42542.31952 -43237.40016 (0:0.222970,1:0.162757,(2:0.187047,(3:0.263266,((4:0.230688,5:0.337056):0.276414,((6:0.473151,7:0.325872):0.110969,((((8:0.048794,9:0.093893):0.214216,10:0.228394):0.308561,11:0.654096):0.174192,((12:0.021278,13:0.010585):0.44555,((14:1.479826,((((((((16:0.026234,17:0.045388):0.217944,18:0.092552):0.0933477,19:0.271241):0.313994,20:0.542484):0.331718,((((24:0.067553,25:0.159349):0.194829,(26:0.485640,27:0.253495):0.0888565):0.197122,(28:0.892952,29:0.535195):0.259088):0.146497,((30:0.306040,31:0.309627):0.171004,(32:0.608772,(33:0.169562,34:0.376853):0.0913657):0.0849109):0.192678):0.303825):0.192463,((21:0.469762,22:1.025209):0.457749,23:0.808416):0.190776):0.119343,35:2.836484):0.111113,(((((((36:0.154420,38:0.139150):0.101473,37:0.097176):0.452686,39:0.773596):0.339059,(41:0.237137,(42:0.156480,43:0.124716):0.198846):0.794134):0.240351,40:0.940844):0.275989,((44:0.637777,(45:0.652350,46:1.271266):0.25377):0.388313,(47:1.103593,48:0.828598):0.670622):0.403432):0.191656,(((49:0.040423,50:0.063044):0.164875,51:0.061903):0.586968,52:1.209541):0.281245):0.833477):0.0281417):0.124082,15:0.635449):0.278162):0.229741):0.145706):0.109425):0.0930998):0.0712327):0.0866822);
 103: 2 -41952.86584 -43231.70302 (0:0.297488,1:0.217559,(2:0.296822,(3:0.354292,((4:0.313431,5:0.416521):0.242702,((6:0.483100,7:0.438212):0.184689,(((((8:0.071435,9:0.034349):0.27908,10:0.214961):0.386314,11:0.700995):0.201183,(12:0.047575,13:0.012951):0.535966):0.201358,((((14:1.523697,(21:0.642918,22:0.791480):0.346611):0.488423,((((((16:0.032875,17:0.038814):0.185493,18:0.121477):0.132156,19:0.337697):0.182281,20:0.559280):0.404683,((((((24:0.046562,25:0.154888):0.214009,26:0.572101):0.102231,27:0.160466):0.0898513,(28:1.007369,29:0.806225):0.226355):0.233356,32:0.630658):0.0892306,(((30:0.392849,31:0.252238):0.289399,33:0.173165):0.0253492,34:0.332009):0.150282):0.324724):0.108647,23:0.953198):0.130032):0.152879,(35:1.891817,(((((((36:0.151065,37:0.213586):0.0530094,38:0.099385):0.5794,39:1.161839):0.189179,((41:0.475804,42:0.129593):0.112719,43:0.052358):0.835866):0.309649,40:1.211754):0.305552,(((49:0.064719,50:0.044335):0.0926459,51:0.065272):0.728222,52:1.121630):0.414389):0.202227,(((44:0.647962,46:1.707018):0.180873,45:0.857677):0.438028,(47:1.120471,48:1.056628):0.550581):0.323255):0.217134):0.625151):0.221788,15:0.469795):0.24966):0.170012):0.114382):0.100473):0.0980755):0.0358366);
 104: 2 -42091.75613 -43221.02563 (0:0.274245,1:0.187471,(2:0.167373,(3:0.321693,(((4:0.212918,5:0.433289):0.281632,(6:0.461043,7:0.398405):0.210598):0.149116,(((((8:0.027752,9:0.059999):0.286241,10:0.246997):0.355657,11:0.802079):0.203273,(12:0.027415,13:0.026841):0.496003):0.164569,(((((14:1.674143,(((((24:0.057841,25:0.206132):0.19984,27:0.196210):0.106355,26:0.381172):0.273132,(28:1.072987,29:0.535414):0.249761):0.109304,((((30:0.396953,31:0.239750):0.152135,32:0.545343):0.151077,33:0.176695):0.0837606,34:0.328168):0.171812):0.25021):0.080142,((((16:0.020133,17:0.036565):0.155289,18:0.088373):0.111304,19:0.328165):0.385098,20:0.468043):0.314037):0.303832,((21:0.620511,22:1.171298):0.198036,23:0.983031):0.275462):0.208783,(35:2.680779,((((((((36:0.183677,37:0.197362):0.0762968,38:0.090881):0.508893,39:0.937048):0.341799,((41:0.396319,42:0.147907):0.0783907,43:0.090420):0.690243):0.349402,40:1.229562):0.38007,((49:0.053127,50:0.064255):0.0921786,51:0.120897):0.754179):0.139592,((44:0.729760,(45:0.774459,46:1.338778):0.154832):0.356239,(47:0.916410,48:1.157645):0.497797):0.537979):0.149456,52:1.144609):0.389035):0.35484):0.234451,15:0.719054):0.301782):0.208343):0.0581068):0.0388126):0.0688061);
 105: 2 -44661.63866 -43219.72115 (0:0.197927,1:0.155003,(2:0.162871,((3:0.318230,(4:0.192746,5:0.381217):0.27528):0.0734909,((6:0.456275,7:0.261951):0.258785,((((8:0.055578,9:0.042844):0.156296,10:0.211726):0.372414,11:0.471803):0.246961,((12:0.027667,13:0.023932):0.451455,((14:1.578744,(((((((16:0.015517,17:0.044231):0.14826,18:0.124095):0.101595,19:0.276588):0.203312,20:0.640707):0.148419,(((((24:0.051203,25:0.124358):0.193481,26:0.460729):0.113705,27:0.171045):0.289816,(28:0.761871,29:0.538833):0.1492):0.154449,((((30:0.315405,31:0.305633):0.167382,32:0.608384):0.134319,33:0.114610):0.100248,34:0.260738):0.184484):0.381725):0.136433,((21:0.511401,22:0.915460):0.473738,23:0.630256):0.305828):0.212456,(35:1.774964,((((((36:0.173565,37:0.179451):0.0723646,38:0.064192):0.618992,(39:0.882231,((41:0.375097,42:0.153891):0.0498992,43:0.078090):0.8054):0.192719):0.350475,40:1.121210):0.3301,(((49:0.052199,50:0.062291):0.131811,51:0.064414):0.827208,52:1.113638):0.422314):0.169381,(((44:0.680052,46:1.578864):0.305787,45:0.795098):0.454143,(47:1.165295,48:1.010274):0.483036):0.426415):0.554651):0.214545):0.0344606):0.0701407,15:0.696595):0.217676):0.177686):0.135617):0.0994964):0.074377):0.090988);
 106: 1 -44346.47009 -43222.93068 (0:0.198129,1:0.194873,(2:0.171482,(3:0.330307,(((4:0.298146,5:0.314386):0.200212,(6:0.459645,7:0.366400):0.109336):0.161858,((((8:0.037340,9:0.057375):0.246181,10:0.264364):0.488588,11:0.509532):0.255307,((12:0.020259,13:0.019166):0.429991,((14:1.727207,((((((16:0.026657,17:0.040181):0.0954418,18:0.152548):0.131262,19:0.274977):0.238283,20:0.552978):0.327458,(((21:0.651599,22:1.002588):0.264634,23:0.712412):0.495153,(((((24:0.091142,25:0.135664):0.240519,26:0.504302):0.0666292,27:0.212827):0.134274,(28:0.802745,29:0.578653):0.228195):0.13441,(((30:0.395041,31:0.313095):0.181473,(33:0.156697,34:0.318578):0.0763034):0.0590295,32:0.640764):0.207918):0.283796):0.0597733):0.250046,(35:2.453435,((((((36:0.191381,37:0.210216):0.0510746,38:0.095176):0.760222,39:0.866512):0.124834,((41:0.402149,42:0.152454):0.0785186,43:0.054064):0.952161):0.247187,40:1.217246):0.278748,(((44:0.598836,(45:0.692494,46:1.314687):0.300902):0.245801,(47:0.906948,48:1.019209):0.408267):0.652424,(((49:0.044693,50:0.085419):0.0843986,51:0.100770):0.73397,52:1.412522):0.171662):0.153223):0.543138):0.535883):0.0366265):0.0926295,15:0.641390):0.214453):0.119257):0.140767):0.0549177):0.0876035):0.0585186);
 107: 1 -44967.37022 -43220.86192 (0:0.242100,1:0.183542,(2:0.187662,(3:0.417382,(((4:0.280752,5:0.445755):0.239194,(6:0.482043,7:0.442201):0.15373):0.0772607,((((8:0.064465,9:0.018818):0.278376,10:0.307168):0.2674,11:0.605305):0.339747,((12:0.044092,13:0.022974):0.497681,(((14:1.895070,((((((16:0.050381,17:0.019972):0.14603,18:0.117823):0.225026,19:0.216927):0.215342,20:0.558706):0.447269,(((((24:0.048905,25:0.129537):0.302513,27:0.191053):0.103795,26:0.313810):0.20681,(28:0.893393,29:0.610592):0.20148):0.0612324,((((30:0.329497,31:0.274702):0.117795,32:0.555168):0.170556,33:0.154721):0.10967,34:0.217677):0.326778):0.265418):0.0419136,((21:0.800294,22:0.728632):0.373227,23:0.671062):0.610285):0.250407):0.0300353,(35:2.035823,(((((((36:0.162527,37:0.190822):0.0510687,38:0.072593):0.431159,39:0.946278):0.216337,((41:0.428598,42:0.155578):0.071856,43:0.064374):0.835758):0.473789,40:0.905835):0.409337,(((49:0.049885,50:0.034964):0.092054,51:0.156343):0.698852,52:1.283086):0.199045):0.118159,((44:0.678213,(45:0.882746,46:1.548222):0.167907):0.461254,(47:0.849999,48:1.187938):0.456698):0.358257):0.29788):0.542379):0.15944,15:0.630664):0.182905):0.247643):0.155832):0.0672363):0.058644):0.073571);
 108: 1 -42519.44338 -43237.08225 (0:0.242003,1:0.210132,(((2:0.142459,((6:0.450784,7:0.494923):0.136742,((((8:0.086498,9:0.052227):0.22579,10:0.265587):0.34981,11:0.737272):0.200661,((12:0.022444,13:0.030676):0.472076,(((((((14:1.426092,22:0.686283):0.171779,21:0.670926):0.325218,23:0.981944):0.498006,(35:1.908139,((((((36:0.197257,38:0.118511):0.109927,37:0.137409):0.534906,(39:0.789856,((41:0.404497,42:0.134012):0.0896045,43:0.059688):0.897617):0.206547):0.354589,(((49:0.042341,50:0.081046):0.145116,51:0.083897):0.691173,52:1.519684):0.484439):0.157232,40:1.050618):0.270661,((44:0.738108,45:0.764058):0.309863,(46:1.483888,(47:0.910449,48:1.064746):0.57731):0.137985):0.416839):0.461182):0.357377):0.0663733,((((24:0.053574,25:0.141687):0.206286,(26:0.464559,27:0.121499):0.0598658):0.210904,(28:0.749625,29:0.476504):0.30017):0.0854349,(((30:0.354822,31:0.170138):0.128783,32:0.630311):0.146579,(33:0.189816,34:0.275217):0.104021):0.203437):0.228473):0.211795,((((16:0.012295,17:0.028137):0.130833,18:0.138817):0.111075,19:0.286309):0.312771,20:0.690698):0.182309):0.202627,15:0.690749):0.143898):0.310972):0.0796243):0.0998915):0.0221718,3:0.380239):0.0821636,(4:0.107592,5:0.423289):0.222032):0.0797218);
 109: 2 -43204.05522 -43231.47417 (0:0.174932,(1:0.177174,((4:0.238851,5:0.250851):0.321345,((6:0.383878,7:0.414845):0.137862,(((((8:0.056636,9:0.040029):0.288847,10:0.166942):0.343518,(12:0.053066,13:0.012532):0.515929):0.146582,11:0.838675):0.217663,((((14:1.727496,(((((24:0.063153,25:0.176163):0.234546,27:0.173738):0.0594026,26:0.486178):0.183701,(28:0.776441,29:0.596778):0.143562):0.159534,((((30:0.312543,31:0.326440):0.164652,32:0.648939):0.0919069,33:0.118417):0.11922,34:0.241995):0.146686):0.266504):0.0334154,(((21:0.474096,22:0.950886):0.332162,(35:2.781881,(((((36:0.169589,37:0.184130):0.0319169,38:0.077240):0.515955,(39:0.854210,((41:0.423858,42:0.213065):0.0727915,43:0.089078):1.05308):0.163224):0.377148,40:0.988857):0.334711,(((44:0.666457,(45:0.768297,46:1.516744):0.250275):0.259447,(47:1.096772,48:0.673506):0.62098):0.898454,(((49:0.035303,50:0.053800):0.0861418,51:0.090500):0.780446,52:1.079696):0.212956):0.136271):0.331346):0.228375):0.291953,23:0.973594):0.244523):0.157944,((((16:0.031042,17:0.022242):0.127004,18:0.095165):0.133307,19:0.232538):0.183524,20:0.449196):0.379092):0.165674,15:0.631166):0.210145):0.229103):0.0696878):0.0814122):0.0467611,(2:0.217291,3:0.433199):0.146957);
 110: 1 -41326.59358 -43222.37217 (0:0.225962,1:0.133557,(((2:0.222048,((6:0.414017,7:0.465330):0.21303,((((8:0.048360,9:0.017976):0.217448,10:0.360442):0.313464,11:0.771658):0.233171,((12:0.025289,13:0.020079):0.503458,((((((14:1.681920,(21:0.489961,22:0.890053):0.229446):0.254511,23:0.671158):0.383959,(35:2.007586,(((((36:0.187751,38:0.095875):0.0932153,37:0.116185):0.670599,(39:0.902095,((41:0.421681,42:0.163817):0.0672256,43:0.044532):0.850362):0.0923054):0.466862,40:1.065852):0.172742,(((44:0.719015,(45:0.710175,46:1.653299):0.227251):0.270631,(47:1.166732,48:0.920319):0.653677):0.569003,(((49:0.063951,50:0.045554):0.124625,51:0.081283):0.668523,52:1.324053):0.267246):0.177987):0.622275):0.318798):0.161801,((((24:0.112233,25:0.169348):0.205318,(26:0.506336,27:0.122255):0.0525266):0.218044,(28:1.128583,29:0.523948):0.157537):0.109975,(((30:0.454010,31:0.201624):0.192211,(33:0.182044,34:0.302575):0.100546):0.090528,32:0.553562):0.142994):0.320429):0.251463,((((16:0.024433,17:0.037419):0.131359,18:0.194647):0.0712539,19:0.308251):0.319433,20:0.455833):0.234105):0.321043,15:0.650083):0.147715):0.3797):0.168254):0.141544):0.0543434,3:0.397589):0.0655208,(4:0.204167,5:0.594985):0.365968):0.0419964);
 111: 1 -42255.93395 -43224.41698 (0:0.271159,((1:0.106912,((4:0.286663,5:0.266421):0.251121,(6:0.370373,7:0.381714):0.107013):0.202332):0.044543,((((8:0.039680,9:0.042588):0.171366,10:0.241729):0.422897,11:0.790911):0.200587,((12:0.036477,13:0.000002):0.567617,((14:2.187555,((((((((16:0.029949,17:0.042355):0.126992,18:0.132554):0.127094,19:0.333788):0.271446,20:0.461680):0.335276,(((((24:0.057426,25:0.161338):0.272947,27:0.174506):0.109719,26:0.366577):0.186626,(28:1.013263,29:0.590236):0.233326):0.169522,((((30:0.380396,31:0.378166):0.112493,32:0.556213):0.201601,33:0.129447):0.0830402,34:0.235959):0.179019):0.156272):0.35428,(21:0.529761,22:0.797949):0.520866):0.163267,(23:0.842156,35:2.769555):0.0640539):0.0763735,(((((((36:0.149672,37:0.187662):0.0412533,38:0.088557):0.717086,39:0.763242):0.153916,((41:0.429544,42:0.156690):0.0788822,43:0.037667):0.916601):0.581946,40:1.012059):0.496881,(((49:0.028134,50:0.078135):0.11075,51:0.117594):0.77067,52:1.170908):0.276818):0.309993,((44:0.786573,(45:0.962802,46:1.443593):0.241305):0.266372,(47:0.773899,48:1.010119):0.684429):0.404357):0.677423):0.0329105):0.203399,15:0.652454):0.315471):0.186871):0.0895952):0.0380156,(2:0.124737,3:0.299330):0.104851);
 112: 1 -43343.16717 -43233.8221 (0:0.245004,(1:0.171193,2:0.236583):0.050732,(3:0.334248,((4:0.204157,5:0.431155):0.288388,((6:0.321456,7:0.455969):0.121867,((((8:0.075394,9:0.073812):0.25458,10:0.226449):0.274623,11:0.591374):0.326881,((12:0.018305,13:0.048458):0.484371,(((14:1.426483,(35:2.032584,(((((((36:0.128057,37:0.228022):0.0382706,38:0.087042):0.538711,39:0.838191):0.166734,40:1.264210):0.281315,((41:0.452416,42:0.141071):0.0454691,43:0.109653):0.694129):0.321792,(((49:0.026013,50:0.066564):0.108541,51:0.089311):0.712914,52:0.961554):0.38753):0.227821,((44:0.608839,(45:0.749845,46:1.481073):0.215448):0.32886,(47:1.033435,48:0.942127):0.416414):0.44054):0.495712):0.609568):0.024088,((((((16:0.008633,17:0.039730):0.184308,18:0.133838):0.113406,19:0.361676):0.196037,((((((24:0.079987,25:0.134718):0.170193,26:0.499757):0.113429,27:0.127427):0.192243,(28:0.850510,29:0.494290):0.200079):0.184813,32:0.638065):0.105674,((30:0.363605,31:0.245515):0.218361,(33:0.213758,34:0.228299):0.1031):0.105533):0.426082):0.185697,20:0.553852):0.126662,((21:0.369232,22:1.041680):0.389009,23:0.909848):0.591159):0.168088):0.0897281,15:0.658026):0.130461):0.256155):0.0832842):0.104139):0.0421515):0.0637519);
 113: 1 -42321.98295 -43226.96923 (0:0.215999,1:0.173320,((2:0.202362,3:0.405911):0.0614965,((4:0.193134,5:0.497873):0.28038,((6:0.498666,7:0.414678):0.112661,((((8:0.043965,9:0.034899):0.236166,10:0.240142):0.407572,11:0.557446):0.261875,((12:0.018688,13:0.047480):0.434114,((14:1.756130,(((((((16:0.020929,17:0.030676):0.113618,18:0.100419):0.0749534,19:0.348610):0.324473,20:0.546853):0.306248,(((((24:0.098053,25:0.160695):0.167919,26:0.394932):0.0471538,27:0.136350):0.281844,(28:0.954001,29:0.581018):0.0502916):0.125071,(((30:0.443070,31:0.267071):0.177742,32:0.614714):0.0460158,(33:0.189297,34:0.263828):0.128809):0.219845):0.210658):0.0889015,((21:0.559982,22:0.847115):0.416476,23:0.874638):0.458464):0.141656,(35:1.918949,((((((36:0.155783,37:0.155062):0.0486107,38:0.079364):0.600068,(39:0.882009,(41:0.298907,(42:0.132606,43:0.108176):0.108099):0.704527):0.130509):0.408974,40:1.002946):0.184313,(((49:0.054279,50:0.056334):0.125822,51:0.100062):0.893123,52:1.004235):0.4281):0.223837,((44:0.475339,(45:0.699905,46:1.407878):0.260805):0.32743,(47:0.868222,48:1.138422):0.557915):0.392685):0.254145):0.4362):0.0347294):0.194554,15:0.700779):0.144304):0.27372):0.126985):0.125243):0.0652533):0.0741251);
 114: 1 -40694.49447 -43233.90223 (0:0.203083,1:0.185072,(2:0.180750,(3:0.340717,(((4:0.226297,5:0.362967):0.301619,(6:0.438732,7:0.262073):0.167564):0.087961,(((((8:0.062493,9:0.023501):0.224962,10:0.180074):0.258566,11:0.596862):0.268777,(12:0.000003,13:0.024788):0.680371):0.152235,(((((14:1.625034,(21:0.707082,22:0.572417):0.240472):0.222095,23:0.759153):0.417687,(((((16:0.023937,17:0.032779):0.128281,18:0.152967):0.181649,19:0.220675):0.384994,(((((24:0.082003,25:0.115452):0.317873,27:0.182539):0.106944,26:0.546329):0.153674,(28:0.884736,29:0.619213):0.197116):0.113466,(((30:0.275912,31:0.256955):0.17944,(33:0.166682,34:0.308831):0.138459):0.124659,32:0.520041):0.174533):0.342394):0.128512,20:0.609510):0.214882):0.0921159,(35:2.210090,(((((((36:0.180569,37:0.207132):0.0576116,38:0.044893):0.516495,39:0.911943):0.159149,((41:0.403377,42:0.142261):0.0825332,43:0.063626):1.02252):0.337534,40:0.924557):0.37758,(((49:0.060730,50:0.066704):0.107932,51:0.117128):0.859995,52:1.094836):0.221334):0.200968,((44:0.741302,(45:0.786181,46:1.649096):0.175182):0.308346,(47:1.061881,48:1.115161):0.541968):0.431153):0.220415):0.423149):0.109274,15:0.612379):0.351053):0.137574):0.0903943):0.063686):0.0784609);
 115: 1 -41522.51523 -43242.37156 (0:0.217446,1:0.257557,(2:0.178300,(3:0.350402,((4:0.247499,5:0.451869):0.189883,(((6:0.403758,7:0.373456):0.0781755,(((8:0.056541,10:0.454611):0.0300316,9:0.021516):0.441452,11:0.679767):0.317309):0.133027,((12:0.034495,13:0.018789):0.543337,((14:1.701622,(15:0.390848,(((((((36:0.192368,37:0.215827):0.0559814,38:0.086887):0.553248,39:0.907610):0.26398,((41:0.394952,42:0.169508):0.057869,43:0.061851):0.890022):0.284637,40:1.262690):0.364315,(((49:0.069147,50:0.039421):0.145959,51:0.074392):0.66944,52:1.359131):0.502596):0.247365,(((44:0.744389,45:0.847831):0.331747,46:1.204616):0.375181,(47:1.046945,48:1.010453):0.493629):0.445338):0.801027):0.0611071):0.103966,(((((((16:0.042497,17:0.049967):0.156275,18:0.149072):0.107633,19:0.325104):0.208185,20:0.648069):0.211777,((((((24:0.078087,25:0.124618):0.247019,26:0.422598):0.0891992,27:0.097323):0.117109,(28:0.704705,29:0.645614):0.308159):0.238067,32:0.518473):0.096135,((30:0.335197,31:0.195183):0.253647,(33:0.132960,34:0.272321):0.072699):0.0993154):0.416205):0.114495,(21:0.621618,(22:0.944334,23:0.746429):0.187079):0.591387):0.243323,35:2.238100):0.080812):0.138985):0.246821):0.0351938):0.0556668):0.102823):0.0556233);
 116: 1 -41758.49992 -43219.6927 (0:0.241139,1:0.167584,(2:0.164568,(((3:0.327639,(6:0.499772,7:0.424833):0.174749):0.0731154,((((8:0.071211,9:0.036627):0.2514,10:0.246985):0.205157,11:0.776845):0.334597,((12:0.057869,13:0.028548):0.482915,((14:1.759249,(((((((16:0.035142,17:0.031731):0.208462,18:0.112752):0.141406,19:0.368383):0.428848,20:0.598898):0.201085,((((24:0.087352,25:0.192192):0.234771,(26:0.526351,27:0.165757):0.0637676):0.231955,(28:0.894600,29:0.534849):0.292658):0.104319,((((30:0.262395,31:0.286263):0.106553,32:0.553743):0.103387,33:0.125366):0.0866988,34:0.301225):0.166054):0.385879):0.147197,((21:0.496447,22:0.679483):0.317797,23:0.742930):0.37714):0.278571,(35:2.483197,((((((36:0.178412,37:0.201583):0.0657319,38:0.050299):0.506695,39:0.774312):0.167564,((41:0.432703,42:0.152508):0.0268957,43:0.087820):0.977625):0.436126,40:0.920328):0.310403,(((44:0.784374,(45:0.792060,46:1.666145):0.228869):0.303378,(47:0.960109,48:1.015395):0.551427):0.575658,(((49:0.047424,50:0.055246):0.0808522,51:0.095417):0.595098,52:1.045012):0.336934):0.150612):0.326807):0.570054):0.0422013):0.184258,15:0.565262):0.190612):0.222929):0.0979104):0.0514994,(4:0.128688,5:0.509602):0.261076):0.0976142):0.0422083);
 117: 1 -45089.96618 -43239.6983 (0:0.186842,1:0.172064,(2:0.172598,(3:0.266049,((4:0.190697,5:0.442524):0.366493,((6:0.548215,7:0.407715):0.0800383,(((((8:0.073496,9:0.016321):0.201273,10:0.252128):0.303942,11:0.666580):0.32908,(12:0.032124,13:0.041945):0.700521):0.12153,((14:1.590064,15:0.408517):0.157166,((((((16:0.028438,17:0.021358):0.0838659,18:0.128217):0.195535,19:0.316459):0.284168,20:0.660906):0.246888,((((((24:0.049700,25:0.141343):0.196815,26:0.408108):0.0615817,27:0.190868):0.213484,28:0.836016):0.103959,29:0.779454):0.0796034,(((30:0.291358,31:0.360701):0.199074,32:0.693312):0.119444,(33:0.193490,34:0.292589):0.0534772):0.198224):0.238939):0.184458,(((21:0.514509,22:0.778810):0.295783,23:0.666546):0.454509,(35:1.850232,(((((((36:0.170592,37:0.200179):0.0526927,38:0.050724):0.620137,39:1.056011):0.225771,((41:0.343819,42:0.180534):0.0890598,43:0.049311):0.906315):0.216887,(((44:0.676078,45:1.063996):0.289638,46:1.231008):0.325234,(47:1.135962,48:1.006614):0.492856):0.403676):0.233006,40:0.998373):0.223731,(((49:0.049222,50:0.064342):0.130228,51:0.105775):0.840895,52:0.803818):0.267395):0.729421):0.357038):0.0362077):0.256626):0.255236):0.161124):0.090343):0.0476644):0.110311):0.0638401);
 118: 1 -45229.77855 -43220.86192 (0:0.276868,1:0.199279,(2:0.244649,((3:0.366559,((4:0.240488,5:0.319010):0.261843,(6:0.385856,7:0.354771):0.233467):0.0912009):0.0414886,((((8:0.079864,9:0.049385):0.212111,10:0.236955):0.332222,11:0.756844):0.277925,((12:0.043811,13:0.029014):0.551271,(((14:1.563663,((((((16:0.029045,17:0.037846):0.138406,18:0.126156):0.0912386,19:0.358204):0.238422,20:0.586796):0.259256,(((((24:0.108694,25:0.149397):0.215541,27:0.182807):0.0919373,26:0.422331):0.226454,(28:0.952357,29:0.509758):0.157462):0.0326051,(((30:0.296161,31:0.227224):0.152953,32:0.611190):0.148533,(33:0.189653,34:0.300152):0.0792717):0.241357):0.192734):0.236394,((21:0.551288,22:1.026455):0.262377,23:0.782397):0.497537):0.212847):0.0215212,(35:1.943888,(((((((36:0.156801,37:0.184903):0.0386365,38:0.048049):0.564611,39:0.786657):0.238321,((41:0.394609,42:0.167331):0.0545163,43:0.064621):0.751412):0.214224,40:1.151121):0.303988,(((49:0.053783,50:0.070943):0.104269,51:0.086069):0.653103,52:0.917122):0.398307):0.240686,(((44:0.745352,45:0.832905):0.283122,46:1.743046):0.205987,(47:0.883344,48:0.866891):0.379544):0.276171):0.339582):0.386048):0.0792691,15:0.582465):0.203878):0.20436):0.067902):0.0942724):0.088571);
 119: 1 -42381.17623 -43225.52106 (0:0.295371,1:0.139471,(2:0.234739,((3:0.399570,(4:0.183822,5:0.454732):0.208014):0.0536871,((6:0.426394,7:0.351369):0.17059,(((((8:0.072296,9:0.056407):0.205062,10:0.223406):0.245131,11:0.683320):0.163825,(12:0.031745,13:0.014818):0.734643):0.173948,((((14:1.986847,((21:0.662848,22:0.660776):0.217357,23:0.709606):0.0643691):0.240437,(35:2.670838,((((((((36:0.145713,37:0.206066):0.0317921,38:0.107520):0.541175,39:0.794883):0.244814,((41:0.395061,42:0.112546):0.0637424,43:0.073405):0.886256):0.280577,40:1.177380):0.475378,((44:0.596696,(45:0.790210,46:1.447753):0.174795):0.331688,(47:1.125944,48:0.733656):0.584147):0.510463):0.270639,((49:0.052643,50:0.067165):0.0808356,51:0.128497):0.615767):0.29989,52:0.982412):0.517692):0.355769):0.273193,(((((16:0.020410,17:0.052792):0.135178,18:0.177802):0.0931794,19:0.312734):0.278938,20:0.568829):0.236531,(((((24:0.058905,25:0.172925):0.223361,26:0.539724):0.0595332,27:0.174988):0.306857,(28:0.670177,29:0.585017):0.213798):0.108371,(((30:0.305373,31:0.219356):0.176592,(33:0.184930,34:0.255864):0.12083):0.144316,32:0.775049):0.114082):0.34821):0.154457):0.294414,15:0.799488):0.205937):0.120192):0.121889):0.0734198):0.0632074);
 120: 1 -45152.95553 -43222.24659 (0:0.258829,1:0.155198,((2:0.187905,3:0.360483):0.0743466,(((4:0.227355,5:0.342170):0.264653,(6:0.455603,7:0.362335):0.136916):0.0589671,(((((8:0.070053,9:0.023120):0.233014,10:0.288902):0.284098,11:0.537295):0.16399,(12:0.033032,13:0.018335):0.661654):0.0868412,((((((14:1.736993,(21:0.431273,22:0.881623):0.523769):0.203199,23:0.797488):0.23214,(35:2.169746,((((((36:0.144680,37:0.154173):0.0539205,38:0.071276):0.551494,39:0.829901):0.152522,((41:0.391996,42:0.126832):0.0472777,43:0.068835):0.800047):0.478308,40:0.724973):0.25292,((((44:0.564709,46:1.568188):0.206717,45:0.678390):0.395636,(47:0.849726,48:1.275006):0.620199):0.55475,(((49:0.055287,50:0.056334):0.062013,51:0.122541):0.701249,52:0.885267):0.206625):0.133517):0.729835):0.433539):0.0896214,(((((24:0.069787,25:0.204161):0.194096,26:0.522470):0.0505187,27:0.157226):0.221858,(28:1.135932,29:0.602581):0.157571):0.18917,(((30:0.350357,31:0.227800):0.193964,(33:0.201500,34:0.283698):0.102909):0.185635,32:0.635023):0.141912):0.410289):0.104807,((((16:0.029346,17:0.039041):0.131298,18:0.183787):0.0825982,19:0.375603):0.264565,20:0.560219):0.201943):0.358549,15:0.732677):0.192994):0.170798):0.0626742):0.0688108);
 121: 1 -42235.69257 -43227.39854 (0:0.305087,1:0.203810,(2:0.151438,(3:0.335325,(((4:0.358366,5:0.331270):0.204253,(6:0.370410,7:0.657721):0.185007):0.115565,(((((8:0.047227,9:0.019737):0.267843,10:0.220751):0.354205,11:0.721031):0.310573,(12:0.015797,13:0.014365):0.515043):0.11924,((((((14:1.858459,(21:0.614140,22:0.866882):0.385187):0.250307,23:0.998393):0.232859,(((((24:0.046587,25:0.144620):0.224349,26:0.369186):0.0553273,27:0.167524):0.295564,(28:0.839938,29:0.521391):0.229822):0.0205089,(((30:0.420481,31:0.180507):0.167582,(33:0.157796,34:0.331055):0.0732584):0.0872004,32:0.642469):0.243086):0.346942):2.49463e-06,(35:2.321481,(((((((36:0.173293,37:0.205900):0.0725796,38:0.082395):0.643704,39:0.732115):0.25689,((41:0.437208,42:0.132333):0.0736117,43:0.050204):0.735693):0.551082,(((49:0.046776,50:0.039639):0.0807333,51:0.111989):0.73293,52:1.307742):0.296523):0.136736,40:1.361392):0.143086,((44:0.625843,(45:0.741067,46:1.564026):0.251388):0.207236,(47:1.158107,48:0.855369):0.914926):0.610834):0.349612):0.43422):0.31879,((((16:0.022872,17:0.023619):0.130588,18:0.068870):0.153903,19:0.268264):0.337208,20:0.668721):0.158082):0.121878,15:0.616495):0.30903):0.180244):0.0978012):0.10702):0.0780017);
 122: 1 -43944.88262 -43242.76229 (0:0.308709,1:0.201356,(2:0.174977,((3:0.391832,((((8:0.059282,9:0.046914):0.232557,10:0.314259):0.331599,11:0.662630):0.327399,((12:0.040489,13:0.026573):0.48132,((((14:1.509916,23:0.864801):0.0793964,(21:0.560023,22:0.766803):0.195285):0.50719,(((((16:0.028286,17:0.023310):0.0990862,18:0.231149):0.163846,19:0.272729):0.321113,((((24:0.091772,25:0.221038):0.209443,27:0.197367):0.0800919,26:0.443017):0.308439,((28:1.133033,29:0.475911):0.156133,((((30:0.397396,31:0.259078):0.110574,32:0.664876):0.10553,33:0.164987):0.214373,34:0.222802):0.242751):0.0403268):0.420122):0.203738,20:0.488950):0.109609):0.185992,(15:0.652226,(35:2.385017,((((((((36:0.185093,37:0.213487):0.0515276,38:0.062730):0.490043,39:1.031087):0.272549,40:1.286243):0.226181,((41:0.434897,42:0.187700):0.0301802,43:0.116073):0.888498):0.293022,((44:0.635277,(45:0.721627,46:1.495211):0.215663):0.411084,(47:1.230950,48:0.922776):0.447875):0.54067):0.473649,((49:0.043019,50:0.075867):0.0921212,51:0.134095):0.931862):0.300496,52:0.937699):0.537787):0.320762):0.163605):0.221946):0.149731):0.205822):0.0500005,((4:0.197208,5:0.455004):0.182894,(6:0.580717,7:0.410139):0.227538):0.135487):0.0900146):0.0869052);
 123: 2 -43145.64067 -43238.20722 (0:0.269233,1:0.119683,(2:0.132369,(3:0.301071,((4:0.230141,5:0.349165):0.242639,((6:0.493637,7:0.397583):0.113237,(((((8:0.061544,9:0.055863):0.130281,11:0.777201):0.175447,10:0.203739):0.391316,(12:0.005698,13:0.042726):0.446045):0.12198,((14:1.832460,15:0.553451):0.250679,(((((((16:0.007731,17:0.033789):0.201559,18:0.101686):0.273241,19:0.279746):0.22359,20:0.603033):0.292212,(((((24:0.083336,25:0.171252):0.143861,26:0.462443):0.105541,27:0.197162):0.20027,(28:0.912875,29:0.473665):0.310842):0.0880987,(((30:0.347731,31:0.246367):0.145568,(33:0.205035,34:0.341694):0.0715034):0.195996,32:0.609522):0.151916):0.480514):0.0672517,((21:0.297923,22:0.834249):0.356246,23:1.012520):0.266936):0.257146,(35:2.216899,(((((((36:0.157804,37:0.180231):0.0352347,38:0.072253):0.482646,39:0.983512):0.221933,((41:0.449416,42:0.161678):0.0311577,43:0.115544):0.866451):0.458097,40:1.301167):0.317122,(((49:0.053180,50:0.069278):0.116328,51:0.100270):0.814809,52:1.268436):0.248491):0.111275,((44:0.506092,(45:0.725594,46:1.301586):0.250556):0.34184,(47:1.113110,48:0.924541):0.4888):0.339268):0.714227):0.346375):0.158313):0.286898):0.119233):0.0870383):0.063177):0.0932738):0.0643355);
 124: 1 -41672.37464 -43224.10515 (0:0.221563,1:0.130422,((2:0.169301,(6:0.450911,7:0.459000):0.21665):0.0637084,((3:0.299796,(((((8:0.061488,9:0.067384):0.265054,10:0.164566):0.339628,11:0.654631):0.28812,(12:0.069085,13:0.010321):0.536218):0.16293,((14:1.515761,(((((((16:0.034664,17:0.032617):0.136655,18:0.071249):0.142258,19:0.335642):0.46953,20:0.403109):0.363248,(((((24:0.077910,25:0.133389):0.225579,27:0.170954):0.0984063,26:0.433695):0.196693,(28:0.843069,29:0.530723):0.192755):0.189001,((((30:0.359166,31:0.242517):0.10672,32:0.581811):0.16816,33:0.210419):0.0747722,34:0.242232):0.164341):0.31967):0.115293,((21:0.503092,22:0.760229):0.183683,23:0.977018):0.233691):0.152121,(35:2.723862,(((((36:0.109909,(37:0.161913,38:0.104425):0.0440756):0.583554,39:1.065774):0.0776605,((41:0.437606,42:0.168794):0.048451,43:0.085807):0.912306):0.236226,40:1.135421):0.280827,(((44:0.534667,(45:0.799950,46:1.437277):0.288912):0.305961,(47:1.097889,48:1.052579):0.46189):0.656942,(((49:0.032144,50:0.062189):0.0622851,51:0.144437):0.760037,52:1.158845):0.0994116):0.207495):0.620157):0.124494):0.0651097):0.127325,15:0.566255):0.391567):0.114699):0.109258,(4:0.197704,5:0.389010):0.23258):0.10524):0.0594583);
 125: 1 -41668.194 -43231.94113 (0:0.195645,(1:0.261442,2:0.203907):0.0673036,((3:0.224016,(((((8:0.071429,9:0.058149):0.25735,10:0.223775):0.276178,11:0.650041):0.303141,(12:0.023430,13:0.032538):0.448407):0.120878,((14:2.372315,15:0.602179):0.139076,((((((16:0.036317,17:0.023773):0.195856,18:0.111812):0.117142,19:0.402652):0.349761,20:0.535248):0.29343,((((((24:0.037711,25:0.203667):0.244449,27:0.258950):0.0412078,26:0.420742):0.0999085,28:1.045681):0.0730225,29:0.875635):0.106289,(((30:0.443033,31:0.284376):0.204391,(33:0.183233,34:0.336829):0.0634498):0.106823,32:0.752400):0.150221):0.228101):0.1394,(((21:0.345149,22:1.100236):0.581001,23:1.147110):0.280622,(35:2.898449,(((((((36:0.144999,38:0.105956):0.0666919,37:0.128455):0.665862,39:1.018429):0.113316,((41:0.389344,42:0.151173):0.0879229,43:0.099672):0.80579):0.320968,(((49:0.053504,50:0.044946):0.0767081,51:0.161068):0.96473,52:0.912282):0.347095):0.059898,((44:0.555570,(47:0.980805,48:1.213801):0.711056):0.189597,(45:0.995395,46:1.490928):0.247175):0.749331):0.135946,40:1.240207):0.783294):0.0583694):0.123831):0.280827):0.242143):0.22019):0.134228,(((4:0.205980,5:0.497345):0.177424,6:0.569827):0.0843675,7:0.429903):0.0898485):0.0797365);
 126: 3 -40886.29884 -43221.20353 (0:0.204673,1:0.133178,(2:0.153782,(3:0.291745,(((4:0.298992,5:0.234432):0.246569,(6:0.484020,7:0.273394):0.178771):0.0828109,(((((8:0.069288,9:0.066875):0.163145,10:0.296579):0.310421,11:0.453793):0.222222,(12:0.018727,13:0.004230):0.472233):0.158466,((((((14:2.163711,21:0.286499):0.232991,22:0.897340):0.314072,23:0.815321):0.231306,(35:2.311085,((((((36:0.166921,37:0.207099):0.0465886,38:0.066329):0.430175,39:0.889619):0.22522,((41:0.426962,42:0.111201):0.0778903,43:0.046309):0.843541):0.237876,(40:1.087892,((44:0.719340,(45:0.858643,46:1.400626):0.19249):0.281603,(47:1.025165,48:0.895970):0.392861):0.457296):0.306571):0.288374,(((49:0.058973,50:0.049109):0.0809656,51:0.140291):0.868588,52:1.073491):0.145608):0.406493):0.390525):0.276031,(((((16:0.033126,17:0.024773):0.119148,18:0.177508):0.168498,19:0.317808):0.214202,20:0.525691):0.269405,((((24:0.097828,25:0.103161):0.202132,26:0.389120):0.0214226,27:0.178424):0.287263,((28:1.113438,29:0.457031):0.171209,((((30:0.218056,31:0.380691):0.173633,32:0.558600):0.112346,33:0.130840):0.125447,34:0.179365):0.210328):0.0919879):0.411052):0.187607):0.167171,15:0.698226):0.226746):0.167608):0.107749):0.122201):0.0572878);
 127: 1 -44123.47922 -43222.03715 (0:0.217174,1:0.182233,((2:0.190862,(3:0.310610,(((((8:0.053862,9:0.065001):0.289135,10:0.189443):0.263395,(12:0.048333,13:0.000002):0.690098):0.170638,11:0.752229):0.152191,((14:1.995924,15:0.524352):0.0880043,(((((((16:0.022204,17:0.048904):0.120746,18:0.131044):0.116679,19:0.311127):0.285106,20:0.501894):0.237493,(((((24:0.072511,25:0.146856):0.187996,27:0.155319):0.100841,26:0.326364):0.313199,(28:0.839340,29:0.456736):0.152701):0.113528,((((30:0.319964,31:0.310622):0.184459,32:0.573636):0.203951,33:0.183124):0.165806,34:0.221816):0.0919067):0.331308):0.146448,(21:0.699613,(22:0.860634,23:0.726735):0.160236):0.503012):0.286546,(35:1.851352,((((((36:0.144231,37:0.197858):0.0385499,38:0.066340):0.598269,39:0.727723):0.0743392,((41:0.393819,42:0.191406):0.0691697,43:0.071732):0.887183):0.387587,40:1.079325):0.174789,(((44:0.764564,(45:0.911069,46:1.440020):0.17907):0.224471,(47:1.123567,48:0.871034):0.369408):0.724137,(((49:0.053317,50:0.073186):0.11216,51:0.069228):0.797042,52:1.099113):0.311008):0.173974):0.754142):0.237616):0.193641):0.414052):0.107754):0.077561):0.0678535,((4:0.182628,5:0.312132):0.261139,(6:0.363559,7:0.382268):0.198905):0.127389):0.0631964);
 128: 1 -41902.62357 -43225.18706 (0:0.251828,1:0.197573,(2:0.255849,((3:0.369409,((6:0.537440,7:0.518800):0.146693,(((((8:0.054010,9:0.042971):0.207136,10:0.244578):0.251894,11:0.695482):0.322051,(12:0.013117,13:0.033325):0.49686):0.123839,(((((14:1.683530,(21:0.514704,22:0.611332):0.261287):0.129886,23:0.867346):0.429954,(35:2.052053,((((((36:0.202044,37:0.158706):0.0578245,38:0.037394):0.535603,(39:0.842355,((41:0.398294,42:0.119851):0.05571,43:0.085405):0.881958):0.212586):0.303878,40:0.951807):0.492337,(((49:0.041699,50:0.061359):0.0906941,51:0.107652):0.661928,52:1.057561):0.369588):0.112845,(((44:0.743266,45:0.814821):0.282643,46:1.350884):0.293536,(47:0.951082,48:0.993395):0.546565):0.286128):0.318442):0.710744):0.0829933,(((((16:0.031729,17:0.050340):0.16413,18:0.172882):0.131321,19:0.280279):0.315909,20:0.509084):0.272693,((((24:0.072688,25:0.145544):0.224378,(26:0.464776,27:0.145737):0.0360161):0.228718,(28:1.031635,29:0.565704):0.14317):0.0945792,(((30:0.306556,31:0.333706):0.253694,(33:0.188786,34:0.325453):0.0541999):0.123247,32:0.602628):0.10058):0.486442):0.134948):0.155274,15:0.676224):0.225277):0.0916082):0.0794641):0.0184584,(4:0.252914,5:0.422122):0.288786):0.079489):0.0902834);
 129: 1 -42338.7168 -43229.18043 (0:0.199684,1:0.181702,(2:0.133535,(3:0.298577,((4:0.330424,5:0.294693):0.1915,((6:0.388028,7:0.478724):0.0404945,(((((8:0.070008,9:0.017438):0.295136,10:0.204480):0.402047,11:0.767107):0.108976,(12:0.016752,13:0.039469):0.505661):0.126592,(((((14:1.529539,(21:0.499661,22:0.885203):0.209876):0.121091,23:1.015682):0.314181,(((((16:0.012635,17:0.051242):0.148609,18:0.098131):0.169772,19:0.236212):0.171547,20:0.586563):0.185124,(((((24:0.045849,25:0.161256):0.161984,27:0.213116):0.0514563,26:0.352942):0.10958,(28:0.866030,29:0.582078):0.15067):0.085671,((30:0.452938,31:0.235647):0.226293,((32:0.647755,33:0.151659):0.0891601,34:0.290176):0.0673361):0.171245):0.39359):0.0850103):0.112539,35:2.331476):0.106701,(15:0.483050,((((((36:0.152701,38:0.114303):0.0793918,37:0.156079):0.472947,39:0.908746):0.171512,((41:0.427072,42:0.196586):0.0450366,43:0.074541):0.94045):0.386985,(40:0.933902,(((49:0.050842,50:0.043832):0.107031,51:0.091961):0.793114,52:1.061299):0.42973):0.181703):0.18208,((44:0.658840,(45:0.713912,46:1.403405):0.171036):0.278736,(47:1.007938,48:1.075536):0.613389):0.547822):0.871683):0.220337):0.248093):0.144443):0.0955701):0.115756):0.0760878):0.0970572);
 130: 1 -42830.72197 -43250.07572 (0:0.215463,(1:0.148186,((4:0.246340,5:0.391790):0.3169,((6:0.538331,7:0.446582):0.127622,((((8:0.047503,(9:0.011463,11:1.092959):0.0375796):0.31338,10:0.169192):0.440759,(12:0.019038,13:0.008800):0.513726):0.224189,((14:2.074233,(((((((16:0.035065,17:0.020385):0.164911,18:0.105792):0.16743,19:0.358268):0.407438,20:0.714349):0.255568,(((((24:0.054049,25:0.125529):0.202165,26:0.375551):0.112407,27:0.168403):0.151511,(28:0.956960,29:0.599536):0.283713):0.0996277,(((30:0.369396,31:0.209570):0.293177,(33:0.192839,34:0.324503):0.0748358):0.133675,32:0.600427):0.189987):0.292015):0.0463866,((21:0.506827,22:0.847910):0.373882,23:0.714405):0.600383):0.160787,(35:2.629279,(((((((36:0.181299,37:0.144236):0.0742426,38:0.037418):0.608379,39:0.822155):0.267901,((41:0.352906,42:0.141681):0.0508927,43:0.069095):0.644027):0.416928,40:1.037886):0.229281,(((49:0.045506,50:0.055901):0.0854641,51:0.137286):0.873137,52:1.232827):0.168775):0.176981,((44:0.756651,(45:0.670300,46:1.570636):0.173819):0.372147,(47:0.991026,48:0.971033):0.47504):0.45426):0.687556):0.1047):0.150748):0.180819,15:0.650065):0.275735):0.140638):0.145264):0.0930733):0.0450773,(2:0.157649,3:0.362591):0.0857412);
 131: 1 -43468.02345 -43240.0317 (0:0.176372,1:0.167412,(2:0.128006,(3:0.366911,((4:0.203140,5:0.541158):0.282279,(((6:0.408546,7:0.491369):0.113109,(((14:1.628851,((((((16:0.020716,17:0.040142):0.181951,18:0.126839):0.111327,19:0.362032):0.332527,20:0.541278):0.311319,((((24:0.041422,25:0.153706):0.309298,(26:0.520732,27:0.149883):0.06777):0.280105,(28:0.979759,29:0.645133):0.140055):0.177412,(((30:0.396823,31:0.232163):0.233018,32:0.598838):0.0849248,(33:0.171822,34:0.375683):0.119797):0.200369):0.34316):0.118362,((21:0.472863,22:0.883742):0.643722,23:0.949725):0.208125):0.27169):0.0102659,(35:2.034551,((((((36:0.186596,37:0.161611):0.0517849,38:0.074507):0.479844,39:0.874395):0.241896,((41:0.435812,42:0.162994):0.0881302,43:0.048685):0.87627):0.336407,((40:1.102340,52:1.023609):0.176297,((49:0.041157,50:0.050797):0.143989,51:0.138359):0.885896):0.18648):0.271807,((44:0.631060,(45:0.788330,46:1.621834):0.210401):0.41162,(47:1.207926,48:0.977680):0.478971):0.240364):0.340081):0.602947):0.157286,15:0.582529):0.401662):0.0817615,((((8:0.068583,9:0.021449):0.2462,10:0.315529):0.231952,11:0.701289):0.254323,(12:0.006666,13:0.043886):0.709201):0.236572):0.117915):0.0359178):0.0401177):0.0876913);
 132: 1 -41268.12676 -43228.33492 (0:0.246250,1:0.167438,(2:0.159721,(3:0.311273,((((4:0.158464,5:0.360782):0.188332,6:0.422160):0.0840298,7:0.442011):0.0600858,(((((8:0.051860,9:0.060357):0.162055,10:0.210083):0.27594,11:0.611204):0.182717,(12:0.042276,13:0.009320):0.494313):0.144622,((((((((14:1.498170,21:0.521578):0.110837,22:0.771865):0.352242,23:0.901572):0.0827868,((((((36:0.169530,37:0.205197):0.0442949,38:0.108762):0.530605,39:0.813225):0.19844,((41:0.426218,42:0.216349):0.049989,43:0.082844):0.72367):0.367636,(40:0.926491,((44:0.773482,(45:0.761912,46:1.489753):0.206132):0.390114,(47:1.015961,48:1.039427):0.509542):0.474461):0.244484):0.19767,(((49:0.037780,50:0.065928):0.119746,51:0.076818):0.741375,52:1.117357):0.12934):0.955276):0.175552,(((((24:0.062313,25:0.140493):0.268326,26:0.486527):0.0603692,27:0.197546):0.253702,(28:0.990379,29:0.464533):0.210041):0.16629,((((30:0.239750,31:0.264432):0.147493,32:0.605526):0.116969,33:0.196375):0.108974,34:0.167805):0.236959):0.286483):0.167729,((((16:0.022005,17:0.030729):0.154955,18:0.095096):0.143794,19:0.264784):0.320671,20:0.444150):0.396947):0.0323594,35:2.559987):0.197853,15:0.556154):0.305369):0.0842008):0.0419809):0.0835991):0.0815373);
 133: 1 -43253.45685 -43221.88223 (0:0.205240,1:0.120793,(2:0.162482,(3:0.294710,((4:0.157568,5:0.388145):0.189173,((6:0.421486,7:0.345381):0.117793,(((((8:0.078869,9:0.044284):0.235505,10:0.164058):0.386985,11:0.648064):0.293807,(12:0.004714,13:0.038203):0.409019):0.102219,(((((((14:1.706293,22:0.878017):0.0487518,21:0.554986):0.372833,23:0.871294):0.262162,(35:2.565106,(((((36:0.164223,37:0.188448):0.045124,38:0.085220):0.421028,(39:0.860803,((41:0.386637,42:0.144953):0.0646583,43:0.070504):1.03478):0.219953):0.412332,40:1.099418):0.198958,(((44:0.664647,(45:0.697093,46:1.484212):0.33516):0.229623,(47:1.102112,48:0.945633):0.834261):0.744191,(((49:0.040066,50:0.036458):0.0747901,51:0.146700):0.828926,52:1.178399):0.358886):0.309316):0.530018):0.304097):0.143473,(((((24:0.063548,25:0.125997):0.188612,26:0.447275):0.0621475,27:0.153073):0.238891,(28:0.863876,29:0.640848):0.277414):0.125609,(((30:0.399737,31:0.201517):0.158497,32:0.635323):0.123468,(33:0.173568,34:0.330468):0.0842701):0.171797):0.35106):0.221405,((((16:0.040480,17:0.051994):0.130215,18:0.103610):0.155545,19:0.260918):0.356892,20:0.557600):0.152842):0.294928,15:0.750935):0.149853):0.18988):0.0634196):0.0592734):0.0666179):0.104592);
 134: 2 -43865.53535 -43221.09359 (0:0.229814,(1:0.127761,(2:0.232299,3:0.432867):0.0889849):0.0543185,(((4:0.250417,5:0.357389):0.22678,(6:0.443007,7:0.391689):0.162962):0.0512122,(((((8:0.055328,9:0.052536):0.229779,10:0.261921):0.263587,11:0.554300):0.229935,(12:0.017710,13:0.029863):0.497408):0.279298,(((((14:1.718768,(((((24:0.100941,25:0.175484):0.196196,27:0.276515):0.103948,26:0.493427):0.318843,(28:0.955001,29:0.584961):0.197172):0.221381,((((30:0.314869,31:0.377698):0.142895,32:0.629010):0.105235,33:0.170021):0.127069,34:0.284680):0.122568):0.306584):0.0949313,((((16:0.041481,17:0.043607):0.14892,18:0.198502):0.16754,19:0.249816):0.32544,20:0.481406):0.460976):0.251099,((21:0.539896,22:1.040217):0.405588,23:0.979840):0.282863):0.154762,(35:1.878422,((((((36:0.169160,37:0.157146):0.0700108,38:0.104450):0.626918,(39:0.878010,((41:0.469651,42:0.173475):0.0570815,43:0.052364):0.855154):0.122943):0.29135,40:1.099637):0.23198,(((49:0.052657,50:0.062613):0.115447,51:0.096311):0.767138,52:1.023785):0.354131):0.14848,((44:0.675926,(45:0.797773,46:1.312171):0.1792):0.345929,(47:0.965017,48:1.059846):0.472343):0.229855):0.507551):0.405822):0.177627,15:0.568167):0.267407):0.237426):0.106045);
 135: 1 -42530.92438 -43225.58414 (0:0.184227,(1:0.211308,(3:0.343217,((4:0.228082,5:0.477007):0.183866,((6:0.407564,7:0.370390):0.0854864,(((((8:0.062546,9:0.060016):0.24228,10:0.288606):0.219077,11:0.610565):0.214097,(12:0.021431,13:0.029378):0.645825):0.171329,(((((((14:1.649046,21:0.652153):0.116331,22:1.116794):0.319684,23:1.033248):0.115112,(35:2.464046,((((((36:0.124039,37:0.205183):0.0622463,38:0.069884):0.660638,39:0.833622):0.0849716,((41:0.464961,42:0.128730):0.0834237,43:0.063956):0.895523):0.517316,40:0.953862):0.26948,((((44:0.675489,46:1.503092):0.206172,45:0.854133):0.253381,(47:0.869339,48:0.983877):0.497522):0.639087,(((49:0.048165,50:0.053584):0.118135,51:0.117165):0.493131,52:1.230636):0.288054):0.167034):0.429909):0.48239):0.16979,((((24:0.049156,25:0.169166):0.229982,(26:0.371087,27:0.249124):0.0758509):0.165697,(28:0.893576,29:0.711642):0.0942225):0.183265,(((30:0.357797,31:0.242556):0.126256,32:0.625254):0.119132,(33:0.207213,34:0.309763):0.0818438):0.216456):0.267514):0.191437,((((16:0.032732,17:0.050983):0.19043,18:0.127747):0.152118,19:0.221026):0.298581,20:0.461629):0.142592):0.338935,15:0.873290):0.28833):0.0605465):0.106848):0.0521409):0.0595919):0.0752644,2:0.194814);
 136: 3 -43239.95201 -43228.72195 (0:0.219902,(1:0.171470,((3:0.363297,((6:0.458777,7:0.454678):0.121705,(((((8:0.045844,9:0.039075):0.194513,10:0.235226):0.280524,11:0.659185):0.306835,(12:0.036258,13:0.018952):0.450994):0.247495,((14:2.263900,(((((((16:0.035401,17:0.030280):0.18828,18:0.127010):0.170869,19:0.201146):0.419651,20:0.450880):0.216479,(((21:0.368548,22:0.837972):0.381288,23:0.793129):0.359339,((((24:0.048721,25:0.157394):0.184572,(26:0.399224,27:0.180067):0.0579434):0.22461,(28:0.855596,29:0.488334):0.20457):0.12587,(((30:0.366176,31:0.250789):0.207403,(33:0.154913,34:0.290096):0.0527666):0.0913367,32:0.652109):0.132395):0.628709):0.0388534):0.154066,35:2.332700):0.0504165,(((((((36:0.145777,(37:0.208974,38:0.112681):0.0214569):0.640019,39:0.848315):0.160874,40:1.318277):0.237805,((41:0.358642,42:0.130150):0.0554266,43:0.078193):0.864475):0.301197,((44:0.685341,(45:0.663984,46:1.689126):0.194468):0.578354,(47:1.254959,48:0.846768):0.623632):0.342632):0.453416,((49:0.051247,50:0.036062):0.0920281,51:0.071708):1.19808):0.220251,52:0.828112):0.731823):0.165181):0.0949695,15:0.597222):0.165708):0.213472):0.144238):0.100944,(4:0.248874,5:0.462174):0.276405):0.0676591):0.0504568,2:0.236128);
 137: 2 -43349.14574 -43228.12184 (0:0.212141,1:0.207325,(2:0.246743,((3:0.362993,(((4:0.243732,5:0.379535):0.173014,7:0.548696):0.161532,(((((8:0.055041,9:0.036795):0.307503,10:0.223279):0.300344,11:0.574738):0.211091,(12:0.033013,13:0.021810):0.528974):0.17602,((14:1.825130,15:0.398488):0.210604,(((((((16:0.034268,17:0.029179):0.142526,18:0.120001):0.142722,19:0.320251):0.218168,20:0.653284):0.286548,(((((24:0.044365,25:0.127251):0.217623,27:0.171521):0.0890327,26:0.465909):0.337384,(28:0.748408,29:0.526148):0.19163):0.12572,((((30:0.371440,31:0.296920):0.206437,32:0.740356):0.0905626,33:0.205090):0.104697,34:0.250051):0.183367):0.320106):0.121857,(21:0.490949,(22:0.885657,23:0.982030):0.271251):0.52329):0.182077,(35:2.474722,((((((36:0.133762,(37:0.189456,38:0.125639):0.0545356):0.569944,39:0.965730):0.0618227,((41:0.497577,43:0.097407):0.0426927,42:0.163399):0.785034):0.453641,40:1.115306):0.130284,((44:0.676564,(45:0.837831,46:1.419309):0.184359):0.279604,(47:1.155261,48:1.083319):0.696321):0.556799):0.215703,(((49:0.040066,50:0.041443):0.107886,51:0.094713):0.697443,52:0.958625):0.536926):0.344574):0.416395):0.110297):0.316751):0.148196):0.0627769):0.029361,6:0.585607):0.0424828):0.079228);
 138: 1 -41732.2361 -43222.47614 (0:0.233956,1:0.184073,(2:0.160258,(3:0.344556,((4:0.273725,5:0.393841):0.204233,((6:0.476840,7:0.377148):0.109537,(((((8:0.075046,9:0.043507):0.173099,10:0.273290):0.313532,11:0.568158):0.274486,(12:0.018421,13:0.045358):0.480272):0.181831,(((((14:1.835634,(21:0.525028,22:0.866248):0.141771):0.167204,23:0.802527):0.165258,((((((36:0.188657,37:0.191483):0.0453915,38:0.081827):0.674715,39:0.848560):0.187413,((41:0.432231,42:0.154244):0.087275,43:0.059465):0.88211):0.237143,40:1.076187):0.32354,(((44:0.726251,(45:0.811185,46:1.389417):0.189907):0.251258,(47:0.908069,48:1.011812):0.728209):0.735323,(((49:0.053954,50:0.048403):0.0997746,51:0.082495):0.88894,52:1.265608):0.106326):0.30204):0.665777):0.397573,(((((16:0.049474,17:0.047600):0.128134,(18:0.140615,19:0.345193):0.061382):0.229097,(((((24:0.065216,25:0.173058):0.221968,(26:0.419564,27:0.148741):0.0891478):0.247308,(28:0.792805,29:0.623426):0.17422):0.207339,32:0.747366):0.0598303,(((30:0.379094,31:0.310617):0.177618,33:0.180564):0.0712871,34:0.261920):0.142952):0.450471):0.189883,20:0.649513):0.106394,35:2.843657):0.0361958):0.267254,15:0.837228):0.150452):0.169868):0.0510941):0.0693887):0.0720388):0.0667831);
 139: 1 -44354.43252 -43242.37156 (0:0.232489,1:0.188412,(((2:0.267636,3:0.321352):0.0639429,((6:0.589914,7:0.389684):0.115788,((((8:0.046083,10:0.485785):0.0334067,9:0.016269):0.408921,11:0.445919):0.335361,((12:0.013989,13:0.026688):0.535372,((14:2.004487,15:0.472724):0.136514,(((((((16:0.010501,17:0.039891):0.172309,18:0.151564):0.111608,19:0.380650):0.256814,20:0.656429):0.376477,(((21:0.589295,22:0.777632):0.376004,23:0.840810):0.537604,(((((24:0.038551,25:0.151764):0.259388,(26:0.497446,27:0.158219):0.0601544):0.135291,(28:0.871806,29:0.610978):0.268442):0.190135,32:0.763822):0.112096,((30:0.341968,31:0.317290):0.20535,(33:0.212036,34:0.302974):0.176664):0.107274):0.335501):0.0504307):0.187847,35:2.453639):0.0629111,((((((36:0.192220,37:0.191008):0.0464025,38:0.071567):0.613201,39:0.893217):0.305158,((41:0.388815,42:0.157419):0.0513698,43:0.063947):0.875489):0.392021,(40:1.293803,(((49:0.042575,50:0.043949):0.105718,51:0.106058):0.85257,52:1.302520):0.188141):0.201845):0.193998,((44:0.549571,(45:0.804147,46:1.603259):0.341006):0.354963,(47:1.160130,48:0.877888):0.586013):0.605564):0.839301):0.104185):0.220379):0.238855):0.142924):0.0955216):0.0504182,(4:0.177457,5:0.481434):0.259875):0.0874734);
 140: 1 -43100.78983 -43226.03573 (0:0.186518,1:0.173402,(2:0.196657,((3:0.347440,(4:0.198137,5:0.389671):0.258369):0.0403948,((6:0.421630,7:0.487718):0.123763,(((((8:0.048562,9:0.055291):0.168022,10:0.383945):0.2975,11:0.550459):0.269016,(12:0.039062,13:0.030281):0.647912):0.157126,(((((14:1.647648,23:0.666495):0.0944225,(21:0.459332,22:0.846019):0.261311):0.322045,(35:2.425370,(((((((36:0.164067,37:0.215341):0.0608253,38:0.047756):0.552838,(39:0.846298,((41:0.411466,42:0.144592):0.060641,43:0.076207):1.05869):0.0846442):0.501324,40:0.776380):0.482266,((49:0.051616,50:0.062396):0.109192,51:0.086337):0.77603):0.0514415,52:1.316383):0.146581,((44:0.758322,(45:0.727749,46:1.418232):0.187768):0.197341,(47:0.932454,48:1.161883):0.811763):0.61358):0.481868):0.394963):0.0725728,(((((16:0.048445,17:0.047870):0.177786,18:0.111587):0.20274,19:0.242716):0.24343,20:0.441220):0.211565,(((24:0.088610,25:0.150265):0.19106,(26:0.442564,27:0.205915):0.0503292):0.145854,((28:0.894723,29:0.452442):0.31145,(((30:0.311861,31:0.245238):0.132639,(33:0.155923,34:0.270848):0.0807162):0.120976,32:0.455758):0.189722):0.0644182):0.260337):0.214093):0.255824,15:0.717813):0.304524):0.0362795):0.121054):0.0786728):0.0788035);
 141: 1 -42635.43885 -43236.58853 (0:0.288744,1:0.178579,(2:0.192118,(3:0.380291,(((4:0.346648,5:0.384154):0.132911,(6:0.417041,7:0.354095):0.204556):0.117504,(((((8:0.088682,9:0.021153):0.277937,10:0.167069):0.431617,11:0.720120):0.109274,(12:0.046198,13:0.004642):0.654976):0.172164,(((((14:2.171879,(21:0.628292,22:0.920409):0.226886):0.135204,23:0.922586):0.39477,(((((16:0.037317,17:0.049532):0.108806,18:0.117143):0.14089,19:0.338534):0.340314,20:0.600368):0.326101,(((((24:0.048348,25:0.147954):0.210254,27:0.224091):0.0754203,26:0.445432):0.144658,(28:1.100971,29:0.601201):0.199565):0.177773,(((30:0.302913,31:0.281844):0.175124,(33:0.216566,34:0.269237):0.0689303):0.194415,32:0.720472):0.092199):0.396902):0.155191):0.100972,(35:1.733316,(((((((36:0.141120,37:0.205860):0.0259645,38:0.090424):0.485405,39:0.927594):0.148495,((41:0.404952,42:0.172544):0.104129,43:0.064749):0.946599):0.412467,40:1.031716):0.315233,(((49:0.048220,50:0.050625):0.0803275,51:0.108005):0.628592,52:1.136482):0.456657):0.132084,((44:0.636207,46:1.431895):0.148472,(45:0.762813,(47:0.879229,48:0.954072):0.658565):0.0881685):0.617199):0.554375):0.470034):0.156862,15:0.638450):0.217992):0.198528):0.0373087):0.149252):0.0601787);
 142: 1 -44108.61032 -43235.94903 (0:0.207717,1:0.168155,(2:0.202582,((3:0.331754,((((8:0.027501,9:0.051950):0.302972,10:0.239864):0.422832,11:0.611169):0.321089,((12:0.016234,13:0.016402):0.559216,((14:1.930249,((((((((16:0.018180,17:0.036961):0.194344,18:0.077574):0.194186,19:0.272732):0.394038,20:0.504058):0.460381,((((24:0.056175,25:0.198920):0.210513,(26:0.470173,27:0.177173):0.0548419):0.31568,(28:1.105150,29:0.554666):0.173468):0.155992,(((30:0.471315,31:0.212151):0.16207,32:0.679303):0.135633,(33:0.099556,34:0.366274):0.09874):0.14511):0.515405):0.0976415,((21:0.572685,22:0.948883):0.350781,23:1.083046):0.334025):0.113339,35:2.915051):0.0265961,(((((((36:0.175826,37:0.199136):0.0607491,38:0.067432):0.798166,39:0.797081):0.198046,40:1.436886):0.342205,(((41:0.359349,42:0.133021):0.0586941,43:0.094306):0.651172,((44:0.596044,(45:0.711026,46:1.832451):0.28895):0.437726,(47:1.089421,48:0.868410):0.619526):0.677273):0.323351):0.299041,((49:0.038171,50:0.073128):0.122604,51:0.068645):0.946482):0.200496,52:0.882091):1.19326):0.109382):0.0993013,15:0.521932):0.351471):0.217243):0.136564):0.0830803,(((4:0.172822,5:0.486575):0.223222,6:0.520472):0.153038,7:0.654170):0.109908):0.113167):0.108617);
 143: 1 -43506.94462 -43225.08386 (0:0.273142,(1:0.206575,2:0.189783):0.0386358,((3:0.282046,((((8:0.079005,9:0.010720):0.166199,10:0.201844):0.393816,11:0.509461):0.345042,((12:0.021736,13:0.020377):0.531029,(((((14:1.784134,(21:0.556581,22:0.654881):0.190777):0.0960205,23:0.813156):0.52001,(35:2.257179,(((((36:0.161239,37:0.189024):0.032615,38:0.068649):0.637283,(39:0.746588,((41:0.437790,42:0.149149):0.0472797,43:0.089437):0.932084):0.0537247):0.282541,40:1.019245):0.127949,(((44:0.777467,(45:0.920266,46:1.329980):0.157259):0.292209,(47:0.968563,48:1.076577):0.803595):0.562979,(((49:0.043847,50:0.062885):0.0831953,51:0.125989):0.737127,52:1.048978):0.252665):0.378278):0.701599):0.158085):0.126031,(((((16:0.046364,17:0.018594):0.129529,18:0.146586):0.108967,19:0.274227):0.432481,(((((24:0.068914,25:0.164003):0.24288,27:0.178112):0.0822151,26:0.470961):0.192962,(28:0.892358,29:0.460378):0.230283):0.203711,((((30:0.281788,31:0.222137):0.147291,32:0.641275):0.106075,33:0.099791):0.118907,34:0.167054):0.135628):0.365227):0.121058,20:0.507921):0.213535):0.229764,15:0.705874):0.175944):0.100466):0.139475):0.0402437,((4:0.185646,5:0.490406):0.203135,(6:0.565473,7:0.469403):0.129467):0.156739):0.0820117);
 144: 1 -42561.33115 -43227.82432 (0:0.190940,(1:0.172439,2:0.177956):0.0513319,(3:0.347143,((4:0.256668,5:0.348674):0.258318,((6:0.459376,7:0.407071):0.12103,((((8:0.049970,9:0.048097):0.309572,10:0.174867):0.303672,11:0.689276):0.192121,((12:0.022753,13:0.033638):0.431083,((14:1.652735,15:0.469470):0.259467,(((((((16:0.038159,17:0.028763):0.151432,18:0.077288):0.155297,19:0.271468):0.240232,20:0.500432):0.201385,(((24:0.045207,25:0.198633):0.273129,(26:0.557985,27:0.158822):0.0552865):0.339189,((28:0.783373,29:0.581583):0.117415,(((30:0.299149,31:0.230567):0.133625,32:0.743130):0.130463,(33:0.214003,34:0.322202):0.0844357):0.197582):0.0562961):0.39146):0.036733,((21:0.585050,22:0.793216):0.177576,23:0.883149):0.465281):0.358985,(35:2.292110,(((((((36:0.170865,37:0.213059):0.0529071,38:0.099889):0.478239,39:0.814702):0.129517,40:1.285249):0.31191,((41:0.402994,42:0.180491):0.0784929,43:0.056562):0.895802):0.370446,((44:0.563124,(45:0.944157,46:1.688813):0.24785):0.487809,(47:1.074697,48:0.828096):0.54557):0.473638):0.149751,(((49:0.052623,50:0.033932):0.127609,51:0.095709):0.785813,52:1.323240):0.204253):0.500092):0.333181):0.0856668):0.100396):0.146314):0.188574):0.0743566):0.0911964):0.0961544);
 145: 1 -42494.08652 -43236.57779 (0:0.176253,(1:0.231734,2:0.268961):0.0796979,(3:0.469702,((4:0.136607,5:0.398262):0.326413,((6:0.451408,7:0.447480):0.098106,((((8:0.057403,9:0.009959):0.289865,10:0.219367):0.369518,11:0.660412):0.205666,((12:0.048350,13:0.041059):0.477415,(((((14:1.881072,(((((24:0.041786,25:0.109212):0.173348,27:0.189592):0.0768508,26:0.302264):0.161045,(28:0.660556,29:0.637678):0.246853):0.0614453,(((30:0.313412,32:0.625894):0.116742,31:0.232309):0.236217,(33:0.160982,34:0.247912):0.0710325):0.177163):0.225437):0.0783336,((((16:0.037529,17:0.023602):0.157547,18:0.109366):0.197631,19:0.188371):0.352367,20:0.412702):0.190388):0.159551,((21:0.650783,22:0.637273):0.27937,23:0.775391):0.481469):0.189376,(35:2.047398,(((((((36:0.143355,38:0.111418):0.0962189,37:0.117013):0.536512,39:0.893262):0.0683937,((41:0.425773,42:0.179335):0.100168,43:0.057519):0.989447):0.373516,40:1.079079):0.239558,(((49:0.048985,50:0.068170):0.073952,51:0.115067):0.877452,52:0.889205):0.373873):0.128562,((44:0.509075,(45:0.774544,46:1.611126):0.260124):0.274465,(47:1.105191,48:0.882714):0.575205):0.370969):0.429199):0.312603):0.110659,15:0.655268):0.239646):0.166009):0.189706):0.11377):0.0884017):0.0283244);
 146: 3 -43279.50963 -43219.93815 (0:0.267198,1:0.156210,((2:0.243841,(3:0.490647,((6:0.634611,7:0.579788):0.110317,(((((8:0.052965,9:0.022998):0.291185,10:0.280930):0.374832,11:0.635600):0.179713,(12:0.050459,13:0.017257):0.56835):0.106228,((14:1.717626,15:0.426801):0.265637,(((((((16:0.021235,17:0.025584):0.143657,18:0.124422):0.126076,19:0.333127):0.308832,20:0.650812):0.232694,(((((24:0.070410,25:0.125017):0.275031,26:0.465564):0.044838,27:0.141871):0.296369,(28:1.037910,29:0.551127):0.166179):0.0473383,((((30:0.349820,31:0.213463):0.171845,32:0.554347):0.116593,33:0.189125):0.0880214,34:0.143364):0.282655):0.375059):0.0264645,((21:0.759133,22:0.841946):0.253441,23:0.988288):0.393605):0.236761,(35:2.409598,((((((36:0.168327,37:0.221251):0.0553673,38:0.060939):0.327195,(39:0.958034,((41:0.410845,42:0.164772):0.0723158,43:0.046361):1.01365):0.149863):0.419077,40:0.996875):0.407608,(((49:0.028829,50:0.058954):0.128054,51:0.069729):1.06657,52:1.036095):0.241707):0.20261,((44:0.734800,(45:0.855753,46:1.772947):0.30696):0.25427,(47:1.005492,48:0.953581):0.48712):0.476295):0.34906):0.375943):0.164662):0.353228):0.147829):0.0914087):0.074928):0.0910502,(4:0.146631,5:0.517930):0.412236):0.0374851);
 147: 1 -43088.55797 -43230.24443 (0:0.173648,1:0.195163,(2:0.173777,(3:0.337546,((((4:0.313871,5:0.459004):0.160246,6:0.489881):0.128059,7:0.604239):0.0723529,((((8:0.051885,9:0.063365):0.143567,10:0.255591):0.312894,11:0.783163):0.343259,((12:0.035505,13:0.025719):0.595704,((14:1.616709,15:0.625589):0.0319387,(((((((16:0.028170,17:0.020272):0.169939,18:0.072351):0.126632,19:0.335065):0.272855,20:0.538424):0.250064,((21:0.527289,22:1.282309):0.175625,23:0.659599):0.549827):0.0292559,(((((24:0.049239,25:0.159950):0.173975,26:0.545609):0.100062,27:0.176596):0.31779,(28:0.816793,29:0.460344):0.26954):0.157683,((((30:0.302064,31:0.234066):0.245656,32:0.655273):0.110896,33:0.103201):0.0687693,34:0.330111):0.25475):0.322295):0.171438,(35:2.297288,(((((((36:0.153373,37:0.233126):0.0641932,38:0.046956):0.604697,39:0.793866):0.167466,(41:0.298706,(42:0.194831,43:0.131721):0.111697):0.710653):0.383726,40:0.942853):0.342077,((44:0.771984,(45:0.688493,46:1.591344):0.19946):0.670194,(47:0.966414,48:1.063763):0.397569):0.351308):0.149545,(((49:0.049183,50:0.049263):0.085901,51:0.125428):0.765927,52:1.251685):0.320178):0.504318):0.455614):0.151972):0.154995):0.247452):0.0525298):0.100808):0.081183):0.169364);
 148: 2 -43655.67715 -43227.62348 (0:0.214632,1:0.133173,(2:0.185170,(3:0.373521,(((4:0.268487,5:0.333671):0.255497,((6:0.544040,7:0.385679):0.0928587,(((8:0.047095,9:0.065429):0.20538,10:0.225585):0.330138,11:0.696775):0.27869):0.111791):0.0357923,((12:0.020740,13:0.010621):0.561005,(((((14:1.854986,(21:0.623543,22:0.640148):0.194409):0.0932614,23:0.903355):0.23977,(35:2.579601,((((((36:0.164617,37:0.214408):0.0507208,38:0.084495):0.543988,39:0.956549):0.0749027,((41:0.437454,42:0.135188):0.0613852,43:0.085496):0.894593):0.364239,40:0.821853):0.26591,(((44:0.688034,(45:0.764243,46:1.421757):0.378641):0.378071,(47:0.893553,48:0.947796):0.584226):0.506823,(((49:0.044046,50:0.066453):0.0791232,51:0.124852):0.675868,52:1.060546):0.430705):0.16663):0.57711):0.251855):0.148389,(((((16:0.070042,17:0.070468):0.12819,18:0.085703):0.0807304,19:0.259890):0.264254,20:0.612479):0.406537,(((((24:0.032560,25:0.175186):0.282208,26:0.486242):0.064469,27:0.172373):0.23,(28:0.864769,29:0.640374):0.280983):0.100572,(((30:0.272799,31:0.271188):0.165657,(33:0.166025,34:0.298174):0.071183):0.109256,32:0.680594):0.205198):0.332498):0.205291):0.243452,15:0.588791):0.214125):0.291671):0.0337716):0.116451):0.089184);
 149: 2 -44224.11601 -43232.64265 (0:0.245364,1:0.169457,(2:0.232637,(3:0.288353,((4:0.238956,5:0.411823):0.302234,((6:0.477459,7:0.394527):0.161449,(((((8:0.038150,9:0.035858):0.215739,10:0.221709):0.341619,11:0.681883):0.100085,(12:0.024962,13:0.029459):0.483379):0.160115,(((((14:1.558819,(((((24:0.067723,25:0.116562):0.219875,27:0.203616):0.0755506,26:0.358866):0.239774,(28:0.717105,29:0.603338):0.207504):0.0920634,((((30:0.380026,31:0.212582):0.139484,32:0.545604):0.182001,33:0.106596):0.132461,34:0.221974):0.159864):0.21168):0.214481,((((16:0.027804,17:0.046166):0.174745,18:0.148274):0.148124,19:0.277090):0.330554,20:0.490125):0.297991):0.151304,(((21:0.772408,22:0.670346):0.278053,23:0.744274):0.348949,((((((36:0.159439,37:0.212284):0.0432787,38:0.057511):0.534427,(39:0.671024,((41:0.388699,42:0.180622):0.0594561,43:0.073742):0.966608):0.238831):0.352718,40:0.923622):0.309021,(((49:0.042987,50:0.070389):0.0882822,51:0.115189):0.763664,52:1.146999):0.187368):0.131263,(((44:0.881725,45:0.693570):0.351178,46:1.313871):0.281711,(47:1.215629,48:0.971191):0.746327):0.436666):0.491926):0.181316):0.113697,35:2.276450):0.0959271,15:0.713877):0.400387):0.110098):0.0796017):0.0533903):0.112987):0.068072);
 150: 1 -42780.83475 -43228.08143 (0:0.287392,1:0.147342,(2:0.226939,(3:0.419680,((4:0.286030,5:0.482087):0.357542,((6:0.599348,7:0.401375):0.0468768,((((8:0.050765,9:0.059274):0.314301,10:0.222248):0.424023,11:0.652734):0.226497,((12:0.000003,13:0.050138):0.463895,(((14:1.749878,((((((36:0.134860,37:0.214450):0.0433722,38:0.066206):0.507454,39:0.824312):0.242873,((41:0.430818,42:0.109835):0.0548526,43:0.090458):0.847414):0.441274,40:0.886735):0.297022,(((44:0.537924,(45:0.897416,46:1.403797):0.386488):0.475819,(47:1.112238,48:0.861008):0.693183):0.634615,(((49:0.067285,50:0.059202):0.11966,51:0.096455):0.952797,52:0.993530):0.247625):0.0979544):0.754761):0.118121,(((((((16:0.023246,17:0.033391):0.180855,18:0.095000):0.134668,19:0.307769):0.19363,20:0.601140):0.191243,((((((24:0.055264,25:0.113012):0.20835,26:0.392397):0.0853671,27:0.171482):0.257306,(28:0.955470,29:0.629387):0.20756):0.114884,32:0.667980):0.0581373,((30:0.409169,31:0.297615):0.211973,(33:0.226738,34:0.325366):0.0487467):0.148592):0.349307):0.177871,((21:0.462538,22:0.864812):0.399279,23:0.790319):0.436338):0.174445,35:2.871350):0.101249):0.248413,15:0.661674):0.119812):0.163083):0.152181):0.133188):0.0902745):0.0756652):0.0561872);
 151: 1 -42370.18628 -43227.95714 (0:0.195899,1:0.225101,(2:0.208703,((3:0.309920,(((6:0.502580,7:0.355401):0.0188299,(((8:0.086543,9:0.039367):0.158951,10:0.383525):0.444074,11:0.675690):0.442582):0.0676632,((12:0.020840,13:0.030023):0.538445,(((((14:1.881403,(21:0.761565,22:0.820387):0.0843153):0.220199,23:0.944787):0.195408,(35:2.267356,(((((((36:0.168492,37:0.223059):0.0528293,38:0.068198):0.501109,39:0.946274):0.12504,40:1.232244):0.310601,((41:0.458560,42:0.149888):0.0422909,43:0.087187):0.741766):0.411536,(((49:0.042635,50:0.043845):0.0777048,51:0.123795):0.811041,52:1.151967):0.322117):0.190015,((44:0.632184,(45:0.726359,46:1.395367):0.227126):0.127413,(47:1.064689,48:0.797471):0.814679):0.508048):0.80188):0.220004):0.201298,(((((16:0.075799,17:0.025516):0.170648,18:0.089552):0.224019,19:0.290652):0.4369,20:0.344136):0.218503,((((((24:0.068525,25:0.223375):0.257642,27:0.233330):0.0837942,26:0.456616):0.135016,(28:0.963615,29:0.594901):0.340056):0.247382,32:0.786573):0.126888,((30:0.321203,31:0.396847):0.153631,(33:0.259727,34:0.275002):0.0828859):0.0535277):0.537752):0.169492):0.24323,15:0.787930):0.135471):0.236165):0.0883722):0.0933244,(4:0.177629,5:0.483666):0.213832):0.108283):0.0872043);
 152: 1 -41082.7984 -43239.35189 (0:0.248461,(1:0.147791,((3:0.417605,(4:0.209567,5:0.456769):0.247769):0.0412757,((6:0.485729,7:0.415805):0.123874,((((8:0.057150,9:0.047209):0.311414,10:0.265315):0.3924,11:0.687376):0.271294,((((12:0.026073,13:0.030579):0.361212,35:3.072142):0.082297,(15:0.655589,(((((((36:0.137823,37:0.198683):0.0390337,38:0.099595):0.60631,39:0.907281):0.224117,((41:0.422278,42:0.157658):0.0732537,43:0.073308):0.871067):0.34135,40:1.116708):0.29303,(((49:0.023310,50:0.048938):0.138071,51:0.076343):0.784398,52:1.308618):0.410409):0.080102,((44:0.641977,(45:0.902162,46:1.405273):0.314806):0.125584,(47:0.880433,48:1.051612):0.643949):0.388288):0.704434):0.224596):0.215581,((14:1.540822,23:1.018424):0.244733,((((((16:0.036809,17:0.044685):0.163914,18:0.098502):0.170428,19:0.312153):0.381178,20:0.605177):0.255585,(((((24:0.061032,25:0.188949):0.148186,26:0.462361):0.0893432,27:0.185853):0.262728,(28:0.992496,29:0.653294):0.231814):0.278277,(((30:0.379438,31:0.221351):0.182967,32:0.719803):0.0913551,(33:0.223534,34:0.233730):0.13274):0.126958):0.369348):0.155216,(21:0.394778,22:0.954568):0.574882):0.118429):0.180014):0.157857):0.103461):0.0855283):0.111677):0.0258701,2:0.273598);
 153: 1 -44733.91055 -43222.24659 (0:0.146593,(1:0.202268,((4:0.132764,5:0.430224):0.289517,((6:0.509782,7:0.312476):0.101946,(((((8:0.077716,9:0.036865):0.223641,10:0.267604):0.257955,11:0.665715):0.14096,(12:0.016931,13:0.044611):0.580525):0.101286,(((((((14:1.531911,(21:0.797218,22:0.581887):0.179868):0.1846,23:0.928270):0.42656,(((((((36:0.162685,37:0.173504):0.0438622,38:0.076360):0.439547,39:0.749502):0.136756,((41:0.371943,42:0.164021):0.0650618,43:0.085907):0.889193):0.347372,40:0.910572):0.163106,(((49:0.041141,50:0.051972):0.109438,51:0.075230):0.828436,52:1.117714):0.505241):0.213591,((44:0.651220,(45:0.809996,46:1.550988):0.205334):0.393591,(47:1.073165,48:1.115374):0.5599):0.493995):0.618344):0.142423,(((((24:0.088436,25:0.140043):0.1884,26:0.411808):0.0869081,27:0.227856):0.194627,(28:1.057164,29:0.495684):0.318472):0.147593,(((30:0.428252,31:0.265177):0.325498,(33:0.224746,34:0.352432):0.0646013):0.0955549,32:0.670297):0.127475):0.27898):0.0840293,35:1.961179):0.20444,((((16:0.049859,17:0.023693):0.143061,18:0.120952):0.116564,19:0.286069):0.311014,20:0.509856):0.268962):0.278472,15:0.627919):0.192143):0.171388):0.120293):0.0535812):0.0849463,(2:0.161162,3:0.367796):0.0730344);
 154: 1 -42224.03836 -43226.79332 (0:0.266536,1:0.131769,(2:0.177438,(3:0.333500,(((4:0.237934,5:0.469138):0.231651,(6:0.494636,7:0.436254):0.231766):0.107147,(((((8:0.070484,9:0.026913):0.212718,10:0.228444):0.279434,11:0.667599):0.141753,(12:0.018781,13:0.028675):0.77341):0.219966,((((14:1.421602,(21:0.593166,22:0.837742):0.467256):0.203617,(35:2.285349,((((((36:0.172311,37:0.182552):0.0704534,38:0.092861):0.588303,39:0.733369):0.295585,((41:0.353902,42:0.177529):0.0512161,43:0.069094):0.820529):0.29819,(((44:0.673895,(45:0.637504,46:1.645839):0.334672):0.509197,(47:0.763010,48:1.006432):0.602695):0.245541,(((49:0.034975,50:0.048825):0.153875,51:0.109958):0.683755,52:1.713420):0.427957):0.174242):0.235575,40:0.914380):0.802176):0.272497):0.400537,((((((16:0.022190,17:0.031710):0.181288,18:0.105206):0.218307,19:0.274457):0.346834,20:0.592834):0.141446,((((((24:0.041024,25:0.231621):0.215551,26:0.492622):0.0878591,27:0.146683):0.124318,(28:0.869552,29:0.564929):0.124332):0.391224,32:0.637704):0.100379,(((30:0.444151,31:0.293113):0.271909,33:0.216009):0.0589841,34:0.288779):0.0925912):0.462657):0.175264,23:1.170065):0.0834007):0.292276,15:0.562442):0.398516):0.074144):0.111074):0.0763287):0.0672678);
 155: 1 -45213.48323 -43238.7307 (0:0.181744,(1:0.205575,2:0.228392):0.0614635,(3:0.361826,((4:0.181897,5:0.517025):0.222358,((6:0.512256,7:0.459056):0.0563486,(((((8:0.045268,9:0.040113):0.221966,10:0.281447):0.424197,11:0.695574):0.193851,(12:0.039935,13:0.028841):0.620143):0.169018,((14:1.860603,15:0.469878):0.142249,((((((16:0.016711,17:0.043466):0.139047,18:0.149464):0.171812,19:0.280116):0.239289,(20:0.525275,(21:0.679446,22:1.017802):0.843701):0.163734):0.198819,((23:1.010831,35:3.081054):0.381372,(((((24:0.052183,25:0.171736):0.200357,26:0.367557):0.0797803,27:0.172647):0.21123,(28:1.255216,29:0.613253):0.122231):0.127538,(((30:0.341881,31:0.238367):0.3258,(33:0.162971,34:0.320619):0.0954841):0.156929,32:0.655960):0.119938):0.390353):0.132373):0.345205,(((((((36:0.139318,38:0.104068):0.0878612,37:0.133857):0.561702,39:1.029806):0.199281,((41:0.423433,42:0.153815):0.0769659,43:0.064822):0.958845):0.263006,40:1.190531):0.253022,(((49:0.037092,50:0.055437):0.105738,51:0.093156):1.08719,52:0.903304):0.347027):0.173833,((44:0.762328,(45:0.762088,46:1.585249):0.270208):0.207702,(47:1.047170,48:1.017870):0.492785):0.546953):0.909579):0.109888):0.306691):0.294838):0.0927186):0.0468615):0.0490197);
 156: 3 -42255.20701 -43235.0385 (0:0.183761,1:0.098362,((2:0.118433,(3:0.329403,((6:0.456549,7:0.382745):0.0838298,((((8:0.055679,9:0.045578):0.147856,10:0.264096):0.392087,11:0.458262):0.204084,((12:0.028519,13:0.023627):0.4678,(((((14:1.512262,((((((36:0.170897,37:0.180053):0.0588057,38:0.070588):0.480874,(39:0.914254,((41:0.364935,42:0.154439):0.0703607,43:0.075156):1.14296):0.159134):0.355402,40:1.062217):0.326951,((44:0.780999,(45:0.816746,46:1.688803):0.215604):0.263768,(47:0.962155,48:1.131078):0.68099):0.771633):0.14943,(((49:0.044484,50:0.074913):0.113773,51:0.110467):0.827297,52:1.202511):0.18962):0.679836):0.130345,((21:0.652596,22:0.855774):0.282124,23:0.587728):0.229672):0.296839,35:2.184374):0.124328,(((((16:0.038296,17:0.023520):0.224397,18:0.087413):0.135369,19:0.344549):0.18126,(((((24:0.064529,25:0.124467):0.236354,26:0.565906):0.10562,27:0.190627):0.159703,(28:0.726089,29:0.537870):0.205955):0.126306,(((30:0.429529,31:0.186321):0.125387,32:0.549746):0.101089,(33:0.172034,34:0.364775):0.0676207):0.13465):0.409198):0.179801,20:0.475429):0.229801):0.315842,15:0.819127):0.128733):0.231065):0.137407):0.126006):0.0614835):0.081604,(4:0.082952,5:0.525211):0.305908):0.0724839);
 157: 1 -43924.64895 -43225.83093 (0:0.272466,1:0.174528,(2:0.198531,((3:0.386591,((((8:0.050598,9:0.046383):0.283995,10:0.177637):0.47432,11:0.671862):0.27519,((12:0.013838,13:0.017959):0.564192,(((((14:1.449595,(((((36:0.149130,37:0.241231):0.0406861,38:0.067035):0.417367,(39:0.752936,((41:0.319971,42:0.146335):0.0474362,43:0.103460):0.993074):0.241119):0.254092,40:0.951466):0.222893,(((44:0.699031,(45:0.838436,46:1.537771):0.181459):0.284685,(47:1.095065,48:0.998033):0.625623):0.49677,(((49:0.048720,50:0.068570):0.134771,51:0.085304):0.896435,52:0.859438):0.268574):0.24863):0.492841):0.230029,(21:0.512473,(22:0.693634,23:0.868367):0.171402):0.432072):0.0873485,35:2.137518):0.0740782,(((((16:0.041843,17:0.034419):0.126441,18:0.139853):0.139837,19:0.257886):0.288679,20:0.517440):0.127226,(((((24:0.036247,25:0.151027):0.250784,27:0.156126):0.0681166,26:0.374208):0.139984,(28:0.825340,29:0.446994):0.237718):0.0679766,((((30:0.337002,31:0.192893):0.159425,32:0.536573):0.113782,33:0.137737):0.116137,34:0.194277):0.188414):0.44209):0.259835):0.225948,15:0.515458):0.198506):0.177285):0.11676):0.0515821,((4:0.198330,5:0.388996):0.310796,(6:0.520854,7:0.452743):0.162062):0.0703549):0.0807388):0.0958569);
 158: 1 -41482.03865 -43222.03715 (0:0.207967,1:0.137517,(2:0.228556,((3:0.308187,(((((8:0.039580,9:0.045749):0.328194,10:0.220077):0.292919,11:0.677973):0.250914,(12:0.029804,13:0.021961):0.47403):0.127913,((14:1.614675,(((((((16:0.040046,17:0.019970):0.136995,18:0.078936):0.17369,19:0.225409):0.337688,20:0.447909):0.221162,(((((24:0.064499,25:0.137474):0.256491,27:0.158484):0.0858815,26:0.343952):0.285511,(28:0.928943,29:0.508426):0.209185):0.0279183,((((30:0.292997,31:0.243887):0.12746,32:0.601509):0.143145,33:0.184136):0.111783,34:0.194901):0.333226):0.25834):0.0681767,((21:0.617733,22:0.860234):0.391181,23:0.860385):0.465306):0.138935,((35:2.055959,52:0.943532):0.163393,(((((((36:0.150031,37:0.173631):0.0717623,38:0.042027):0.536496,39:0.980852):0.123067,((41:0.361777,42:0.171226):0.0450634,43:0.066083):0.904131):0.454941,40:1.139727):0.362187,((49:0.052459,50:0.050326):0.0928496,51:0.107697):0.676514):0.101092,((44:0.662707,(45:0.558749,46:1.826225):0.289113):0.320239,(47:0.731452,48:0.989690):0.734206):0.449266):0.145669):0.715139):0.100665):0.0966371,15:0.614020):0.337085):0.200417):0.0458182,((4:0.176371,5:0.417913):0.199997,(6:0.397690,7:0.367502):0.150564):0.126809):0.0817825):0.0477256);
 159: 4 -41056.874 -43224.50222 (0:0.179168,1:0.165543,(2:0.196236,(3:0.345232,((((4:0.265325,5:0.413805):0.149174,6:0.403252):0.103805,7:0.458727):0.0827759,(((((8:0.054089,9:0.040246):0.270918,10:0.211583):0.259367,11:0.636803):0.183437,(12:0.017209,13:0.017409):0.545569):0.165847,((14:1.352992,15:0.366428):0.314695,(((((16:0.032076,17:0.031286):0.171832,18:0.113295):0.0966344,19:0.276473):0.302358,20:0.497300):0.230633,((((21:0.371389,22:0.931896):0.519514,23:0.753658):0.168873,(35:2.329075,(((((((36:0.116665,37:0.227868):0.0774794,38:0.088278):0.555456,39:0.883316):0.28944,((41:0.422399,42:0.153635):0.0611373,43:0.057257):0.719713):0.497238,40:1.160831):0.15995,((44:0.652695,(45:0.666745,46:1.408421):0.181613):0.45862,(47:1.080037,48:0.826646):0.58266):0.504886):0.222052,(((49:0.021217,50:0.053182):0.0760112,51:0.115515):0.795167,52:1.106990):0.163188):0.404657):0.44079):0.192705,((((24:0.061009,25:0.149241):0.25345,27:0.214332):0.152585,26:0.330443):0.212415,((28:0.793290,29:0.535028):0.149813,(((30:0.467391,31:0.239186):0.170335,32:0.640242):0.0653982,(33:0.268550,34:0.257552):0.132827):0.304984):0.0733731):0.219548):0.170314):0.401831):0.293741):0.162814):0.0686659):0.0584914):0.0844262);
 160: 1 -46034.93047 -43228.32244 (0:0.296167,(1:0.163974,(((4:0.237141,5:0.377342):0.254802,(6:0.548432,7:0.380012):0.138136):0.0761687,(((((8:0.047377,9:0.056629):0.346276,10:0.199816):0.460183,11:0.678482):0.257315,(12:0.026484,13:0.004351):0.45784):0.192363,((((((14:1.741016,(21:0.561607,22:0.864761):0.190907):0.122424,23:0.755753):0.322463,(((((((36:0.186269,37:0.224164):0.0419403,38:0.044680):0.630709,39:0.709043):0.196173,((41:0.420127,42:0.119108):0.0439935,43:0.097966):0.824507):0.318997,((44:0.709457,(45:0.633641,46:1.412197):0.246112):0.384694,(47:1.099965,48:0.957370):0.586381):0.599357):0.357023,40:0.908982):0.274084,(((49:0.038349,50:0.061917):0.131281,51:0.100518):0.667235,52:1.021747):0.380856):0.492579):0.268383,((((((24:0.071116,25:0.181424):0.192921,26:0.566495):0.124508,27:0.104814):0.325234,(28:0.960733,29:0.485555):0.171408):0.226361,((((30:0.309530,31:0.216085):0.174492,32:0.675942):0.15305,33:0.107342):0.134662,34:0.229227):0.191039):0.268754,35:2.126634):0.107154):0.259601,((((16:0.032072,17:0.062325):0.120715,18:0.135693):0.116221,19:0.339235):0.364222,20:0.558164):0.191177):0.268411,15:0.724423):0.155441):0.306724):0.10699):0.0485345,(2:0.195424,3:0.355682):0.11534);
 161: 1 -44282.53603 -43233.4422 (0:0.217921,1:0.198384,((2:0.133295,3:0.416758):0.091217,((4:0.292065,5:0.395968):0.247838,((6:0.548874,7:0.386607):0.120533,((((8:0.049532,9:0.057495):0.1901,10:0.242018):0.371302,11:0.701008):0.235451,(((12:0.007446,13:0.026265):0.19748,35:3.125639):0.245352,((14:1.959512,((((((16:0.020489,17:0.038577):0.180833,18:0.122366):0.127892,19:0.322417):0.353649,20:0.568264):0.246198,((21:0.459028,22:0.951491):0.47046,23:1.075967):0.415837):0.0541701,(((((24:0.079613,25:0.134424):0.20654,26:0.385207):0.0504919,27:0.145855):0.203766,(28:1.051342,29:0.597850):0.24554):0.0389292,(((30:0.438192,31:0.314062):0.165193,(33:0.180551,34:0.411107):0.0719855):0.107556,32:0.592373):0.155971):0.487023):0.334968):0.0806946,(15:0.410728,(((((((36:0.167980,37:0.190725):0.0713377,38:0.115668):0.443989,39:1.020631):0.171339,((41:0.434162,42:0.145300):0.0656097,43:0.071304):0.867103):0.45211,40:0.976170):0.316228,((44:0.678843,(45:0.679960,46:1.551433):0.272212):0.249446,(47:1.028612,48:0.907007):0.41988):0.49604):0.215923,(((49:0.040959,50:0.050173):0.0912546,51:0.106475):0.980135,52:1.003179):0.25787):0.890776):0.20839):0.238263):0.247741):0.102443):0.0888804):0.11427):0.0743738);
 162: 1 -42867.25946 -43236.34145 (0:0.191205,1:0.166431,(2:0.214397,((3:0.305122,(((6:0.498398,7:0.486504):0.0663158,((12:0.021970,13:0.018327):0.651145,((14:1.577862,(15:0.416704,((((((36:0.168235,38:0.098960):0.106442,37:0.071229):0.563702,39:1.069999):0.147492,((41:0.348340,42:0.109409):0.0609868,43:0.077463):0.809996):0.330406,(40:1.134672,(((49:0.042375,50:0.055735):0.0726462,51:0.115272):0.707091,52:1.090202):0.273463):0.231055):0.215792,((44:0.809430,(45:0.776210,46:1.622334):0.186058):0.317647,(47:0.895811,48:1.152362):0.350234):0.405364):0.947338):0.173317):0.114153,((((((16:0.025481,17:0.033256):0.153824,18:0.115273):0.0633433,19:0.342287):0.181981,20:0.698743):0.274283,((23:0.985538,35:2.568173):0.0888418,(((((24:0.043397,25:0.181847):0.277875,26:0.504495):0.0572738,27:0.151106):0.24197,(28:0.843146,29:0.531193):0.231918):0.0404073,(((30:0.323945,31:0.227326):0.117069,32:0.606645):0.0963835,(33:0.179791,34:0.278504):0.22723):0.17092):0.282967):0.131677):0.0125458,(21:0.522813,22:0.925164):0.774758):0.341819):0.206247):0.216373):0.0432719,(((8:0.072561,9:0.022267):0.146234,10:0.301057):0.257483,11:0.527239):0.393364):0.103266):0.0315407,(4:0.155280,5:0.422414):0.233471):0.0533232):0.076066);
 163: 1 -45325.79463 -43221.90937 (0:0.226914,1:0.180887,(2:0.212949,(3:0.385111,((4:0.233581,5:0.368213):0.223119,((6:0.399592,7:0.343190):0.167147,(((((8:0.060951,9:0.054473):0.297797,10:0.264347):0.277857,11:0.654110):0.164125,(12:0.033687,13:0.026324):0.536497):0.159539,((((14:1.739898,(((21:0.515851,22:0.856493):0.300787,23:1.099269):0.176008,(35:2.264618,(((((((36:0.150856,38:0.138424):0.0435197,37:0.155804):0.502898,39:0.931397):0.230121,((41:0.346669,42:0.163053):0.0584662,43:0.089381):0.897988):0.340513,40:1.140103):0.20733,(((49:0.042331,50:0.057691):0.139954,51:0.089224):0.82636,52:0.966260):0.230143):0.148174,((44:0.546227,(45:0.887786,46:1.552584):0.249439):0.429347,(47:1.127888,48:0.900887):0.394055):0.539557):0.548024):0.491553):0.166967):0.074108,((((24:0.062109,25:0.143221):0.24378,(26:0.473257,27:0.193366):0.0384402):0.240688,(28:0.855173,29:0.489838):0.211336):0.201003,((((30:0.366930,31:0.233858):0.199463,32:0.592248):0.169633,33:0.174043):0.108102,34:0.258718):0.163447):0.332517):0.157217,((((16:0.029069,17:0.020909):0.185126,18:0.118366):0.187156,19:0.199368):0.321942,20:0.406595):0.317375):0.217789,15:0.676253):0.283508):0.179355):0.058977):0.0654232):0.0756774):0.0615536);
 164: 1 -43281.03177 -43233.8221 (0:0.296239,1:0.206389,((2:0.218534,3:0.406972):0.103477,((4:0.216774,5:0.405440):0.290664,((6:0.408751,7:0.415832):0.203911,((((8:0.072085,9:0.032656):0.25401,10:0.212079):0.482771,11:0.600993):0.264044,((12:0.034920,13:0.000003):0.502803,(((14:1.956637,(35:2.091674,((((((36:0.173691,38:0.103251):0.0490206,37:0.169443):0.535819,39:0.817504):0.227768,((41:0.426266,42:0.112842):0.0797177,43:0.044361):0.873925):0.40991,((40:1.388652,52:1.111745):0.197208,((49:0.042557,50:0.056188):0.105377,51:0.094195):0.865174):0.193034):0.204759,((44:0.588197,(45:1.049779,46:1.451711):0.265592):0.356189,(47:1.154288,48:1.004776):0.544312):0.36521):0.532833):0.380936):2.69641e-06,((((((16:0.021600,17:0.045499):0.123212,18:0.180848):0.107061,19:0.332593):0.351077,(((((24:0.081094,25:0.144688):0.169024,(26:0.440719,27:0.173284):0.0829016):0.302029,(28:0.740330,29:0.579606):0.0963848):0.153732,32:0.607010):0.0698541,((30:0.300514,31:0.272553):0.194414,(33:0.239043,34:0.235095):0.125829):0.103957):0.466361):0.119858,20:0.559801):0.256317,((21:0.787707,22:0.748761):0.350511,23:0.786570):0.680635):0.152972):0.139391,15:0.575535):0.0902194):0.178155):0.152194):0.0856896):0.0625275):0.0378251);
 165: 1 -45578.59317 -43223.29936 (0:0.228262,(1:0.206228,((4:0.202773,5:0.523054):0.208338,((6:0.393978,7:0.486970):0.147794,(((((8:0.072715,9:0.030256):0.326782,10:0.226692):0.259303,11:0.780260):0.384612,(12:0.028726,13:0.041700):0.522124):0.204082,((((((14:1.502735,(21:0.580209,22:0.934540):0.364479):0.179032,23:1.004360):0.258955,(35:2.235048,((((((36:0.154445,38:0.138858):0.104895,37:0.132689):0.512367,39:1.093123):0.249865,((41:0.388846,42:0.149749):0.0572388,43:0.041689):0.894567):0.209931,40:1.204508):0.257147,(((44:0.664329,(45:0.817497,46:1.707967):0.252202):0.198369,(47:1.085094,48:1.010089):0.636393):0.558013,(((49:0.035789,50:0.053809):0.0837953,51:0.127177):0.838656,52:1.200836):0.382421):0.101787):0.712188):0.495639):0.232642,(((((24:0.088297,25:0.225668):0.210761,26:0.530637):0.066995,27:0.175235):0.205281,(28:0.775487,29:0.587521):0.273197):0.122842,(((30:0.421429,31:0.224382):0.204134,(33:0.175993,34:0.282910):0.145273):0.121758,32:0.713616):0.108738):0.340288):0.199666,((((16:0.009939,17:0.042877):0.126203,18:0.151338):0.0773345,19:0.416738):0.400786,20:0.657226):0.15546):0.254386,15:0.799751):0.181309):0.179852):0.162381):0.100211):0.0510391,(2:0.183829,3:0.380658):0.0429898);
 166: 2 -43615.69179 -43221.49731 (0:0.262921,1:0.243343,(2:0.187683,((3:0.331406,(4:0.213190,5:0.619385):0.366566):0.0430785,((6:0.460665,7:0.488290):0.197647,(((((8:0.069091,9:0.039066):0.190052,10:0.244776):0.328112,11:0.582152):0.197381,(12:0.032273,13:0.012535):0.74356):0.106441,((((((14:1.547730,23:0.949282):0.0451595,(21:0.525316,22:0.963269):0.506202):0.336612,(35:2.409828,((((((36:0.129801,37:0.176661):0.0574081,38:0.050429):0.481761,39:0.874003):0.221424,((41:0.376768,42:0.134265):0.0943595,43:0.042670):0.899607):0.268563,40:1.129182):0.384104,(((44:0.829287,(45:0.864301,46:1.491459):0.17122):0.203222,(47:1.045974,48:1.088665):0.64718):0.513888,(((49:0.056709,50:0.050751):0.0885554,51:0.135805):0.714787,52:1.172220):0.326503):0.170845):0.416786):0.571524):0.0379813,(((((24:0.075059,25:0.172967):0.258945,26:0.550000):0.0664196,27:0.226063):0.28226,(28:0.850903,29:0.399656):0.238882):0.138234,(((30:0.333079,31:0.247707):0.243912,(33:0.187368,34:0.295258):0.065601):0.123479,32:0.755041):0.249356):0.286111):0.182947,((((16:0.021448,17:0.007018):0.147819,18:0.146654):0.0847562,19:0.302049):0.360193,20:0.547633):0.251758):0.415156,15:0.665708):0.231908):0.116652):0.135105):0.117334):0.0773197);
 167: 1 -43501.58366 -43225.70507 (0:0.305403,1:0.154390,(2:0.163645,(3:0.363592,(((4:0.179603,5:0.459412):0.188701,(6:0.418908,7:0.392012):0.170338):0.0933225,((((8:0.071073,9:0.014885):0.227652,10:0.200284):0.28578,11:0.640031):0.278751,((12:0.029198,13:0.029654):0.414282,((14:1.836366,(((((((16:0.028743,17:0.017367):0.155582,18:0.080799):0.183734,19:0.255365):0.357651,20:0.617473):0.231849,(((((24:0.051708,25:0.143319):0.205294,27:0.144683):0.134109,26:0.425214):0.282367,(28:0.793437,29:0.520959):0.228791):0.121608,((((30:0.274230,32:0.730879):0.0705169,31:0.220835):0.30021,33:0.142334):0.0948811,34:0.218182):0.194585):0.305189):0.106467,((21:0.623982,22:0.990821):0.18004,23:0.775435):0.489523):0.224948,(35:2.223811,(((((((36:0.164221,37:0.199251):0.0525198,38:0.059864):0.631022,(39:0.908470,((41:0.383911,42:0.149573):0.0750581,43:0.054649):0.903876):0.144194):0.219714,40:0.982198):0.44702,((49:0.065546,50:0.046745):0.0753646,51:0.137407):1.01646):0.063832,52:1.114823):0.109831,((44:0.645318,(47:1.028625,48:1.151019):0.665691):0.0400758,(45:0.882811,46:1.300939):0.13333):0.499697):0.574524):0.270191):0.0178132):0.119727,15:0.761117):0.196507):0.244623):0.21159):0.0371733):0.0786274):0.0690596);
 168: 1 -42606.77728 -43244.3007 (0:0.216657,(1:0.291198,(3:0.308594,((4:0.211197,5:0.427745):0.250099,(((6:0.434492,7:0.420935):0.221178,(((8:0.062181,9:0.029417):0.227396,10:0.259629):0.213639,11:0.621527):0.280983):0.0340653,((12:0.034576,13:0.021268):0.553071,((((((14:1.469731,(21:0.573050,22:0.763224):0.190847):0.160572,23:1.172479):0.390331,20:0.486750):0.119326,((((16:0.034275,17:0.018566):0.135541,18:0.131824):0.0841791,19:0.310038):0.455884,(((((24:0.076621,25:0.114837):0.256747,26:0.393212):0.0467982,27:0.170264):0.167291,(28:0.881420,29:0.515553):0.316289):0.224607,((((30:0.376184,31:0.217917):0.246927,32:0.663180):0.0924721,33:0.117184):0.0627975,34:0.218095):0.122155):0.377149):0.066087):0.240037,(35:2.280096,(((((36:0.189526,38:0.086854):0.0593974,37:0.120388):0.522158,(39:0.917962,((41:0.354829,42:0.104420):0.071667,43:0.042431):1.00201):0.165078):0.382003,40:0.996301):0.207197,(((44:0.679651,(45:0.805195,46:1.317763):0.217045):0.378167,(47:1.129627,48:0.950881):0.530586):0.465965,(((49:0.035939,50:0.050699):0.0995502,51:0.125297):0.70311,52:1.028965):0.639645):0.15618):0.396889):0.449999):0.162725,15:0.581920):0.138856):0.169649):0.0959237):0.0500865):0.0646318):0.0226851,2:0.203783);
 169: 5 -42867.63442 -43231.95127 (0:0.192138,1:0.237814,(2:0.248809,((3:0.452642,(4:0.229232,5:0.469976):0.324076):0.0805235,((6:0.452730,7:0.499917):0.0832166,((((8:0.058325,9:0.015890):0.250474,10:0.255029):0.36237,11:0.737797):0.363603,((12:0.016999,13:0.009579):0.595876,(((14:1.740157,(35:2.247081,(((((((36:0.141799,37:0.166743):0.0464634,38:0.066505):0.739855,39:0.860522):0.102666,((41:0.398485,42:0.126865):0.0605904,43:0.051749):0.768572):0.394528,40:1.164908):0.308816,(((49:0.051649,50:0.039583):0.100264,51:0.108246):1.03291,52:0.849964):0.304027):0.237354,((44:0.795245,(45:0.839046,46:1.477642):0.225472):0.30363,(47:0.939489,48:1.163446):0.704613):0.456507):0.434074):0.313434):2.69641e-06,((((((16:0.047384,17:0.011385):0.156227,18:0.156168):0.114532,19:0.381937):0.298768,20:0.567672):0.384934,((((((24:0.101007,25:0.108526):0.168491,26:0.527394):0.112067,27:0.213482):0.237564,(28:0.959292,29:0.694803):0.304279):0.208988,32:0.761092):0.164745,((30:0.329979,31:0.269373):0.315264,(33:0.167878,34:0.331537):0.0767708):0.0366345):0.451232):0.0961397,((21:0.615197,22:0.857261):0.598331,23:0.830531):0.407145):0.312936):0.179507,15:0.712243):0.151915):0.329259):0.143539):0.163377):0.0614505):0.0616612);
 170: 1 -43634.43794 -43223.16128 (0:0.246794,1:0.185210,(2:0.266826,((3:0.398802,((6:0.498908,7:0.449193):0.169016,((((8:0.065434,9:0.052011):0.161616,10:0.259759):0.285159,11:0.767157):0.304777,((12:0.035489,13:0.018027):0.513565,((14:1.741168,(((((((16:0.027649,17:0.029821):0.173693,18:0.103285):0.122073,19:0.336544):0.33178,20:0.519258):0.407314,(((((24:0.034272,25:0.176365):0.17847,26:0.555010):0.118522,27:0.152790):0.306432,(28:0.950161,29:0.495506):0.157462):0.228553,((((30:0.294775,31:0.308011):0.140079,32:0.615174):0.176728,33:0.194750):0.0939305,34:0.359842):0.145599):0.333112):0.0580825,((21:0.617036,22:0.944579):0.298039,23:1.133716):0.459915):0.22487,(35:2.766313,(((((((36:0.148119,37:0.174039):0.0324395,38:0.065395):0.479993,39:0.814468):0.211077,((41:0.330489,42:0.176309):0.0414505,43:0.086934):0.802174):0.272051,40:1.101790):0.409107,(((49:0.043391,50:0.054136):0.0768282,51:0.093842):0.780454,52:0.993450):0.290936):0.275648,((44:0.557173,(45:0.664327,46:1.679054):0.332828):0.463137,(47:1.117242,48:0.967172):0.632518):0.293544):0.413762):0.66432):0.0515551):0.150665,15:0.685272):0.194931):0.268653):0.140731):0.110986):0.0817892,(4:0.193722,5:0.520364):0.247505):0.109815):0.070854);
 171: 1 -41676.27981 -43237.68824 (0:0.214506,(1:0.204964,2:0.184138):0.0391368,(3:0.409685,(((4:0.205242,5:0.445325):0.217324,(6:0.481233,7:0.439118):0.148992):0.0471842,((((8:0.051297,9:0.020305):0.257981,10:0.298033):0.255866,11:0.636629):0.401259,((12:0.027867,13:0.020708):0.725865,(((((14:1.596290,(21:0.627781,22:0.741886):0.240882):0.157143,23:0.919435):0.560803,(((((16:0.032627,17:0.046971):0.15444,18:0.150742):0.073517,19:0.367761):0.371629,(((((24:0.088825,25:0.179827):0.203985,(26:0.490555,27:0.205133):0.103087):0.19005,(28:1.034660,29:0.756714):0.258406):0.149185,32:0.720298):0.159554,((30:0.303645,31:0.412850):0.220276,(33:0.203520,34:0.271605):0.108398):0.173552):0.402051):0.132357,20:0.478960):0.0741166):0.179995,(35:2.172759,(((((((36:0.186720,38:0.105310):0.0646864,37:0.162255):0.551247,39:0.774694):0.212921,((41:0.393991,42:0.138085):0.0639203,43:0.064127):0.782855):0.373612,40:1.023211):0.21163,((44:0.817882,(45:0.777398,46:1.265075):0.15736):0.244733,(47:1.028488,48:1.157089):0.598309):0.453087):0.311835,(((49:0.052420,50:0.053724):0.121109,51:0.103307):0.807415,52:1.215044):0.16828):0.558847):0.394135):0.0363551,15:0.761744):0.293569):0.214759):0.0866832):0.0710729):0.0353078);
 172: 1 -43905.42071 -43227.62182 (0:0.182837,1:0.199673,(2:0.171597,(3:0.271737,((4:0.124968,5:0.413023):0.253122,((6:0.261139,7:0.358555):0.164388,((((8:0.075748,9:0.068065):0.143556,10:0.331979):0.308999,11:0.579744):0.438676,(((12:0.010579,13:0.021821):0.481801,35:2.731636):0.135207,(((14:1.457491,((((((36:0.150871,37:0.170925):0.0529138,38:0.054128):0.432697,(39:0.782054,((41:0.395452,42:0.147037):0.0409154,43:0.114655):0.880549):0.332016):0.421326,40:0.847336):0.286668,(((49:0.048035,50:0.058960):0.0819171,51:0.128702):0.807835,52:1.177250):0.367816):0.117321,((44:0.705288,(45:0.827564,46:1.641540):0.168016):0.352384,(47:0.923902,48:1.074579):0.474522):0.687281):0.643029):0.136795,15:0.549258):0.0954211,((((((16:0.032865,17:0.041195):0.115084,18:0.141907):0.189412,19:0.287799):0.293268,20:0.528276):0.207128,(((((24:0.064762,25:0.161116):0.219261,(26:0.423235,27:0.145689):0.0827989):0.123781,(28:0.974547,29:0.412635):0.196836):0.234851,32:0.501963):0.141832,((30:0.345419,31:0.229712):0.127257,(33:0.193477,34:0.242110):0.101752):0.129388):0.296519):0.0628829,((21:0.573651,22:0.774048):0.365558,23:0.968056):0.292625):0.282956):0.224678):0.164994):0.0916747):0.103038):0.0372171):0.050503):0.0907527);
 173: 1 -41280.25602 -43239.21385 (0:0.193301,1:0.171389,(2:0.177700,(3:0.326573,((4:0.167194,5:0.441373):0.249228,((6:0.425957,7:0.453724):0.105686,((((8:0.056923,9:0.055444):0.252678,10:0.288067):0.337462,11:0.609518):0.199778,((12:0.019828,13:0.040238):0.50615,((14:1.553669,15:0.564215):0.18584,(((((((16:0.039057,17:0.039067):0.155458,18:0.138732):0.113571,19:0.358473):0.264268,20:0.585468):0.251101,(((((24:0.077212,25:0.129604):0.227562,26:0.546189):0.089935,27:0.188769):0.161684,(28:0.785066,29:0.639644):0.231743):0.0622028,(((30:0.262794,31:0.251531):0.252568,(33:0.172252,34:0.299843):0.127969):0.0969658,32:0.653162):0.179953):0.412825):0.1364,((21:0.438534,22:0.671260):0.372605,23:0.705071):0.406345):0.121966,(35:2.397438,(((((((36:0.154279,37:0.201248):0.0352876,38:0.089188):0.423505,((41:0.363183,42:0.182392):0.0682514,43:0.095835):1.24272):0.168608,39:0.999737):0.342297,40:1.159772):0.403827,(((44:0.653772,46:1.448985):0.225678,45:0.777134):0.214072,(47:1.098765,48:0.988615):0.722309):0.651814):2.84669e-06,(((49:0.056539,50:0.066041):0.0737335,51:0.082009):0.833625,52:0.830761):0.340945):0.559412):0.310189):0.111193):0.25459):0.271919):0.176375):0.0530798):0.0275442):0.112523):0.0655026);
 174: 1 -43689.2529 -43226.71391 (0:0.278672,1:0.134401,(2:0.189720,((3:0.295891,(((6:0.450042,7:0.470117):0.146338,(((8:0.059766,9:0.044545):0.37976,10:0.137392):0.259945,11:0.825419):0.261226):0.121985,((12:0.020405,13:0.016885):0.545949,((((((14:1.959329,(21:0.581468,22:0.649685):0.201381):0.105126,23:0.550320):0.486523,(35:2.054615,(((((36:0.128448,(37:0.176000,38:0.081966):0.034393):0.52415,39:0.707158):0.226606,((41:0.413344,42:0.135242):0.0826207,43:0.061375):0.72333):0.362175,40:1.107987):0.215957,(((44:0.555823,(45:0.751981,46:1.639743):0.298659):0.374767,(47:1.194226,48:0.803242):0.553267):0.49771,(((49:0.072951,50:0.042087):0.0947979,51:0.137167):0.756215,52:1.253171):0.13733):0.146977):0.404574):0.280461):0.152285,(((((24:0.079491,25:0.122321):0.220978,26:0.593507):0.131651,27:0.119390):0.340294,(28:0.941335,29:0.568508):0.171701):0.234566,((((30:0.338825,31:0.258031):0.0939417,32:0.637143):0.150885,33:0.146273):0.100258,34:0.221631):0.26095):0.267459):0.167513,((((16:0.036658,17:0.023290):0.135027,18:0.107717):0.208358,19:0.265474):0.400573,20:0.458915):0.229251):0.281459,15:0.570296):0.259798):0.124428):0.114115):0.106396,(4:0.156179,5:0.498981):0.362661):0.0726708):0.0984469);
 175: 2 -42849.12319 -43222.24667 (0:0.214107,1:0.177731,(2:0.200230,(3:0.385029,((4:0.169673,5:0.411905):0.239376,((6:0.477310,7:0.435081):0.0592798,(((((8:0.050174,9:0.042862):0.268967,10:0.209565):0.354775,11:0.688651):0.148222,(12:0.018616,13:0.029789):0.559769):0.239034,((((((14:1.464404,23:0.866531):0.198997,(21:0.554618,22:1.039969):0.297762):0.216694,(35:2.680134,((((((36:0.150966,37:0.238707):0.0596935,38:0.093977):0.525966,39:0.953890):0.158465,((41:0.394778,42:0.168340):0.0437405,43:0.098592):0.967611):0.312267,40:1.060795):0.219849,(((44:0.573942,(45:0.740404,46:1.886386):0.229346):0.385684,(47:1.099760,48:1.010392):0.369036):0.853091,(((49:0.033691,50:0.069737):0.123285,51:0.106475):0.828467,52:1.083538):0.121787):0.263284):0.626246):0.287971):0.132046,(((((24:0.068952,25:0.195005):0.179303,27:0.266544):0.0618471,26:0.441902):0.234681,(28:0.811364,29:0.490032):0.168175):0.175445,((((30:0.295010,31:0.249742):0.132036,32:0.650552):0.127172,33:0.180279):0.0842713,34:0.259289):0.117857):0.357144):0.20407,((((16:0.035286,17:0.027223):0.201719,18:0.082068):0.106008,19:0.273528):0.283199,20:0.561411):0.222835):0.244585,15:0.661253):0.263067):0.132994):0.0478516):0.0778588):0.0736557):0.0672275);
 176: 1 -42196.41913 -43223.86344 (0:0.201816,(1:0.208963,((4:0.172146,5:0.457718):0.314419,((6:0.407954,7:0.343730):0.0978639,((((8:0.081105,9:0.032441):0.210893,10:0.249773):0.328544,11:0.652620):0.150723,((12:0.021937,13:0.034390):0.535638,((((14:1.770124,(((((((36:0.209066,37:0.174261):0.0474371,38:0.041738):0.409342,39:0.927740):0.133528,((41:0.377523,42:0.153275):0.0761994,43:0.087333):0.886453):0.284284,40:0.987291):0.251904,((44:0.591302,(45:0.823618,46:1.546618):0.237262):0.337651,(47:0.937981,48:0.750905):0.650562):0.451005):0.167521,(((49:0.054665,50:0.046702):0.11955,51:0.085760):0.668687,52:1.262559):0.381778):0.564558):0.178204,((((((16:0.035148,17:0.018209):0.200425,18:0.091155):0.145185,19:0.233335):0.338519,20:0.499613):0.263727,(((((24:0.076325,25:0.112193):0.14635,26:0.408745):0.0805212,27:0.188741):0.183192,(28:0.945768,29:0.625464):0.183304):0.14268,(((30:0.352755,31:0.152886):0.168809,(33:0.159960,34:0.304281):0.10907):0.104931,32:0.514395):0.141188):0.27855):0.0916974,(21:0.674601,(22:0.736446,23:0.813565):0.136215):0.401802):0.158448):0.106702,35:2.219220):0.110649,15:0.596955):0.141062):0.202791):0.10148):0.117768):0.0390184):0.044044,(2:0.172857,3:0.286233):0.0467893);
 177: 1 -44266.60046 -43242.37156 (0:0.301141,1:0.238839,(2:0.181216,(3:0.381089,((4:0.174801,5:0.533142):0.294854,((6:0.516847,7:0.334010):0.120166,((((8:0.042186,10:0.399968):0.042327,9:0.018637):0.437858,11:0.518027):0.317781,((12:0.027964,13:0.025343):0.429674,((14:2.306682,15:0.610553):0.101351,(((((((16:0.026032,17:0.057832):0.120611,18:0.189380):0.0525937,19:0.372020):0.376992,20:0.700664):0.264382,((((((24:0.086829,25:0.153828):0.224342,26:0.630436):0.0510933,27:0.144818):0.159254,(28:0.763734,29:0.614193):0.248167):0.231554,32:0.691544):0.112846,((30:0.346415,31:0.237904):0.161456,(33:0.145729,34:0.311481):0.141087):0.130153):0.288625):0.20619,((21:0.397733,22:0.961189):0.245121,23:0.754568):0.648434):0.158931,(35:2.484632,(((((((36:0.195038,37:0.179983):0.0274842,38:0.092844):0.524502,39:0.867541):0.30403,((41:0.429079,42:0.124062):0.0622531,43:0.080072):0.753822):0.326851,40:0.820376):0.436627,(((49:0.043695,50:0.058079):0.0742522,51:0.133140):0.704804,52:1.177377):0.201383):0.182514,((44:0.744468,(45:0.970494,46:1.210293):0.27941):0.165013,(47:0.807702,48:1.067181):0.667096):0.356701):0.412334):0.63452):0.0280293):0.220914):0.243719):0.186612):0.116384):0.063723):0.0722337):0.0743884);
 178: 2 -41670.75405 -43237.09169 (0:0.206995,(1:0.265232,2:0.165518):0.0597592,(3:0.311956,((4:0.188654,5:0.379643):0.289898,((6:0.542580,((((8:0.059188,9:0.002828):0.144237,10:0.258973):0.328605,11:0.634431):0.322107,((12:0.005594,13:0.035691):0.596982,(((14:1.749942,15:0.420914):0.0964572,(35:2.560308,(((((((36:0.174960,37:0.192537):0.0284099,38:0.087282):0.571937,39:0.858214):0.333917,((41:0.387336,42:0.139887):0.0812684,43:0.065388):0.630849):0.401673,40:1.199740):0.159656,(((49:0.045240,50:0.044256):0.104099,51:0.106521):0.836684,52:1.010416):0.230659):0.212171,((44:0.624549,(45:0.639154,46:1.426815):0.287007):0.350491,(47:0.902000,48:1.104199):0.566995):0.312593):0.235238):0.566591):0.102599,((((((16:0.041057,17:0.050714):0.0828832,18:0.172352):0.0404092,19:0.298856):0.262235,20:0.674563):0.133021,(((((24:0.077837,25:0.148212):0.171285,(26:0.395019,27:0.164348):0.0950308):0.196648,32:0.630316):0.169157,(28:0.879055,29:0.537411):0.224209):0.0805901,((30:0.428837,31:0.256881):0.235965,(33:0.229556,34:0.277437):0.0961151):0.112135):0.42737):0.168716,((21:0.562608,22:0.936343):0.412253,23:0.806056):0.497574):0.216533):0.104787):0.189525):0.135063):0.0448969,7:0.500434):0.128302):0.0703554):0.11772);
 179: 1 -44339.93774 -43230.426 (0:0.224202,1:0.187746,((2:0.157648,3:0.419848):0.0740057,((4:0.201227,5:0.382369):0.226856,((6:0.394308,(((((8:0.074150,9:0.030148):0.173003,10:0.295711):0.258044,11:0.621034):0.278991,(12:0.016837,13:0.026311):0.530229):0.154706,((14:2.243650,15:0.651134):0.236968,(((((16:0.016757,17:0.016729):0.206893,18:0.166818):0.121967,19:0.348623):0.331382,20:0.676652):0.169138,((((21:0.520548,22:0.764090):0.318855,23:0.904495):0.379371,(35:2.435978,((((((36:0.150258,37:0.207355):0.022696,38:0.116277):0.472738,39:0.751701):0.241998,((41:0.409462,43:0.109151):0.0314337,42:0.155691):1.06146):0.313452,(((49:0.039820,50:0.063785):0.104772,51:0.086429):0.623796,52:1.305230):0.269025):0.142023,(40:1.076437,((44:0.613828,(45:0.785036,46:1.624557):0.190319):0.499716,(47:0.942215,48:1.115641):0.695558):0.547596):0.16944):0.85504):0.40462):0.308308,(((((24:0.056318,25:0.188439):0.227177,26:0.421559):0.0801159,27:0.159525):0.274961,(28:0.897755,29:0.670656):0.230681):0.108048,(((30:0.415118,31:0.213471):0.230554,(33:0.195057,34:0.300324):0.0759521):0.0663573,32:0.775446):0.13688):0.353204):0.0190975):0.271865):0.17632):0.0500508):0.0677822,7:0.538079):0.195337):0.100565):0.0573651);
 180: 1 -44020.7521 -43223.38536 (0:0.253877,1:0.192825,(2:0.132207,(3:0.289916,((4:0.241266,5:0.261972):0.235305,((6:0.490142,7:0.319185):0.17833,((((8:0.068596,9:0.017586):0.238243,10:0.250504):0.261801,11:0.705196):0.33094,((12:0.015308,13:0.046964):0.687689,((14:1.794291,15:0.539402):0.205144,(((((((16:0.040062,17:0.027613):0.141429,18:0.132371):0.224852,19:0.215248):0.202563,20:0.546131):0.238432,(((((24:0.080573,25:0.182191):0.245186,27:0.198938):0.0812247,26:0.469070):0.099245,(28:0.856849,29:0.588084):0.257759):0.0805439,(((30:0.277848,31:0.246348):0.151448,32:0.694223):0.103863,(33:0.155856,34:0.292800):0.125047):0.191266):0.403336):0.142245,((21:0.627255,22:0.747633):0.236037,23:0.894627):0.243998):0.301548,(35:1.959888,((((((36:0.198313,37:0.148953):0.0422526,38:0.079574):0.61532,(39:0.838534,((41:0.356862,42:0.171336):0.0570487,43:0.079260):0.992513):0.103951):0.318976,40:0.918656):0.170119,(((49:0.060984,50:0.058927):0.131134,51:0.059385):0.672621,52:1.096789):0.533169):0.260378,(((44:0.742007,45:0.813310):0.363352,46:1.345106):0.34291,(47:1.134974,48:0.904354):0.358181):0.385292):0.427788):0.213914):0.0423391):0.174337):0.182707):0.0651553):0.0929255):0.0941112):0.13191):0.0681671);
 181: 1 -41076.65444 -43224.41698 (0:0.245587,(1:0.167930,(((4:0.246815,5:0.446204):0.183695,(6:0.392344,7:0.469720):0.175413):0.133898,(((((8:0.077984,9:0.024938):0.309544,10:0.233239):0.378024,11:0.670689):0.23683,(12:0.039289,13:0.018399):0.541147):0.13179,((14:1.616108,15:0.400589):0.146137,(((((((16:0.031992,17:0.042885):0.13329,18:0.150771):0.184856,19:0.169601):0.445688,20:0.362796):0.28214,((((24:0.034348,25:0.211899):0.207203,(26:0.383608,27:0.153152):0.0695531):0.25774,(28:1.208893,29:0.425391):0.186953):0.210179,((((30:0.262864,31:0.291524):0.146128,32:0.614295):0.0591565,33:0.171322):0.124327,34:0.277843):0.169324):0.438701):0.0600469,(21:0.642426,(22:0.897419,23:0.985109):0.0830634):0.553705):0.207597,(35:2.349417,((((((36:0.177515,37:0.169159):0.0805705,38:0.042867):0.635039,39:0.749808):0.223729,((41:0.374959,42:0.140168):0.0691842,43:0.080031):0.939261):0.311488,40:1.101418):0.372716,(((44:0.751424,(45:0.871913,46:1.340106):0.207405):0.369751,(47:1.146888,48:1.309090):0.628362):0.743594,(((49:0.036537,50:0.045455):0.0694896,51:0.139177):0.812351,52:1.121527):0.167456):0.163263):0.585467):0.507222):0.182191):0.338475):0.242841):0.0731389):0.0549286,(2:0.161800,3:0.371065):0.138413);
 182: 2 -41683.63203 -43221.2998 (0:0.207569,(1:0.169242,((3:0.327091,((6:0.499443,7:0.395100):0.127063,(((((8:0.067352,9:0.021563):0.242025,10:0.285200):0.255664,11:0.800441):0.277125,(12:0.042610,13:0.020394):0.724469):0.199734,(((((14:1.829402,(21:0.566867,22:0.597451):0.152331):0.183957,23:0.746174):0.255991,(35:2.403216,((((((36:0.171112,37:0.203282):0.0321843,38:0.067205):0.50149,39:0.656543):0.217459,((41:0.402041,42:0.173112):0.062574,43:0.085908):0.808446):0.349712,40:1.216749):0.147353,(((44:0.648726,(45:0.851390,46:1.508982):0.242799):0.406583,(47:1.181312,48:0.961266):0.600986):0.611976,(((49:0.059838,50:0.041720):0.150022,51:0.053692):0.751727,52:1.120438):0.260401):0.297625):0.44127):0.542459):0.0962339,(((((16:0.060290,17:0.023240):0.16123,18:0.152847):0.169683,19:0.290968):0.344725,20:0.449381):0.323206,((((24:0.058445,25:0.234453):0.267331,(26:0.534550,27:0.155433):0.070297):0.190723,(28:0.834387,29:0.534068):0.287508):0.247386,(((30:0.358620,31:0.310003):0.207609,(33:0.151711,34:0.279281):0.0773976):0.0565164,32:0.705702):0.0819224):0.391324):0.152425):0.288809,15:0.720894):0.285012):0.105863):0.0905116):0.132754,(4:0.200925,5:0.401969):0.201248):0.135915):0.0564762,2:0.215909);
 183: 3 -45063.57081 -43225.98787 (0:0.257421,(1:0.189587,(((4:0.252469,5:0.355009):0.245034,(6:0.421729,7:0.377318):0.238187):0.0609534,((((8:0.036846,9:0.029392):0.203579,10:0.268079):0.354177,11:0.532339):0.215439,((12:0.022799,13:0.007502):0.426531,((14:2.014355,((((((16:0.026028,17:0.031426):0.143695,18:0.130277):0.101178,19:0.331330):0.310812,20:0.543544):0.224673,(((((24:0.051386,25:0.159610):0.209893,26:0.445593):0.0671204,27:0.120764):0.316463,(28:0.897712,29:0.665224):0.146441):0.129367,(((30:0.370165,31:0.196474):0.176805,32:0.749285):0.106984,(33:0.174204,34:0.261293):0.0753084):0.151937):0.424231):0.101739,(((21:0.547313,22:0.756174):0.253359,23:0.841634):0.267159,(35:2.143061,(((((((36:0.174600,37:0.178622):0.0675605,38:0.083135):0.587172,39:0.965864):0.274373,((41:0.388939,42:0.175157):0.0684071,43:0.081625):0.876096):0.446443,(((49:0.059132,50:0.051714):0.106733,51:0.078147):0.692304,52:0.928130):0.448806):0.133203,40:1.215363):0.121746,((44:0.669855,(45:0.837630,46:1.504525):0.155212):0.447715,(47:0.945964,48:1.109989):0.601494):0.630048):0.297562):0.471324):0.248654):0.176149):0.178419,15:0.586357):0.222663):0.260394):0.184148):0.0468524):0.0434793,(2:0.168475,3:0.365081):0.0873302);
 184: 1 -43467.82982 -43230.86119 (0:0.216363,1:0.218891,(2:0.202699,(3:0.363858,((4:0.157951,5:0.427126):0.258099,((6:0.394499,7:0.469050):0.129066,(((((8:0.065758,9:0.038652):0.278717,10:0.140687):0.3793,(12:0.015604,13:0.021920):0.580499):0.165955,11:0.651427):0.159593,((((14:1.688479,(((((24:0.056611,25:0.169992):0.218631,27:0.200333):0.136791,26:0.321531):0.210656,(28:0.813298,29:0.572873):0.214605):0.101897,((((30:0.283764,31:0.229997):0.226598,32:0.681815):0.118018,33:0.172452):0.0952888,34:0.246960):0.224263):0.275656):0.0835,(((21:0.556176,22:0.803521):0.49581,23:0.915646):0.188068,(35:2.006292,(((((((36:0.145769,37:0.215133):0.0676196,38:0.074863):0.463155,39:0.988424):0.328778,((41:0.429644,42:0.169783):0.0714404,43:0.082970):0.706269):0.333289,40:1.152464):0.304261,((44:0.618930,(47:0.894144,48:0.976893):0.778886):0.12169,(45:0.833419,46:1.418744):0.092823):0.457824):0.209746,(((49:0.040567,50:0.056449):0.0822914,51:0.144488):0.809413,52:1.190313):0.301392):0.539207):0.335851):0.254742):0.167573,((((16:0.029611,17:0.045827):0.151941,18:0.102340):0.123698,19:0.326597):0.328949,20:0.515442):0.287057):0.215358,15:0.715322):0.258294):0.0907409):0.0842362):0.0573033):0.0777804):0.0640008);
 185: 1 -44704.41435 -43225.49397 (0:0.189836,(1:0.161156,((4:0.323861,5:0.392308):0.263623,((6:0.415147,7:0.333356):0.130344,(((((8:0.064487,9:0.034641):0.378107,10:0.297059):0.266569,11:0.884222):0.133276,(12:0.028635,13:0.025260):0.663639):0.250735,(((14:1.537482,(15:0.646140,((((((36:0.167425,37:0.163788):0.0720812,38:0.022262):0.573573,(39:0.930258,((41:0.400581,42:0.209634):0.0802747,43:0.048360):0.92132):0.121034):0.479616,40:0.824041):0.374291,((44:0.716861,(45:0.673849,46:1.452980):0.0889638):0.268547,(47:0.920054,48:0.947749):0.508524):0.508295):0.0995761,(((49:0.056463,50:0.055496):0.097601,51:0.092877):0.718185,52:1.165589):0.300998):0.648493):0.260654):0.192462,((((((16:0.051042,17:0.033669):0.125013,18:0.102433):0.18378,19:0.284208):0.256329,20:0.532683):0.356031,(((((24:0.062916,25:0.213237):0.237445,26:0.469627):0.0554192,27:0.159662):0.1786,(28:0.841172,29:0.609234):0.21454):0.221459,((((30:0.323388,31:0.240334):0.166593,32:0.659668):0.10069,33:0.213120):0.103176,34:0.291415):0.166734):0.269725):0.0973177,(21:0.665225,(22:0.885379,23:0.804166):0.218104):0.553852):0.23766):0.0180189,35:2.223353):0.395941):0.121673):0.0924537):0.154203):0.0316415,(2:0.184260,3:0.447412):0.0878049);
 186: 1 -41284.01702 -43225.08386 (0:0.209181,1:0.243557,(((2:0.202699,3:0.385633):0.0793731,((((8:0.053507,9:0.045078):0.180369,10:0.306234):0.347092,11:0.593448):0.354882,((12:0.032406,13:0.014033):0.45859,((((((14:1.408726,(21:0.549137,22:0.872829):0.278166):0.10254,23:0.673005):0.415727,((((24:0.055226,25:0.185604):0.257977,(26:0.562543,27:0.150742):0.0735776):0.222866,(28:0.959438,29:0.561431):0.115792):0.16698,((((30:0.330656,31:0.301775):0.134842,32:0.661547):0.0944986,33:0.180499):0.0979983,34:0.265530):0.219966):0.620712):0.00109602,(35:2.816607,((((((36:0.150285,37:0.240522):0.0387242,38:0.060046):0.45398,39:0.983500):0.136223,((41:0.353472,42:0.192260):0.0586971,43:0.066153):0.924548):0.384277,40:1.035529):0.249494,(((44:0.654031,(45:0.789557,46:1.787193):0.225083):0.231257,(47:0.988211,48:1.137817):0.858772):0.720281,(((49:0.043759,50:0.056906):0.106276,51:0.091498):0.649788,52:1.040435):0.250562):0.141644):0.552849):0.391687):0.0971408,((((16:0.021287,17:0.027644):0.15212,18:0.153028):0.178662,19:0.327838):0.50887,20:0.538337):0.268823):0.240774,15:0.685022):0.24282):0.262496):0.106306):0.0460872,((4:0.190396,5:0.425629):0.252968,(6:0.417625,7:0.505966):0.159364):0.117394):0.0725579);
 187: 1 -42915.082 -43223.17619 (0:0.214761,1:0.163189,(2:0.230339,(3:0.343656,((4:0.166268,5:0.487375):0.174289,((6:0.377765,7:0.444663):0.159172,(((((8:0.089707,9:0.026929):0.169756,10:0.229740):0.144277,11:0.641679):0.269017,(12:0.013867,13:0.015697):0.551806):0.139653,((((((14:1.646441,(21:0.428174,22:0.691179):0.374577):0.127599,23:0.825373):0.292821,(35:2.457797,((((((36:0.205794,38:0.146685):0.0584061,37:0.136491):0.536844,39:0.900071):0.170333,((41:0.369630,42:0.137706):0.053247,43:0.052459):0.897827):0.327765,40:0.985865):0.145837,(((44:0.735884,(45:0.937037,46:1.443036):0.156313):0.291047,(47:1.068644,48:0.969385):0.48348):0.595489,(((49:0.061884,50:0.050207):0.0849597,51:0.111603):0.761413,52:1.353053):0.168805):0.0574265):0.54883):0.373601):0.186021,(((((24:0.081254,25:0.143807):0.242614,(26:0.464403,27:0.123126):0.13542):0.123451,32:0.621303):0.145071,((30:0.332703,31:0.292768):0.222933,(33:0.274272,34:0.244952):0.0335708):0.196092):0.0608824,(28:0.783713,29:0.502117):0.160747):0.299632):0.132527,((((16:0.025147,17:0.026850):0.127022,18:0.160950):0.11922,19:0.341440):0.305465,20:0.439422):0.148817):0.221328,15:0.769364):0.20486):0.130099):0.0566543):0.0292468):0.0550478):0.0674774);
 188: 1 -41600.62041 -43226.92698 (0:0.208055,1:0.146762,((2:0.147362,(3:0.267955,(((6:0.398499,7:0.374767):0.0670982,(((8:0.050330,9:0.041853):0.33172,10:0.136991):0.233575,11:0.657363):0.354015):0.133751,((12:0.022308,13:0.024919):0.499174,((((((14:1.515499,(21:0.586444,22:0.827645):0.14979):0.151827,23:0.773131):0.338838,((((((36:0.145577,37:0.195820):0.0589432,38:0.049552):0.630628,((41:0.398354,42:0.130542):0.0761358,43:0.065711):1.02455):0.145812,39:0.742152):0.404362,40:1.023303):0.368719,(((44:0.670943,(45:0.875864,46:1.492957):0.223815):0.287253,(47:0.951164,48:1.126901):0.618472):0.804952,(((49:0.020738,50:0.053311):0.084483,51:0.120250):0.656227,52:1.031856):0.06174):0.287642):0.791564):0.162393,(20:0.390058,35:2.153033):0.178264):0.209518,((((16:0.010760,17:0.057875):0.146195,18:0.165290):0.0909962,19:0.369247):0.28334,(((((24:0.060910,25:0.164079):0.214925,27:0.182552):0.0450818,26:0.493688):0.300659,(28:0.995302,29:0.474464):0.155793):0.0499512,((((30:0.348953,31:0.208128):0.144808,32:0.442921):0.124006,33:0.097463):0.158209,34:0.220892):0.302286):0.313351):0.198186):0.341812,15:0.669857):0.125216):0.195218):0.0459801):0.0794774):0.0751556,(4:0.216859,5:0.508240):0.316424):0.0356151);
 189: 1 -44989.11161 -43232.35055 (0:0.189736,(1:0.214348,2:0.261110):0.0482015,(3:0.419514,((4:0.209753,5:0.330481):0.27432,((6:0.388733,7:0.380047):0.145434,(((((8:0.085756,9:0.051207):0.269531,10:0.142077):0.441606,11:0.678231):0.158859,(12:0.026370,13:0.050597):0.597692):0.194635,((((14:1.744287,(((21:0.649104,22:0.836984):0.197242,23:0.985996):0.274553,(((((((36:0.161753,38:0.123194):0.0324002,37:0.193289):0.403849,39:0.945657):0.298249,((41:0.411383,42:0.147117):0.0819021,43:0.073243):0.892288):0.251564,40:1.044080):0.291385,(((44:0.588258,46:1.685405):0.151129,45:0.781216):0.246904,(47:1.039694,48:0.882240):0.631725):0.38314):0.205976,(((49:0.034538,50:0.058652):0.117882,51:0.080617):0.541921,52:1.356033):0.231182):0.811117):0.124922):0.18203,35:2.274167):0.104727,(((((16:0.024570,17:0.027946):0.108229,18:0.135009):0.108057,19:0.306696):0.290669,(((((24:0.058723,25:0.196887):0.165512,26:0.493517):0.0873938,27:0.170473):0.233093,(28:0.974720,29:0.382496):0.27891):0.140807,(((30:0.365138,31:0.235806):0.194083,(33:0.169067,34:0.343373):0.0364181):0.105686,32:0.732017):0.0658702):0.341261):0.140238,20:0.500543):0.147019):0.180608,15:0.726182):0.237573):0.162047):0.0874296):0.056183):0.111931);
 190: 1 -46881.11075 -43225.81713 (0:0.230299,(1:0.126759,(3:0.337159,((4:0.305543,5:0.316396):0.291106,((6:0.567705,7:0.404038):0.155981,((((8:0.074343,9:0.053002):0.155411,10:0.296931):0.413183,11:0.568263):0.178925,((12:0.021709,13:0.018470):0.56861,(((14:2.043282,(((((((36:0.187315,37:0.154633):0.0662418,38:0.091650):0.536751,39:0.972475):0.121396,40:1.322662):0.207922,((41:0.406510,42:0.114328):0.059215,43:0.082860):0.905451):0.276263,(((49:0.033323,50:0.075255):0.119608,51:0.081033):0.852931,52:1.105062):0.375321):0.243323,((44:0.627977,(45:0.809831,46:1.208214):0.201387):0.397078,(47:1.163309,48:0.833627):0.460946):0.317105):0.806181):0.138878,(((((((16:0.022569,17:0.045199):0.156124,18:0.111844):0.0847966,19:0.303978):0.27935,20:0.651742):0.161836,35:2.330745):0.0531086,(((((24:0.072899,25:0.185023):0.21791,26:0.483614):0.0451177,27:0.212861):0.252432,(28:0.860195,29:0.564720):0.209301):0.0645601,(((30:0.371243,31:0.236851):0.218511,(33:0.187954,34:0.288117):0.138279):0.118491,32:0.685356):0.175285):0.329954):0.13337,((21:0.566805,22:0.997088):0.318346,23:0.828488):0.465772):0.223306):0.103879,15:0.600234):0.174595):0.185802):0.135402):0.101373):0.111898):0.0810597):0.0713133,2:0.224982);
 191: 1 -43117.67923 -43223.18329 (0:0.232979,1:0.182569,(2:0.169319,(3:0.382184,((4:0.130746,5:0.342047):0.242799,((6:0.408702,7:0.359785):0.154526,(((((8:0.045263,9:0.050107):0.19561,10:0.304446):0.275294,11:0.568314):0.2811,(12:0.030608,13:0.028929):0.672365):0.138257,(((((14:1.757569,((21:0.583176,22:0.743334):0.370968,23:0.524006):0.402878):0.272594,(35:2.067919,(((((((36:0.197301,37:0.258472):0.0467125,38:0.071215):0.605768,(39:0.953270,((41:0.377249,42:0.165241):0.042763,43:0.056396):0.808059):0.212535):0.444473,40:0.998161):0.312607,((44:0.618283,(45:0.821264,46:1.410594):0.181529):0.368654,(47:1.014914,48:1.142561):0.393863):0.340097):0.267837,((49:0.064915,50:0.056150):0.0818454,51:0.148071):0.573512):0.285836,52:1.090572):0.41191):0.349645):0.199375,((((24:0.057328,25:0.157423):0.229734,26:0.499014):0.0961526,27:0.099012):0.341636,((28:0.957400,29:0.535718):0.164402,((((30:0.344913,31:0.209031):0.150094,32:0.602269):0.108451,33:0.101576):0.183624,34:0.160644):0.272321):0.0695087):0.242331):0.192683,((((16:0.050342,17:0.032468):0.0744505,18:0.142680):0.132734,19:0.391776):0.210088,20:0.685094):0.267182):0.260718,15:0.722165):0.166543):0.146257):0.0908538):0.0293011):0.089372):0.0631873);
 192: 1 -42512.41261 -43223.52045 (0:0.186119,1:0.157860,(2:0.175452,((3:0.292454,(((((8:0.031494,9:0.050899):0.162255,10:0.227708):0.395979,11:0.618024):0.167181,(12:0.023546,13:0.012895):0.590066):0.211516,((((((14:1.189180,35:2.483708):0.239614,((((((36:0.175180,37:0.187646):0.0480618,38:0.043290):0.558609,(39:0.693261,((41:0.465496,42:0.127610):0.0752061,43:0.072833):0.933873):0.134217):0.496327,40:0.973239):0.138337,(((49:0.035016,50:0.042238):0.123677,51:0.099611):0.643909,52:1.329563):0.413445):0.0819765,((44:0.636586,(45:0.934386,46:1.297368):0.130892):0.467239,(47:1.119531,48:1.114090):0.389279):0.46892):0.782268):0.282018,(((((24:0.066099,25:0.148243):0.202912,26:0.453859):0.14323,27:0.120131):0.29475,(28:0.793733,29:0.617783):0.123177):0.216915,((((30:0.274806,31:0.259405):0.253722,32:0.670869):0.101592,33:0.116053):0.0752583,34:0.251676):0.108168):0.180541):0.242438,((21:0.610999,22:0.973170):0.302507,23:0.748886):0.471818):0.101516,((((16:0.060194,17:0.023340):0.161181,18:0.102235):0.156402,19:0.347099):0.175267,20:0.597194):0.221012):0.169112,15:0.713499):0.206982):0.168822):0.0774012,((4:0.234850,5:0.408707):0.26418,(6:0.493150,7:0.504326):0.161229):0.0681579):0.0616866):0.0864147);
 193: 1 -44454.6205 -43230.60301 (0:0.201053,1:0.177238,(2:0.186113,(3:0.342289,(((4:0.270828,5:0.340945):0.248297,(6:0.528565,7:0.307446):0.140527):0.0720438,(((((8:0.054507,9:0.064176):0.188705,10:0.192119):0.359838,11:0.607999):0.276357,(12:0.015488,13:0.009355):0.480804):0.0929659,(((((14:1.382806,(21:0.540445,22:0.897910):0.34982):0.150666,23:0.774994):0.388896,(35:1.877210,((((((36:0.157652,37:0.176540):0.0795817,38:0.045042):0.509401,39:0.700846):0.294829,((41:0.385643,42:0.149000):0.0535403,43:0.080532):0.650074):0.317625,(40:0.962333,(((49:0.037976,50:0.051018):0.101876,51:0.116870):0.632739,52:1.122766):0.374505):0.285693):0.177234,((44:0.541874,(45:0.739620,46:1.418841):0.309958):0.422656,(47:1.018168,48:1.036429):0.533737):0.521511):0.426031):0.478387):0.136257,(((((16:0.021382,17:0.051438):0.157151,18:0.071927):0.15441,19:0.283785):0.311133,((((((24:0.071705,25:0.094948):0.221717,27:0.229444):0.0956943,26:0.370258):0.0910288,(((30:0.485854,31:0.223450):0.15119,(33:0.139702,34:0.303730):0.141442):0.110018,32:0.640388):0.148411):0.142455,29:0.579219):0.11926,28:0.850254):0.371212):0.0651168,20:0.692803):0.161325):0.183553,15:0.656381):0.135505):0.194735):0.0632383):0.0738873):0.0725648);
 194: 1 -44042.97444 -43238.44036 (0:0.258937,1:0.123311,((2:0.237408,(3:0.337576,(((((8:0.057719,9:0.032905):0.204949,10:0.221533):0.352195,11:0.621281):0.157981,(12:0.007543,13:0.041225):0.499128):0.162937,((14:1.591480,(((((((16:0.042973,17:0.027596):0.135147,18:0.140677):0.1974,19:0.193814):0.316878,20:0.475942):0.337573,(((((24:0.069895,25:0.123902):0.171037,27:0.177313):0.100753,26:0.403480):0.269109,(28:0.891573,29:0.486209):0.104782):0.131365,((((30:0.408342,31:0.235683):0.203387,32:0.573259):0.109606,33:0.149567):0.146156,34:0.256198):0.173981):0.26306):0.182872,((21:0.436353,22:0.832111):0.174213,23:0.836110):0.400249):0.0814143,(35:2.171619,((((((36:0.191347,37:0.202956):0.0440597,38:0.087201):0.471094,39:0.830275):0.177208,((41:0.344043,42:0.191453):0.0645582,43:0.065252):1.03235):0.480236,40:0.897186):0.200986,(((44:0.572733,(45:0.702864,46:1.333904):0.245794):0.30821,(47:0.984201,48:0.931798):0.531709):0.756556,(((49:0.028978,50:0.091975):0.078509,51:0.099114):0.730399,52:1.118663):0.178298):0.131312):0.458922):0.492746):0.0703902):0.159775,15:0.534532):0.238725):0.17092):0.106812):0.0453753,((4:0.218236,5:0.324358):0.314409,(6:0.423194,7:0.497234):0.128428):0.127692):0.0911192);
 195: 2 -40042.24091 -43222.90798 (0:0.228366,1:0.231451,(2:0.223124,(3:0.427718,((((4:0.304728,5:0.397121):0.270975,6:0.563062):0.0804307,7:0.516136):0.0826866,((((8:0.040749,9:0.034486):0.312506,10:0.340284):0.25116,11:0.748095):0.231429,((12:0.032439,13:0.009265):0.64616,(((((((14:2.030361,21:0.571329):0.0704293,22:0.906047):0.290207,23:0.852962):0.320768,(35:2.252716,((((((36:0.141574,37:0.180346):0.0275842,38:0.078075):0.613484,39:0.766585):0.23911,((41:0.403264,42:0.095296):0.0485806,43:0.058541):0.974505):0.332708,40:1.182501):0.288335,((((44:0.716343,46:1.355126):0.204792,45:0.919104):0.400233,(47:0.941961,48:1.045439):0.61159):0.521561,(((49:0.045261,50:0.060884):0.100411,51:0.136371):0.524388,52:1.159989):0.242753):0.141671):0.541366):0.110559):0.0221906,(((((24:0.073761,25:0.158316):0.206701,26:0.393089):0.0668152,27:0.142010):0.210552,(28:0.996363,29:0.450434):0.254104):0.161334,(((30:0.311319,31:0.243703):0.193275,(33:0.140313,34:0.254085):0.104467):0.134132,32:0.586567):0.118912):0.324142):0.154719,((((16:0.047124,17:0.023647):0.1207,18:0.131206):0.125061,19:0.306781):0.336943,20:0.545990):0.295972):0.3806,15:0.625056):0.148991):0.243351):0.134152):0.0784125):0.0905807):0.0560384);
 196: 1 -43095.48936 -43229.6506 (0:0.225149,(1:0.178843,((4:0.162409,5:0.449197):0.23476,((6:0.434499,7:0.380628):0.13491,((((8:0.070330,9:0.020225):0.233195,10:0.225486):0.294368,11:0.468209):0.239311,((12:0.021722,13:0.014555):0.495906,(((14:1.765007,35:2.370863):0.119572,((((((16:0.035436,17:0.037548):0.195163,18:0.144582):0.131244,19:0.269736):0.317904,20:0.584425):0.230655,(((((24:0.065125,25:0.096914):0.160278,26:0.443246):0.0669579,27:0.192812):0.243567,(28:0.759850,29:0.592242):0.233332):0.14715,(((30:0.300103,31:0.242745):0.154017,32:0.643257):0.098277,(33:0.222997,34:0.274764):0.120072):0.127824):0.387762):0.107222,(21:0.708929,(22:0.827758,23:0.740373):0.195515):0.478888):0.309626):0.0476494,(15:0.541227,((((((36:0.182604,37:0.181901):0.0347107,38:0.088059):0.630312,39:0.878903):0.197837,((41:0.351398,42:0.131439):0.0547727,43:0.072711):0.831245):0.451056,(40:1.165706,(((49:0.051547,50:0.039616):0.102369,51:0.052517):0.800779,52:1.113283):0.222103):0.213538):0.238002,((44:0.526830,(45:0.916417,46:1.569147):0.162994):0.394565,(47:1.236314,48:0.963331):0.612365):0.394419):0.655768):0.220826):0.177568):0.279716):0.088445):0.105925):0.0620643):0.0198728,(2:0.215601,3:0.353993):0.0984805);
 197: 1 -44183.60905 -43223.71602 (0:0.226401,1:0.286045,(2:0.188476,(3:0.312904,((4:0.280381,5:0.309728):0.186907,((6:0.382672,7:0.436041):0.160764,((((8:0.112727,9:0.010148):0.23675,10:0.253579):0.287921,11:0.636025):0.180062,((12:0.037740,13:0.029759):0.556902,(((((14:2.069230,(21:0.676776,(22:0.760050,23:0.769492):0.210577):0.109475):0.250332,(35:2.295014,(((((((36:0.181652,37:0.212205):0.0436099,38:0.063946):0.704542,39:0.708269):0.184138,((41:0.386014,42:0.170216):0.0591943,43:0.073815):0.9408):0.445125,40:0.962387):0.443932,(((49:0.039703,50:0.062631):0.10794,51:0.118094):0.619692,52:1.119224):0.25766):0.202702,(((44:0.613312,46:1.494723):0.0869225,45:0.803247):0.369468,(47:1.039532,48:0.935001):0.495781):0.781409):0.307127):0.526737):0.196724,(((((24:0.050560,25:0.159213):0.207821,26:0.497822):0.118233,27:0.145293):0.235256,(28:0.850428,29:0.639657):0.161262):0.245716,((((30:0.292646,31:0.252220):0.136594,32:0.674148):0.169572,33:0.153805):0.0876101,34:0.232325):0.186065):0.288534):0.200405,((((16:0.037759,17:0.050263):0.110281,18:0.175972):0.107672,19:0.306325):0.293961,20:0.564395):0.264655):0.175679,15:0.643750):0.102974):0.199683):0.0405414):0.0738203):0.0914189):0.115181):0.0518863);
 198: 1 -42471.14181 -43224.68736 (0:0.257576,(1:0.225198,(((4:0.260964,5:0.256499):0.246227,(6:0.469025,7:0.428946):0.144885):0.0264551,(((((8:0.073399,9:0.035269):0.239206,10:0.266090):0.354092,11:0.597407):0.195357,(12:0.037095,13:0.031933):0.519119):0.111922,((((14:1.745797,(((((24:0.094792,25:0.130835):0.27751,27:0.161279):0.0845482,26:0.494569):0.208451,(28:0.922693,29:0.614084):0.114671):0.217198,((((30:0.317369,31:0.272581):0.146221,32:0.624029):0.137513,33:0.180834):0.123823,34:0.284330):0.159418):0.262499):0.0269191,(((21:0.375972,22:0.866896):0.23054,23:0.784135):0.462228,(35:2.566177,((((((36:0.148808,37:0.249301):0.0617358,38:0.065697):0.421075,39:0.912503):0.148974,((41:0.438724,42:0.127902):0.0647357,43:0.098964):1.09076):0.356648,(((44:0.774269,(45:0.781093,46:1.516492):0.271725):0.336132,(47:1.272012,48:0.904720):0.585438):0.702824,(((49:0.035977,50:0.058218):0.115621,51:0.119898):0.816153,52:1.201068):0.404169):0.323047):0.207718,40:0.911967):0.54798):0.264632):0.161801):0.177787,((((16:0.041650,17:0.048894):0.084376,18:0.198534):0.104533,19:0.292781):0.230031,20:0.507373):0.242559):0.243092,15:0.576406):0.264681):0.265476):0.101644):0.0325221,(2:0.202248,3:0.368969):0.0935126);
 199: 1 -45448.50481 -43231.24156 (0:0.301297,(1:0.101917,((((4:0.382659,5:0.302688):0.207936,6:0.515539):0.119792,7:0.547311):0.0585497,(((((8:0.045768,9:0.053015):0.309769,10:0.147606):0.363299,(12:0.031273,13:0.006332):0.538568):0.107756,11:0.791394):0.260961,(((((14:2.330708,(21:0.644814,22:0.723077):0.245148):0.157511,23:0.772073):0.445486,(((((16:0.024542,17:0.046022):0.186702,18:0.119799):0.174017,19:0.308904):0.264905,20:0.543797):0.178289,(((((24:0.076178,25:0.191582):0.279695,26:0.543405):0.0628815,27:0.192560):0.296829,(28:0.805896,29:0.596739):0.172967):0.0444864,(((30:0.382235,31:0.221705):0.273595,(33:0.155520,34:0.308625):0.0701):0.126719,32:0.640004):0.162902):0.605403):0.16883):0.205182,(35:2.150433,(((((((36:0.159764,37:0.207141):0.0396131,38:0.115652):0.497612,39:0.968694):0.084227,((41:0.462915,42:0.162759):0.0640442,43:0.063769):1.14982):0.21657,40:1.064472):0.442069,(((49:0.032462,50:0.051454):0.0816598,51:0.136346):0.723316,52:1.263885):0.470707):0.234056,(((44:0.867301,45:1.109029):0.299324,46:1.228881):0.241191,(47:1.012988,48:1.071285):0.6748):0.20652):0.221251):0.576516):0.109306,15:0.794958):0.297752):0.174087):0.147882):0.0780758,(2:0.204958,3:0.393893):0.0596588);
 200: 2 -41004.89691 -43227.59375 (0:0.250971,1:0.125997,((2:0.210118,(3:0.237334,((6:0.541099,7:0.471152):0.127766,((((8:0.045696,9:0.045823):0.327169,10:0.182627):0.237671,11:0.560908):0.301876,((12:0.029617,13:0.023229):0.501741,((14:1.982678,(((((((16:0.046609,17:0.020044):0.165834,18:0.110078):0.204339,19:0.245590):0.332251,20:0.621143):0.325141,(((((24:0.051814,25:0.165399):0.256244,27:0.272377):0.0864822,26:0.335338):0.256636,(28:0.951684,29:0.671218):0.095326):0.149926,((((30:0.375396,31:0.324281):0.182809,32:0.669148):0.128148,33:0.190180):0.116956,34:0.220604):0.192308):0.237971):0.174682,((21:0.585362,22:0.769106):0.262124,23:1.010843):0.330659):0.17385,(35:2.518540,(((((((36:0.145815,37:0.189831):0.0633625,38:0.043069):0.485851,39:0.935813):0.0735787,40:1.273111):0.309749,(41:0.243105,(42:0.147381,43:0.084934):0.156616):0.859556):0.420542,(((49:0.031189,50:0.056829):0.0841756,51:0.097130):1.0042,52:0.878627):0.329847):0.106586,((44:0.700336,(45:0.853443,46:1.561392):0.224168):0.424283,(47:1.175599,48:0.898290):0.450101):0.453692):0.373404):0.509102):0.0254249):0.191663,15:0.596860):0.204309):0.184593):0.0865322):0.104509):0.0565755):0.0818056,(4:0.212715,5:0.506473):0.373308):0.0557152);
 201: 1 -44514.89096 -43222.14788 (0:0.257051,(1:0.166073,((3:0.402901,(4:0.157971,5:0.491884):0.274712):0.0356607,((6:0.502622,7:0.422040):0.0866497,((((8:0.047973,9:0.065276):0.190613,10:0.221296):0.413218,11:0.489252):0.334068,((12:0.041900,13:0.020570):0.490593,((14:1.965682,(((((((16:0.025901,17:0.027051):0.131424,18:0.152763):0.167823,19:0.279165):0.265447,20:0.593503):0.412559,(((((24:0.096851,25:0.131817):0.23543,26:0.515027):0.0515419,27:0.257835):0.143713,(28:0.919602,29:0.590639):0.271199):0.0812858,(((30:0.339641,31:0.272340):0.18647,(33:0.183881,34:0.286477):0.0922078):0.132639,32:0.468426):0.152939):0.397953):0.1054,(21:0.697561,(22:0.938237,23:0.826862):0.127167):0.425513):0.129497,(35:2.162652,((((((36:0.152470,37:0.198658):0.0643372,38:0.062056):0.62447,(39:0.794137,((41:0.448099,42:0.144114):0.0539523,43:0.093758):0.930161):0.135545):0.362369,40:1.156451):0.273665,(((49:0.035110,50:0.058668):0.128111,51:0.064467):0.828723,52:1.280212):0.279834):0.1721,((44:0.632811,(45:0.760714,46:1.737407):0.23304):0.374828,(47:1.032640,48:1.024762):0.456983):0.595109):0.385156):0.491397):0.0543923):0.17137,15:0.787115):0.123148):0.220403):0.121838):0.0863016):0.0543623):0.0660751,2:0.192335);
 202: 1 -42916.0426 -43224.0052 (0:0.176193,(1:0.137398,(2:0.187836,3:0.360070):0.0793458):0.0651268,((4:0.198220,5:0.419363):0.20256,((6:0.439599,(((((8:0.102122,9:0.062498):0.3101,10:0.182590):0.246069,11:0.643379):0.251476,(12:0.024387,13:0.036807):0.488254):0.316956,(((((14:1.517846,((21:0.604134,22:0.706040):0.316592,23:0.790145):0.308362):0.213584,(35:2.801146,((((((36:0.186291,37:0.223605):0.0380281,38:0.077499):0.496015,39:0.886315):0.152861,((41:0.388834,42:0.135043):0.0741846,43:0.089708):0.945181):0.321902,40:1.031489):0.321099,(((44:0.595493,(47:1.106084,48:0.982306):0.633985):0.164033,(45:0.756695,46:1.398324):0.225223):0.987546,(((49:0.027360,50:0.069280):0.0951203,51:0.106145):0.656706,52:1.178986):0.269104):0.155109):0.597372):0.323251):0.0306318,(((((24:0.066761,25:0.155281):0.233039,26:0.373887):0.0845041,27:0.134582):0.322604,(28:1.008004,29:0.475232):0.218731):0.152172,((((30:0.279102,31:0.289911):0.0880029,32:0.574810):0.123583,33:0.198766):0.153727,34:0.224395):0.177163):0.288391):0.3222,((((16:0.027827,17:0.023051):0.160368,18:0.126374):0.202225,19:0.203610):0.40435,20:0.556485):0.14663):0.2447,15:0.717745):0.207883):0.1279):0.0467819,7:0.488947):0.121238):0.0900677);
 203: 1 -40819.83558 -43223.89111 (0:0.214756,1:0.183386,((2:0.121726,3:0.359652):0.0546131,((4:0.296659,5:0.433096):0.203077,((6:0.408270,7:0.358290):0.18084,(((((8:0.099093,9:0.041902):0.236031,10:0.176822):0.271612,11:0.767541):0.149037,(12:0.037453,13:0.015354):0.488205):0.133055,(((((14:1.670412,((21:0.463156,22:0.936945):0.169718,23:0.957969):0.20748):0.175528,(((((24:0.069701,25:0.143687):0.184541,26:0.381687):0.0894573,27:0.126104):0.203755,(28:1.017968,29:0.486167):0.205353):0.0349679,(((30:0.339231,31:0.160193):0.179498,(33:0.174982,34:0.290215):0.0788788):0.10806,32:0.590539):0.128394):0.380083):0.167727,((((16:0.026375,17:0.023999):0.0931379,18:0.121043):0.117547,19:0.189402):0.299944,20:0.523015):0.139736):0.21601,(35:1.713180,((((((((36:0.161945,37:0.179548):0.0664389,38:0.084427):0.623385,39:0.749022):0.252455,((41:0.378887,42:0.178870):0.0742311,43:0.080988):0.713421):0.268861,40:1.110350):0.391581,((44:0.716070,(45:0.682763,46:1.338436):0.285354):0.493673,(47:1.290227,48:0.830217):0.627537):0.49286):0.170693,((49:0.045521,50:0.055028):0.13856,51:0.066590):0.70349):0.119214,52:0.699274):0.530816):0.580225):0.0677686,15:0.587183):0.26028):0.0793179):0.0877713):0.124528):0.0556627);
 204: 1 -42060.00699 -43226.07689 (0:0.303002,1:0.128877,(2:0.193516,(3:0.369433,(((4:0.246413,5:0.435028):0.268132,(6:0.456839,7:0.354087):0.311799):0.0486221,(((((8:0.036276,9:0.041639):0.241453,10:0.157762):0.344146,11:0.575931):0.183943,(12:0.025552,13:0.020396):0.542324):0.219522,((14:1.962486,(((((((16:0.038553,17:0.038134):0.173709,18:0.148934):0.104256,19:0.274582):0.172448,20:0.677785):0.344621,(((((24:0.037131,25:0.157226):0.240531,26:0.433122):0.0729604,27:0.166858):0.331355,(28:0.916051,29:0.527581):0.253928):0.0951267,(((30:0.337377,31:0.247950):0.171068,(33:0.157162,34:0.271091):0.0927839):0.09637,32:0.592791):0.154377):0.243359):0.15096,(21:0.625723,(22:0.718005,23:0.927752):0.215847):0.398947):0.185044,(35:2.373463,((((((36:0.206033,37:0.200577):0.0338131,38:0.077460):0.46973,(39:0.920749,((41:0.466698,42:0.139150):0.0666254,43:0.108041):0.991443):0.159804):0.412713,40:1.030889):0.283477,(((49:0.034664,50:0.066199):0.141612,51:0.050035):0.778414,52:1.190211):0.316253):0.206941,((44:0.738753,(45:0.764552,46:1.705940):0.186161):0.436427,(47:1.016012,48:0.935567):0.46213):0.485148):0.320532):0.329217):0.0270463):0.173037,15:0.519771):0.354446):0.0870722):0.0727567):0.0740076):0.0961598);
 205: 1 -44374.036 -43221.02696 (0:0.314289,1:0.205715,(2:0.200343,(3:0.329257,(((4:0.199329,5:0.444715):0.313683,(6:0.332526,7:0.541024):0.242876):0.122991,((((8:0.072496,9:0.048970):0.223888,10:0.240262):0.321264,11:0.642893):0.325717,((12:0.019101,13:0.042419):0.608291,(((14:1.473917,((((((16:0.025526,17:0.025127):0.157013,18:0.111257):0.201467,19:0.166496):0.30373,20:0.470427):0.329237,(((((24:0.064987,25:0.175633):0.233379,26:0.489837):0.0660446,27:0.198263):0.250659,(28:1.007363,29:0.691122):0.185083):0.194119,(((30:0.260885,31:0.323129):0.102767,32:0.716831):0.144992,(33:0.241807,34:0.341194):0.0958069):0.274509):0.173501):0.0284317,((21:0.586257,22:0.894494):0.1844,23:0.877219):0.430679):0.166867):0.0821091,(35:1.905369,((((((36:0.163637,37:0.201047):0.0574412,38:0.067949):0.540571,(39:0.692280,((41:0.455930,42:0.162326):0.0651631,43:0.062507):1.04788):0.133355):0.305784,40:1.065617):0.489206,(((49:0.033764,50:0.041604):0.185609,51:0.073445):0.716429,52:0.932827):0.257551):0.0830854,((44:0.630830,(45:0.833448,46:1.646658):0.191926):0.277571,(47:0.896347,48:0.977721):0.523031):0.435516):0.480315):0.339642):0.0938516,15:0.836281):0.201361):0.178863):0.118019):0.0364242):0.102443):0.0856169);
 206: 2 -41225.38563 -43234.08816 (0:0.245930,1:0.197319,(2:0.155944,(3:0.336893,((4:0.234084,5:0.377792):0.188559,((6:0.466433,7:0.320112):0.154933,(((((8:0.047700,9:0.040693):0.239172,10:0.308667):0.303768,11:0.715521):0.285982,(12:0.045219,13:0.025379):0.698522):0.104335,((14:1.761799,15:0.725451):0.0484629,(((((16:0.036425,17:0.026856):0.125043,18:0.137344):0.230777,19:0.256888):0.263502,20:0.670451):0.166784,((((21:0.480086,22:0.749598):0.397093,23:0.735600):0.406321,((((((((36:0.158011,37:0.182197):0.0558385,38:0.094708):0.702894,39:0.869218):0.199939,((41:0.433396,42:0.158960):0.0552624,43:0.094155):0.739591):0.291138,((44:0.660523,(45:0.704985,46:1.760702):0.258705):0.417907,(47:1.227423,48:1.017204):0.572259):0.613497):0.28784,40:0.858662):0.428059,((49:0.047803,50:0.053627):0.113,51:0.089606):0.735061):0.176105,52:1.008784):0.833434):0.274538,((((((24:0.051753,25:0.160650):0.196604,26:0.439038):0.0639195,27:0.238702):0.309539,(28:1.047929,29:0.399222):0.181184):0.191328,((((30:0.313504,31:0.228175):0.116527,32:0.573110):0.129795,33:0.171775):0.141508,34:0.253341):0.155835):0.108907,35:2.145182):0.20174):0.16426):0.30974):0.238915):0.10769):0.0763158):0.0674965):0.128003):0.0655053);
 207: 1 -43751.37978 -43221.73822 (0:0.312000,1:0.161437,(((2:0.168394,3:0.424755):0.0443467,((6:0.481206,7:0.420606):0.162621,(((((8:0.094684,9:0.038552):0.260796,10:0.246624):0.480023,11:0.508281):0.235531,(12:0.018953,13:0.021571):0.510261):0.183058,(((14:1.379877,(35:2.468932,((((((36:0.161186,37:0.207246):0.037845,38:0.084074):0.49368,39:0.819235):0.247052,((41:0.438946,42:0.127834):0.0899232,43:0.063044):1.00177):0.289917,(((44:0.684195,(45:0.894529,46:1.670706):0.101718):0.483015,(47:0.877706,48:1.003771):0.652477):0.620594,(((49:0.050035,50:0.048500):0.10772,51:0.098511):0.553529,52:1.222518):0.345394):0.228428):0.184982,40:0.840485):0.307779):0.411152):0.218656,((((((16:0.028832,17:0.040464):0.208326,18:0.178408):0.177939,19:0.332865):0.21667,20:0.587435):0.192255,(((((24:0.090264,25:0.105971):0.228008,26:0.556846):0.0727875,27:0.136868):0.241591,(28:0.738962,29:0.662752):0.140138):0.131637,(((30:0.308507,31:0.209232):0.155118,32:0.548749):0.0965929,(33:0.162596,34:0.255400):0.0948765):0.158838):0.388482):0.111886,((21:0.447077,22:0.785788):0.441572,23:0.750010):0.162324):0.142118):0.267151,15:0.782455):0.220485):0.18755):0.085811):0.047006,(4:0.172212,5:0.615329):0.263394):0.0450655);
 208: 1 -41075.28559 -43227.86408 (0:0.239446,(1:0.165987,((4:0.216659,5:0.383293):0.394932,((6:0.439991,7:0.439623):0.158718,((((8:0.054259,9:0.055925):0.291374,10:0.234971):0.262497,11:0.737991):0.260387,((12:0.014076,13:0.026958):0.448463,(((((14:1.752775,((21:0.508455,22:0.819489):0.279209,23:0.912723):0.11105):0.375801,(35:2.457459,(((((((36:0.163197,37:0.210783):0.0538237,38:0.104525):0.518866,39:0.984400):0.197177,((41:0.428874,42:0.146320):0.0981509,43:0.094651):0.582606):0.305679,40:1.213926):0.175699,(((49:0.054996,50:0.053597):0.106683,51:0.122320):0.706484,52:1.317714):0.48228):0.179757,(((44:0.696852,45:0.883284):0.31079,46:1.466746):0.346778,(47:1.186607,48:1.060896):0.423473):0.252524):0.367316):0.556539):0.0629126,(((((24:0.043397,25:0.205845):0.219677,26:0.512800):0.120964,27:0.152729):0.278585,(28:0.827830,29:0.504351):0.186807):0.115144,(((30:0.413680,31:0.198229):0.161561,32:0.637439):0.0776528,(33:0.146299,34:0.303037):0.110035):0.263529):0.308224):0.188216,((((16:0.018843,17:0.012945):0.206764,18:0.122981):0.0709154,19:0.375103):0.314048,20:0.597472):0.149615):0.229697,15:0.577601):0.186319):0.215481):0.171862):0.10932):0.0380474):0.0456466,(2:0.155499,3:0.391071):0.0946037);
 209: 2 -42556.81866 -43231.57128 (0:0.260206,1:0.129012,(2:0.208581,(3:0.400507,((4:0.261419,5:0.428530):0.232326,((6:0.477834,((((8:0.052101,9:0.051206):0.206019,10:0.295196):0.36325,11:0.548450):0.178969,((12:0.029615,13:0.041302):0.538821,((14:1.756631,15:0.598160):0.168026,(((((((16:0.024294,17:0.038008):0.160202,18:0.174204):0.126877,19:0.354324):0.255289,(((((24:0.042899,25:0.197480):0.249933,26:0.372355):0.134772,27:0.141581):0.181148,(28:0.884801,29:0.740102):0.276297):0.16496,(((30:0.397329,31:0.215581):0.213865,(33:0.147211,34:0.316527):0.0905664):0.149626,32:0.687990):0.152874):0.403139):0.137643,20:0.581180):0.190355,((21:0.504134,22:0.866012):0.407781,23:0.725001):0.338546):0.26997,(35:2.120464,((((((36:0.106718,(37:0.223567,38:0.101827):0.0460766):0.568043,39:0.978051):0.200898,((41:0.450356,42:0.190377):0.0852338,43:0.044077):0.804364):0.34637,40:1.247057):0.283728,(((49:0.054286,50:0.045439):0.101576,51:0.070604):0.663382,52:1.156696):0.36985):0.149361,((44:0.612176,(45:0.796146,46:1.454766):0.147461):0.354716,(47:1.156659,48:0.999020):0.462951):0.393984):0.41575):0.71739):0.0431216):0.192091):0.221961):0.194445):0.0986025,7:0.374448):0.125513):0.0866438):0.102714):0.106446);
 210: 1 -41803.30661 -43228.31875 (0:0.209806,1:0.249975,(2:0.164852,(3:0.420300,((4:0.269987,5:0.451266):0.281635,(((6:0.417961,7:0.445130):0.122556,(((8:0.033655,9:0.029357):0.199819,10:0.230295):0.385604,11:0.615314):0.36831):0.0759146,((12:0.015530,13:0.031077):0.456159,((14:1.986403,15:0.481405):0.169385,(((((((16:0.033290,17:0.043086):0.119511,18:0.134902):0.241483,19:0.145704):0.355273,20:0.521729):0.101769,(((((24:0.038096,25:0.112205):0.199709,26:0.401447):0.0880768,27:0.176718):0.242171,((((30:0.341053,31:0.288788):0.250836,34:0.212836):0.0631731,33:0.165506):0.120031,32:0.589517):0.166152):0.108247,(28:0.814374,29:0.627757):0.0924148):0.439937):0.10056,(21:0.577570,(22:0.809089,23:0.667419):0.227402):0.604127):0.211613,(35:1.718613,(((((((36:0.205114,37:0.210460):0.0431299,38:0.066886):0.649059,39:0.740862):0.294418,((41:0.378917,42:0.145633):0.102937,43:0.062131):0.75686):0.567657,(((49:0.054334,50:0.052296):0.123622,51:0.105405):0.690845,52:0.887863):0.32614):0.107331,40:1.053634):0.256349,((44:0.755871,(45:1.004630,46:1.169904):0.179313):0.400436,(47:1.097294,48:0.994991):0.362613):0.622681):0.353609):0.573101):0.113974):0.11822):0.235329):0.0716063):0.0513965):0.0756677):0.0526973);
 211: 1 -42764.207 -43228.38551 (0:0.232049,1:0.186741,(2:0.227300,((3:0.324551,(6:0.473059,7:0.342167):0.186447):0.0762062,((4:0.219280,5:0.400274):0.181299,(((((8:0.056363,9:0.059748):0.134884,10:0.259188):0.333912,11:0.737113):0.183028,(12:0.054312,13:0.015815):0.441823):0.121124,((((((14:1.556091,22:0.478830):0.270603,21:0.560447):0.26798,23:0.930465):0.400433,(((((16:0.036720,17:0.052856):0.100422,18:0.101873):0.109847,19:0.335025):0.245443,20:0.576834):0.241984,(((((24:0.079347,25:0.117156):0.187342,27:0.216434):0.0696818,26:0.317003):0.129518,(28:0.884457,29:0.491462):0.176713):0.129406,((((30:0.351983,31:0.235655):0.192322,32:0.532597):0.115992,33:0.098705):0.148428,34:0.184210):0.0826501):0.339215):0.116625):0.250458,35:2.260742):0.0531166,(15:0.529939,(((((((36:0.133143,37:0.207920):0.0740349,38:0.070769):0.574579,39:0.825154):0.0530505,((41:0.396146,42:0.167903):0.0591281,43:0.098429):0.976629):0.332888,40:1.142420):0.286778,(((49:0.038290,50:0.069349):0.113072,51:0.104777):1.02991,52:1.079893):0.237653):0.182003,((44:0.510836,(45:0.768738,46:1.456449):0.285049):0.339116,(47:0.890967,48:1.070322):0.668442):0.462131):0.618188):0.199486):0.167803):0.133232):0.03838):0.0836481):0.0636901);
 212: 3 -44988.33393 -43218.73112 (0:0.260793,1:0.189727,(2:0.215877,((3:0.413311,(4:0.124737,5:0.499762):0.431678):0.0360631,((6:0.526517,7:0.437313):0.185043,((((8:0.049483,9:0.040585):0.267831,10:0.289927):0.37309,11:0.640270):0.268163,((12:0.020775,13:0.020052):0.442611,(((14:1.968485,(35:2.483801,(((((((36:0.142062,37:0.202272):0.0594349,38:0.083550):0.529393,39:0.705947):0.203418,((41:0.486848,42:0.133932):0.0432902,43:0.043618):1.11325):0.275695,40:1.162608):0.251907,(((49:0.043037,50:0.062533):0.0990819,51:0.106360):0.800904,52:1.063749):0.331555):0.201855,((44:0.735147,(45:0.894586,46:1.582244):0.172068):0.211665,(47:1.066176,48:0.894426):0.570813):0.568534):0.342559):0.279089):0.0792482,((((((16:0.019712,17:0.043381):0.123071,18:0.122592):0.110755,19:0.381211):0.377624,20:0.632974):0.20431,((((24:0.079138,25:0.168944):0.244875,(26:0.562082,27:0.187133):0.0625829):0.284845,(28:0.864669,29:0.477333):0.161545):0.132216,(((30:0.355105,31:0.266653):0.253299,(32:0.779793,33:0.171580):0.0983564):0.0941229,34:0.172436):0.218282):0.502138):0.0809437,((21:0.630590,22:0.956948):0.264323,23:0.953311):0.546107):0.297674):0.139588,15:0.967235):0.387731):0.268097):0.253542):0.173218):0.0508495):0.0809495);
 213: 1 -43848.87072 -43227.57517 (0:0.240572,(1:0.187879,2:0.251520):0.0750689,((3:0.350461,((6:0.480120,((((8:0.044975,9:0.038036):0.181861,10:0.211327):0.407905,11:0.461118):0.198104,((12:0.023957,13:0.017900):0.491893,((14:1.773804,(((((((16:0.025841,17:0.054636):0.14554,18:0.147056):0.0756776,19:0.366822):0.324668,20:0.495850):0.222048,(((((24:0.112378,25:0.211433):0.173671,26:0.494415):0.07601,27:0.185662):0.251882,(28:0.937608,29:0.450586):0.165911):0.225734,(((30:0.315273,31:0.308606):0.125205,32:0.631291):0.124277,(33:0.138732,34:0.358613):0.0768815):0.0607173):0.338089):0.159553,((21:0.521833,22:0.876098):0.250194,23:0.676337):0.581168):0.224396,(35:2.738081,((((((36:0.175413,37:0.192394):0.0605578,38:0.085471):0.530438,39:0.986608):0.127254,40:1.510722):0.220669,((41:0.372994,42:0.126824):0.0586239,43:0.066584):0.80078):0.34509,(((44:0.590248,(45:0.809736,46:1.566773):0.243752):0.351276,(47:1.041249,48:0.938752):0.620718):0.597102,(((49:0.053660,50:0.054530):0.103358,51:0.097911):0.75885,52:0.877125):0.414124):0.107505):0.467341):0.352893):0.0636954):0.0969167,15:0.649956):0.214716):0.247817):0.111803):0.060106,7:0.577630):0.13894):0.0352331,(4:0.142461,5:0.447801):0.392521):0.0367279);
 214: 1 -43495.98391 -43247.11988 (0:0.226285,1:0.244600,(2:0.189946,(3:0.456722,((4:0.217496,5:0.512532):0.346215,((6:0.485589,7:0.478474):0.159016,((((8:0.047327,9:0.040916):0.238285,10:0.214851):0.320267,11:0.556182):0.469265,((12:0.035329,13:0.038888):0.631219,((14:2.150283,15:0.676093):0.109961,(((((((16:0.016584,17:0.027613):0.122205,18:0.160938):0.220305,19:0.315064):0.466204,(((((24:0.085620,25:0.125231):0.206286,27:0.169019):0.0791425,26:0.384869):0.174038,(28:0.791487,29:0.585964):0.1796):0.152567,(((30:0.422562,31:0.208760):0.112319,32:0.669875):0.129638,(33:0.175146,34:0.310216):0.0746966):0.176064):0.367097):0.163141,(20:0.589721,((21:0.641248,22:0.587805):0.44755,23:0.947606):0.455563):0.124312):0.191742,((((((36:0.177717,38:0.087422):0.0471149,37:0.138440):0.499727,39:1.043788):0.174681,((41:0.451258,42:0.218420):0.069655,43:0.076417):0.860299):0.21308,((40:1.263912,52:1.096676):0.176256,((49:0.044944,50:0.049933):0.171708,51:0.046766):0.94207):0.282407):0.156773,((44:0.603677,(45:0.791413,46:1.228874):0.127548):0.49325,(47:1.145688,48:0.989433):0.802281):0.508869):0.85002):0.0968046,35:2.281835):0.105507):0.158303):0.214228):0.0571349):0.088761):0.0782468):0.0660893):0.0986473);
 215: 1 -44307.03793 -43221.08685 (0:0.236846,(1:0.131908,((3:0.417987,((6:0.588603,7:0.445932):0.119974,((((8:0.081898,9:0.007383):0.346539,10:0.195132):0.414688,11:0.643056):0.438624,((12:0.039409,13:0.011419):0.516987,((14:1.805995,(((((((16:0.033509,17:0.031909):0.222559,18:0.092920):0.217018,19:0.257637):0.31586,20:0.625118):0.321671,(((((24:0.060796,25:0.184994):0.294542,27:0.243977):0.103995,26:0.439694):0.138823,(28:1.006300,29:0.655103):0.171584):0.138006,((((30:0.372342,31:0.293523):0.205952,32:0.599503):0.247784,33:0.159031):0.0748777,34:0.315508):0.213376):0.319209):0.141991,((21:0.688893,22:0.835823):0.441812,23:0.782154):0.466627):0.216374,(35:2.890616,(((((36:0.151582,37:0.201455):0.0566242,38:0.051807):0.497604,(39:0.969967,((41:0.396589,42:0.211076):0.0687667,43:0.048032):1.02705):0.132763):0.378377,40:0.963665):0.211111,(((44:0.795471,(45:0.925155,46:1.433932):0.269414):0.239399,(47:1.212433,48:0.958703):0.519932):0.540891,(((49:0.046726,50:0.044111):0.117535,51:0.126285):0.644905,52:1.247651):0.538915):0.18229):0.503488):0.248021):0.183732):0.150473,15:0.621974):0.281648):0.210882):0.144904):0.122091):0.0687954,(4:0.214664,5:0.511704):0.336126):0.105835):0.0641405,2:0.290801);
 216: 1 -43066.27841 -43222.57838 (0:0.264832,(1:0.166441,((3:0.328534,(((((8:0.047603,9:0.054455):0.222125,10:0.205954):0.420898,11:0.553242):0.243904,(12:0.040761,13:0.029780):0.43745):0.210496,((14:1.793090,(((((((16:0.029259,17:0.035889):0.181321,18:0.088243):0.199331,19:0.335825):0.262614,20:0.425983):0.241061,(((((24:0.028321,25:0.210863):0.232539,27:0.229300):0.0812394,26:0.374957):0.29774,(28:1.024058,29:0.449590):0.143507):0.0978467,((((30:0.286468,31:0.306102):0.185478,32:0.580335):0.12464,33:0.152566):0.0861074,34:0.257014):0.163546):0.434193):0.155501,((21:0.480615,22:0.796940):0.186859,23:0.971637):0.366685):0.22522,(35:2.500003,((((((((36:0.187636,37:0.173155):0.0482821,38:0.052404):0.52369,39:0.804110):0.148395,40:1.117495):0.247246,((41:0.415489,42:0.179068):0.0653024,43:0.093392):0.603829):0.355383,((44:0.740359,(45:0.642390,46:1.434029):0.286618):0.497696,(47:1.124875,48:0.975158):0.387514):0.478447):0.353899,((49:0.050972,50:0.058769):0.0875212,51:0.121494):0.835828):0.183824,52:0.977601):0.249457):0.613972):0.112164):0.165508,15:0.585193):0.239238):0.197324):0.112669,((4:0.258315,5:0.453246):0.238689,(6:0.620512,7:0.376922):0.175398):0.195835):0.101386):0.0452455,2:0.206890);
 217: 1 -42163.57906 -43238.33673 (0:0.231644,(1:0.114757,((4:0.256998,5:0.406360):0.267518,((6:0.521645,7:0.420405):0.135389,(((((8:0.079430,9:0.034773):0.121616,11:0.944402):0.173869,10:0.247321):0.42449,(12:0.039399,13:0.018782):0.565318):0.153212,(((((14:2.033191,((21:0.622184,22:0.714421):0.509446,23:0.716011):0.227216):0.193472,(35:2.485088,((((((((36:0.203511,37:0.198330):0.0755817,38:0.073511):0.57674,39:0.922068):0.273278,((41:0.428122,42:0.133593):0.0620204,43:0.075102):0.873496):0.382951,40:0.886824):0.131479,((44:0.676891,(45:0.762882,46:1.422396):0.255269):0.408321,(47:1.083766,48:1.013972):0.472306):0.459512):0.243,52:1.170963):0.101722,((49:0.045157,50:0.053045):0.0511206,51:0.141243):0.676032):0.229509):0.461426):0.267394,(((((24:0.050200,25:0.124736):0.175885,26:0.456538):0.108351,27:0.129938):0.309525,(28:0.937996,29:0.604172):0.229992):0.0786013,(((30:0.317036,31:0.227426):0.10631,(33:0.191578,34:0.306242):0.115103):0.140152,32:0.493234):0.271827):0.242115):0.376799,((((16:0.038734,17:0.024003):0.109635,18:0.107456):0.134826,19:0.254702):0.219994,20:0.555890):0.217264):0.28487,15:0.773637):0.161623):0.16292):0.0776337):0.140324):0.0430849,(2:0.157475,3:0.455028):0.0887836);
 218: 1 -44824.12485 -43219.79464 (0:0.166732,1:0.226878,(2:0.211785,((3:0.334896,((6:0.360790,7:0.388118):0.133726,((((8:0.052852,9:0.049933):0.211288,10:0.264419):0.313191,11:0.478310):0.273994,((12:0.016735,13:0.028318):0.508615,((14:1.748987,15:0.571070):0.0233534,(((((((16:0.037785,17:0.040109):0.117799,18:0.123105):0.178401,19:0.267226):0.326077,20:0.527430):0.283054,(((((24:0.055468,25:0.105316):0.201443,26:0.372671):0.0535727,27:0.228596):0.141027,(28:0.781134,29:0.531261):0.186729):0.147563,(((30:0.287755,31:0.269193):0.137242,32:0.705510):0.111792,(33:0.221996,34:0.214353):0.103264):0.163139):0.251463):0.20424,((21:0.526753,22:0.856923):0.38582,23:0.629405):0.474793):0.147262,(35:2.081533,(((((((36:0.164406,37:0.182341):0.0650864,38:0.041944):0.657005,39:0.882865):0.23254,((41:0.375667,42:0.172933):0.0480808,43:0.106249):0.764775):0.424632,40:1.054573):0.209302,(((49:0.040871,50:0.043634):0.148906,51:0.079596):0.708881,52:1.197144):0.40319):0.21885,((44:0.693930,(45:0.755363,46:1.506053):0.180984):0.347107,(47:1.250987,48:1.033798):0.46561):0.366019):0.349582):0.514502):0.142864):0.203527):0.147334):0.133829):0.103991):0.0733795,(4:0.168113,5:0.365424):0.232338):0.106308):0.0514508);
 219: 1 -44453.97239 -43228.71594 (0:0.224613,(1:0.141310,(3:0.357729,((4:0.204819,5:0.397374):0.214378,((6:0.512377,7:0.370726):0.130141,(((((8:0.042112,9:0.045551):0.21593,11:0.731428):0.115828,10:0.288867):0.350046,(12:0.032767,13:0.030134):0.653454):0.198094,(((((((14:1.754735,21:0.456422):0.063003,22:0.749363):0.125758,23:0.819950):0.593375,((((((24:0.056380,25:0.219873):0.200202,26:0.444820):0.0866086,27:0.162588):0.202575,(28:0.954799,29:0.602498):0.319156):0.244048,32:0.681141):0.0967436,((30:0.326775,31:0.257647):0.26516,(33:0.178242,34:0.305571):0.0889329):0.116904):0.382037):0.07697,((((16:0.037349,17:0.036184):0.121699,18:0.127968):0.168609,19:0.313940):0.255812,20:0.595389):0.18826):0.314802,(35:2.042649,((((((((36:0.192247,37:0.216138):0.0398479,38:0.072351):0.668457,39:0.820882):0.310867,((41:0.372045,42:0.161857):0.0467214,43:0.079891):0.947665):0.267076,40:1.168643):0.271708,((49:0.038618,50:0.064930):0.0993688,51:0.111914):0.764224):0.117839,52:1.206575):0.237873,((44:0.846047,(45:0.727012,46:1.315072):0.253515):0.351784,(47:1.046748,48:1.033062):0.463452):0.333971):0.381684):0.359712):0.0307877,15:0.584543):0.340153):0.162099):0.126672):0.0914645):0.0864293):0.0609726,2:0.228306);
 220: 2 -42573.14173 -43226.39104 (0:0.228006,1:0.122487,(2:0.240826,(3:0.352243,((4:0.222689,5:0.439399):0.299538,((6:0.424436,7:0.417334):0.0984367,(((((8:0.104299,9:0.034250):0.267342,10:0.247739):0.399711,11:0.615597):0.194589,(12:0.040642,13:0.011926):0.482538):0.150154,((((((14:1.805013,(21:0.452343,22:0.835473):0.222037):0.198158,23:0.830602):0.261789,(35:2.196681,(((((((36:0.180193,37:0.184845):0.0428529,38:0.079262):0.472033,39:0.871206):0.170288,((41:0.410183,42:0.151444):0.0620953,43:0.087901):0.923716):0.328822,40:0.985919):0.336442,(((49:0.031900,50:0.063526):0.114943,51:0.098316):0.684512,52:0.988396):0.189083):0.131202,(((44:0.669428,46:1.359078):0.20723,45:0.964857):0.190332,(47:0.822667,48:1.081457):0.654782):0.645709):0.490681):0.598479):0.131859,(((((24:0.074128,25:0.143595):0.180659,26:0.474182):0.0597533,27:0.171263):0.189768,(((30:0.280900,31:0.280783):0.121346,(33:0.127067,34:0.345935):0.162779):0.144167,32:0.530554):0.139454):0.102401,(28:1.187324,29:0.645972):0.0967759):0.305767):0.159808,((((16:0.028735,17:0.068325):0.14169,18:0.168802):0.145444,19:0.289070):0.225594,20:0.460539):0.275748):0.221597,15:0.605237):0.243219):0.101035):0.0802372):0.0402884):0.0579603):0.0829707);
 221: 1 -41712.93893 -43231.24917 (0:0.192322,1:0.181928,((2:0.146458,(6:0.562404,7:0.459034):0.207547):0.0693545,((3:0.309016,(4:0.219880,5:0.421847):0.273875):0.0490021,(((((8:0.032618,9:0.052831):0.179155,10:0.234842):0.285306,11:0.560976):0.165512,(12:0.042299,13:0.005575):0.579688):0.229802,((14:2.086326,(((((16:0.032377,17:0.027852):0.162155,18:0.098502):0.207534,19:0.289072):0.230386,20:0.635686):0.252241,(((21:0.527364,(22:0.892416,23:0.830027):0.2334):0.639602,(35:2.146884,(((((((36:0.197840,37:0.178273):0.0768719,38:0.111301):0.621201,39:0.865177):0.0840622,((41:0.370310,42:0.188424):0.0721714,43:0.068696):0.965244):0.467382,40:0.972055):0.264148,(((49:0.032517,50:0.051617):0.157792,51:0.082193):1.09533,52:1.100197):0.336016):0.247229,((44:1.014483,(45:0.878872,46:1.860012):0.141861):0.475823,(47:1.201825,48:1.044266):0.455814):0.438296):0.509751):0.6118):0.235487,(((((24:0.038455,25:0.196895):0.20031,26:0.445778):0.0719131,27:0.202190):0.328927,(28:0.961458,29:0.490319):0.281241):0.179045,(((30:0.399104,31:0.273270):0.109952,32:0.742433):0.0941888,(33:0.198904,34:0.313049):0.136021):0.12031):0.205787):0.339482):0.18649):0.118178,15:0.773545):0.269372):0.147539):0.0872309):0.066683);
 222: 1 -43704.79012 -43233.15405 (0:0.250265,1:0.215571,(2:0.212415,(3:0.424550,((4:0.285804,5:0.392775):0.231235,((6:0.465107,7:0.416405):0.0673781,((((8:0.062081,9:0.018858):0.245109,10:0.293406):0.199435,11:0.524013):0.211499,((12:0.015384,13:0.033904):0.565132,((14:1.473883,(15:0.649873,(((35:2.210448,((44:0.580478,(45:0.739447,46:1.411865):0.254442):0.459043,(47:0.865965,48:1.091712):0.451973):0.152597):0.231257,(((49:0.052339,50:0.053304):0.0918797,51:0.135001):0.764389,52:1.098378):0.486372):0.161863,(((((36:0.119979,37:0.204641):0.06161,38:0.051245):0.515159,39:0.988740):0.197159,((41:0.424199,42:0.131772):0.0815657,43:0.075281):0.832256):0.30957,40:1.264273):0.240031):0.713765):0.120198):0.0963596,((((((16:0.027090,17:0.049693):0.120119,18:0.142773):0.194593,19:0.209345):0.418581,20:0.566020):0.210207,((21:0.663196,22:0.833907):0.322437,23:0.813907):0.516675):0.0351717,(((((24:0.030755,25:0.154820):0.247187,27:0.195315):0.0915595,26:0.406717):0.220725,(28:1.121584,29:0.438229):0.152584):0.215982,((30:0.314432,31:0.278046):0.21109,((32:0.720265,33:0.122125):0.0857543,34:0.275646):0.0454386):0.208984):0.461127):0.19858):0.192511):0.242095):0.163538):0.143896):0.11324):0.0526413):0.0341686);
 223: 2 -43201.30076 -43225.58434 (0:0.258586,1:0.159516,(2:0.182354,(3:0.421366,((((4:0.273591,5:0.315581):0.214936,6:0.380163):0.0939653,7:0.527027):0.0878115,(((((8:0.052315,9:0.055873):0.242996,10:0.219893):0.320948,11:0.562602):0.267855,(12:0.024612,13:0.023457):0.594305):0.177621,((14:1.988443,15:0.593654):0.141415,(((((((16:0.044335,17:0.032743):0.16541,18:0.164855):0.15671,19:0.284328):0.210538,20:0.598651):0.30246,(((((24:0.056856,25:0.143734):0.279897,26:0.509618):0.124267,27:0.149208):0.509542,(28:1.038515,29:0.537839):0.1753):0.06255,((((30:0.328489,31:0.263037):0.171368,32:0.686341):0.163632,33:0.144833):0.139692,34:0.294830):0.223154):0.275146):0.0599594,((21:0.660318,22:0.674664):0.377612,23:0.908607):0.409059):0.116528,(35:3.284746,((((((36:0.177940,37:0.186976):0.0590255,38:0.080769):0.528513,39:0.844785):0.157316,((41:0.434949,42:0.181402):0.0675242,43:0.033305):1.07475):0.296031,40:1.178246):0.372888,(((44:0.760710,(45:0.775440,46:1.645777):0.177549):0.28655,(47:0.937832,48:1.064022):0.8349):0.864132,(((49:0.068215,50:0.056794):0.0710839,51:0.104377):0.823774,52:1.100329):0.423119):0.0893005):0.35216):0.558054):0.334211):0.231827):0.139246):0.0972965):0.0405393):0.102976);
 224: 1 -41726.06348 -43226.55869 (0:0.213361,(1:0.100543,2:0.231104):0.0558632,((3:0.347112,((6:0.425448,7:0.380791):0.136945,(((((8:0.102146,9:0.027323):0.172502,10:0.339076):0.377247,11:0.487310):0.356042,(12:0.028763,13:0.046636):0.427279):0.131241,(((((14:1.871668,21:0.629748):0.145869,(22:0.474911,23:0.914038):0.166202):0.566205,(((((16:0.027283,17:0.038406):0.158008,18:0.109978):0.326117,19:0.197803):0.323958,20:0.489290):0.288404,(((((24:0.064745,25:0.185117):0.282842,27:0.176144):0.083621,26:0.357374):0.246468,(28:1.008824,29:0.676020):0.0640559):0.159735,(((30:0.353671,31:0.250032):0.103507,32:0.616389):0.0961751,(33:0.181715,34:0.333074):0.0842297):0.0813543):0.435307):0.185598):0.179004,(35:2.202411,((((((36:0.154851,38:0.118061):0.0302833,37:0.159790):0.524891,(39:0.894940,((41:0.394813,42:0.145031):0.058122,43:0.081360):0.871536):0.270555):0.379822,40:1.190784):0.334026,(((49:0.032257,50:0.060965):0.112316,51:0.083242):0.90572,52:1.277642):0.567477):0.185261,((44:0.677539,(45:0.738123,46:1.684899):0.236451):0.236799,(47:1.074928,48:0.818194):0.735894):0.746939):0.387404):0.308666):0.155855,15:0.477798):0.277409):0.182976):0.114803):0.0415299,(4:0.087755,5:0.412058):0.302756):0.0958395);
 225: 1 -43942.59005 -43231.38059 (0:0.202807,(1:0.158315,(2:0.184560,3:0.361989):0.0811337):0.0811506,((4:0.229906,5:0.381249):0.261232,((6:0.517020,7:0.328918):0.127867,((((8:0.053700,9:0.028598):0.266034,10:0.241816):0.360742,11:0.531921):0.240791,((12:0.032181,13:0.028666):0.423084,((14:1.549994,15:0.436083):0.333404,(((((16:0.034750,17:0.026506):0.134306,18:0.170127):0.0870055,19:0.417530):0.333662,20:0.668358):0.153257,(((21:0.430396,(22:0.855728,23:0.770259):0.244406):0.472716,(35:2.116622,(((((((36:0.185702,37:0.159372):0.0543938,38:0.064334):0.497015,39:1.011279):0.193104,((41:0.366701,42:0.144718):0.0732377,43:0.081992):1.00317):0.302911,40:1.082085):0.199867,((44:0.791556,(45:0.787813,46:1.158183):0.150833):0.316211,(47:0.962250,48:0.978204):0.735288):0.518729):0.22669,(((49:0.042929,50:0.057405):0.0709852,51:0.135006):0.741099,52:1.144954):0.202007):0.469517):0.399602):0.117714,(((((24:0.130926,25:0.125732):0.297703,26:0.428965):0.0904358,27:0.141179):0.303991,((((30:0.293061,31:0.203922):0.128853,32:0.511126):0.188085,33:0.164040):0.0765377,34:0.287476):0.217599):0.0622395,(28:0.842215,29:0.552453):0.175218):0.346318):0.0850558):0.208854):0.38009):0.191881):0.130359):0.0808797):0.0815097);
 226: 1 -44236.87557 -43224.11248 (0:0.187224,1:0.162999,(((2:0.200031,3:0.305313):0.0508445,((6:0.482678,7:0.430881):0.119207,((((8:0.041060,9:0.047569):0.210366,10:0.283302):0.316747,11:0.492787):0.428728,((12:0.019518,13:0.007861):0.507679,((((((14:1.296727,(21:0.367867,22:0.962132):0.373001):0.192482,23:0.805327):0.172484,(((((16:0.039966,17:0.035877):0.186987,18:0.116350):0.123131,19:0.282681):0.298803,20:0.678402):0.415093,((((24:0.051315,25:0.124080):0.189633,(26:0.470271,27:0.209735):0.0969768):0.245359,(28:0.999808,29:0.471520):0.264623):0.145493,((((30:0.325182,31:0.296714):0.141503,32:0.619977):0.163026,33:0.153058):0.111463,34:0.250309):0.241829):0.33774):0.16296):0.063508,((((((36:0.166771,37:0.183601):0.0623074,38:0.021126):0.352555,39:0.942343):0.189287,((41:0.391622,42:0.163100):0.0568997,43:0.081416):0.888616):0.399022,(40:0.938210,(((49:0.062490,50:0.057036):0.0833703,51:0.117858):0.654324,52:1.193021):0.458555):0.216969):0.106359,((44:0.759834,(45:0.930897,46:1.285396):0.191697):0.336133,(47:0.912085,48:1.065277):0.545606):0.526739):0.723985):0.0887993,35:2.654134):0.138994,15:0.536655):0.25722):0.259421):0.133083):0.0786647):0.0650428,(4:0.219547,5:0.552410):0.287469):0.0583958);
 227: 1 -42647.59312 -43235.94903 (0:0.221716,1:0.225661,(2:0.160527,(3:0.360213,((((4:0.202933,5:0.358594):0.383664,6:0.291484):0.171552,7:0.422751):0.0586815,((((8:0.043319,9:0.055391):0.21409,10:0.262030):0.398427,11:0.494045):0.402691,((12:0.033274,13:0.042007):0.446172,(((14:1.653911,(35:2.390724,(((((((36:0.159510,37:0.237814):0.0324738,38:0.084479):0.559656,39:0.964307):0.18643,40:1.374450):0.229626,((41:0.408934,42:0.160525):0.0872757,43:0.039585):0.911201):0.446733,(((49:0.039108,50:0.061026):0.0918074,51:0.096986):0.808104,52:1.053393):0.171156):0.135312,(((44:0.568317,46:1.501850):0.128216,45:0.892955):0.334673,(47:1.164187,48:0.785690):0.460343):0.682344):0.278748):0.496019):2.60128e-06,((((((16:0.020352,17:0.033471):0.127547,18:0.093389):0.0826597,19:0.275383):0.174105,20:0.572498):0.222639,(((((24:0.062304,25:0.137092):0.195967,26:0.482791):0.0932225,27:0.170509):0.25799,(28:0.901245,29:0.534970):0.181728):0.0468985,(((30:0.301514,31:0.225751):0.158894,32:0.644138):0.0686962,(33:0.115757,34:0.358547):0.169703):0.171121):0.314263):0.136537,(21:0.730872,(22:0.769573,23:0.701170):0.107351):0.672631):0.166028):0.200359,15:0.678663):0.194603):0.151747):0.16842):0.090283):0.127554):0.133143);
 228: 1 -44583.0977 -43225.70507 (0:0.273322,1:0.136550,((2:0.161484,3:0.335209):0.0672807,((4:0.226734,5:0.479591):0.245376,(((6:0.388880,7:0.475240):0.118297,(((8:0.068103,9:0.019517):0.250886,10:0.235332):0.326982,11:0.592966):0.236358):0.0946622,((12:0.026152,13:0.017716):0.520998,((14:1.751150,(((((((16:0.028808,17:0.032889):0.137025,18:0.157909):0.157938,19:0.346664):0.295479,20:0.604542):0.223908,(((((24:0.078956,25:0.186256):0.307226,27:0.114801):0.127431,26:0.412978):0.150039,(28:0.939521,29:0.488512):0.262241):0.140323,((((30:0.361497,31:0.260216):0.131231,32:0.612184):0.144979,33:0.158779):0.0736504,34:0.218548):0.168632):0.390422):0.115823,((21:0.409340,22:0.835899):0.461801,23:0.745887):0.382269):0.279801,(35:1.927498,((((((((36:0.160923,37:0.172187):0.0774799,38:0.074301):0.571929,39:0.946864):0.168312,((41:0.388724,42:0.140127):0.0859566,43:0.061730):0.760464):0.458321,40:0.972121):0.525175,((49:0.055453,50:0.041899):0.0865697,51:0.098533):0.857791):0.211441,((44:0.651384,(45:0.938280,46:1.272340):0.270774):0.395938,(47:1.006477,48:0.962263):0.607395):0.493627):0.194811,52:0.855502):0.248047):0.64125):0.0385781):0.114209,15:0.681050):0.181544):0.259345):0.109273):0.0764474):0.0520994);
 229: 1 -43414.27498 -43228.09498 (0:0.257860,(1:0.147179,2:0.256051):0.0300459,((3:0.341380,(((6:0.306511,7:0.553102):0.144093,(((8:0.084546,9:0.035220):0.268946,10:0.172448):0.313897,11:0.681594):0.220691):0.0941234,((12:0.034740,13:0.049289):0.525973,((14:1.774056,15:0.597031):0.0903285,(((((((16:0.008311,17:0.032506):0.205287,18:0.135928):0.136101,19:0.330010):0.289941,((((24:0.089018,25:0.217683):0.174428,(26:0.568871,27:0.152088):0.080327):0.196857,(28:0.852657,29:0.522475):0.115685):0.124145,(((30:0.393280,31:0.147688):0.146444,(33:0.199997,34:0.357234):0.0698347):0.0890338,32:0.553750):0.11599):0.401137):0.088649,20:0.544076):0.125255,((21:0.521881,22:0.860037):0.417042,23:0.858790):0.381152):0.172762,(35:1.905540,(((((((36:0.190980,37:0.200694):0.0728841,38:0.026612):0.522126,39:0.927946):0.152431,40:1.330400):0.205522,((41:0.398142,42:0.151402):0.065291,43:0.078039):0.756828):0.274437,((44:0.627328,(45:0.804513,46:1.596423):0.155458):0.417762,(47:0.983149,48:0.883767):0.6335):0.319883):0.134669,(((49:0.049716,50:0.068538):0.101265,51:0.114777):0.612983,52:1.085040):0.288331):0.567103):0.314688):0.104956):0.118844):0.308721):0.0959503):0.0511128,(4:0.187333,5:0.533654):0.282406):0.0827027);
 230: 1 -42611.5237 -43224.12983 (0:0.177897,1:0.197072,((2:0.196588,(3:0.325600,(((6:0.405483,7:0.435905):0.179676,(((8:0.056102,9:0.047529):0.191821,10:0.270457):0.341177,11:0.516494):0.396932):0.0625447,((12:0.024919,13:0.026947):0.461032,(((((14:1.681243,((((16:0.024745,17:0.030922):0.148259,18:0.190850):0.230727,19:0.199431):0.329219,20:0.588122):0.169542):0.131731,((((24:0.058957,25:0.112162):0.227255,(26:0.423551,27:0.176951):0.0560097):0.168231,(28:0.882319,29:0.489509):0.17213):0.128856,((((30:0.296066,31:0.231099):0.0931682,32:0.557203):0.152693,33:0.058878):0.132362,34:0.172910):0.243882):0.264926):0.159055,((21:0.578577,22:0.746903):0.332637,23:0.704524):0.407508):0.168701,(35:1.869606,(((((((36:0.164804,37:0.213288):0.0336596,38:0.076567):0.654799,39:0.605177):0.285119,((41:0.407500,42:0.133851):0.0740798,43:0.046227):0.852964):0.288646,40:1.013057):0.310762,(((49:0.032693,50:0.051396):0.0539813,51:0.147112):0.847326,52:1.175583):0.237075):0.116873,((44:0.648177,(45:0.808236,46:1.436808):0.222086):0.325222,(47:1.036589,48:0.920754):0.346635):0.457015):0.517096):0.420901):0.195343,15:0.713721):0.0547801):0.269108):0.118503):0.0769766):0.0796989,(4:0.192896,5:0.435766):0.268502):0.054869);
 231: 1 -43133.45584 -43223.15653 (0:0.209683,1:0.191867,(2:0.187385,(3:0.346677,((4:0.280511,5:0.497012):0.238448,((6:0.464512,7:0.485341):0.107757,(((((8:0.068294,9:0.054887):0.270678,10:0.247217):0.268223,11:0.612284):0.291565,(12:0.041652,13:0.005479):0.517204):0.183117,((((((14:1.972867,(21:0.449553,22:0.958449):0.299481):0.16784,23:0.741998):0.272174,(35:2.135714,((((((36:0.155148,37:0.209734):0.0569712,38:0.027870):0.578736,(39:0.701877,((41:0.391890,42:0.163907):0.0591715,43:0.068921):1.13782):0.195064):0.538212,40:1.036527):0.273973,(((44:0.790036,46:1.452414):0.138349,45:0.751094):0.320552,(47:0.811311,48:1.074634):0.678834):0.382653):0.233549,(((49:0.041528,50:0.049700):0.100438,51:0.102469):0.727976,52:1.236750):0.197928):0.53673):0.384836):0.191796,((((24:0.046550,25:0.142903):0.199818,26:0.415133):0.064755,27:0.126474):0.216677,((28:0.919958,29:0.540446):0.143487,(((30:0.353630,31:0.244458):0.272131,(33:0.227413,34:0.215934):0.0433412):0.0923706,32:0.688691):0.197201):0.0648139):0.350419):0.172247,((((16:0.017676,17:0.043555):0.132256,18:0.175524):0.0492176,19:0.323788):0.237372,20:0.623696):0.209307):0.274454,15:0.763096):0.260257):0.108648):0.105202):0.0727308):0.0906353):0.0485591);
 232: 1 -43204.83073 -43226.4914 (0:0.277398,1:0.121475,(2:0.209457,(((3:0.265958,(6:0.449726,7:0.367608):0.16068):0.0640904,(((((8:0.063546,9:0.072751):0.216363,10:0.230360):0.254009,11:0.657600):0.237723,(12:0.033668,13:0.020909):0.628831):0.166623,((((((14:1.463310,22:0.683567):0.246917,21:0.515279):0.22684,23:1.039742):0.226532,35:2.575605):0.103647,(((((16:0.002408,17:0.030530):0.15415,18:0.099325):0.197636,19:0.249059):0.270921,20:0.530692):0.241628,((((24:0.053650,25:0.157939):0.233018,(26:0.461463,27:0.169068):0.0561125):0.263661,(28:1.082179,29:0.538487):0.0783381):0.178828,(((30:0.413435,31:0.222457):0.178067,32:0.658985):0.12091,(33:0.206040,34:0.274195):0.0845336):0.131535):0.389201):0.156775):0.202606,(15:0.473921,((((((36:0.161310,37:0.167569):0.0647517,38:0.087636):0.596196,39:0.857692):0.218169,((41:0.384086,42:0.168700):0.0464256,43:0.079703):0.754653):0.347207,40:0.940717):0.206727,(((44:0.698412,(45:0.763714,46:1.568055):0.239668):0.512025,(47:1.093743,48:0.915814):0.339911):0.417202,(((49:0.039013,50:0.064905):0.107704,51:0.079201):0.773105,52:1.050328):0.287357):0.151027):1.02031):0.210826):0.386724):0.145451):0.0452027,(4:0.163913,5:0.368711):0.322227):0.085508):0.0739759);
 233: 1 -44391.1386 -43221.39242 (0:0.297594,(1:0.288965,((3:0.311156,(((((8:0.059121,9:0.055937):0.207612,10:0.286605):0.330576,11:0.651497):0.24072,(12:0.017301,13:0.039929):0.567686):0.137353,(((((((14:1.623712,(21:0.545074,22:0.834806):0.370121):0.204249,((((((36:0.190440,37:0.199884):0.0330931,38:0.082775):0.605092,39:0.946223):0.12785,((41:0.390516,42:0.151932):0.0955911,43:0.071656):0.683971):0.436981,40:1.089417):0.142613,(((44:0.724274,(45:0.990453,46:1.550981):0.175501):0.30975,(47:1.056594,48:0.833629):0.580373):0.517013,(((49:0.044265,50:0.052750):0.0876201,51:0.090529):0.809343,52:1.071720):0.255986):0.145104):0.704316):0.325655,23:1.055241):0.123777,(((((24:0.049014,25:0.193642):0.185203,26:0.511859):0.0682728,27:0.172160):0.211116,(28:0.805120,29:0.699665):0.273032):0.233112,(((30:0.410870,31:0.282709):0.15784,32:0.687991):0.0860013,(33:0.238685,34:0.276220):0.0750533):0.189675):0.265188):0.195279,35:2.546954):0.187698,((((16:0.015242,17:0.033353):0.15634,18:0.092715):0.0948502,19:0.328291):0.334817,20:0.453185):0.216916):0.139286,15:0.732132):0.273443):0.120315):0.0646473,((4:0.236935,5:0.412413):0.199347,(6:0.443982,7:0.488449):0.20531):0.144015):0.0787599):0.0524796,2:0.205720);
 234: 2 -43401.67464 -43227.91245 (0:0.236911,1:0.150846,(2:0.184608,(3:0.403223,((4:0.197058,5:0.380117):0.263078,((6:0.487970,7:0.346435):0.192948,(((((8:0.039702,9:0.026564):0.252593,10:0.212641):0.34636,11:0.622789):0.293811,(12:0.030662,13:0.025312):0.532961):0.156533,((14:1.858753,(((((((16:0.023947,17:0.041664):0.13659,18:0.131602):0.199615,19:0.286437):0.339736,20:0.576738):0.273418,((21:0.437026,22:0.902943):0.379828,23:0.857213):0.307765):0.12442,((((((24:0.089687,25:0.100348):0.188353,26:0.412067):0.0596625,27:0.185038):0.220734,(28:0.792337,29:0.577954):0.282313):0.114712,(((30:0.341476,31:0.259959):0.145888,(33:0.164029,34:0.312557):0.0995127):0.133085,32:0.519962):0.203375):0.278018,35:2.084077):0.138336):0.0877007,(((((36:0.198214,37:0.178091):0.0623501,38:0.048198):0.721534,(39:0.869374,((41:0.377951,42:0.160168):0.0573848,43:0.070600):0.966924):0.100821):0.601244,(40:0.940422,(((49:0.052787,50:0.047470):0.147054,51:0.059789):0.827601,52:1.176608):0.512072):0.210386):0.362094,((44:0.799527,(45:0.808546,46:1.568818):0.232277):0.562725,(47:1.009543,48:1.095644):0.424966):0.640396):0.506176):0.12972):0.125583,15:0.723902):0.183727):0.227846):0.0708909):0.0783138):0.043847):0.0544976);
 235: 1 -43192.29417 -43222.57838 (0:0.190486,(1:0.122842,((3:0.304405,(((((8:0.071128,9:0.045304):0.287673,10:0.177130):0.298729,11:0.614279):0.30603,(12:0.028098,13:0.022408):0.535071):0.162264,(((14:1.787643,((((((16:0.016486,17:0.048273):0.163551,18:0.109703):0.243026,19:0.205888):0.428081,20:0.548517):0.233157,((((24:0.062223,25:0.175042):0.215474,(26:0.578003,27:0.221518):0.0777862):0.414425,(28:1.100591,29:0.535450):0.0509236):0.132423,((((30:0.324803,31:0.285832):0.154825,32:0.578118):0.0997125,33:0.254982):0.110369,34:0.293291):0.206934):0.486297):0.186148,(21:0.621804,(22:0.925119,23:0.781151):0.22917):0.339113):0.206006):2.37781e-06,(35:2.308235,(((((((36:0.166481,37:0.190904):0.046169,38:0.059038):0.446736,39:0.791585):0.344286,((41:0.345275,42:0.136158):0.0486397,43:0.077209):0.798582):0.384451,(((49:0.051491,50:0.060022):0.144223,51:0.055817):0.647721,52:1.277446):0.489136):0.0581182,40:1.319212):0.0455202,((44:0.873491,(45:0.692283,46:1.675646):0.23003):0.498246,(47:1.000709,48:0.778812):0.618081):0.347691):0.624366):0.331539):0.211101,15:0.629873):0.346411):0.233773):0.085826,((4:0.223534,5:0.364394):0.271032,(6:0.495751,7:0.369255):0.181994):0.141846):0.0683158):0.0399015,2:0.232666);
 236: 1 -42900.25595 -43220.24704 (0:0.216743,1:0.208778,(2:0.219836,(3:0.454513,((4:0.207078,5:0.418211):0.265645,((6:0.417181,7:0.395712):0.138184,(((((8:0.068768,9:0.045186):0.209036,10:0.250225):0.363562,11:0.642955):0.309222,(12:0.018816,13:0.049836):0.569112):0.153528,(((((14:1.593486,(21:0.336188,22:0.748498):0.322125):0.214366,23:0.734368):0.319229,(35:2.060732,(((((((36:0.148541,37:0.182957):0.0567611,38:0.047658):0.607259,39:0.856586):0.140643,((41:0.429202,42:0.087755):0.0730904,43:0.074378):0.727746):0.308363,40:1.095882):0.266392,(((49:0.051224,50:0.063593):0.121136,51:0.097431):0.736982,52:1.050190):0.219137):0.0974599,((44:0.672965,(45:0.827535,46:1.549884):0.220359):0.418175,(47:0.991690,48:0.979370):0.304846):0.494783):0.558509):0.428864):0.160059,(((((16:0.025385,17:0.028644):0.10982,18:0.150501):0.0981453,19:0.283690):0.211222,20:0.528588):0.258679,(((((24:0.095539,25:0.157665):0.148282,26:0.341000):0.0942121,27:0.163727):0.167578,(28:1.071781,29:0.428274):0.233906):0.0812612,(((30:0.290986,31:0.324009):0.227141,(33:0.170564,34:0.279705):0.0374905):0.124346,32:0.667467):0.157806):0.34539):0.156827):0.289317,15:0.528759):0.203573):0.181745):0.0677664):0.050612):0.0701454):0.114956);
 237: 1 -43552.96881 -43224.11948 (0:0.164079,1:0.257729,(2:0.127211,(3:0.234228,((4:0.188363,5:0.367660):0.236914,((6:0.381106,7:0.305918):0.134092,(((((8:0.055108,9:0.039106):0.202831,10:0.202035):0.314076,11:0.494429):0.205885,(12:0.025628,13:0.023304):0.450732):0.126461,((((((14:1.709136,(21:0.671629,22:0.710031):0.1718):0.43131,23:0.687771):0.299826,(35:2.571786,(((((((36:0.176063,38:0.131758):0.0566527,37:0.132520):0.521233,39:0.923817):0.380112,((41:0.426353,42:0.127846):0.0827006,43:0.060450):0.625014):0.419291,((44:0.567813,(45:0.756365,46:1.504542):0.169629):0.358615,(47:1.028917,48:0.783103):0.733866):0.500603):0.221184,40:0.955164):0.244105,(((49:0.046897,50:0.041012):0.0945541,51:0.093931):0.720245,52:1.077474):0.269519):0.397508):0.20705):0.319969,((((((24:0.068478,25:0.134550):0.224384,26:0.447903):0.105942,27:0.187710):0.142921,(28:0.891259,29:0.514822):0.283866):0.196678,32:0.628369):0.0912594,((30:0.299091,31:0.239165):0.288902,(33:0.234547,34:0.277500):0.086356):0.119126):0.301241):0.321033,((((16:0.054397,17:0.023348):0.129347,18:0.165704):0.140139,19:0.331404):0.247808,20:0.413494):0.186267):0.395744,15:0.666645):0.163548):0.111167):0.0682152):0.0951283):0.0559004):0.0956577);
 238: 1 -44525.239 -43229.65562 (0:0.257296,1:0.207817,(2:0.239303,((3:0.390371,(((((8:0.048511,9:0.055998):0.335968,10:0.202299):0.29751,11:0.746517):0.252401,(12:0.021356,13:0.037187):0.494288):0.164629,((14:1.850937,((((((((16:0.051524,17:0.029944):0.157814,18:0.134799):0.16591,19:0.266411):0.417351,20:0.585171):0.250382,(((((24:0.089121,25:0.147023):0.227999,27:0.196620):0.091115,26:0.505060):0.260518,(28:0.811058,29:0.528936):0.161907):0.120651,((((30:0.305181,31:0.245792):0.141735,32:0.653178):0.0935701,33:0.160360):0.119428,34:0.238259):0.245429):0.238181):0.131747,(21:0.560025,(22:0.792883,23:0.702720):0.158698):0.447454):0.137705,35:2.833754):0.0422084,((((((36:0.184816,37:0.168897):0.0544167,38:0.059454):0.506212,(39:0.862423,((41:0.434709,42:0.183312):0.0507655,43:0.054216):0.973842):0.0943221):0.578284,40:0.961112):0.241518,(((44:0.748521,46:1.586546):0.157651,45:0.536933):0.436567,(47:0.981089,48:1.287690):0.463963):0.693846):0.201863,(((49:0.055838,50:0.065584):0.140697,51:0.086600):0.66467,52:1.254952):0.400221):0.876797):0.0377641):0.127987,15:0.542826):0.356512):0.113029):0.0604798,((4:0.233366,5:0.419879):0.140153,(6:0.395706,7:0.397051):0.179974):0.129542):0.111133):0.0658662);
 239: 1 -41007.9643 -43236.06246 (0:0.193012,(1:0.197764,((3:0.321029,(((6:0.452922,7:0.393131):0.201519,(((8:0.039422,9:0.034286):0.256342,10:0.232046):0.260823,11:0.853183):0.265515):0.0704692,((12:0.019482,13:0.048075):0.652309,(((14:1.773889,((((((16:0.008164,17:0.040865):0.19006,18:0.109229):0.0946193,19:0.330262):0.393511,20:0.613318):0.230131,((21:0.430934,22:0.811309):0.365751,23:0.822441):0.532569):0.0799629,(((((24:0.050038,25:0.163340):0.15253,26:0.412770):0.0556714,27:0.156170):0.193129,(28:0.867653,29:0.529404):0.327122):0.277151,((30:0.288025,31:0.265354):0.253897,((32:0.633538,33:0.121341):0.0698005,34:0.248628):0.108279):0.177073):0.400204):0.270297):0.0713732,(35:2.444734,(((((((36:0.159747,37:0.172331):0.0607091,38:0.073626):0.500473,39:1.002253):0.0813499,40:1.336635):0.30893,(41:0.343059,(42:0.177945,43:0.128150):0.151776):0.578299):0.354134,((44:0.628323,(45:0.662409,46:1.451156):0.258883):0.50021,(47:1.207914,48:0.767626):0.519736):0.296347):0.252341,(((49:0.048678,50:0.058211):0.119926,51:0.096407):0.855371,52:1.229725):0.24499):0.689299):0.282919):0.100099,15:0.585998):0.163077):0.205713):0.0799821):0.0553676,(4:0.209237,5:0.506051):0.302506):0.121976):0.0713561,2:0.209151);
 240: 1 -42173.01147 -43222.05865 (0:0.206752,1:0.233172,(2:0.236001,((3:0.260068,(((((8:0.037335,9:0.066581):0.243479,10:0.215269):0.298364,11:0.675365):0.304231,(12:0.026878,13:0.028119):0.543741):0.197973,((((14:1.407965,((21:0.542108,22:0.921648):0.235977,23:0.802118):0.147335):0.441921,((((((24:0.092576,25:0.129647):0.164216,26:0.513987):0.0746231,27:0.116404):0.208188,(28:0.876596,29:0.650678):0.30555):0.130998,(((30:0.313683,31:0.245256):0.321798,(33:0.217370,34:0.244412):0.0766834):0.0866891,32:0.687343):0.17965):0.308719,(35:2.432594,((((((36:0.196110,37:0.162646):0.0610673,38:0.067196):0.617662,39:0.852960):0.165025,((41:0.415746,42:0.158790):0.0847455,43:0.061445):0.870144):0.254517,40:1.359009):0.478625,(((44:0.493298,(45:0.768421,46:1.594166):0.380992):0.460665,(47:1.332829,48:0.824778):0.259678):0.892049,(((49:0.071631,50:0.047914):0.102209,51:0.115386):0.782591,52:0.963503):0.0314479):0.224235):0.484571):0.285353):0.12338):0.148377,((((16:0.024974,17:0.045896):0.139105,18:0.139533):0.0996288,19:0.372946):0.486719,20:0.402681):0.179663):0.333911,15:0.660118):0.122694):0.0996434):0.090437,((4:0.189225,5:0.373003):0.200897,(6:0.413938,7:0.363927):0.191585):0.0811346):0.0605323):0.0885886);
 241: 1 -42477.90043 -43235.42656 (0:0.251298,(1:0.099506,((3:0.416996,(((((8:0.063717,9:0.037701):0.277554,10:0.246036):0.325852,(12:0.038026,13:0.037149):0.792483):0.0910402,11:0.678765):0.220341,((((((14:1.742720,21:0.529417):0.176239,22:0.769760):0.281945,23:1.026913):0.15338,(35:2.820447,((((((36:0.130057,37:0.178629):0.0544085,38:0.050103):0.457484,(39:0.906410,((41:0.370322,42:0.176783):0.0666884,43:0.076018):0.880881):0.181591):0.370948,40:0.849273):0.395675,(((49:0.056344,50:0.068481):0.118557,51:0.095528):0.655737,52:1.140405):0.228449):0.125759,((44:0.751891,(45:0.778891,46:1.594378):0.158323):0.271356,(47:1.115373,48:1.060894):0.574415):0.620149):0.282923):0.641075):0.244479,15:0.568294):0.163074,(((((16:0.023906,17:0.029108):0.123577,18:0.136514):0.169793,19:0.264411):0.348267,(((((24:0.095364,25:0.168935):0.269377,27:0.134559):0.117868,26:0.405847):0.258929,(28:0.875555,29:0.529961):0.130656):0.0847438,((((30:0.287425,31:0.287072):0.10206,32:0.530872):0.122601,33:0.136015):0.0908408,34:0.239913):0.209705):0.36938):0.0581737,20:0.582573):0.229928):0.299759):0.101966):0.103802,((4:0.319449,5:0.381943):0.186733,(6:0.479516,7:0.457986):0.158629):0.133105):0.112226):0.0768829,2:0.276657);
 242: 2 -42034.77258 -43221.98429 (0:0.179722,(1:0.203959,(((3:0.391576,(((((8:0.059246,9:0.046409):0.2325,10:0.216672):0.205128,11:0.694086):0.258521,(12:0.004533,13:0.046978):0.630677):0.181803,(((((((14:1.472556,22:0.847226):0.0911834,21:0.559300):0.188975,23:1.008629):0.235031,(((((((36:0.150896,(37:0.189903,38:0.084901):0.0388404):0.527032,39:0.938750):0.194314,((41:0.478076,42:0.154388):0.0556992,43:0.097567):0.791889):0.411594,40:1.031600):0.171004,(((44:0.745506,45:0.888300):0.288342,46:1.273189):0.174045,(47:1.126500,48:0.990011):0.85902):0.420135):0.341707,((49:0.047894,50:0.057746):0.0909836,51:0.106271):0.842214):0.152755,52:1.003728):0.605255):0.0762598,(((((24:0.078062,25:0.164490):0.237643,27:0.161664):0.0638247,26:0.412852):0.235479,(28:0.778960,29:0.657713):0.0970549):0.193992,((((30:0.326279,31:0.269959):0.18037,32:0.674380):0.113002,33:0.190362):0.10064,34:0.292642):0.139006):0.362369):0.168042,(((((16:0.027647,17:0.020454):0.147181,18:0.127663):0.18976,19:0.230855):0.47984,20:0.350666):0.161811,35:2.698328):0.0904092):0.262638,15:0.641583):0.327133):0.154917):0.0565975,(6:0.415368,7:0.339090):0.194346):0.0960713,(4:0.155801,5:0.441956):0.282085):0.0673012):0.0528075,2:0.207521);
 243: 1 -41847.53665 -43224.0052 (0:0.212430,1:0.174509,((2:0.207833,3:0.371326):0.104465,(((4:0.339549,5:0.404903):0.228098,(6:0.377589,7:0.494789):0.159775):0.0557417,(((((8:0.031084,9:0.048234):0.19194,10:0.274011):0.379974,11:0.636167):0.156603,(12:0.024560,13:0.019155):0.751276):0.21037,(((14:1.777406,((((21:0.744960,22:0.694068):0.499032,23:0.798211):0.342149,(35:2.460879,((((((36:0.181213,37:0.201423):0.075604,38:0.074907):0.551555,(39:0.881713,((41:0.340578,42:0.166090):0.0354334,43:0.071955):0.944345):0.114667):0.61496,40:0.981361):0.361207,(((49:0.047618,50:0.046615):0.0963136,51:0.086761):0.780928,52:1.147075):0.281236):0.17631,(((44:0.622785,46:1.609139):0.238173,45:0.866575):0.406297,(47:0.994060,48:1.138921):0.461615):0.651292):0.41397):0.246346):0.0384867,(((((24:0.026784,25:0.143831):0.145386,26:0.491010):0.067986,27:0.195382):0.327784,(28:0.988803,29:0.622004):0.185348):0.210101,((((30:0.386722,31:0.233624):0.225638,32:0.644436):0.127871,33:0.131569):0.12655,34:0.266925):0.244345):0.252506):0.022504):0.310075,((((16:0.021185,17:0.017653):0.164418,18:0.183641):0.151766,19:0.324341):0.226043,20:0.722404):0.279092):0.157434,15:0.726304):0.347232):0.123361):0.0995451):0.0493678);
 244: 1 -43237.16632 -43227.20169 (0:0.151602,1:0.184314,(2:0.180628,(3:0.367714,((((4:0.097362,5:0.517075):0.344101,6:0.431211):0.147432,7:0.527677):0.0316024,(((((8:0.062617,9:0.042941):0.293302,10:0.230937):0.393467,(12:0.020955,13:0.022768):0.476109):0.129215,11:0.604696):0.151438,((14:1.407695,(((((((16:0.046463,17:0.023751):0.158508,18:0.081112):0.135578,19:0.274574):0.260341,20:0.496490):0.293409,((((((24:0.082258,25:0.167509):0.29622,27:0.137391):0.0405318,26:0.463317):0.225897,28:1.110370):0.121257,29:0.531912):0.121607,((((30:0.369084,31:0.304049):0.139012,32:0.633891):0.093835,33:0.136342):0.109267,34:0.254996):0.164127):0.265929):0.0984267,((21:0.487798,22:0.835583):0.339323,23:0.831780):0.413813):0.194927,(35:2.157306,((((((36:0.203193,38:0.100682):0.0605345,37:0.172550):0.568354,39:0.971803):0.219676,((41:0.484893,42:0.121286):0.0917899,43:0.069336):0.709803):0.294116,(40:0.915435,(((49:0.055775,50:0.093842):0.102357,51:0.103583):0.555468,52:1.187111):0.504963):0.172428):0.0875069,((44:0.721281,(45:0.749794,46:1.330039):0.185982):0.484213,(47:0.949708,48:0.906612):0.369098):0.542978):0.510782):0.382634):0.0985086):0.152713,15:0.440446):0.382256):0.162714):0.0237269):0.0912634):0.0916211);
 245: 1 -41932.51148 -43226.60752 (0:0.266633,1:0.158121,((2:0.177759,3:0.332958):0.115049,(((4:0.233422,5:0.263487):0.261739,(6:0.414621,7:0.489191):0.186302):0.0933201,(((((8:0.049264,9:0.019491):0.155027,10:0.312524):0.273764,11:0.690473):0.223637,(12:0.036790,13:0.022358):0.534463):0.125227,((((((14:1.724804,21:0.403320):0.158951,22:0.735991):0.275788,23:0.777714):0.451633,(((((16:0.031273,17:0.041041):0.140338,18:0.137207):0.144014,19:0.158850):0.291159,20:0.482173):0.213433,(((((24:0.045014,25:0.175657):0.301746,27:0.139601):0.0627654,26:0.388830):0.12842,(28:0.798037,29:0.534204):0.118531):0.0352011,(((30:0.344472,31:0.148692):0.108802,(33:0.169378,34:0.305017):0.130367):0.10333,32:0.534648):0.193073):0.284371):0.0990084):0.101832,(35:2.235253,(((((36:0.183362,37:0.207753):0.0752456,38:0.055875):0.365271,(39:1.123121,((41:0.383096,42:0.178478):0.0632389,43:0.070502):0.928596):0.163397):0.476988,40:0.875374):0.229455,(((44:0.728914,(45:0.765220,46:1.533650):0.219058):0.442678,(47:1.014120,48:0.985283):0.431624):0.546536,(((49:0.034787,50:0.056400):0.123209,51:0.102488):0.699553,52:1.076429):0.279131):0.233271):0.481101):0.366276):0.237227,15:0.519755):0.32673):0.138315):0.0658402):0.060402);
 246: 1 -42784.28925 -43225.95 (0:0.344518,1:0.133785,(2:0.140218,(3:0.307164,((4:0.179048,5:0.370597):0.206067,((6:0.555556,7:0.410875):0.191297,(((((8:0.067149,9:0.039097):0.287166,10:0.219096):0.321258,(12:0.026838,13:0.022435):0.750776):0.103601,11:0.765049):0.18516,((((14:1.261214,(35:2.417053,(((((36:0.124781,37:0.171999):0.0664574,38:0.076991):0.528769,(39:0.931797,((41:0.374044,42:0.146233):0.0509938,43:0.092988):0.780387):0.0955538):0.445505,40:1.013757):0.228234,(((44:0.572577,(45:0.778239,46:1.500345):0.230077):0.378705,(47:0.982339,48:1.029842):0.594832):0.618158,(((49:0.045418,50:0.065596):0.122089,51:0.123318):0.683089,52:1.162484):0.29603):0.120675):0.303852):0.166872):0.0700849,((21:0.544458,22:0.854197):0.287548,23:0.744886):0.470668):0.235106,(((((16:0.025294,17:0.035688):0.152254,18:0.143198):0.0546556,19:0.345942):0.242568,20:0.761576):0.174679,((((24:0.044958,25:0.197919):0.177666,(26:0.538501,27:0.170098):0.0823325):0.290313,(28:0.938940,29:0.510512):0.128891):0.0834102,((((30:0.250441,31:0.211775):0.165911,32:0.469131):0.114432,33:0.241309):0.174267,34:0.309297):0.204977):0.350524):0.219259):0.179879,15:0.684940):0.398688):0.0823679):0.0460481):0.12588):0.0880677):0.107641);
 247: 1 -44548.50967 -43254.49153 (0:0.245003,1:0.161365,(2:0.170789,(3:0.401666,((4:0.253588,5:0.410979):0.231328,((6:0.416306,7:0.450690):0.151491,((((8:0.058419,9:0.034767):0.292601,10:0.165138):0.308226,11:0.620322):0.227991,((12:0.029323,13:0.029713):0.452298,(((((((14:1.627609,(21:0.517242,22:0.912955):0.206327):0.206211,23:0.764265):0.313641,(((((((36:0.172231,37:0.212674):0.0630763,38:0.061876):0.55269,39:0.819400):0.177819,40:1.232091):0.242008,((41:0.430791,42:0.154228):0.0535523,43:0.079526):0.77323):0.411163,(((49:0.035546,50:0.069437):0.0733231,51:0.192362):0.795142,52:0.826889):0.248964):0.125109,((44:0.698997,(45:0.833775,46:1.308989):0.199772):0.200125,(47:0.899426,48:1.049336):0.546697):0.532484):0.707546):0.132141,(((((24:0.061657,25:0.163202):0.249235,26:0.450440):0.0705573,27:0.124140):0.365864,(28:0.941890,29:0.550621):0.275019):0.119363,(((30:0.319753,32:0.728847):0.138618,31:0.220587):0.224315,(33:0.216654,34:0.342931):0.129497):0.114659):0.279058):0.274833,((((16:0.050999,17:0.026011):0.161491,18:0.117649):0.0776322,19:0.518756):0.337117,20:0.629465):0.213738):0.0870622,35:2.690095):0.195831,15:0.636335):0.0869026):0.213393):0.0918373):0.142472):0.0571292):0.061841):0.0832373);
 248: 2 -39964.15727 -43222.50276 (0:0.197958,1:0.154402,((2:0.180776,3:0.436257):0.0559396,((4:0.153997,5:0.433746):0.238561,((6:0.414858,7:0.386621):0.173186,(((((8:0.062356,9:0.062210):0.213383,10:0.249003):0.36445,11:0.487583):0.293899,(12:0.042514,13:0.019622):0.434862):0.163262,((14:2.052220,((((((((16:0.021131,17:0.024190):0.114815,18:0.125014):0.119056,19:0.321787):0.313547,20:0.627920):0.208843,(((((24:0.068806,25:0.134519):0.129936,26:0.514077):0.08997,27:0.201231):0.233233,(28:0.947213,29:0.608778):0.240299):0.143503,(((30:0.418820,31:0.273176):0.189475,(33:0.195661,34:0.341719):0.0927626):0.0661175,32:0.636811):0.126469):0.402851):0.0573586,((21:0.550393,22:1.111822):0.348677,23:0.885808):0.362201):0.112162,35:2.038639):0.096073,((((((36:0.217340,37:0.193703):0.0700652,38:0.075255):0.693281,39:0.800805):0.211901,(41:0.300118,(42:0.155868,43:0.115177):0.112199):0.710211):0.353094,40:1.069718):0.222665,(((44:0.689579,(45:0.748053,46:1.599710):0.287106):0.376853,(47:1.172535,48:0.923229):0.326307):0.51921,(((49:0.059170,50:0.042110):0.10239,51:0.068734):0.889622,52:0.967359):0.234227):0.158466):0.938182):0.0624274):0.104882,15:0.588213):0.306385):0.188072):0.130027):0.0519247):0.0866336);
 249: 1 -42916.94422 -43224.41698 (0:0.247604,(1:0.174273,(((4:0.408173,5:0.402502):0.239455,(6:0.445475,7:0.503534):0.170268):0.0693676,(((((8:0.076631,9:0.042058):0.277512,10:0.319414):0.238496,11:0.689081):0.258033,(12:0.012247,13:0.019827):0.609639):0.280141,((14:2.024167,(((((((16:0.030593,17:0.039283):0.142228,18:0.192657):0.211711,19:0.281472):0.289414,20:0.515477):0.386174,(((((24:0.029537,25:0.186707):0.274219,27:0.199030):0.0989775,26:0.415868):0.286183,(28:1.333710,29:0.459116):0.131598):0.16078,((((30:0.314077,31:0.290454):0.155775,32:0.687540):0.172792,33:0.133666):0.176193,34:0.219407):0.232286):0.377407):0.0607586,((21:0.531988,22:0.685347):0.39947,23:0.708332):0.510463):0.0786584,(35:2.697701,((((((36:0.177062,37:0.206748):0.0693428,38:0.086057):0.52423,(39:1.015448,((41:0.406672,42:0.163029):0.0608433,43:0.047932):0.775918):0.202):0.44072,40:0.796074):0.221685,((44:0.810510,(45:0.950784,46:1.445982):0.23274):0.220432,(47:1.156625,48:0.970652):0.763244):0.713986):0.106492,(((49:0.051311,50:0.061371):0.085174,51:0.127545):0.806266,52:1.115723):0.262665):0.178469):0.596921):0.107022):0.167811,15:0.565932):0.302478):0.249884):0.1148):0.0358981,(2:0.177217,3:0.467153):0.139011);
 250: 2 -42568.16421 -43227.48534 (0:0.164607,1:0.218377,(2:0.262285,((3:0.346926,(4:0.254696,5:0.515406):0.277453):0.0386403,((6:0.498717,7:0.475471):0.201793,(((((8:0.081447,9:0.032881):0.194568,10:0.296678):0.321127,11:0.712521):0.261845,(12:0.029401,13:0.027213):0.59275):0.127734,((((((14:1.495350,22:0.871365):0.130069,21:0.380448):0.296961,23:0.740430):0.368379,(((((16:0.027883,17:0.041076):0.156491,18:0.143421):0.156325,19:0.324208):0.347668,20:0.361617):0.23255,(((((24:0.065793,25:0.112341):0.214073,27:0.153533):0.074292,26:0.495612):0.138178,(28:1.160237,29:0.589649):0.291184):0.0692302,(((30:0.401720,31:0.220710):0.211172,(33:0.162615,34:0.399612):0.0445564):0.0842573,32:0.524309):0.186505):0.500156):0.0283392):0.101757,(35:1.984761,(((((((36:0.166142,37:0.184088):0.0486876,38:0.070791):0.55461,39:0.925014):0.22329,((41:0.368009,42:0.109088):0.0802678,43:0.047195):0.710103):0.422656,40:0.766286):0.314448,((44:0.827057,(45:0.726172,46:1.354313):0.149522):0.43399,(47:1.097110,48:0.974314):0.682562):0.228226):0.262033,(((49:0.044264,50:0.066797):0.0954794,51:0.128791):0.665496,52:1.440273):0.253272):0.739107):0.40248):0.198057,15:0.593388):0.325058):0.0854215):0.088311):0.115289):0.0728119);
 251: 1 -42360.25538 -43221.02563 (0:0.237075,1:0.147905,(2:0.173514,((3:0.356244,((6:0.536502,7:0.382834):0.15468,(((((8:0.071895,9:0.038278):0.299606,10:0.200804):0.342957,11:0.660046):0.343318,(12:0.022973,13:0.017227):0.576805):0.181016,((((14:1.367983,(((((16:0.044553,17:0.028879):0.155498,18:0.081677):0.120367,19:0.230382):0.396257,20:0.546970):0.22265,((((24:0.051913,25:0.149150):0.313661,(26:0.420825,27:0.176339):0.0630436):0.232305,(29:0.807868,((((30:0.242482,31:0.289259):0.141044,32:0.614456):0.138674,33:0.119228):0.22268,34:0.209644):0.257765):0.144595):0.031511,28:1.105665):0.385431):0.146293):0.167504,((21:0.543033,22:0.802278):0.151083,23:0.860317):0.378452):0.158727,(35:2.281511,(((((((36:0.135293,37:0.148715):0.0314986,38:0.093575):0.441368,39:0.892198):0.299974,((41:0.381900,42:0.152674):0.0787715,43:0.084716):0.685957):0.218344,40:1.123847):0.224011,(((49:0.039392,50:0.063204):0.147999,51:0.097770):0.659717,52:1.240834):0.406917):0.149469,((44:0.873824,(45:0.838214,46:1.554383):0.172573):0.357183,(47:0.786244,48:1.166744):0.619696):0.314629):0.400454):0.490876):0.150694,15:0.483072):0.32015):0.159129):0.0951258):0.0689762,(4:0.173662,5:0.559641):0.299998):0.0731369):0.064015);
 252: 2 -42732.01276 -43235.03645 (0:0.254715,(1:0.180735,2:0.233451):0.0355926,(3:0.488151,((4:0.246793,5:0.437749):0.237105,((6:0.426671,7:0.459870):0.172434,(((((8:0.050652,9:0.044057):0.258814,10:0.254317):0.423921,11:0.556753):0.131846,(12:0.016332,13:0.036958):0.461692):0.17552,((14:1.602076,15:0.570693):0.0761041,(((((16:0.035595,17:0.030682):0.188013,18:0.120015):0.274816,19:0.292407):0.294238,20:0.499450):0.416301,((((21:0.650575,22:1.049293):0.345665,23:0.764872):0.264499,(35:2.163017,(((((((36:0.191676,37:0.198286):0.0395445,38:0.036965):0.570653,39:0.892374):0.172011,((41:0.401941,42:0.186165):0.0550325,43:0.060385):0.861907):0.469511,40:0.907913):0.294608,(((49:0.053103,50:0.049446):0.122132,51:0.099958):0.949731,52:1.281676):0.136074):0.244194,((44:0.749029,(45:0.915867,46:1.464734):0.189487):0.26934,(47:1.233496,48:0.809876):0.682737):0.310562):0.435977):0.381254):0.188369,(((((24:0.057185,25:0.194275):0.187434,27:0.177614):0.142566,26:0.427676):0.298052,(28:0.919385,29:0.546235):0.0515641):0.135646,((((30:0.356527,31:0.268733):0.158366,32:0.705936):0.138281,33:0.193059):0.12876,34:0.233663):0.161211):0.452581):0.100035):0.171042):0.244701):0.194341):0.0734848):0.0337915):0.166043);
 253: 1 -44249.95436 -43223.73263 (0:0.186764,1:0.193612,(2:0.250917,((3:0.476942,((6:0.441616,7:0.512877):0.128948,(((((8:0.064513,9:0.049965):0.222846,10:0.242323):0.255156,11:0.737263):0.200775,(12:0.029948,13:0.017548):0.761166):0.201548,(((((14:1.795330,((21:0.518343,22:0.907032):0.52826,23:0.717516):0.213017):0.0482729,(35:2.326401,(((((36:0.162828,37:0.200385):0.0496265,38:0.080695):0.550862,(39:0.900252,((41:0.351250,42:0.194402):0.081505,43:0.040998):0.773775):0.212747):0.36769,40:1.293681):0.25483,(((44:0.700929,(45:0.882038,46:1.606405):0.153062):0.275857,(47:1.036030,48:0.960627):0.586823):0.497684,(((49:0.052716,50:0.055842):0.0719738,51:0.120500):0.732644,52:1.130961):0.279725):0.123996):0.467729):0.400574):0.0649349,(((((24:0.042881,25:0.138791):0.279146,27:0.177328):0.0875187,26:0.372831):0.126761,(28:0.865178,29:0.608787):0.254708):0.0958487,(((30:0.393876,31:0.210143):0.146732,32:0.709648):0.117407,(33:0.202942,34:0.312106):0.140676):0.168353):0.261099):0.26858,((((16:0.052089,17:0.027663):0.160476,18:0.119959):0.108282,19:0.263709):0.152872,20:0.523305):0.314046):0.198926,15:0.705381):0.224801):0.0833426):0.112337):0.054415,(4:0.228841,5:0.460922):0.195713):0.0851701):0.063618);
 254: 1 -42640.1182 -43221.60181 (0:0.278587,(1:0.168678,(3:0.345285,((4:0.336420,5:0.409850):0.261562,((6:0.440982,7:0.465326):0.0997031,(((((8:0.057951,9:0.040812):0.179422,10:0.275252):0.332437,11:0.708728):0.192312,(12:0.028133,13:0.020785):0.57686):0.198337,(((((14:1.366487,(35:2.764655,(((((36:0.156242,37:0.186263):0.0596142,38:0.055079):0.469319,(39:0.738099,((41:0.378458,42:0.124096):0.0489242,43:0.055714):0.958469):0.175152):0.594472,40:0.823885):0.213327,(((44:0.760998,(45:0.988499,46:1.483310):0.243748):0.22736,(47:1.119713,48:1.225393):0.433155):0.731666,(((49:0.053108,50:0.055224):0.138387,51:0.082332):0.715509,52:1.239366):0.283597):0.18141):0.304606):0.337004):0.0971003,((21:0.555528,22:1.059562):0.329098,23:0.809535):0.443808):0.200924,((((((24:0.049871,25:0.151824):0.233046,26:0.544445):0.0356248,27:0.144795):0.174986,(28:0.910979,29:0.643500):0.176483):0.152513,32:0.704778):0.0935377,((30:0.337458,31:0.327934):0.216989,(33:0.230801,34:0.236324):0.0621844):0.121626):0.253202):0.19052,((((16:0.029662,17:0.041723):0.153666,18:0.144285):0.0742687,19:0.336065):0.215475,20:0.582733):0.221027):0.176814,15:0.748314):0.279718):0.108341):0.11094):0.111295):0.133513):0.0558326,2:0.312406);
 255: 1 -43414.95098 -43224.81226 (0:0.250190,1:0.164506,(2:0.198818,(3:0.340086,((4:0.236395,5:0.366892):0.321908,((6:0.568430,7:0.484944):0.0855517,(((((8:0.084941,9:0.024290):0.213819,10:0.250315):0.355782,11:0.705270):0.287935,(12:0.028738,13:0.042835):0.492722):0.161723,((((((14:1.774857,22:0.686591):0.284921,21:0.704543):0.303041,23:1.002907):0.249225,(35:2.225539,((((((((36:0.140955,37:0.230967):0.0542446,38:0.049573):0.553712,39:0.905162):0.260044,((41:0.393962,42:0.134814):0.0935711,43:0.066041):1.01915):0.373621,40:0.987913):0.231516,((44:0.703840,(45:0.803193,46:1.497378):0.185885):0.310871,(47:1.074715,48:0.938606):0.548502):0.767401):0.180017,((49:0.044374,50:0.047188):0.109056,51:0.111451):0.928933):0.116921,52:1.091900):0.489182):0.360017):0.22014,(((((16:0.029741,17:0.024188):0.174089,18:0.067437):0.175817,19:0.253129):0.263774,20:0.740114):0.187549,(((((24:0.042853,25:0.213820):0.233819,26:0.517515):0.0445159,27:0.208331):0.322691,(28:0.902198,29:0.618435):0.127608):0.147694,((((30:0.289636,31:0.273381):0.180037,32:0.761938):0.103824,33:0.124591):0.0957131,34:0.284063):0.174921):0.37316):0.136359):0.290536,15:0.569696):0.280418):0.109562):0.0934704):0.055954):0.124927):0.0726223);
 256: 1 -43224.94806 -43231.91916 (0:0.194347,(1:0.143196,((4:0.210017,5:0.316527):0.267137,((6:0.435442,7:0.438524):0.158878,((((8:0.054697,9:0.048817):0.157237,10:0.289812):0.433546,11:0.497306):0.299509,((12:0.017484,13:0.021521):0.522672,((14:1.894874,15:0.573691):0.191836,((((((16:0.038621,17:0.030178):0.149916,18:0.160176):0.178742,19:0.362456):0.267946,(20:0.541728,((((24:0.057457,25:0.212272):0.29223,27:0.180304):0.159871,26:0.387937):0.14637,((28:1.089672,29:0.549369):0.169669,(((30:0.339141,32:0.685970):0.139461,31:0.221049):0.17139,(33:0.163200,34:0.291141):0.0982231):0.176921):0.0790814):0.301418):0.100783):0.197358,((21:0.496456,22:0.691201):0.430641,23:1.012411):0.393462):0.122806,((35:1.806347,((44:0.675619,(45:0.693629,46:1.391933):0.214622):0.414494,(47:0.878033,48:1.040236):0.422616):0.323204):0.294809,((((((36:0.140855,37:0.181299):0.0331371,38:0.077340):0.542488,39:0.841276):0.162015,((41:0.422197,42:0.149390):0.0936088,43:0.078375):0.824853):0.276509,40:1.011460):0.29306,(((49:0.043079,50:0.053749):0.114694,51:0.138947):0.786538,52:0.954092):0.326383):0.273458):0.996727):0.102945):0.182433):0.215008):0.154889):0.0670375):0.08522):0.0389225,(2:0.129204,3:0.373573):0.121386);
 257: 1 -41819.7734 -43223.25861 (0:0.255823,(1:0.236335,(3:0.300608,((4:0.259976,5:0.369648):0.225905,((6:0.468433,7:0.416848):0.0860799,(((((8:0.053060,9:0.046551):0.200924,10:0.228416):0.357891,11:0.701450):0.226648,(12:0.038218,13:0.026885):0.453219):0.223613,(((((((14:1.624330,22:0.419140):0.16697,23:0.802887):0.159779,21:0.613322):0.344884,(((((((36:0.165760,37:0.209577):0.0444327,38:0.118925):0.518382,39:0.882473):0.25131,((41:0.420002,42:0.118775):0.072061,43:0.089908):0.895387):0.346915,40:1.002164):0.170994,((44:0.858311,(45:0.849461,46:1.416173):0.205548):0.290812,(47:0.828032,48:1.128371):0.548787):0.569741):0.365308,(((49:0.042075,50:0.053841):0.116933,51:0.091274):0.692586,52:1.202927):0.286308):0.549274):0.361479,((((((24:0.055729,25:0.113961):0.206478,26:0.377581):0.0611776,27:0.161051):0.366524,(28:0.803766,29:0.447028):0.197643):0.0510818,((((30:0.341549,31:0.281476):0.143714,32:0.558833):0.156238,33:0.105528):0.160635,34:0.156494):0.202897):0.075439,35:3.226605):0.234313):0.167595,((((16:0.040141,17:0.031439):0.1269,18:0.122845):0.132519,19:0.266238):0.214831,20:0.514401):0.201478):0.221262,15:0.581002):0.170729):0.203513):0.039725):0.146805):0.0913995):0.0767884,2:0.205663);
 258: 1 -43272.83386 -43227.20169 (0:0.198856,1:0.227566,(2:0.241441,(3:0.329971,((((4:0.173605,5:0.492193):0.269011,6:0.456487):0.217731,7:0.612641):0.0416613,((((8:0.064552,9:0.033395):0.320414,10:0.267170):0.476529,11:0.564452):0.216201,((12:0.023618,13:0.015389):0.534712,(((14:1.738229,((((((16:0.026951,17:0.034182):0.193882,18:0.133482):0.18279,19:0.265987):0.357682,20:0.512690):0.26195,(((((24:0.051317,25:0.139343):0.224523,27:0.198495):0.12541,26:0.409254):0.295627,(28:1.004572,29:0.600347):0.161903):0.0913589,((((30:0.290430,31:0.264719):0.164221,32:0.671947):0.121749,33:0.154052):0.109615,34:0.340451):0.20486):0.299757):0.0805022,((21:0.595587,22:0.846303):0.353548,23:0.709054):0.646338):0.251529):0.0414379,(35:2.386432,(((((((36:0.133755,37:0.207619):0.0572356,38:0.094426):0.582837,39:0.937919):0.136821,((41:0.380373,43:0.138153):0.0369797,42:0.126026):0.893881):0.325468,40:1.048176):0.341025,(((49:0.032034,50:0.049270):0.0937312,51:0.125051):0.825368,52:0.851633):0.324939):0.124992,((44:0.650089,(45:0.840541,46:1.555279):0.305549):0.387158,(47:0.999974,48:0.910501):0.238215):0.554016):0.183985):0.633961):0.0949988,15:0.527201):0.280667):0.257981):0.194121):0.0924051):0.0958322):0.0964607);
 259: 1 -43265.93823 -43222.3568 (0:0.209141,((1:0.182784,3:0.344243):0.0802793,((4:0.257020,5:0.513002):0.238613,((6:0.431959,7:0.433974):0.11222,(((((8:0.052870,9:0.031066):0.207394,10:0.204203):0.246678,11:0.686577):0.381628,(12:0.021856,13:0.026640):0.533952):0.184376,((((((14:1.431506,(21:0.584103,22:0.972075):0.320923):0.111353,23:1.118208):0.21913,(35:2.453230,(((((36:0.223527,37:0.209099):0.0568224,38:0.081313):0.538829,(39:0.923426,((41:0.468390,42:0.166032):0.0869296,43:0.073574):0.937026):0.241856):0.353269,40:1.189462):0.277799,(((44:0.703488,(45:0.815101,46:1.289728):0.180484):0.239666,(47:1.319409,48:0.919053):0.675541):0.814019,(((49:0.042711,50:0.057347):0.0971677,51:0.109458):0.889138,52:1.229487):0.407099):0.115823):0.473883):0.53135):0.125192,(((((24:0.066158,25:0.159018):0.201991,27:0.243507):0.074637,26:0.420257):0.162436,(28:0.900471,29:0.580207):0.17056):0.0771766,(((30:0.455067,31:0.218726):0.143406,32:0.732174):0.0400373,(33:0.161127,34:0.326025):0.0884436):0.259274):0.317213):0.196304,((((16:0.021740,17:0.010723):0.175968,18:0.106443):0.169171,19:0.209865):0.368959,20:0.579554):0.28754):0.230209,15:0.600427):0.274043):0.153592):0.0999134):0.0698828):0.0442093,2:0.223166);
 260: 1 -44249.48621 -43231.66213 (0:0.237647,(1:0.116348,((3:0.373515,(((((8:0.054714,9:0.058275):0.275771,10:0.240888):0.354712,11:0.662314):0.242961,(12:0.055293,13:0.028678):0.577448):0.195847,((14:1.749802,15:0.447774):0.20487,(((((((16:0.028260,17:0.028943):0.1339,18:0.125862):0.158248,19:0.299922):0.461814,20:0.564923):0.386678,(((((24:0.110307,25:0.130249):0.229419,26:0.565672):0.0747149,27:0.200055):0.160082,(28:0.860501,29:0.865244):0.28474):0.134174,(((30:0.234023,31:0.321043):0.107564,32:0.628487):0.123757,(33:0.146741,34:0.372142):0.126852):0.210335):0.352001):0.135055,((21:0.501764,22:0.791706):0.235764,23:0.673681):0.390565):0.150495,(35:2.381648,(((((((36:0.171849,37:0.214568):0.0388226,38:0.080419):0.562661,39:1.064383):0.32322,((41:0.331224,42:0.175471):0.0346889,43:0.106607):0.76986):0.354248,40:1.137098):0.244583,((44:0.550569,(45:0.764803,46:1.842664):0.234424):0.401105,(47:1.402468,48:0.860888):0.443393):0.436233):0.217791,(((49:0.058264,50:0.064578):0.112239,51:0.077547):0.842953,52:1.174332):0.518958):0.296462):0.345893):0.273472):0.365996):0.166319):0.0777457,((4:0.198747,5:0.400495):0.203922,(6:0.464795,7:0.334074):0.311119):0.11567):0.060418):0.0962202,2:0.269425);
 261: 1 -43639.74907 -43223.72748 (0:0.274006,1:0.178886,(2:0.189997,(3:0.366779,((4:0.287760,5:0.283008):0.24255,((6:0.460476,7:0.361584):0.107672,((((8:0.082004,9:0.041745):0.265289,10:0.297549):0.333172,11:0.691551):0.285446,((12:0.017639,13:0.032332):0.696507,((14:1.953482,15:0.546047):0.24342,(((((16:0.050965,17:0.029349):0.107583,18:0.086293):0.216929,19:0.266753):0.316737,20:0.516076):0.276194,((((21:0.599401,22:0.784191):0.352048,23:0.819533):0.316286,(35:1.968866,(((((((36:0.165099,37:0.178337):0.0503007,38:0.082579):0.580375,39:0.939436):0.251575,((41:0.435813,42:0.135824):0.0638309,43:0.073143):0.963713):0.318904,40:1.139676):0.326824,(((49:0.052074,50:0.051082):0.11102,51:0.105297):0.662739,52:1.157274):0.261476):0.165464,((44:0.522638,(45:0.867509,46:1.579204):0.223549):0.421182,(47:1.089575,48:1.006679):0.325758):0.819271):0.446811):0.286924):0.28584,(((((24:0.049736,25:0.157263):0.198227,26:0.448978):0.102683,27:0.148558):0.300747,(28:1.006742,29:0.529619):0.123572):0.183175,(((30:0.349306,31:0.285082):0.131053,32:0.814687):0.0869966,(33:0.211138,34:0.186966):0.058001):0.247298):0.280971):0.167227):0.100102):0.112073):0.153276):0.127412):0.054412):0.0956685):0.111867):0.0785712);
 262: 2 -42985.92704 -43221.73894 (0:0.351180,1:0.198112,(2:0.242778,((3:0.406382,((6:0.419513,7:0.394939):0.256442,(((((8:0.071407,9:0.033354):0.124438,10:0.306213):0.295168,11:0.670422):0.294722,(12:0.019409,13:0.029555):0.533611):0.155063,((((14:1.396926,(((((24:0.055138,25:0.149788):0.213878,27:0.196757):0.0700272,26:0.491036):0.242655,(28:0.850450,29:0.631423):0.164945):0.119746,(((30:0.449900,31:0.246281):0.170892,32:0.623474):0.1628,(33:0.258316,34:0.285528):0.0791472):0.175211):0.350311):0.0113009,((((16:0.038487,17:0.014017):0.106898,18:0.122258):0.0805845,19:0.314020):0.459792,20:0.436283):0.497078):0.186104,(((21:0.699441,22:0.879709):0.309487,23:0.810084):0.346926,(35:2.007496,(((((((36:0.150105,37:0.221205):0.0443473,38:0.090282):0.457586,39:0.693174):0.165126,((41:0.397504,42:0.144163):0.0550555,43:0.069513):0.997311):0.340046,40:0.924732):0.309085,(((49:0.036872,50:0.054237):0.10107,51:0.106247):0.67666,52:1.166400):0.328082):0.177341,((44:0.796866,(45:0.938622,46:1.529910):0.149569):0.35104,(47:1.034488,48:1.087079):0.614382):0.27595):0.386865):0.386476):0.0625782):0.31492,15:0.529541):0.310474):0.122155):0.184469):0.0454596,(4:0.175091,5:0.481417):0.332699):0.0587042):0.0520002);
 263: 1 -41752.79905 -43224.0052 (0:0.238272,(1:0.155489,((4:0.173584,5:0.365067):0.222708,((6:0.330887,7:0.495405):0.135716,(((((8:0.075354,9:0.009547):0.225962,11:0.797784):0.183205,10:0.161107):0.354528,(12:0.035138,13:0.015146):0.543367):0.256713,((((14:1.563775,(((21:0.506681,22:0.667581):0.263584,23:0.793333):0.21142,(35:2.006585,(((((((36:0.154230,37:0.189986):0.0303034,38:0.056460):0.574381,39:0.843182):0.168085,((41:0.388377,42:0.147814):0.0523544,43:0.074550):0.817978):0.349169,40:1.088980):0.301357,(((49:0.056364,50:0.055367):0.107794,51:0.091920):0.632386,52:1.103893):0.135576):0.232683,((44:0.700331,(45:0.729996,46:1.555765):0.134108):0.54789,(47:0.896828,48:1.089857):0.399428):0.51712):0.221027):0.612745):0.236357):0.145455,(((((24:0.052593,25:0.163708):0.207513,26:0.420583):0.0814709,27:0.182559):0.214549,(28:0.737286,29:0.510286):0.287361):0.0240223,(((30:0.253391,31:0.286081):0.127694,(33:0.158896,34:0.290177):0.0853685):0.0858681,32:0.476738):0.208497):0.362513):0.166135,((((16:0.024300,17:0.017647):0.181118,18:0.153529):0.171467,19:0.175786):0.310319,20:0.524814):0.167006):0.327599,15:0.578086):0.314814):0.0986959):0.0915261):0.0842362):0.0326426,(2:0.189400,3:0.334749):0.10719);
 264: 1 -41628.02586 -43227.89982 (0:0.290564,1:0.171486,(2:0.249171,(3:0.454693,((4:0.166558,5:0.656474):0.219888,((6:0.611817,7:0.383104):0.135339,(((((8:0.061642,9:0.061399):0.256727,10:0.235105):0.350027,11:0.489470):0.202362,(12:0.026467,13:0.014992):0.598124):0.108826,((((((14:1.852348,(21:0.505787,22:0.835447):0.145701):0.329435,23:0.751072):0.39507,(35:2.441338,(((((((36:0.169778,37:0.198343):0.0620375,38:0.060091):0.546832,39:0.922288):0.273179,((41:0.430383,42:0.133597):0.0824666,43:0.059273):0.847825):0.380935,40:1.006103):0.178026,(((49:0.060292,50:0.032900):0.061028,51:0.167362):0.813875,52:1.057758):0.434331):0.0847615,(((44:0.797464,45:0.833612):0.266778,(47:0.823977,48:1.102371):0.506806):0.171444,46:1.295942):0.476771):0.389293):0.585924):0.126254,((((((24:0.064545,25:0.129578):0.149309,28:1.127113):0.0581776,27:0.201348):0.139627,26:0.357985):0.201858,29:0.532389):0.126348,((((30:0.333660,31:0.243305):0.177108,32:0.663319):0.0578404,33:0.141162):0.098497,34:0.251483):0.167603):0.327215):0.16303,((((16:0.053430,17:0.054429):0.131073,18:0.139161):0.249501,19:0.283213):0.345064,20:0.505727):0.37951):0.241356,15:0.870098):0.291202):0.130436):0.137474):0.0578389):0.0599848):0.0947684);
 265: 1 -43997.85397 -43228.60105 (0:0.211895,1:0.226636,(2:0.171671,(3:0.308481,((4:0.238021,5:0.407320):0.289035,((6:0.522311,7:0.408667):0.126957,((((8:0.070631,9:0.028552):0.175492,10:0.300391):0.297334,11:0.718043):0.241409,((12:0.040063,13:0.041041):0.529284,((14:2.309737,(((((((16:0.053092,17:0.020310):0.119199,18:0.168951):0.0762854,19:0.371022):0.29625,20:0.658571):0.305672,(((((24:0.067887,25:0.199432):0.219639,26:0.428127):0.0622224,27:0.204545):0.230798,(28:0.741588,29:0.641779):0.247272):0.0568446,(((30:0.384524,31:0.263051):0.176786,(33:0.173476,34:0.385081):0.0791705):0.0786176,32:0.575235):0.205432):0.367096):0.148547,((21:0.501827,22:0.876187):0.271295,23:1.072544):0.539456):0.177473,(35:2.335124,(((((((36:0.162428,37:0.223625):0.0590399,38:0.083148):0.448374,39:1.096156):0.267852,((41:0.375838,42:0.157842):0.105417,43:0.083125):0.802655):0.326668,40:1.404286):0.238906,(((49:0.051063,50:0.062517):0.103545,51:0.121601):0.704546,52:1.048058):0.331026):0.278801,((44:0.630367,45:0.834805):0.233847,(46:1.375621,(47:0.942647,48:1.109360):0.472849):0.058566):0.404586):0.390329):0.564994):0.0176386):0.0772427,15:0.698605):0.173366):0.26277):0.122347):0.0946061):0.0722688):0.0538935):0.0487675);
 266: 1 -43261.08692 -43221.98429 (0:0.209831,(1:0.260047,(((4:0.268875,5:0.422307):0.135025,(6:0.409595,7:0.508095):0.125972):0.0825154,(((((8:0.035062,9:0.044741):0.273367,10:0.153832):0.21999,11:0.485439):0.124393,(12:0.026305,13:0.012438):0.520719):0.209666,(((((((14:1.583315,(21:0.459474,22:0.789704):0.296276):0.16069,23:0.875964):0.242681,(((((((36:0.192082,37:0.236247):0.0464071,38:0.093508):0.555027,39:0.872138):0.236533,((41:0.416676,42:0.164635):0.0619759,43:0.117296):0.919639):0.371968,40:0.947793):0.19019,((44:0.764298,(45:0.946223,46:1.477031):0.148037):0.280671,(47:1.146212,48:1.005747):0.563166):0.684068):0.182041,(((49:0.034855,50:0.068406):0.0917492,51:0.144855):0.73903,52:1.151932):0.289856):0.994824):0.0110124,(((((24:0.031411,25:0.136054):0.204064,27:0.161253):0.119075,26:0.413339):0.229379,(28:0.965504,29:0.407738):0.278059):0.143664,((((30:0.389489,31:0.236859):0.153944,32:0.652495):0.09388,33:0.157313):0.0641343,34:0.294797):0.215729):0.262122):0.165935,35:2.375615):0.0545201,((((16:0.022172,17:0.021608):0.163437,18:0.137297):0.138941,19:0.248990):0.546505,20:0.542631):0.116873):0.289684,15:0.613985):0.36893):0.157164):0.0839407):0.039179,(2:0.186546,3:0.404235):0.0845696);
 267: 2 -41629.11076 -43223.08066 (0:0.187580,1:0.221098,(2:0.185622,(3:0.334173,((4:0.182567,5:0.419932):0.266166,((6:0.507834,7:0.403759):0.147672,((((8:0.071298,9:0.034802):0.263485,10:0.193755):0.387471,11:0.547557):0.172272,((12:0.049050,13:0.014051):0.41859,((14:2.163184,((((((((16:0.007443,17:0.035275):0.210458,18:0.103459):0.105969,19:0.262439):0.320728,20:0.476873):0.174806,(((((24:0.037413,25:0.115420):0.183663,27:0.202560):0.115819,(28:0.931053,29:0.724197):0.263325):0.0258337,26:0.315917):0.1746,(((30:0.276236,31:0.194979):0.174618,32:0.684217):0.0455438,(33:0.168879,34:0.340122):0.0623603):0.209516):0.304751):0.111041,((21:0.494045,22:1.114657):0.399281,23:0.745076):0.443555):0.162342,35:2.235785):0.132212,((((((36:0.156414,37:0.189053):0.0379029,38:0.089451):0.508623,39:0.833472):0.203657,((41:0.412732,42:0.104944):0.0687323,43:0.064443):0.746856):0.419373,40:0.887551):0.289078,(((44:0.631100,(45:0.677982,46:1.347113):0.297276):0.192131,(47:1.082562,48:0.828526):0.591505):0.571738,(((49:0.046941,50:0.060288):0.109325,51:0.114714):0.670739,52:0.974749):0.251574):0.142764):0.735545):0.118367):0.0353316,15:0.543673):0.189879):0.230785):0.15437):0.0713408):0.0706822):0.0814136):0.0609562);
 268: 1 -40332.29127 -43232.89541 (0:0.256911,1:0.125708,(2:0.142480,(3:0.341877,((4:0.205115,5:0.422389):0.204779,((6:0.407348,7:0.409593):0.0872859,((((8:0.108433,9:0.032152):0.308151,10:0.305290):0.259578,11:0.705351):0.32906,((12:0.022273,13:0.025261):0.418219,((14:1.690525,(((((((16:0.028682,17:0.023830):0.0844926,18:0.198727):0.231829,19:0.299228):0.241208,20:0.669439):0.226086,((((((24:0.096840,25:0.207065):0.189571,26:0.394556):0.123542,27:0.170953):0.166559,(28:1.099719,29:0.497723):0.25081):0.116918,32:0.640044):0.104174,((30:0.398286,31:0.175707):0.166655,(33:0.124010,34:0.298378):0.1525):0.128859):0.369272):0.0653138,((21:0.559249,22:0.920406):0.40471,23:0.946774):0.445847):0.235216,(35:2.227169,((((((36:0.122426,37:0.216156):0.052584,38:0.098258):0.644754,39:0.888657):0.128004,((41:0.437642,42:0.122881):0.0917014,43:0.033261):0.965728):0.280721,(40:1.277666,(((49:0.052616,50:0.048375):0.120402,51:0.113297):0.762105,52:0.805348):0.439584):0.142452):0.152625,((44:0.787306,(45:1.062371,46:1.312964):0.380124):0.259463,(47:0.857320,48:0.980980):0.575238):0.784566):0.314395):0.401111):0.119583):0.136701,15:0.537115):0.155644):0.189386):0.101566):0.0778729):0.0975851):0.0502517):0.0709243);
 269: 1 -43089.89935 -43226.55869 (0:0.268858,(1:0.170878,(((3:0.330299,(6:0.422197,7:0.547280):0.212633):0.0522324,(((((8:0.049284,9:0.032752):0.238391,10:0.221952):0.280172,11:0.685863):0.188471,(12:0.040000,13:0.005567):0.59367):0.159642,((((((14:1.790541,22:0.901778):0.250845,21:0.729047):0.368966,23:0.994202):0.255133,(((((16:0.030404,17:0.042874):0.181154,18:0.137207):0.209195,19:0.260529):0.236669,20:0.554786):0.151059,(((((24:0.021414,25:0.200370):0.216556,27:0.235352):0.107895,26:0.425970):0.0991942,(28:1.000055,29:0.559622):0.213858):0.112602,(((30:0.364376,31:0.254135):0.161543,(33:0.212177,34:0.304768):0.109023):0.107308,32:0.670702):0.0686819):0.520999):0.153674):0.239794,(35:2.709310,(((((36:0.178565,38:0.108559):0.0468415,37:0.111277):0.489791,(39:0.968817,((41:0.362709,42:0.098945):0.0850682,43:0.075375):0.745859):0.125203):0.313516,(((44:0.639871,(45:0.733700,46:1.643583):0.150501):0.26683,(47:1.188959,48:0.937097):0.585838):0.620286,(((49:0.032023,50:0.055719):0.113126,51:0.064638):0.681041,52:1.115119):0.382278):0.26367):0.22379,40:0.954689):1.09023):0.331398):0.0617318,15:0.528471):0.260963):0.187596):0.0317039,(4:0.151899,5:0.431923):0.283962):0.0935448):0.0453842,2:0.214870);
 270: 1 -44326.21368 -43224.0052 (0:0.301134,(1:0.182613,((4:0.328276,5:0.382119):0.233317,((6:0.364697,7:0.551994):0.309825,(((((8:0.053128,9:0.050638):0.304999,10:0.261005):0.215903,11:0.681926):0.213743,(12:0.039327,13:0.004318):0.686821):0.152932,((((((14:2.212664,(21:0.689172,22:0.814756):0.348012):0.201077,23:0.635514):0.484359,(35:2.373998,(((((((36:0.147128,37:0.170400):0.0413393,38:0.077103):0.480886,39:0.835574):0.289423,((41:0.424183,42:0.107590):0.0679371,43:0.055678):0.83769):0.487025,40:0.972060):0.152865,(((49:0.029222,50:0.048528):0.0884332,51:0.116713):0.664127,52:1.079965):0.438215):0.136536,((44:0.658488,(45:0.769922,46:1.568215):0.150698):0.506845,(47:0.946925,48:1.015758):0.686772):0.337027):0.294219):0.787633):0.062367,(((((24:0.022466,25:0.163684):0.219888,26:0.410574):0.0878379,27:0.190669):0.296959,(28:0.871700,29:0.520476):0.144337):0.101948,((((30:0.285902,31:0.240477):0.179053,32:0.745410):0.127373,33:0.115978):0.163687,34:0.189209):0.363514):0.249139):0.172578,((((16:0.030036,17:0.027777):0.179634,18:0.160257):0.160278,19:0.253923):0.213263,20:0.666392):0.300662):0.238434,15:0.775598):0.227744):0.093273):0.0948556):0.097192):0.0522159,(2:0.223189,3:0.463553):0.0805511);
 271: 2 -43691.88619 -43244.50675 (0:0.251276,1:0.148959,(2:0.264345,((3:0.426131,(((6:0.393793,7:0.421791):0.0896804,(((((((14:1.342757,(21:0.697549,22:0.795241):0.280911):0.146663,23:0.832772):0.240335,(((((((36:0.188068,37:0.183666):0.096281,38:0.035902):0.583944,40:1.651022):0.0558665,39:0.978472):0.275932,(41:0.370500,(42:0.144786,43:0.096726):0.075534):0.513463):0.504387,((44:0.595193,(45:0.800414,46:1.990083):0.209796):0.376926,(47:1.315415,48:0.779966):0.59346):0.544026):0.455949,(((49:0.038264,50:0.064454):0.114852,51:0.073839):0.763581,52:0.936928):0.42233):0.851136):0.223252,(((((24:0.089990,25:0.120839):0.237061,26:0.382244):0.0362636,27:0.136136):0.17363,(28:0.942304,29:0.489412):0.247094):0.257269,(((30:0.363220,31:0.240890):0.106481,32:0.539764):0.10525,(33:0.172065,34:0.310230):0.0876125):0.112997):0.315708):0.176651,35:2.601454):0.149432,((((16:0.024614,17:0.028759):0.133888,18:0.129308):0.075315,19:0.336875):0.299111,20:0.544398):0.267497):0.196947,15:0.611742):0.248092):0.104852,((((8:0.033862,9:0.034758):0.156813,10:0.253633):0.234232,11:0.774835):0.330778,(12:0.012705,13:0.035815):0.646872):0.200261):0.0842759):0.0852623,(4:0.241723,5:0.392474):0.268814):0.103262):0.083096);
 272: 1 -39695.17111 -43231.44853 (0:0.253460,1:0.187331,((((2:0.209089,3:0.330214):0.0504765,(6:0.434610,7:0.336045):0.253655):0.0509162,((((8:0.062335,9:0.025578):0.160279,10:0.180015):0.251282,11:0.583667):0.268296,((12:0.032628,13:0.033854):0.456565,((14:1.566196,(15:0.376681,(35:1.736686,(((((((36:0.177495,37:0.214696):0.0619828,38:0.058815):0.612895,39:0.870659):0.210454,((41:0.443264,42:0.132834):0.0560882,43:0.067540):0.790824):0.477618,(((49:0.053653,50:0.049452):0.089536,51:0.098098):0.985971,52:1.153075):0.315206):0.199008,40:1.049967):0.159172,((44:0.728008,(45:0.590451,46:1.560895):0.146904):0.342205,(47:1.022879,48:0.947648):0.511483):0.415504):0.292756):0.596621):0.186074):0.0124757,(((((((16:0.014100,17:0.042263):0.105293,18:0.160972):0.11258,19:0.310843):0.222415,20:0.632854):0.233625,((((24:0.110837,25:0.131995):0.182432,(26:0.480272,27:0.091302):0.0713571):0.163037,(28:0.855899,29:0.539804):0.124419):0.105515,(((30:0.358577,31:0.277596):0.136124,(33:0.210990,34:0.369232):0.100309):0.0909447,32:0.652807):0.109705):0.480015):2.4506e-06,(21:0.548597,22:0.783506):0.880514):0.169276,23:1.200318):0.150916):0.259748):0.211735):0.224432):0.0593984,(4:0.236741,5:0.399265):0.255491):0.050824);
 273: 1 -41838.06882 -43243.23964 (0:0.201512,(1:0.206657,2:0.207247):0.0125148,((3:0.353487,((6:0.357960,7:0.433008):0.153728,(((((8:0.056772,9:0.039982):0.213137,10:0.267337):0.366112,11:0.708051):0.292822,(12:0.022855,13:0.012580):0.513206):0.148795,(((14:2.037508,(35:2.243809,((((((((36:0.175112,37:0.205785):0.0469434,38:0.085165):0.516555,39:0.881941):0.307003,((41:0.531738,42:0.179464):0.0618997,43:0.076696):0.748385):0.259281,((44:0.689405,(45:0.930107,46:1.448502):0.139914):0.37029,(47:0.890634,48:1.265271):0.415613):0.448333):0.150177,40:1.160334):0.274296,((49:0.044248,50:0.061579):0.168611,51:0.084556):0.971063):0.145344,52:1.102896):0.339027):0.44343):0.0777136,((((((16:0.045813,17:0.047038):0.137363,18:0.129091):0.0919753,19:0.300537):0.436701,20:0.481191):0.221015,((((((24:0.096852,25:0.176286):0.18958,26:0.429371):0.0438208,27:0.178492):0.240264,28:1.057528):0.119091,29:0.651535):0.115326,((30:0.321892,31:0.306633):0.190365,(32:0.659589,(33:0.219541,34:0.299429):0.0710251):0.054172):0.191864):0.324723):0.0884468,((21:0.362940,22:1.149406):0.352884,23:0.814535):0.457553):0.19518):0.172607,15:0.678322):0.159447):0.219695):0.0389242):0.0647746,(4:0.141204,5:0.438305):0.39523):0.0457923);
 274: 1 -44891.2698 -43231.53084 (0:0.277367,1:0.182267,(2:0.170043,(3:0.372344,(((4:0.248206,5:0.415720):0.173792,(6:0.426490,7:0.382917):0.0899127):0.130035,((((8:0.054630,9:0.053979):0.221305,10:0.236206):0.381397,11:0.602004):0.234537,((12:0.021517,13:0.034756):0.479963,((14:1.965195,15:0.711194):0.115337,(((((16:0.028859,17:0.028590):0.132018,18:0.166443):0.13327,19:0.307198):0.3646,20:0.582155):0.183591,((((21:0.275660,22:1.024559):0.504761,23:0.747689):0.450244,(35:2.217576,((((((((36:0.182811,37:0.195891):0.0552448,38:0.075615):0.522738,39:1.003384):0.190448,((41:0.343782,42:0.180529):0.061458,43:0.073636):0.869558):0.281823,40:0.939713):0.390517,((44:0.766061,(45:0.811000,46:1.350605):0.12591):0.288348,(47:0.812028,48:1.133059):0.607455):0.620868):0.333631,((49:0.046809,50:0.061562):0.0605603,51:0.153548):0.656759):0.262478,52:0.985484):0.581955):0.276024):0.045496,(((((24:0.080431,25:0.133084):0.226023,27:0.150892):0.0753727,26:0.423600):0.126308,(((30:0.315085,31:0.318833):0.145182,(33:0.190570,34:0.325832):0.0530465):0.176677,32:0.536321):0.250806):0.0636697,(28:0.960082,29:0.466155):0.198815):0.403727):0.146431):0.18134):0.19509):0.1571):0.155425):0.0439185):0.0637487):0.0856634);
 275: 1 -44406.19234 -43234.17598 (0:0.218458,1:0.225474,(2:0.282421,(3:0.434674,((((4:0.281691,5:0.378254):0.245489,6:0.504620):0.0958951,7:0.604270):0.092231,(((((8:0.057477,9:0.028630):0.339938,10:0.202093):0.390276,11:0.616682):0.154526,(12:0.039354,13:0.005247):0.564592):0.214851,(((((((14:1.892709,(21:0.583970,22:0.798563):0.119474):0.142092,23:0.842640):0.40981,((((((((36:0.220963,37:0.194043):0.0756052,38:0.050488):0.554187,39:1.021063):0.279222,((41:0.355703,43:0.130281):0.0620234,42:0.135717):0.882361):0.247913,40:1.154992):0.313188,((44:0.687777,(45:0.687117,46:1.562543):0.173837):0.40308,(47:1.219849,48:0.840918):0.569191):0.438656):0.464629,((49:0.051861,50:0.041221):0.0809755,51:0.117750):0.751664):0.285303,52:1.205773):1.02201):0.0520911,(((((24:0.050238,25:0.180528):0.252786,26:0.436858):0.0841433,27:0.186433):0.305858,(28:1.094144,29:0.489995):0.234218):0.121201,((((30:0.296486,31:0.279677):0.129002,32:0.611176):0.17039,33:0.153715):0.109242,34:0.244015):0.199701):0.423221):0.0322291,35:2.651476):0.109141,((((16:0.025600,17:0.018370):0.122953,18:0.108023):0.191302,19:0.211056):0.295679,20:0.418785):0.193692):0.277316,15:0.643850):0.386313):0.0926526):0.0824953):0.09701):0.0638697);
 276: 1 -42598.24581 -43222.24659 (0:0.225368,1:0.172744,((2:0.136226,3:0.353545):0.0464087,(((4:0.162381,5:0.414277):0.17335,(6:0.432655,7:0.374315):0.196059):0.0682263,(((((8:0.065503,9:0.065272):0.289292,10:0.180571):0.33291,11:0.775561):0.215408,(12:0.036729,13:0.007630):0.587349):0.142276,((((((14:2.307350,(21:0.395664,22:1.053753):0.28757):0.201504,23:0.867160):0.413461,(((((((24:0.062575,25:0.180625):0.164887,26:0.404407):0.132492,27:0.179757):0.132402,(28:0.873524,29:0.566652):0.289658):0.242154,32:0.578376):0.139884,((30:0.387115,31:0.242303):0.214771,(33:0.207461,34:0.303979):0.123779):0.0612532):0.190209,(35:2.373873,(((((36:0.159102,37:0.199958):0.0540592,38:0.085009):0.570051,(39:1.065914,((41:0.440489,42:0.145120):0.0657722,43:0.075291):0.969058):0.145022):0.525368,40:1.051703):0.144108,(((44:0.518540,(45:0.875419,46:1.550158):0.25738):0.387018,(47:1.214690,48:1.133848):0.692901):0.837866,(((49:0.045709,50:0.059651):0.12772,51:0.130570):0.767184,52:0.964052):0.185228):0.171296):0.705503):0.278561):0.368324):0.21118,20:0.530224):0.0940928,(((16:0.013335,17:0.035962):0.152232,18:0.118497):0.120631,19:0.323676):0.385554):0.254998,15:0.908983):0.229575):0.18532):0.169187):0.0895381);
 277: 1 -42604.86349 -43225.87555 (0:0.269285,(1:0.213936,(3:0.461079,((4:0.253762,5:0.446372):0.225203,((6:0.388823,7:0.446487):0.126177,(((((8:0.081799,9:0.036202):0.292773,10:0.194968):0.261231,11:0.699995):0.188873,(12:0.024963,13:0.033684):0.659082):0.15399,((((14:1.596556,((((24:0.070084,25:0.166988):0.183504,(26:0.385309,27:0.205420):0.0861395):0.179932,(28:0.803426,29:0.550565):0.266818):0.157209,(((30:0.374959,31:0.252967):0.156816,32:0.712202):0.0972015,(33:0.148387,34:0.336544):0.0709388):0.178179):0.207059):0.0476556,(((21:0.602082,22:0.819051):0.249308,23:0.622792):0.396194,(35:2.404072,(((((36:0.154188,38:0.124772):0.0800516,37:0.134429):0.554527,(39:0.931827,((41:0.407630,42:0.120728):0.0566778,43:0.060601):0.986705):0.0773682):0.464653,40:0.928906):0.387457,(((44:0.693182,(45:0.835193,46:1.539425):0.246406):0.351956,(47:0.788251,48:1.100578):0.801617):0.694187,(((49:0.038917,50:0.070854):0.085082,51:0.118321):0.569101,52:1.003809):0.275232):0.220684):0.414838):0.205586):0.223352):0.282592,((((16:0.031685,17:0.031673):0.166527,18:0.124454):0.132879,19:0.245406):0.267894,20:0.624102):0.194525):0.222859,15:0.725406):0.231117):0.161893):0.112831):0.0839832):0.0790253):0.0588281,2:0.230516);
 278: 1 -42694.54533 -43225.13364 (0:0.237719,(1:0.165039,2:0.220096):0.0494882,(3:0.323355,((4:0.224223,5:0.437614):0.218704,((6:0.432301,(7:0.320819,((((8:0.066803,9:0.059626):0.271682,10:0.248961):0.236189,11:0.684790):0.201299,(12:0.021782,13:0.046047):0.567142):0.236442):0.0704805):0.145282,((14:1.546216,(((((((16:0.013715,17:0.024017):0.133213,18:0.128618):0.205818,19:0.231583):0.237894,20:0.574035):0.314491,((((24:0.094250,25:0.148788):0.156878,(26:0.449476,27:0.210198):0.0378101):0.159005,(28:0.752903,29:0.510441):0.18466):0.180218,((((30:0.241315,31:0.341862):0.141117,32:0.479580):0.124098,33:0.163983):0.138927,34:0.194805):0.283756):0.214447):0.163186,(21:0.723539,(22:0.765106,23:0.680115):0.294068):0.371857):0.149842,(35:2.834132,((((((36:0.205915,37:0.139819):0.0621781,38:0.075743):0.409465,(39:0.892127,((41:0.376650,42:0.177694):0.0755006,43:0.066563):1.05296):0.161036):0.461075,40:1.045244):0.41533,(((49:0.050547,50:0.059762):0.107346,51:0.061844):0.803211,52:1.306588):0.243942):0.235009,(((44:0.898991,46:1.342233):0.123505,45:0.718935):0.263962,(47:0.784615,48:1.146612):0.537672):0.41009):0.709212):0.201337):0.0827927):0.231791,15:0.511372):0.444341):0.115147):0.086599):0.0613828);
 279: 1 -41133.61567 -43222.03715 (0:0.249019,1:0.148609,(2:0.148816,((3:0.303624,(((((8:0.081699,9:0.015331):0.233605,11:0.861067):0.132719,10:0.159876):0.324592,(12:0.068186,13:0.008156):0.581135):0.213442,(((14:1.912686,((((((16:0.033431,17:0.033587):0.157601,18:0.105371):0.124206,19:0.282774):0.324316,20:0.546294):0.232964,(((((24:0.062136,25:0.157813):0.245272,27:0.157592):0.0908757,26:0.458420):0.298145,(28:0.916016,29:0.543965):0.179401):0.115619,((((30:0.299287,31:0.206489):0.0954573,32:0.551747):0.167161,33:0.170245):0.114941,34:0.221052):0.284836):0.234228):0.178315,((21:0.609218,22:0.736340):0.442245,23:0.698776):0.368793):0.220793):0.0687616,(35:2.101160,(((((((36:0.164743,37:0.193042):0.0481969,38:0.104069):0.61842,39:0.999192):0.175968,((41:0.393910,42:0.196300):0.10431,43:0.077250):0.695785):0.27104,40:1.041623):0.403951,(((49:0.061501,50:0.035034):0.121458,51:0.079858):0.864622,52:1.049764):0.0939289):0.115814,((44:0.642978,(45:0.741467,46:1.804319):0.296475):0.353047,(47:0.733816,48:1.314515):0.516996):0.620706):0.34502):0.521045):0.105287,15:0.571470):0.316095):0.111026):0.118755,((4:0.198105,5:0.452474):0.220472,(6:0.513543,7:0.322512):0.184884):0.0855884):0.0768052):0.088407);
 280: 1 -42234.95615 -43227.39854 (0:0.259848,1:0.189498,(2:0.201619,(3:0.369495,((4:0.162326,5:0.407103):0.296475,((6:0.446185,7:0.400412):0.129471,(((((8:0.081749,9:0.043398):0.253562,10:0.227827):0.330943,11:0.562654):0.276235,(12:0.037770,13:0.044650):0.45193):0.13601,((((((14:1.586058,23:0.689694):0.115696,(21:0.590754,22:0.766108):0.273317):0.359365,(35:2.615356,((((((36:0.153522,(37:0.176550,38:0.124146):0.0422998):0.495231,39:0.868833):0.120997,((41:0.434107,42:0.161348):0.0406187,43:0.043095):0.863867):0.346731,(((49:0.056004,50:0.042782):0.0946031,51:0.093919):0.922727,52:1.048265):0.349554):0.0827773,40:1.087164):0.114743,((44:0.555827,(45:0.809319,46:1.688258):0.266949):0.356986,(47:1.129409,48:0.911773):0.683862):0.494013):0.343459):0.271219):0.0729869,((((((24:0.049496,25:0.134138):0.225087,26:0.431102):0.0695636,27:0.129046):0.269977,32:0.672859):0.123552,(28:0.880711,29:0.586907):0.226919):0.0617977,((30:0.401567,31:0.270285):0.243432,(33:0.197211,34:0.275099):0.0996008):0.10892):0.285379):0.2799,((((16:0.037741,17:0.036101):0.122232,18:0.105817):0.139926,19:0.341620):0.140689,20:0.516177):0.284736):0.209707,15:0.638812):0.207451):0.142223):0.079136):0.0777593):0.0533302):0.0555943);
 281: 1 -44572.35951 -43227.05511 (0:0.300162,(1:0.188003,(((4:0.308076,5:0.336785):0.212037,(6:0.466462,7:0.482146):0.145976):0.120955,(((((8:0.061862,9:0.029722):0.217445,10:0.349536):0.353039,11:0.558324):0.365067,(12:0.023215,13:0.023882):0.592651):0.138618,((((((14:1.797259,22:0.492736):0.298073,21:0.763348):0.385629,23:0.780932):0.41632,(((((16:0.026870,17:0.022811):0.109646,18:0.134237):0.215671,19:0.285756):0.244838,20:0.691190):0.188669,(((((24:0.038039,25:0.185857):0.316885,27:0.244809):0.107809,26:0.430521):0.214976,(28:0.889672,29:0.588398):0.16504):0.0833516,((((30:0.347032,31:0.333563):0.194422,32:0.723739):0.0795308,33:0.235445):0.106467,34:0.257620):0.195617):0.497389):0.129528):0.194333,(35:2.228918,((((((36:0.153356,38:0.107658):0.0843819,37:0.125349):0.490015,(39:0.879855,((41:0.341384,42:0.140490):0.0472818,43:0.067060):1.06138):0.115941):0.308678,40:1.280688):0.369144,(((49:0.028848,50:0.064528):0.103508,51:0.087684):0.940849,52:1.094184):0.521138):0.21319,((44:0.640169,(45:0.687995,46:1.444268):0.252338):0.327231,(47:1.043788,48:0.744467):0.728021):0.372658):0.131027):0.745305):0.119462,15:0.745419):0.333711):0.170455):0.0902148):0.0787355,(2:0.170138,3:0.442406):0.0969276);
 282: 2 -42434.35449 -43235.04896 (0:0.252844,1:0.168972,(2:0.187162,(3:0.383390,((4:0.226924,5:0.418534):0.249611,((6:0.366134,7:0.371059):0.164003,((((8:0.063903,9:0.026428):0.215008,10:0.222691):0.189224,11:0.689110):0.188764,((12:0.034295,13:0.031105):0.516872,(((14:2.026594,((((((16:0.038994,17:0.038107):0.190565,18:0.128324):0.0819477,19:0.379147):0.384188,20:0.435026):0.285145,((((((24:0.073535,25:0.147694):0.200242,27:0.155985):0.117047,26:0.350184):0.258218,(28:0.692474,29:0.713536):0.215859):0.132279,32:0.737775):0.104631,((30:0.362244,31:0.282236):0.15902,(33:0.220196,34:0.286416):0.052205):0.159316):0.315475):0.03273,((21:0.570083,22:0.897880):0.346561,23:0.873341):0.474716):0.188016):0.04208,(35:2.179689,(((((((36:0.156096,38:0.105475):0.112726,37:0.127942):0.430705,(39:0.868853,((41:0.383831,42:0.145938):0.0651553,43:0.050724):0.822732):0.200985):0.450658,40:1.176034):0.304683,((49:0.027972,50:0.062947):0.119435,51:0.101677):0.958791):0.0710472,52:0.930711):0.185342,((44:0.689402,(45:0.725164,46:1.458466):0.3095):0.0996028,(47:0.769392,48:1.093478):0.479176):0.536107):0.142493):0.672892):0.1225,15:0.737345):0.0819144):0.202594):0.144152):0.103354):0.0958301):0.0373622):0.0644261);
 283: 1 -45916.61775 -43230.88 (0:0.316936,1:0.133600,(2:0.238947,(3:0.358473,((4:0.261260,5:0.325263):0.237647,((6:0.502155,7:0.353382):0.12003,(((((8:0.080689,9:0.045254):0.244834,10:0.297435):0.279396,11:0.729452):0.275965,(12:0.027524,13:0.034667):0.607998):0.115725,((((14:1.927161,(((21:0.534207,22:0.798911):0.351509,23:0.548639):0.323111,(35:2.101571,((((((((36:0.153452,37:0.204685):0.0362514,38:0.078614):0.54925,39:0.895413):0.0884877,40:1.390462):0.282912,((41:0.384677,42:0.124087):0.0733658,43:0.057833):0.62924):0.415209,((44:0.584133,(45:0.764252,46:1.738988):0.245254):0.567443,(47:1.159056,48:1.005688):0.247508):0.481232):0.417882,((49:0.041599,50:0.060161):0.093657,51:0.096601):0.780157):0.163471,52:0.808995):0.432731):0.518696):0.14029):0.0652424,((((24:0.040907,25:0.226578):0.232908,(26:0.568334,27:0.203603):0.0597245):0.296477,(28:0.978846,29:0.694052):0.18409):0.173659,((((30:0.332945,31:0.252141):0.0761625,32:0.704906):0.176573,33:0.164863):0.110747,34:0.212956):0.281564):0.224819):0.214102,((((16:0.023891,17:0.026663):0.106222,18:0.135690):0.142569,19:0.311400):0.284594,20:0.589389):0.216939):0.164045,15:0.646318):0.237126):0.189876):0.0794823):0.125582):0.10432):0.054552);
 284: 1 -42468.52699 -43220.56855 (0:0.238464,1:0.201374,(2:0.251035,(3:0.363550,((4:0.214130,5:0.356140):0.219838,((6:0.460897,(((((8:0.070957,9:0.044286):0.229364,10:0.342301):0.332797,11:0.845619):0.244413,(12:0.040424,13:0.021770):0.481817):0.153581,(((((14:1.914788,(21:0.565974,(22:0.607988,23:0.909198):0.156543):0.222883):0.260515,(35:2.717717,(((((36:0.159492,37:0.168221):0.0264551,38:0.110822):0.513316,(39:0.843800,((41:0.417029,42:0.131910):0.0618807,43:0.052971):0.912477):0.146049):0.390144,40:0.950260):0.223524,(((44:0.624136,(45:0.812399,46:1.451064):0.169734):0.335659,(47:0.888550,48:1.079994):0.752756):0.590756,(((49:0.047208,50:0.046526):0.104688,51:0.088074):0.687693,52:1.064879):0.367935):0.27911):0.499337):0.265608):0.33594,((((((24:0.063694,25:0.133047):0.215813,26:0.432754):0.169919,27:0.105587):0.266488,(28:1.045506,29:0.541809):0.272681):0.20846,32:0.684991):0.0729976,((30:0.355470,31:0.154861):0.15777,(33:0.172288,34:0.254450):0.0609952):0.0730331):0.333622):0.134638,((((16:0.073727,17:0.028853):0.105669,18:0.198074):0.183028,19:0.204372):0.273286,20:0.494851):0.250938):0.279274,15:0.553258):0.12643):0.098182):0.134248,7:0.466422):0.110703):0.0879449):0.0912125):0.0699515);
 285: 2 -43545.75199 -43224.17527 (0:0.211730,1:0.134739,(2:0.223017,(3:0.323879,((4:0.125551,5:0.434790):0.281101,(((6:0.411096,7:0.419382):0.090717,(((8:0.054928,9:0.025346):0.215223,10:0.279907):0.234633,11:0.613598):0.274344):0.145013,((12:0.042647,13:0.023961):0.587459,(((14:1.330240,(35:2.190378,(((((((36:0.169382,37:0.171453):0.0679691,38:0.051708):0.577276,39:0.974336):0.136891,((41:0.341662,42:0.141718):0.0650178,43:0.051005):0.93832):0.489673,40:1.042329):0.263244,(((49:0.058741,50:0.043997):0.0613388,51:0.129661):0.924872,52:1.098377):0.459714):0.189606,((44:0.597532,(45:0.818620,46:1.436968):0.140113):0.323605,(47:1.155243,48:1.017074):0.630187):0.352944):0.254208):0.502924):0.21351,((((((16:0.041032,17:0.037983):0.184421,18:0.103003):0.199777,19:0.298932):0.29508,20:0.687539):0.21348,(((((24:0.046739,25:0.127968):0.201199,26:0.391106):0.0896561,27:0.194976):0.178504,(28:0.973149,29:0.732484):0.129406):0.190138,(((30:0.462321,31:0.252484):0.218008,(33:0.150701,34:0.363344):0.113058):0.0819855,32:0.563149):0.148321):0.298528):0.162904,((21:0.576875,22:0.793850):0.488063,23:0.956317):0.398638):0.302261):0.228055,15:0.647470):0.136661):0.316485):0.111006):0.0366694):0.0688613):0.133825);
 286: 1 -43075.38053 -43228.33492 (0:0.263699,(1:0.169541,((4:0.115934,5:0.428625):0.278981,(6:0.405344,7:0.363252):0.177227):0.0951072):0.037711,(2:0.232422,(3:0.302615,(((((8:0.054915,9:0.049257):0.296958,10:0.092019):0.392372,11:0.753791):0.240625,(12:0.055601,13:0.022100):0.501432):0.161642,(((((((14:1.285191,(21:0.561890,22:0.778161):0.381958):0.133078,23:0.841669):0.42861,((((((36:0.139733,37:0.225713):0.0249775,38:0.102384):0.582324,39:0.868999):0.245487,((41:0.391133,42:0.162110):0.0544338,43:0.067720):0.68541):0.361367,(40:0.914837,((44:0.721325,(45:0.669760,46:1.822180):0.211145):0.413894,(47:0.953694,48:0.934541):0.421753):0.5147):0.168152):0.475882,(((49:0.044784,50:0.058006):0.081961,51:0.135270):0.625089,52:1.097436):0.123045):0.947759):0.159931,(((((24:0.071515,25:0.194135):0.281602,26:0.443206):0.0552771,27:0.111034):0.305497,(28:0.965560,29:0.486419):0.182022):0.100688,((((30:0.312189,31:0.223496):0.167312,32:0.588094):0.15913,33:0.139465):0.171921,34:0.233564):0.226992):0.299795):0.0238764,35:2.659710):0.10451,((((16:0.039203,17:0.012600):0.171636,18:0.128685):0.101608,19:0.318128):0.286646,20:0.541023):0.217039):0.285448,15:0.639846):0.222387):0.120315):0.0902084):0.0658369);
 287: 1 -41599.60001 -43229.70554 (0:0.205216,(1:0.105003,((4:0.239630,5:0.261088):0.186051,((6:0.384271,(((((8:0.082621,9:0.018679):0.258502,10:0.294439):0.240904,11:0.506828):0.138167,(12:0.036096,13:0.025780):0.549077):0.131439,((((14:1.619871,((21:0.712690,22:0.744124):0.275835,23:0.933588):0.15226):0.0731616,(35:2.367573,((((((((36:0.168550,38:0.102623):0.0978151,37:0.113093):0.46089,39:0.895441):0.164054,((41:0.424117,42:0.150807):0.0824505,43:0.033973):0.846721):0.294517,40:1.056243):0.193331,((49:0.042777,50:0.056731):0.107126,51:0.106048):0.917602):0.0828936,((44:0.623999,(45:0.889414,46:1.222139):0.189207):0.264891,(47:0.922812,48:1.009808):0.750977):0.602774):0.0792261,52:0.981295):0.38713):0.235224):0.392139,(((((16:0.039557,17:0.036839):0.163367,18:0.117979):0.135603,19:0.371920):0.178324,20:0.689087):0.191144,(((((24:0.053175,25:0.219422):0.273027,(26:0.644690,27:0.164822):0.0517824):0.169563,32:0.713911):0.11647,(28:0.846752,29:0.572299):0.245844):0.0737308,(((30:0.326208,31:0.330919):0.257301,33:0.226689):0.0685604,34:0.306486):0.161804):0.440046):0.0939516):0.242204,15:0.684311):0.254701):0.194902):0.0801766,7:0.392911):0.076149):0.0816604):0.024559,(2:0.157699,3:0.434064):0.0760563);
 288: 1 -43725.79021 -43237.41888 (0:0.119849,(1:0.243543,2:0.191583):0.063106,(3:0.343430,((4:0.266854,5:0.432806):0.177259,(((6:0.443632,7:0.435620):0.12061,(((8:0.045267,9:0.044149):0.221346,10:0.333427):0.305868,11:0.724996):0.352849):0.0887944,((12:0.016114,13:0.015345):0.671644,((((((14:2.103408,(21:0.616429,22:0.967440):0.254006):0.109092,23:0.818309):0.229688,(((((((36:0.180519,37:0.247755):0.0960622,38:0.053350):0.583765,39:0.915558):0.391529,((41:0.397559,42:0.138638):0.0573915,43:0.074491):0.66943):0.329903,(((44:0.666789,45:0.841135):0.320583,46:1.516895):0.264763,(47:1.126615,48:1.072032):0.52754):0.377172):0.28321,40:1.287895):0.33036,(((49:0.055091,50:0.036129):0.0827965,51:0.130406):0.607085,52:1.238921):0.252588):1.04995):0.23594,35:2.796877):0.117122,(((((16:0.025461,17:0.028651):0.15909,18:0.142914):0.109318,19:0.368810):0.385565,20:0.670963):0.277536,(((((24:0.072673,25:0.174149):0.142813,26:0.645890):0.118189,27:0.212380):0.197701,(28:0.910740,29:0.755832):0.203954):0.177358,((((30:0.424245,31:0.275273):0.281955,33:0.187551):0.0711001,34:0.323537):0.120358,32:0.612998):0.258936):0.43142):0.101247):0.315822,15:0.580316):0.175904):0.2945):0.0731229):0.0841537):0.109044);
 289: 1 -44288.0271 -43221.41677 (0:0.180569,1:0.194136,(2:0.225706,(3:0.318932,((4:0.282960,5:0.318338):0.230049,((6:0.399357,7:0.450377):0.103305,((((8:0.033011,9:0.045453):0.1923,10:0.275719):0.293011,11:0.773758):0.145496,((12:0.025611,13:0.017803):0.499867,((14:1.878632,15:0.560419):0.120325,((((((16:0.034336,17:0.032503):0.14758,18:0.118679):0.124822,19:0.306916):0.384875,20:0.383209):0.207073,(((21:0.533923,22:0.822038):0.431771,23:0.753516):0.423934,(((((24:0.055312,25:0.182384):0.226332,27:0.172251):0.0991651,26:0.336743):0.199248,(28:0.787326,29:0.512510):0.200217):0.101633,(((30:0.355306,31:0.203463):0.149527,32:0.651833):0.0650184,(33:0.154900,34:0.271912):0.150815):0.204319):0.26219):0.0510913):0.23643,(35:2.475832,((((((36:0.170412,38:0.079979):0.0659895,37:0.154397):0.541601,39:0.921616):0.158615,((41:0.382041,42:0.162247):0.0873476,43:0.065503):0.929107):0.22219,40:1.066458):0.367871,(((44:0.695486,(45:0.956226,46:1.249175):0.22474):0.233433,(47:1.253053,48:1.011827):0.657027):0.527303,(((49:0.033426,50:0.060260):0.10177,51:0.095381):0.77562,52:1.246486):0.208879):0.207546):0.669256):0.271175):0.158135):0.209551):0.271257):0.146135):0.114297):0.113798):0.0354781):0.0674651);
 290: 1 -43573.26713 -43236.29387 (0:0.316286,1:0.196750,(((2:0.265770,3:0.307225):0.0706749,(((((8:0.068095,9:0.038482):0.238394,10:0.291218):0.309249,11:0.546353):0.222276,(12:0.034265,13:0.014428):0.878655):0.106676,(((14:1.789624,((((((36:0.122416,(37:0.213252,38:0.090898):0.0919357):0.569612,39:0.841641):0.157493,((41:0.318861,42:0.134943):0.0640204,43:0.077478):0.896212):0.467779,40:0.931842):0.205094,((44:0.573017,(45:0.713252,46:1.639531):0.230787):0.315094,(47:0.951122,48:1.017356):0.687452):0.622683):0.199176,(((49:0.046415,50:0.055234):0.109448,51:0.132429):0.87435,52:1.108239):0.306497):0.848052):2.1211e-06,(((((((16:0.003076,17:0.032413):0.197512,18:0.098670):0.111944,19:0.332007):0.171296,20:0.707648):0.313238,(((((24:0.044656,25:0.153743):0.271967,27:0.213590):0.0636232,26:0.410595):0.123465,(28:0.765259,29:0.682022):0.163012):0.184088,((((30:0.398018,31:0.228088):0.262272,32:0.760222):0.141713,33:0.221904):0.104636,34:0.270319):0.224678):0.230114):0.0511828,((21:0.810210,22:0.886030):0.3513,23:0.872624):0.393724):0.108753,35:2.821876):0.119183):0.199359,15:0.805141):0.341802):0.103802):0.0658715,((4:0.246236,5:0.412235):0.154985,(6:0.522978,7:0.494943):0.119746):0.103997):0.0644963);
 291: 1 -41894.15945 -43223.68262 (0:0.173406,1:0.223450,(2:0.173251,(3:0.338138,((4:0.238655,5:0.328516):0.223466,((6:0.385721,7:0.391983):0.0900802,((((8:0.043356,9:0.042315):0.232001,10:0.278987):0.273774,11:0.610719):0.368039,((12:0.026655,13:0.026305):0.672414,((((((14:1.983217,(21:0.613629,22:0.820247):0.181032):0.242698,23:0.609288):0.359586,(35:1.883803,((((((36:0.190802,38:0.159510):0.0811652,37:0.149118):0.587478,39:0.859380):0.218305,((41:0.412895,42:0.159502):0.0705147,43:0.059987):0.778573):0.591409,(((49:0.036846,50:0.055627):0.13379,51:0.084014):0.637551,52:1.182036):0.315012):0.145059,(40:1.087634,((44:0.580706,45:0.806791):0.188285,(46:1.414547,(47:0.934069,48:1.029688):0.819433):0.162494):0.653075):0.213518):0.40701):0.277373):0.173917,(((((24:0.047522,25:0.175484):0.237851,27:0.210356):0.0742367,26:0.357735):0.213607,((((30:0.335918,31:0.205328):0.19688,32:0.621236):0.126311,33:0.159554):0.104906,34:0.242597):0.244044):0.104406,(28:0.784245,29:0.640652):0.136779):0.242999):0.200723,((((16:0.032335,17:0.024163):0.166079,18:0.162523):0.126044,19:0.357316):0.223814,20:0.567564):0.217084):0.215696,15:0.653548):0.127809):0.163584):0.108292):0.0769477):0.045305):0.0581592):0.0587732);
 292: 1 -41472.88901 -43228.83338 (0:0.277780,(1:0.246959,2:0.196770):0.0572608,(3:0.404909,(((4:0.285712,5:0.451690):0.300217,(6:0.477849,7:0.495532):0.089736):0.0916324,(((((8:0.068948,9:0.038300):0.207151,10:0.279751):0.435101,11:0.409198):0.296993,(12:0.024787,13:0.016828):0.613096):0.0943904,((14:1.602939,15:0.540001):0.137981,(((((16:0.019453,17:0.048410):0.116649,18:0.149961):0.101771,19:0.260882):0.270265,20:0.396847):0.293277,((((21:0.609785,22:1.100674):0.635903,23:0.682824):0.222629,(35:2.055997,((((((36:0.166327,37:0.192565):0.0507847,38:0.093494):0.665185,(39:0.905919,((41:0.329594,42:0.116294):0.0754781,43:0.087272):0.689648):0.117751):0.325511,40:1.026464):0.38321,(((49:0.048957,50:0.050900):0.110722,51:0.094638):0.707006,52:0.953338):0.238166):0.185509,((44:0.736303,(45:0.887379,46:1.395105):0.247536):0.415477,(47:0.976081,48:1.118104):0.500016):0.358149):0.591621):0.496052):0.0136014,((((((24:0.057950,25:0.112399):0.216087,26:0.500291):0.0551108,27:0.156842):0.115611,(28:0.815130,29:0.600297):0.264644):0.155715,32:0.594371):0.126931,((30:0.327586,31:0.284031):0.214801,(33:0.170147,34:0.259134):0.0710721):0.120926):0.278456):0.193178):0.161411):0.183112):0.105326):0.087271):0.136376);
 293: 2 -42619.62911 -43232.64265 (0:0.154317,(1:0.199010,(2:0.151342,3:0.418328):0.114877):0.0592414,((4:0.153995,5:0.443388):0.287499,((6:0.454669,7:0.439384):0.0987159,(((((8:0.063442,9:0.048454):0.333562,10:0.247229):0.372294,(12:0.039004,13:0.039172):0.589008):0.140423,11:0.626454):0.153115,((((14:1.588301,(((((24:0.059361,25:0.217801):0.256626,27:0.167448):0.139719,26:0.468251):0.227187,(28:0.906047,29:0.475395):0.128667):0.0702513,(((30:0.309073,31:0.223220):0.296302,(32:0.707244,33:0.156359):0.0472182):0.109567,34:0.278025):0.212456):0.269268):0.200527,((((16:0.041588,17:0.023279):0.184515,18:0.141245):0.118458,19:0.380681):0.348127,20:0.601138):0.203155):0.0854686,(((21:0.518170,22:0.823679):0.314629,23:0.743638):0.26519,(35:2.085550,((((((36:0.140858,37:0.202304):0.0688236,38:0.049865):0.476191,(39:0.936420,((41:0.380796,42:0.166353):0.057356,43:0.074172):0.804358):0.195724):0.464878,40:0.866942):0.184978,((44:0.820629,(45:0.786084,46:1.728976):0.185841):0.298715,(47:1.015562,48:1.202610):0.758288):0.491673):0.164422,(((49:0.046081,50:0.065245):0.0953075,51:0.118398):0.812167,52:1.120014):0.176509):0.581175):0.260428):0.216066):0.14906,15:0.734170):0.342906):0.240134):0.114275):0.040585);
 294: 1 -42213.86073 -43226.80679 (0:0.234962,(1:0.142114,2:0.263819):0.0494211,(3:0.370417,(((4:0.263919,5:0.353320):0.143031,(6:0.417480,7:0.383732):0.218973):0.0842631,(((((8:0.076712,9:0.032147):0.330615,10:0.205136):0.281287,11:0.527610):0.184082,(12:0.047793,13:0.023974):0.55337):0.201104,(((14:1.388522,((((((16:0.008113,17:0.031674):0.177216,18:0.117475):0.185328,19:0.327291):0.321132,20:0.619239):0.243644,((21:0.571385,22:0.844586):0.208924,23:0.973239):0.490877):0.0717789,(((((24:0.055365,25:0.153614):0.219233,27:0.228352):0.07567,26:0.347569):0.182406,(28:1.140360,29:0.572264):0.123208):0.172087,((((30:0.286935,31:0.309578):0.157742,32:0.585619):0.088457,33:0.175573):0.0878286,34:0.383208):0.158361):0.260638):0.303467):0.0202259,(35:2.641134,(((((36:0.153967,38:0.089700):0.0531576,37:0.137254):0.545165,(39:0.922695,((41:0.384016,42:0.139660):0.0555755,43:0.075255):1.07284):0.148631):0.422769,40:0.991920):0.15083,(((44:0.699564,(45:0.748147,46:1.695978):0.198602):0.420147,(47:0.978870,48:1.089167):0.739351):0.36742,(((49:0.057666,50:0.058206):0.155672,51:0.077610):1.1038,52:0.986081):0.44708):0.17882):0.303947):0.549321):0.253083,15:0.579588):0.380122):0.168651):0.0618687):0.0650149);
 295: 1 -43559.99562 -43222.49491 (0:0.317471,1:0.164741,(((2:0.171977,((((8:0.048485,9:0.037404):0.164458,10:0.214741):0.280518,11:0.692572):0.321921,((12:0.033679,13:0.021294):0.512725,((((((14:1.804643,(21:0.608935,22:0.774189):0.198232):0.168712,23:0.815985):0.363897,(35:2.511609,(((((36:0.201043,37:0.183983):0.0345671,38:0.094384):0.642879,(39:0.684638,((41:0.394609,42:0.151001):0.0777318,43:0.089325):0.928161):0.117168):0.564812,40:0.924855):0.246901,(((44:0.566101,(45:0.769751,46:1.362339):0.194187):0.432165,(47:1.151038,48:0.989351):0.479229):0.727676,(((49:0.042427,50:0.053189):0.101183,51:0.089704):0.761765,52:1.097425):0.0684388):0.328066):0.341647):0.355093):0.167713,(((((24:0.052676,25:0.110665):0.191642,27:0.211109):0.0872322,26:0.376384):0.282176,(28:0.943889,29:0.644368):0.1417):0.156023,((((30:0.304027,31:0.256689):0.0892322,32:0.595035):0.192815,33:0.131008):0.0894533,34:0.236592):0.148665):0.227868):0.192355,((((16:0.015384,17:0.014847):0.161198,18:0.098108):0.102247,19:0.358830):0.320128,20:0.490017):0.181452):0.24869,15:0.672473):0.251078):0.158835):0.188875):0.058772,3:0.407209):0.0583882,((4:0.160202,5:0.360864):0.165943,(6:0.392666,7:0.487468):0.228995):0.193944):0.0819975);
 296: 1 -40521.90013 -43224.72727 (0:0.271049,(1:0.125184,2:0.199758):0.0354049,(3:0.326268,((4:0.225330,5:0.385259):0.188813,((6:0.396855,7:0.362926):0.123108,(((((8:0.085969,9:0.025535):0.249845,10:0.223167):0.307118,11:0.553305):0.20684,(12:0.034496,13:0.027838):0.418857):0.177717,((14:1.773762,15:0.594967):0.0848769,((((((16:0.031075,17:0.052811):0.117496,18:0.094113):0.14017,19:0.353801):0.236901,((((((24:0.063996,25:0.184778):0.211093,26:0.424957):0.0704767,27:0.101867):0.181923,32:0.671872):0.13125,(28:0.763535,29:0.555774):0.149144):0.0430077,((30:0.306270,31:0.167881):0.193603,(33:0.178915,34:0.251984):0.118716):0.182908):0.286219):0.0515563,(20:0.579857,((21:0.378783,22:0.924551):0.310259,23:0.607404):0.502086):0.127888):0.159397,(35:2.167408,((((((36:0.162281,38:0.126098):0.0586285,37:0.117359):0.514516,(39:0.756089,((41:0.434955,42:0.164935):0.0780601,43:0.043533):0.844172):0.159452):0.285999,40:1.091949):0.217855,(((49:0.055277,50:0.037064):0.123536,51:0.103688):0.784893,52:0.968178):0.252932):0.191734,((44:0.713651,(45:0.756899,46:1.373678):0.133326):0.287216,(47:0.881618,48:1.165398):0.486522):0.337589):0.545742):0.318559):0.0591726):0.194656):0.111956):0.0491364):0.0676162):0.0853847);
 297: 1 -43441.4426 -43224.11948 (0:0.211459,(1:0.221369,(3:0.408408,((4:0.234821,5:0.392673):0.204909,((6:0.483478,7:0.487646):0.171213,(((((8:0.038928,9:0.057091):0.343262,10:0.148493):0.373539,11:0.637943):0.227684,(12:0.032651,13:0.016248):0.507105):0.154926,((((((14:1.659640,(21:0.523862,22:0.926861):0.141379):0.313193,23:0.780052):0.451162,(35:1.954936,(((((((36:0.173287,38:0.124183):0.0824827,37:0.102053):0.60096,39:0.799083):0.323521,((41:0.489399,42:0.152784):0.0516211,43:0.082755):0.797551):0.30173,40:0.956138):0.167516,((44:0.747381,(45:0.786481,46:1.547898):0.193894):0.280536,(47:0.979922,48:1.128729):0.608507):0.583321):0.240364,(((49:0.046656,50:0.059497):0.126982,51:0.079764):0.708302,52:1.234040):0.191414):0.436761):0.381259):0.261447,((((((24:0.042333,25:0.194829):0.210019,26:0.518549):0.10617,27:0.161613):0.186836,(28:1.056501,29:0.570395):0.214434):0.212816,32:0.632979):0.0785548,(((30:0.348619,31:0.273817):0.184741,33:0.156645):0.0976076,34:0.321078):0.0964685):0.316122):0.170707,((((16:0.032072,17:0.059684):0.194331,18:0.106994):0.109506,19:0.282133):0.294065,20:0.515984):0.117703):0.33735,15:0.526949):0.213521):0.151298):0.0461795):0.11021):0.117013):0.0467345,2:0.229637);
 298: 1 -40833.47779 -43229.6506 (0:0.195689,(1:0.228573,(3:0.310116,((4:0.313064,5:0.480826):0.27231,((6:0.474716,7:0.457319):0.111113,(((((8:0.054072,9:0.051001):0.212504,10:0.301900):0.373799,11:0.751482):0.267433,(12:0.027129,13:0.046887):0.511762):0.208877,((14:1.904896,(15:0.435997,((((((36:0.125704,(37:0.182314,38:0.138596):0.0469209):0.471635,39:0.974893):0.157142,((41:0.417498,42:0.166118):0.0424377,43:0.068588):0.955275):0.391418,40:1.104405):0.265348,(((49:0.047898,50:0.065476):0.104648,51:0.088415):0.676673,52:1.176073):0.343944):0.207326,((44:0.628636,(45:0.792616,46:1.785509):0.19259):0.286701,(47:1.205491,48:0.839167):0.546468):0.639213):0.810439):0.146088):0.0742728,((((((16:0.041716,17:0.024495):0.191462,18:0.048250):0.250341,19:0.182152):0.338764,20:0.512183):0.328172,((21:0.501717,(22:0.799840,23:0.907884):0.143653):0.452639,(((((24:0.049329,25:0.150308):0.165796,26:0.388960):0.0736496,27:0.181474):0.270626,(28:0.988106,29:0.588438):0.0937745):0.178272,(((30:0.298171,31:0.270584):0.170863,32:0.583895):0.0798627,(33:0.200541,34:0.385444):0.0889365):0.142024):0.317891):0.169705):0.148257,35:2.744145):0.138505):0.293911):0.284722):0.0863236):0.0949032):0.0934036):0.0625559,2:0.289619);
 299: 1 -44245.88532 -43229.35111 (0:0.256335,1:0.199493,(2:0.199468,((3:0.298599,((12:0.033999,13:0.024912):0.537551,((14:1.697645,(15:0.427574,(35:2.599293,(((((((36:0.178273,37:0.183136):0.0485895,38:0.078940):0.554531,39:0.900693):0.374925,((41:0.433542,42:0.138231):0.048859,43:0.072687):0.91142):0.341186,40:1.192520):0.141048,(((49:0.046067,50:0.052095):0.0716682,51:0.114177):0.610158,52:1.105927):0.424774):0.225186,((44:0.689440,(45:0.945845,46:1.735040):0.203606):0.191224,(47:0.841949,48:0.943633):0.620273):0.380916):0.467681):0.698579):0.232055):0.159744,((((((16:0.038103,17:0.046079):0.135567,18:0.136727):0.175296,19:0.229924):0.424942,(((((24:0.041176,25:0.206394):0.34223,27:0.137750):0.0880486,26:0.419058):0.16997,(28:1.174219,29:0.470370):0.210469):0.108362,(((30:0.445914,31:0.158949):0.124747,32:0.696061):0.103167,(33:0.194713,34:0.349955):0.0806709):0.267631):0.398031):0.204127,20:0.796174):0.0485379,((21:0.578778,22:1.030045):0.340703,23:1.164441):0.389956):0.323834):0.116597):0.312875):0.108002,((4:0.270589,5:0.521523):0.167725,((6:0.516693,7:0.453362):0.107932,(((8:0.076480,9:0.063605):0.186561,10:0.337605):0.266382,11:0.801689):0.336407):0.114505):0.125824):0.111138):0.0788971);
 300: 1 -44478.59369 -43229.04038 (0:0.195430,(1:0.183223,((3:0.328398,((4:0.213255,5:0.413903):0.277551,(6:0.424121,7:0.449251):0.116932):0.0301728):0.0598348,(((((8:0.065751,9:0.036167):0.180511,10:0.277037):0.304411,11:0.393964):0.234655,(12:0.022739,13:0.029794):0.66952):0.19544,((14:1.828742,15:0.370876):0.251243,(((((16:0.024261,17:0.035270):0.141873,18:0.136599):0.158843,19:0.333590):0.322021,20:0.515492):0.238499,(((((21:0.643002,22:0.919702):0.489138,23:0.933575):0.359084,(((((24:0.091777,25:0.149276):0.237928,27:0.240179):0.0670307,26:0.458119):0.229103,(28:0.895731,29:0.661850):0.173346):0.200701,(((30:0.367310,31:0.310216):0.170038,32:0.621997):0.123056,(33:0.206638,34:0.373425):0.083027):0.193858):0.231263):2.58274e-06,(((((((36:0.213952,37:0.189931):0.0530038,38:0.070842):0.61132,39:0.877776):0.17042,((41:0.403959,42:0.179425):0.0695695,43:0.097701):0.77481):0.263241,40:1.046792):0.285622,((44:0.580475,(45:0.889143,46:1.546283):0.217894):0.446425,(47:0.890267,48:1.021347):0.747339):0.457495):0.403222,(((49:0.043303,50:0.057171):0.115293,51:0.108195):0.821563,52:0.990737):0.157636):0.949607):0.106446,35:2.839577):0.158936):0.27367):0.313713):0.115):0.0756786):0.0623278,2:0.211420);
 301: 1 -42303.69675 -43229.8625 (0:0.167963,1:0.210819,(2:0.245615,((3:0.359892,((6:0.426530,7:0.340324):0.126044,(((((8:0.062280,9:0.040460):0.223659,10:0.190331):0.333047,11:0.643377):0.321932,(12:0.014277,13:0.028851):0.400995):0.193146,(((((14:1.631321,(21:0.537497,(22:0.670480,23:0.744832):0.279746):0.275241):0.191526,(35:2.398810,((((((((36:0.222629,37:0.183260):0.0330257,38:0.083111):0.496192,39:0.883473):0.205829,((41:0.407044,42:0.127564):0.0492397,43:0.069488):0.676043):0.231157,(((44:0.651689,46:1.459898):0.170822,45:0.864248):0.381291,(47:1.255969,48:0.741083):0.553923):0.426961):0.245616,40:1.010892):0.456747,((49:0.045183,50:0.054445):0.119604,51:0.072054):0.949718):0.257476,52:1.117634):0.726348):0.0707314):0.16972,(((((24:0.042912,25:0.148031):0.239764,26:0.391348):0.051559,27:0.117659):0.28155,(28:0.892304,29:0.706447):0.122021):0.0584342,(((30:0.243089,32:0.551050):0.110853,31:0.250567):0.164438,(33:0.184234,34:0.216625):0.0552432):0.221124):0.273743):0.184317,((((16:0.044790,17:0.018433):0.157787,18:0.060401):0.17036,19:0.182227):0.277299,20:0.408956):0.293495):0.139619,15:0.723302):0.212907):0.100558):0.12827):0.0614975,(4:0.160614,5:0.434845):0.302809):0.102638):0.0479709);
 302: 1 -43013.03073 -43235.94903 (0:0.221357,1:0.168407,(2:0.211593,(3:0.333753,((((4:0.253861,5:0.431142):0.262799,6:0.567737):0.178207,7:0.542675):0.0697244,((((8:0.087868,9:0.045592):0.190024,10:0.232735):0.338428,11:0.687272):0.276483,((12:0.032619,13:0.042068):0.510126,((14:1.873791,(((((((16:0.031360,17:0.034502):0.182986,18:0.150020):0.131337,19:0.302788):0.242152,20:0.578585):0.309914,(((((24:0.067743,25:0.108197):0.178748,26:0.346383):0.0915187,27:0.182773):0.270275,(28:0.901829,29:0.573237):0.192069):0.0422123,((30:0.450911,31:0.241462):0.169025,(32:0.697273,(33:0.108440,34:0.411859):0.053933):0.0845343):0.299901):0.282302):0.11427,((21:0.367070,22:0.810490):0.334265,23:0.764763):0.516944):0.185647,(35:2.289258,(((((((36:0.214240,37:0.176634):0.0257077,38:0.085720):0.49082,39:0.945038):0.0985606,40:1.576492):0.26071,((41:0.444171,42:0.144716):0.0756777,43:0.076578):0.591787):0.533445,(((49:0.045282,50:0.056979):0.0983961,51:0.107631):0.922529,52:1.083153):0.335475):0.0569509,((44:0.631016,(45:0.855407,46:1.438315):0.188104):0.270344,(47:1.096857,48:0.865897):0.664519):0.425904):0.545027):0.120072):0.0841002):0.147792,15:0.572392):0.183403):0.266085):0.0428304):0.13644):0.0495014):0.12785);
 303: 1 -42439.30817 -43223.52045 (0:0.185438,1:0.194531,(2:0.120579,((3:0.279029,(((((8:0.067495,9:0.062302):0.298434,10:0.205698):0.2859,11:0.603638):0.16562,(12:0.030344,13:0.023803):0.591477):0.14565,((14:1.615497,(((((((16:0.058166,17:0.025586):0.10563,18:0.117700):0.189669,19:0.217391):0.221647,20:0.620671):0.37617,((21:0.508199,22:0.869594):0.30433,23:0.996725):0.364062):0.00461294,(((((24:0.012991,25:0.151329):0.260249,26:0.452506):0.0630382,27:0.120025):0.251548,(28:1.046112,29:0.433105):0.225433):0.209533,(((30:0.391496,31:0.223053):0.197016,32:0.734822):0.0647607,(33:0.186687,34:0.309271):0.0864948):0.0969269):0.421978):0.22739,(35:2.736623,((((((36:0.161692,37:0.204582):0.050931,38:0.053570):0.660752,((41:0.360079,42:0.163788):0.0667128,43:0.061173):0.746128):0.110008,39:0.931623):0.213328,40:0.999856):0.230005,((((44:0.776750,45:0.853628):0.282871,46:1.274054):0.250772,(47:1.010226,48:0.918834):0.357718):0.462632,(((49:0.038612,50:0.076230):0.125906,51:0.088737):0.813232,52:1.332115):0.344761):0.150282):0.668431):0.238861):0.0496309):0.10778,15:0.680111):0.327395):0.124526):0.0535247,((4:0.182429,5:0.305898):0.22086,(6:0.298681,7:0.523666):0.163909):0.134604):0.0999765):0.0938086);
 304: 2 -41161.25422 -43229.44976 (0:0.247059,1:0.156355,(2:0.232714,(3:0.343012,((((4:0.254802,5:0.241366):0.167898,6:0.487507):0.103775,7:0.410033):0.101684,((((8:0.076489,9:0.057582):0.351136,10:0.166218):0.327236,11:0.680353):0.143033,((12:0.028082,13:0.019217):0.522802,((14:1.637864,15:0.387392):0.0599352,(((((((16:0.078142,17:0.019711):0.116659,18:0.139534):0.142192,19:0.226856):0.15396,20:0.547755):0.299467,((((((24:0.044596,25:0.141972):0.307271,26:0.323705):0.103506,27:0.109365):0.26508,(28:0.966929,29:0.472220):0.117632):0.302421,34:0.214768):0.0488379,(((30:0.316336,31:0.280518):0.0882472,32:0.622798):0.0956524,33:0.123501):0.0957499):0.428768):0.121515,((21:0.792055,22:0.791280):0.25231,23:0.934474):0.444051):0.27921,(35:2.058169,(((((36:0.116029,(37:0.211075,38:0.119185):0.0891176):0.55718,39:1.004814):0.180364,((41:0.406524,42:0.156238):0.0575991,43:0.118881):0.829068):0.288073,(40:1.095838,(((49:0.045534,50:0.061255):0.119884,51:0.074381):0.61036,52:1.357792):0.432756):0.246309):0.241346,((44:0.660348,(45:0.647515,46:1.535571):0.137128):0.409097,(47:1.085152,48:1.055697):0.377681):0.412114):0.556725):0.247961):0.0503312):0.270814):0.279972):0.13):0.0927399):0.0453758):0.0926077);
 305: 1 -42423.27407 -43220.35188 (0:0.235545,(1:0.138617,((3:0.423355,((6:0.370332,7:0.418331):0.147943,(((((8:0.071536,9:0.052145):0.209497,10:0.233463):0.255868,11:0.689041):0.191311,(12:0.024509,13:0.046301):0.532873):0.199614,((((((14:1.298557,(21:0.605333,22:0.745080):0.06147):0.133597,23:0.889282):0.249559,(35:2.005564,((((((36:0.164287,37:0.183191):0.0217482,38:0.091816):0.597023,39:0.646738):0.167696,((41:0.399126,42:0.200497):0.0771431,43:0.052679):0.910271):0.309917,40:1.082293):0.233903,(((44:0.748089,(45:0.672173,46:1.329635):0.291593):0.263523,(47:0.925152,48:0.937320):0.757194):0.465244,(((49:0.021044,50:0.062452):0.107589,51:0.133970):0.796928,52:0.899100):0.182802):0.0935619):0.250918):0.438255):0.212085,(((((24:0.030622,25:0.197341):0.210102,27:0.186425):0.150195,26:0.506061):0.19848,(28:0.893505,29:0.530615):0.128268):0.0683816,(((30:0.408962,31:0.202895):0.276201,(32:0.693179,33:0.118259):0.0810383):0.0949174,34:0.313070):0.263611):0.285608):0.163899,((((16:0.025074,17:0.029452):0.128227,18:0.074463):0.133355,19:0.226363):0.266737,20:0.514000):0.293845):0.199242,15:0.571832):0.286395):0.160885):0.0847116):0.0955413,(4:0.189465,5:0.360925):0.222572):0.101974):0.0777572,2:0.207889);
 306: 2 -44754.2626 -43221.83284 (0:0.219543,(1:0.170419,2:0.273361):0.0591412,(3:0.466584,((4:0.235988,5:0.477855):0.216741,((6:0.442067,7:0.528784):0.119347,((((8:0.052037,9:0.033270):0.273528,10:0.284251):0.301828,11:0.645072):0.236947,((12:0.029558,13:0.051745):0.440632,(((14:1.769375,(((21:0.601234,22:0.968258):0.28434,23:0.806676):0.320434,(35:2.323281,((((((36:0.178485,38:0.106347):0.049351,37:0.160180):0.380549,(39:1.109352,((41:0.409286,42:0.136961):0.0928758,43:0.036525):1.05277):0.147777):0.367785,40:1.190233):0.313596,((44:0.805783,(45:0.759313,46:1.383875):0.190043):0.234812,(47:1.000831,48:0.824672):0.603568):0.445406):0.174705,(((49:0.041210,50:0.041605):0.0737583,51:0.133464):0.892158,52:1.063890):0.304493):0.285753):0.503953):0.23024):0.0726621,(((((16:0.020294,17:0.016832):0.172772,18:0.121909):0.159286,19:0.285980):0.164907,20:0.631363):0.254069,(((((24:0.034471,25:0.155873):0.254382,27:0.172919):0.072298,26:0.427306):0.290929,(28:0.938021,29:0.548530):0.184015):0.0517399,((((30:0.324052,31:0.262680):0.119344,32:0.722613):0.170581,33:0.173340):0.0788463,34:0.241571):0.271914):0.325902):0.151938):0.236535,15:0.743126):0.145494):0.252774):0.121224):0.123242):0.0536016):0.0401645);
 307: 1 -42859.11223 -43228.11709 (0:0.243927,1:0.170462,(2:0.163578,(3:0.284341,((4:0.165773,5:0.405523):0.396704,((6:0.492721,7:0.374382):0.141139,(((((8:0.065656,9:0.050779):0.177026,10:0.256428):0.301371,11:0.633490):0.233339,(12:0.031010,13:0.041935):0.54864):0.140658,(((((14:1.523929,(21:0.595262,22:0.906054):0.146702):0.120379,23:0.904628):0.242003,(35:2.610864,((((((36:0.209508,37:0.184938):0.0529436,38:0.069310):0.45126,(39:0.803029,40:1.366815):0.095371):0.214765,((41:0.411131,42:0.147461):0.0789966,43:0.061949):0.81809):0.312257,((44:0.697634,(45:0.808296,46:1.305647):0.305537):0.424772,(47:1.020241,48:0.897766):0.656191):0.409846):0.202552,(((49:0.059210,50:0.060334):0.125064,51:0.083037):0.644202,52:1.254739):0.184995):0.764878):0.169845):0.151054,(((((16:0.049448,17:0.018641):0.116951,18:0.132290):0.0980074,19:0.250724):0.344675,20:0.358998):0.212131,((((((24:0.059136,25:0.171020):0.211904,27:0.203199):0.0596642,26:0.531803):0.156173,(28:0.717138,29:0.510815):0.216841):0.18834,32:0.513507):0.0921105,((30:0.315697,31:0.236636):0.170502,(33:0.164158,34:0.305675):0.0714753):0.0429289):0.381312):0.235237):0.266559,15:0.517308):0.266923):0.188267):0.0633076):0.0500133):0.0973845):0.082249);
 308: 1 -44340.1449 -43224.51167 (0:0.226679,(1:0.186605,2:0.191206):0.0359952,(3:0.366863,((4:0.306559,5:0.345568):0.263156,((6:0.498735,7:0.418308):0.174859,(((((8:0.044869,9:0.015388):0.251816,10:0.204991):0.249469,11:0.712338):0.207958,(12:0.009518,13:0.027268):0.557225):0.18541,((((((14:1.681996,(21:0.467516,22:0.798205):0.258079):0.251791,23:0.882411):0.24863,(35:2.266008,(((((36:0.129330,(37:0.189107,38:0.082134):0.0374399):0.567702,39:1.094730):0.158043,((41:0.460328,42:0.172710):0.0552741,43:0.061950):1.07238):0.374881,40:1.224228):0.174201,(((44:0.879083,(45:0.603636,46:1.941187):0.165614):0.158717,(47:0.992706,48:1.319194):0.812605):0.902493,(((49:0.044898,50:0.039811):0.113569,51:0.118905):0.719691,52:1.144805):0.360991):0.242506):0.618525):0.257698):0.189805,(((((24:0.076549,25:0.134180):0.21329,26:0.457672):0.150736,27:0.133138):0.206175,(28:1.026579,29:0.496121):0.184804):0.125992,(((30:0.301768,31:0.227780):0.274317,(33:0.225324,34:0.231000):0.0660874):0.112871,32:0.656168):0.160684):0.548826):0.134989,((((16:0.028468,17:0.036135):0.11784,18:0.180371):0.213317,19:0.356677):0.279492,20:0.528849):0.242749):0.375649,15:0.765366):0.308711):0.169088):0.0717781):0.0657412):0.0921844);
 309: 3 -42973.8795 -43219.55568 (0:0.128665,1:0.196465,((2:0.144665,3:0.350570):0.0715853,((4:0.171072,5:0.378638):0.157413,((6:0.397094,7:0.307332):0.137857,(((((8:0.060752,9:0.032619):0.252398,10:0.227696):0.156764,11:0.684388):0.208956,(12:0.025331,13:0.043444):0.478075):0.104821,(((((14:1.511492,(21:0.578700,22:0.573832):0.275058):0.149685,23:0.768179):0.162272,(35:2.189419,(((((((36:0.180791,37:0.211344):0.0949643,38:0.021016):0.563141,(39:0.811163,((41:0.390682,42:0.190302):0.0570925,43:0.098604):0.79533):0.0605978):0.381294,40:0.960825):0.257604,((44:0.613847,(45:0.808886,46:1.436579):0.181396):0.186453,(47:0.930764,48:1.055124):0.497146):0.678266):0.249383,((49:0.053773,50:0.072908):0.0928188,51:0.062052):0.731322):0.0462204,52:1.100332):0.350795):0.26437):0.21583,(((((16:0.063238,17:0.024236):0.140457,18:0.150095):0.146178,19:0.321448):0.290623,20:0.533651):0.320307,(((((24:0.050247,25:0.169632):0.303678,27:0.175265):0.0572568,26:0.353003):0.2429,(28:0.834413,29:0.590674):0.166647):0.124699,((((30:0.312109,31:0.302896):0.0893975,32:0.617703):0.12406,33:0.261648):0.137721,34:0.168450):0.111754):0.32833):0.173876):0.204385,15:0.781857):0.166677):0.167452):0.0726244):0.0846139):0.0559481);
 310: 1 -45649.72836 -43230.56013 (0:0.204063,1:0.238275,(2:0.223963,(3:0.384630,((4:0.247891,5:0.386275):0.254704,((6:0.395965,7:0.490998):0.112598,(((((8:0.077203,9:0.048662):0.257542,10:0.271260):0.348965,11:0.605407):0.230591,(12:0.028336,13:0.011369):0.609064):0.22641,((((((14:1.662335,(21:0.597185,22:0.832959):0.525511):0.206202,23:0.882502):0.43306,(35:2.961919,((((((36:0.148997,37:0.283582):0.0393534,38:0.090269):0.593742,39:0.900469):0.136691,((41:0.433947,43:0.094686):0.0460376,42:0.121505):0.919701):0.524601,40:0.957399):0.057493,(((44:0.605022,(45:0.710874,46:1.567742):0.367087):0.274683,(47:1.085597,48:1.040375):0.699239):0.771463,(((49:0.020880,50:0.046928):0.125133,51:0.099654):0.668696,52:1.270922):0.374429):0.224968):0.600591):0.375756):2.97235e-06,((((((24:0.054853,25:0.172771):0.230666,(26:0.509440,27:0.182089):0.0745031):0.209749,28:1.038259):0.0726365,29:0.609900):0.230877,32:0.686564):0.104385,(((30:0.357915,31:0.255450):0.277955,33:0.147270):0.105164,34:0.243508):0.109511):0.375056):0.266681,((((16:0.046209,17:0.030816):0.16517,18:0.140576):0.169211,19:0.314932):0.300466,20:0.553097):0.274073):0.240139,15:0.628481):0.309874):0.172289):0.0491382):0.0473021):0.071952):0.0460083);
 311: 1 -45105.20379 -43224.68811 (0:0.316401,1:0.165492,((2:0.129323,3:0.372778):0.105613,((4:0.214715,5:0.405568):0.314355,((6:0.478765,7:0.356507):0.177848,(((((8:0.077651,9:0.035286):0.208725,10:0.287170):0.275184,11:0.667449):0.227379,(12:0.039211,13:0.039332):0.430613):0.122541,((14:1.595506,15:0.524477):0.220422,(((((16:0.026243,17:0.028288):0.136683,18:0.133219):0.173919,19:0.238116):0.268476,20:0.447295):0.295659,((((21:0.618284,22:0.757011):0.264708,23:0.737716):0.381541,(35:2.643881,((((((36:0.185632,37:0.195863):0.0607278,38:0.081901):0.653227,(39:0.888047,((41:0.398073,42:0.116999):0.101086,43:0.040509):1.0865):0.0582643):0.509968,40:1.081379):0.383279,(((49:0.031789,50:0.055475):0.0688038,51:0.124290):0.850401,52:1.087891):0.180436):0.163077,((44:0.825119,(45:0.623080,46:2.022795):0.331348):0.340385,(47:1.008867,48:1.045076):0.505606):0.679605):0.46508):0.242704):0.292328,(((((24:0.033745,25:0.128517):0.275538,27:0.171832):0.0448925,26:0.407902):0.174954,(28:0.825367,29:0.507915):0.215574):0.0778486,((((30:0.306014,31:0.303270):0.12745,32:0.650338):0.123468,33:0.152742):0.0931843,34:0.223100):0.204456):0.27461):0.190823):0.314642):0.267408):0.215295):0.087267):0.078777):0.0500286);
 312: 1 -42208.40905 -43228.65174 (0:0.276407,1:0.127533,(((2:0.187461,3:0.325653):0.0801032,(6:0.317617,7:0.300343):0.157305):0.0515938,((4:0.252007,5:0.402335):0.180378,(((((8:0.061982,9:0.051078):0.254033,10:0.188054):0.35435,11:0.553069):0.131587,(12:0.039381,13:0.015525):0.420726):0.183392,((((((14:1.644998,(21:0.597856,22:0.644725):0.424292):0.230561,23:0.807321):0.150565,(35:1.722725,(((((((36:0.158543,37:0.184531):0.0580784,38:0.070718):0.508581,39:0.785378):0.139303,(41:0.294484,(42:0.206762,43:0.105111):0.156362):0.846771):0.424996,40:0.929414):0.383783,(((49:0.040467,50:0.056153):0.120913,51:0.080178):0.625096,52:1.274482):0.309395):0.246193,((44:0.655100,(45:0.802053,46:1.618559):0.182494):0.496894,(47:1.216039,48:0.975309):0.562777):0.368089):0.177467):0.516151):0.160511,((((24:0.050566,25:0.134725):0.229673,(26:0.533229,27:0.210454):0.0889367):0.185665,(28:0.808653,29:0.574304):0.266201):0.160789,((((30:0.323999,31:0.247089):0.113225,32:0.661040):0.106934,33:0.161524):0.0751464,34:0.202605):0.271577):0.352944):0.144543,((((16:0.028361,17:0.034918):0.19183,18:0.072922):0.170075,19:0.208540):0.226354,20:0.492676):0.278915):0.362202,15:0.494616):0.340543):0.126351):0.069385):0.0524469);
 313: 1 -43303.66924 -43233.33304 (0:0.281477,1:0.203830,((2:0.248214,3:0.350555):0.106571,(((4:0.270213,5:0.451734):0.166765,(6:0.453715,7:0.455970):0.138922):0.0906328,(((((8:0.088777,9:0.058913):0.354017,10:0.165408):0.43491,(12:0.032565,13:0.017206):0.61821):0.0936217,11:0.641870):0.197738,((((14:1.476836,(((((24:0.030549,25:0.222713):0.191433,27:0.182648):0.0797147,26:0.409537):0.300325,(28:0.913759,29:0.456042):0.195731):0.133228,((((30:0.255928,31:0.286636):0.167765,32:0.674812):0.165881,33:0.122541):0.104107,34:0.354240):0.163529):0.31625):0.0406777,(((21:0.544882,22:0.798277):0.371151,23:0.848788):0.416548,(35:2.608568,((((((((36:0.191458,38:0.102310):0.0658757,37:0.145199):0.460375,39:0.917129):0.183552,((41:0.327105,42:0.181032):0.0540204,43:0.069905):0.975725):0.308305,40:0.864671):0.362816,((49:0.042821,50:0.070906):0.0902495,51:0.147024):0.729921):0.0787841,((44:0.708542,(45:0.742131,46:1.402471):0.144105):0.237787,(47:0.978342,48:1.064660):0.667932):0.588156):0.210232,52:0.918804):0.325883):0.36688):0.0467794):0.309658,((((16:0.045564,17:0.022366):0.137829,18:0.184558):0.11775,19:0.275167):0.326773,20:0.698396):0.312606):0.130758,15:0.596264):0.206585):0.146755):0.0795616):0.0513743);
 314: 1 -44917.68038 -43238.44036 (0:0.281491,1:0.187512,((2:0.155947,(3:0.243152,(((((8:0.024599,9:0.066102):0.266109,10:0.209670):0.403421,(12:0.019913,13:0.030367):0.540549):0.106113,11:0.618324):0.120828,((14:1.697918,(((((((16:0.019416,17:0.055177):0.146916,18:0.118359):0.1151,19:0.233022):0.259665,20:0.576493):0.286808,(((((24:0.044663,25:0.201632):0.17767,27:0.173317):0.0422212,26:0.448758):0.232859,(28:0.809790,29:0.508394):0.180626):0.210687,((((30:0.300122,31:0.223021):0.187141,32:0.644709):0.13917,33:0.118349):0.127771,34:0.213578):0.224374):0.282914):0.0600978,((21:0.456414,22:1.124499):0.302876,23:0.810745):0.439746):0.174236,(35:1.843666,(((((((36:0.151415,37:0.180122):0.0417658,38:0.089660):0.654843,39:0.813388):0.184953,((41:0.354683,42:0.148230):0.0551375,43:0.103548):0.78441):0.302429,40:1.109173):0.171391,(((49:0.040973,50:0.046922):0.101694,51:0.127608):0.847488,52:0.986089):0.246739):0.148868,((44:0.749379,(45:0.802439,46:1.530250):0.289309):0.40427,(47:0.914350,48:1.022818):0.441232):0.236726):0.540767):0.42311):0.00174952):0.0914952,15:0.663633):0.225375):0.169058):0.0809406):0.0804765,((4:0.191531,5:0.364524):0.212453,(6:0.447393,7:0.393074):0.136616):0.132623):0.0309193);
 315: 1 -43530.57828 -43238.69628 (0:0.299224,1:0.121555,((2:0.193150,3:0.368686):0.116181,((4:0.207938,5:0.464914):0.206674,(((6:0.421249,7:0.313486):0.172576,(((8:0.055877,9:0.071192):0.216045,10:0.227152):0.362295,11:0.701370):0.268374):0.0792443,((12:0.043665,13:0.022217):0.490523,(((14:2.515475,((((((16:0.016125,17:0.023958):0.205899,18:0.137499):0.169638,19:0.326492):0.321628,20:0.706798):0.157884,(((24:0.072682,25:0.204786):0.241056,(26:0.469250,27:0.176449):0.0541334):0.193488,((28:0.803183,29:0.648060):0.121827,(((30:0.341031,31:0.242259):0.209533,(33:0.187280,34:0.341223):0.119912):0.0524853,32:0.650172):0.296355):0.061337):0.540167):0.13149,((21:0.457322,22:1.074053):0.3455,23:0.858583):0.407547):0.230081):0.0738847,(15:0.523584,(((((((36:0.174918,37:0.221586):0.0643365,38:0.046899):0.594327,39:0.833064):0.232033,((41:0.403402,42:0.144066):0.0692113,43:0.076471):1.11447):0.386633,40:1.024866):0.275868,(((49:0.033395,50:0.054456):0.0788386,51:0.135861):0.860078,52:1.302470):0.329033):0.093914,((44:0.678046,(45:0.671069,46:1.585080):0.169492):0.448892,(47:0.951751,48:1.154254):0.495761):0.411666):0.871421):0.184845):0.0817583,35:2.334756):0.171024):0.477616):0.098952):0.0821052):0.0664159);
 316: 1 -43151.57272 -43234.35052 (0:0.242347,(1:0.222882,2:0.191889):0.0584516,((3:0.321899,((((8:0.077207,9:0.024953):0.282471,10:0.256301):0.322317,11:0.649823):0.292583,((12:0.033125,13:0.030061):0.482786,((14:2.137925,(((((((16:0.038226,17:0.039159):0.112645,18:0.127859):0.0925754,19:0.351975):0.443139,20:0.346140):0.390438,(((21:0.624475,22:0.853969):0.327402,23:0.930474):0.716026,(((((24:0.063278,25:0.156409):0.220278,26:0.390156):0.0799707,27:0.102617):0.259934,(28:1.127390,29:0.398789):0.290067):0.162061,(((30:0.380254,31:0.305736):0.191971,(33:0.273111,34:0.343087):0.0361332):0.0606721,32:0.657023):0.228266):0.481624):0.0954395):0.0688829,35:2.120088):0.0861782,(((((((36:0.149887,38:0.120473):0.078417,37:0.124663):0.560472,39:1.263005):0.195696,((41:0.430756,42:0.148058):0.0735627,43:0.097268):0.746748):0.294197,(((49:0.059386,50:0.031418):0.100732,51:0.083996):0.907895,52:1.211459):0.422507):0.182906,40:1.190637):0.125511,((44:0.542905,(45:0.816699,46:1.493670):0.241172):0.418258,(47:1.282523,48:0.834085):0.543727):0.697671):0.787962):0.0325451):0.208507,15:0.630896):0.18558):0.161389):0.138585):0.0752002,((4:0.222029,5:0.392956):0.19248,(6:0.473382,7:0.339687):0.189948):0.126071):0.0845076);
 317: 1 -42195.21198 -43230.10246 (0:0.232397,1:0.159789,(((2:0.166342,3:0.381473):0.070514,(6:0.538439,7:0.372542):0.183874):0.0328995,((4:0.182072,5:0.393999):0.251776,(((((8:0.051009,9:0.038557):0.208041,10:0.305750):0.302625,11:0.625397):0.344317,(12:0.029100,13:0.023171):0.440924):0.288746,((14:1.611215,15:0.661617):0.059725,(((((((16:0.037382,17:0.028495):0.161836,18:0.122590):0.179255,19:0.269818):0.32418,20:0.507674):0.24479,(((((24:0.065293,25:0.175632):0.271469,27:0.140222):0.060104,26:0.513083):0.195807,(28:0.775470,29:0.562124):0.279026):0.229495,((((30:0.458282,31:0.216142):0.139355,32:0.506085):0.145402,33:0.136800):0.137289,34:0.200800):0.113566):0.397684):0.13671,(21:0.594363,(22:0.714926,23:0.797694):0.254559):0.575101):0.176506,(35:2.213845,(((((((36:0.212373,37:0.175496):0.0544166,38:0.051600):0.590939,39:0.786244):0.114928,(41:0.279519,(42:0.191927,43:0.121653):0.118077):0.646868):0.400614,40:0.947232):0.292591,(((49:0.045199,50:0.051339):0.114827,51:0.075745):0.795097,52:1.290332):0.287046):0.316723,(((44:0.807797,46:1.553278):0.161912,45:0.811070):0.481793,(47:0.772019,48:1.370439):0.452309):0.338578):0.549911):0.28504):0.172537):0.271192):0.159637):0.0807249):0.0733667);
 318: 1 -44729.31836 -43219.75568 (0:0.242109,1:0.187494,(((2:0.184043,((6:0.549342,7:0.484750):0.11371,((((8:0.066877,9:0.052042):0.233666,10:0.211161):0.353957,11:0.702027):0.215341,((12:0.017544,13:0.018909):0.487762,((14:1.640057,15:0.312751):0.370623,(((((((16:0.017750,17:0.023833):0.123359,18:0.148365):0.165817,19:0.345479):0.288162,20:0.550628):0.270191,(((((24:0.023924,25:0.189183):0.27111,27:0.156824):0.120921,26:0.451607):0.177439,(28:0.907496,29:0.531109):0.1242):0.0843733,((((30:0.406481,31:0.273809):0.167137,32:0.588336):0.136907,33:0.159188):0.0999569,34:0.264900):0.238574):0.311794):0.217394,((21:0.422091,22:0.881566):0.375967,23:0.925245):0.400838):0.139717,(35:2.138064,((((((36:0.179226,37:0.180861):0.031906,38:0.085809):0.401091,39:0.828889):0.118332,((41:0.380579,42:0.180567):0.111346,43:0.046856):1.05886):0.438634,40:1.172236):0.265947,(((44:0.687109,(45:0.984072,46:1.496708):0.175668):0.353549,(47:0.976578,48:0.988289):0.678694):0.687132,(((49:0.044517,50:0.070928):0.100394,51:0.112034):0.819137,52:0.875252):0.309863):0.136222):0.256912):0.570001):0.174148):0.228998):0.258698):0.123317):0.101719):0.042075,3:0.471039):0.0648501,(4:0.184835,5:0.478981):0.369611):0.0639098);
 319: 1 -44696.82945 -43235.94324 (0:0.204454,1:0.218863,(2:0.199919,(3:0.415652,((((4:0.283112,5:0.374938):0.149656,6:0.513539):0.0869318,7:0.582050):0.0859167,((((8:0.069466,9:0.041095):0.265234,10:0.301368):0.337693,11:0.766854):0.277177,((12:0.023215,13:0.022406):0.503165,((14:1.601815,15:0.483659):0.0790381,((((((16:0.044767,17:0.034305):0.143511,18:0.161912):0.280655,19:0.270723):0.255129,20:0.679048):0.234412,(((21:0.580448,22:0.787368):0.359475,23:0.783145):0.412866,(((((24:0.089586,25:0.154894):0.240824,27:0.150867):0.0873529,26:0.458777):0.288124,(28:1.011625,29:0.536496):0.210102):0.174168,((((30:0.407187,31:0.154540):0.151449,32:0.724938):0.121828,33:0.182343):0.0921716,34:0.231643):0.232901):0.334373):0.111258):0.185096,(35:2.041845,((((((36:0.161666,37:0.195602):0.0470927,38:0.085443):0.600323,39:0.933147):0.230119,((41:0.506987,42:0.151419):0.0572348,43:0.084674):0.881209):0.34186,(40:1.325009,(((49:0.054386,50:0.066666):0.109623,51:0.085879):0.748099,52:1.025502):0.273388):0.267072):0.20698,(((44:0.751523,46:1.470466):0.216718,45:0.822040):0.427968,(47:1.077292,48:0.872630):0.513597):0.582523):0.750667):0.283729):0.111394):0.218551):0.235792):0.110361):0.0752935):0.0479346):0.0803903);
 320: 1 -41785.39402 -43222.74977 (0:0.245063,1:0.224398,(2:0.155260,(3:0.446028,(((4:0.195379,5:0.299036):0.230598,(6:0.401959,7:0.416946):0.177955):0.14935,(((((8:0.032764,9:0.059793):0.22662,10:0.259486):0.299306,11:0.595996):0.243848,(12:0.024942,13:0.025801):0.62649):0.159713,((14:1.609079,((((((16:0.025630,17:0.022488):0.163187,18:0.185914):0.189481,19:0.292230):0.222387,20:0.445440):0.394154,(((((24:0.099103,25:0.122059):0.200025,26:0.525491):0.10758,27:0.136718):0.364383,(28:0.890829,29:0.538969):0.167054):0.133063,((((30:0.319840,31:0.316028):0.104767,32:0.634880):0.107093,33:0.214219):0.121953,34:0.274265):0.261556):0.315061):0.0550628,(((21:0.623084,22:0.901897):0.329684,23:0.599180):0.233407,(35:2.465939,(((((((36:0.165862,37:0.161320):0.0411123,38:0.071633):0.628686,39:0.726864):0.218692,(41:0.341117,(42:0.182171,43:0.113159):0.136198):0.683724):0.393225,40:0.998246):0.230863,(((49:0.043747,50:0.070151):0.10478,51:0.109742):0.664648,52:1.133796):0.348511):0.131253,((44:0.662098,(45:0.605473,46:1.617594):0.201821):0.575859,(47:1.021641,48:0.968820):0.427269):0.390058):0.365191):0.620591):0.347567):0.195856):0.037127,15:0.806449):0.307044):0.124847):0.0580585):0.113302):0.111146);
 321: 1 -42029.01437 -43230.38454 (0:0.272160,(1:0.096405,2:0.218144):0.0532347,((3:0.271167,(((((8:0.077250,9:0.062348):0.179982,10:0.179531):0.281408,11:0.679389):0.332759,(12:0.035544,13:0.023312):0.389976):0.206356,(((((14:1.648099,(21:0.578527,22:0.697438):0.22203):0.215261,23:0.696278):0.231692,(35:1.915854,(((((((36:0.162592,37:0.231812):0.0890119,38:0.020824):0.698694,39:0.872696):0.187297,40:1.219826):0.328986,((41:0.381730,42:0.155122):0.0771804,43:0.067602):0.72677):0.324469,(((49:0.040874,50:0.047505):0.138617,51:0.090215):0.668639,52:1.475791):0.322995):0.243333,((44:0.606432,(45:0.717460,46:1.531345):0.223164):0.491111,(47:1.084871,48:0.839041):0.394961):0.29575):0.456525):0.42735):0.192434,(((((16:0.056260,17:0.022707):0.126444,18:0.178975):0.128434,19:0.322593):0.316598,(((((24:0.061041,25:0.195335):0.184058,26:0.434766):0.0716191,27:0.140118):0.177278,(28:0.787602,29:0.391653):0.22599):0.153378,((((30:0.189220,31:0.275959):0.170079,32:0.575760):0.141435,33:0.162581):0.129398,34:0.199804):0.152008):0.427764):0.0898733,20:0.610579):0.276661):0.168781,15:0.784965):0.170151):0.150587):0.0461415,((4:0.179505,5:0.421577):0.176788,(6:0.467758,7:0.421142):0.157738):0.0639761):0.0752851);
 322: 3 -44414.86144 -43231.38944 (0:0.172437,1:0.231389,(2:0.183380,(3:0.294649,((((4:0.157462,5:0.434745):0.205394,6:0.497295):0.177001,7:0.549906):0.0926249,((((8:0.073021,9:0.051514):0.198347,10:0.205242):0.387196,11:0.618341):0.348346,((12:0.020404,13:0.021099):0.684652,((14:1.992582,15:0.424591):0.0702208,(((((((16:0.037808,17:0.019641):0.136399,18:0.088783):0.124688,19:0.345399):0.387638,20:0.790058):0.32744,((((24:0.052417,25:0.132570):0.205489,(26:0.452820,27:0.171326):0.0760265):0.212541,(28:0.739725,29:0.538245):0.204251):0.230433,(((30:0.378584,31:0.236469):0.178968,32:0.603340):0.121659,(33:0.183878,34:0.303631):0.0844749):0.172812):0.499872):0.0660474,((21:0.466044,22:1.019562):0.250102,23:0.916871):0.549003):0.148995,(35:2.165938,((((((36:0.170486,37:0.224919):0.104903,38:0.039573):0.579353,(39:0.950161,((41:0.431467,42:0.131262):0.0855148,43:0.069108):1.00396):0.198014):0.40878,40:1.063639):0.334374,(((49:0.042011,50:0.051599):0.114459,51:0.130221):0.688045,52:1.259251):0.554478):0.116985,(((44:0.680054,46:1.764996):0.230062,45:0.814064):0.566948,(47:1.077539,48:1.088966):0.388623):0.530957):0.350809):0.482824):0.128655):0.233727):0.266517):0.127535):0.0298126):0.0545189):0.15951);
 323: 1 -43627.38848 -43224.48053 (0:0.215009,1:0.176951,(2:0.212773,(3:0.385377,((4:0.220182,5:0.359052):0.221422,((6:0.425672,7:0.438815):0.194637,(((((8:0.031602,9:0.035858):0.220053,10:0.185745):0.309213,11:0.582020):0.19105,(12:0.015108,13:0.006430):0.593861):0.100933,((14:1.820136,15:0.612132):0.224272,(((((16:0.042776,17:0.043155):0.116373,18:0.208144):0.092611,19:0.344402):0.395623,20:0.505556):0.20726,((((21:0.538606,22:0.622458):0.49823,23:0.659840):0.196498,(35:2.137070,((((((((36:0.157471,37:0.160859):0.0877106,38:0.036590):0.510409,39:0.932470):0.150489,((41:0.440669,42:0.188882):0.0503521,43:0.088188):0.944879):0.389294,40:0.897452):0.227169,((44:0.687957,(45:0.660318,46:1.453657):0.229032):0.304312,(47:0.868702,48:0.845478):0.563308):0.365703):0.399971,((49:0.060180,50:0.041651):0.0981843,51:0.122621):0.715546):0.0951193,52:1.184365):0.326933):0.426931):0.281985,(((((24:0.099432,25:0.132452):0.222511,26:0.508522):0.0975168,27:0.159377):0.299351,(28:0.926496,29:0.635174):0.12764):0.0691071,(((30:0.328784,31:0.299709):0.163295,32:0.687023):0.150826,(33:0.129600,34:0.324943):0.0503171):0.161183):0.320647):0.173472):0.237705):0.16112):0.169076):0.110522):0.0564905):0.0680309):0.0418818);
 324: 1 -42124.87591 -43221.06779 (0:0.139085,1:0.235385,(2:0.191640,(3:0.389771,(((4:0.177999,5:0.461968):0.296906,(6:0.475372,7:0.422358):0.177248):0.0766401,(((((8:0.044709,9:0.053406):0.188286,10:0.299288):0.184638,11:0.694619):0.284414,(12:0.031600,13:0.000003):0.578731):0.142102,((14:1.952628,(((((((16:0.027914,17:0.014633):0.14863,18:0.085698):0.115062,19:0.309636):0.227824,20:0.556099):0.44839,((((24:0.047020,25:0.125506):0.223903,(26:0.411136,27:0.173464):0.0705965):0.218137,(28:0.834445,29:0.513296):0.18267):0.152005,(((30:0.334419,31:0.264949):0.163457,32:0.568320):0.0962471,(33:0.103436,34:0.366078):0.114865):0.200429):0.234552):0.0370432,((21:0.691751,22:0.774073):0.281349,23:0.781704):0.440097):0.207089,(35:2.888408,((((((36:0.200331,37:0.212203):0.0859351,38:0.059934):0.423198,(39:0.943813,(41:0.312518,(42:0.209093,43:0.102777):0.0865692):0.818137):0.161895):0.338063,40:0.945397):0.518413,(((49:0.044252,50:0.059778):0.0878116,51:0.138883):0.738682,52:0.912044):0.335892):0.125379,((44:0.694327,(45:0.913123,46:1.748673):0.231742):0.309688,(47:0.856330,48:0.931703):0.621848):0.65754):0.108932):0.42781):0.0263489):0.124342,15:0.560483):0.293569):0.209912):0.0609716):0.0670357):0.104982);
 325: 1 -40587.1723 -43223.33808 (0:0.222894,1:0.215446,(2:0.163420,((3:0.389016,(4:0.278304,5:0.269052):0.127238):0.0370064,((6:0.308117,7:0.434004):0.169832,(((((8:0.061590,9:0.036717):0.191024,10:0.238890):0.254839,11:0.686540):0.242674,(12:0.034228,13:0.037196):0.45515):0.172143,((((((14:1.866020,(21:0.620795,22:0.921202):0.112242):0.202542,23:0.868304):0.323714,(35:2.696924,(((((((36:0.190455,38:0.138645):0.107982,37:0.131381):0.594282,(39:1.176616,((41:0.401387,42:0.215903):0.0544654,43:0.097381):0.950767):0.11155):0.370347,40:1.084868):0.403804,((44:0.734666,(45:0.730852,46:1.610232):0.225336):0.334198,(47:0.956361,48:1.071961):0.657619):0.823825):0.298672,((49:0.028830,50:0.069059):0.0730853,51:0.129519):0.779618):0.138394,52:1.109022):0.504001):0.474933):0.19044,(((((24:0.064097,25:0.204533):0.275037,26:0.418779):0.0792499,27:0.180497):0.25936,(28:0.904763,29:0.626764):0.191044):0.127294,(((30:0.351513,31:0.252512):0.108395,32:0.715473):0.133035,(33:0.162068,34:0.282644):0.101707):0.108523):0.302169):0.127383,((((16:0.063753,17:0.054378):0.130437,18:0.131675):0.234307,19:0.240057):0.309898,20:0.485466):0.265417):0.295494,15:0.624015):0.164736):0.0602565):0.136467):0.111928):0.0507162);
 326: 1 -43436.74303 -43228.73479 (0:0.249519,1:0.162742,(2:0.190747,(3:0.309460,((4:0.176938,5:0.425785):0.28147,((6:0.436398,7:0.401920):0.0957268,(((((8:0.058914,9:0.041754):0.216188,10:0.215005):0.342616,11:0.598228):0.17216,(12:0.014728,13:0.028215):0.506599):0.146789,(((14:1.514575,(35:2.478908,(((((((36:0.151372,37:0.185984):0.0529624,38:0.083284):0.644653,40:1.343162):0.043389,39:0.691809):0.401981,((41:0.428566,42:0.181799):0.0489631,43:0.074485):0.680006):0.523428,((44:0.642649,(45:0.842493,46:1.346385):0.215192):0.111054,(47:0.847729,48:0.971775):0.428364):0.517362):0.199458,(((49:0.040685,50:0.056399):0.0729416,51:0.131451):0.56925,52:1.078043):0.250968):0.713651):0.281583):2.55238e-06,((((((16:0.023854,17:0.042630):0.177574,18:0.115123):0.141605,19:0.322556):0.233404,20:0.615736):0.284585,((((((24:0.048820,25:0.158135):0.206709,26:0.434953):0.0689892,27:0.189098):0.223229,(28:0.828881,29:0.570449):0.213802):0.168841,32:0.631981):0.117465,((30:0.343009,31:0.299920):0.166783,(33:0.200140,34:0.258527):0.127301):0.098572):0.275804):0.214648,(21:0.515167,(22:0.838605,23:0.897897):0.172337):0.383112):0.163227):0.198984,15:0.748388):0.211996):0.128056):0.121468):0.0620891):0.0564391):0.0603087);
 327: 3 -42409.51025 -43231.27484 (0:0.256110,1:0.162180,(2:0.163092,((3:0.347358,(((((8:0.042468,9:0.047207):0.225933,10:0.187311):0.259866,11:0.644582):0.269349,(12:0.022434,13:0.029088):0.457575):0.120154,((((((14:1.872834,21:0.427952):0.108499,(22:0.706480,23:0.840187):0.125094):0.530757,(35:2.287740,((((((((36:0.125822,37:0.226731):0.0609962,38:0.054447):0.430909,39:0.845462):0.298981,((41:0.371532,42:0.157249):0.0525627,43:0.055910):0.928704):0.233229,40:1.218413):0.372815,((49:0.047401,50:0.055979):0.112429,51:0.070038):0.824655):0.0823144,52:1.094201):0.185053,((44:0.787770,(45:0.744461,46:2.105258):0.213511):0.576263,(47:1.287779,48:1.105329):0.498847):0.66668):0.475243):0.524026):0.258958,(((((24:0.093815,25:0.205936):0.222545,26:0.618313):0.0943915,27:0.185910):0.345476,(28:0.955913,29:0.435380):0.292058):0.120601,((((30:0.309466,31:0.235693):0.158499,32:0.618627):0.113677,33:0.125022):0.0938811,34:0.292849):0.156896):0.408942):0.199241,((((16:0.037279,17:0.025996):0.160135,18:0.189573):0.120828,19:0.265944):0.405181,20:0.453563):0.195944):0.327217,15:0.581184):0.215541):0.179075):0.0460389,((4:0.149543,5:0.417373):0.244862,(6:0.403685,7:0.417836):0.300813):0.10694):0.0898849):0.0568944);
 328: 1 -44452.70024 -43225.41345 (0:0.174019,1:0.186287,(2:0.191335,((3:0.339597,((6:0.371963,7:0.320700):0.134111,(((((8:0.056843,9:0.033326):0.216947,10:0.257313):0.198297,11:0.541399):0.242186,(12:0.051288,13:0.015923):0.506542):0.117315,((14:1.791097,15:0.452346):0.156308,(((((((16:0.040536,17:0.028029):0.151659,18:0.095344):0.2008,19:0.259366):0.29225,20:0.454097):0.217339,((((24:0.069218,25:0.154471):0.194397,27:0.182067):0.143089,26:0.355885):0.177621,((28:0.898296,29:0.614898):0.208809,(((30:0.294298,32:0.608698):0.13014,31:0.243046):0.173463,(33:0.259005,34:0.293286):0.0824948):0.179849):0.0808864):0.37593):0.109885,((21:0.346197,22:0.789516):0.308286,23:0.862090):0.419121):0.150913,((35:2.209610,52:0.716079):0.11157,(((((((36:0.162578,37:0.210641):0.047058,38:0.069897):0.541286,39:0.927159):0.308081,40:1.082038):0.211743,((41:0.438889,42:0.164969):0.0697851,43:0.067199):0.731047):0.352153,((44:0.605117,(45:0.640580,46:1.556364):0.256013):0.301906,(47:0.896616,48:0.856715):0.752986):0.413809):0.274057,((49:0.066189,50:0.045328):0.130701,51:0.127092):0.857552):0.149145):0.682676):0.246509):0.233601):0.114314):0.0588321):0.0792769,(4:0.191066,5:0.406494):0.1534):0.0630953):0.0405608);
 329: 1 -42918.84098 -43224.9706 (0:0.271172,(1:0.188228,2:0.262217):0.0420238,((3:0.381334,((6:0.504301,7:0.464676):0.131924,(((((8:0.076497,9:0.031716):0.126957,10:0.342840):0.288036,11:0.690003):0.423866,(12:0.031708,13:0.033978):0.602582):0.145504,(((14:1.653610,(((((((36:0.210829,37:0.221528):0.0595273,38:0.051950):0.643838,39:0.922715):0.238974,(41:0.400098,(42:0.170975,43:0.086463):0.09085):0.739165):0.280642,40:1.142453):0.21871,(((49:0.037423,50:0.064010):0.0849665,51:0.093189):0.710464,52:1.065700):0.609116):0.317075,((44:0.566894,(45:0.864009,46:1.550095):0.393189):0.420649,(47:1.095542,48:0.968720):0.530861):0.558584):0.686038):0.15871,(((((((16:0.025043,17:0.018838):0.149774,18:0.141854):0.113058,19:0.376157):0.476238,(((((24:0.073797,25:0.199361):0.238968,27:0.205823):0.103271,26:0.451667):0.224898,(28:0.929485,29:0.540207):0.293349):0.189234,(((30:0.363864,31:0.333247):0.220045,(32:0.652962,33:0.045980):0.07887):0.0945994,34:0.296665):0.125277):0.349056):0.0506176,((21:0.596383,22:0.843204):0.295165,23:0.838268):0.494546):0.129974,20:0.596973):0.173773,35:2.579274):0.15684):0.172036,15:0.622205):0.302772):0.204767):0.143266):0.0967375,(4:0.175822,5:0.572610):0.341472):0.0776295);
 330: 1 -44698.62621 -43224.68811 (0:0.247105,(1:0.187408,((4:0.324701,5:0.293463):0.238534,((6:0.416651,7:0.408804):0.143702,(((((8:0.040371,9:0.044117):0.222606,10:0.197335):0.371549,11:0.662455):0.184608,(12:0.011195,13:0.035978):0.739102):0.135728,((14:1.612511,15:0.489540):0.270609,(((((16:0.010062,17:0.033901):0.103152,18:0.128275):0.0353217,19:0.375541):0.381003,20:0.705753):0.13556,((((21:0.610323,22:0.872321):0.417632,23:0.706453):0.37122,(35:2.533142,(((((((36:0.208027,37:0.221038):0.104873,38:0.030000):0.595662,39:0.806220):0.253519,((41:0.468875,42:0.149088):0.0662593,43:0.045335):0.97975):0.211184,40:0.964160):0.353931,(((49:0.028438,50:0.052138):0.0889333,51:0.121306):0.780309,52:1.267581):0.262469):0.138605,((44:0.843257,(45:0.794865,46:1.314568):0.165806):0.244849,(47:0.990996,48:0.925051):0.558426):0.468424):0.333299):0.491576):0.265042,((((24:0.097391,25:0.114178):0.1825,(26:0.472654,27:0.116889):0.0448247):0.313467,(28:0.906339,29:0.571731):0.140631):0.183199,(((30:0.493885,31:0.275133):0.132718,32:0.713826):0.127915,(33:0.203332,34:0.291740):0.0480365):0.189209):0.391439):0.176969):0.164577):0.263038):0.145295):0.0711481):0.118237):0.0643067,(2:0.096048,3:0.427936):0.146831);
 331: 2 -44150.90746 -43221.39242 (0:0.226194,1:0.173151,(2:0.187835,(3:0.365832,((4:0.171718,5:0.476952):0.345376,((6:0.386192,7:0.414922):0.21713,((((8:0.049963,9:0.064113):0.24233,10:0.283766):0.343225,11:0.513725):0.243698,((12:0.010002,13:0.042659):0.548726,((((((((14:1.686670,21:0.668788):0.155566,22:0.851379):0.368942,23:0.922667):0.319423,((((((36:0.164810,37:0.212737):0.0493144,38:0.106892):0.512527,(39:0.843737,((41:0.395442,42:0.128932):0.0408307,43:0.100034):1.1079):0.165141):0.468455,40:1.065341):0.329665,(((49:0.040258,50:0.049041):0.124497,51:0.094208):0.761061,52:1.080737):0.295231):0.188527,((44:0.690438,(45:0.847186,46:1.726066):0.192753):0.275708,(47:0.918718,48:1.170187):0.554277):0.687762):0.814877):0.171155,(((((24:0.126151,25:0.149048):0.216202,27:0.227409):0.0656186,26:0.359899):0.212948,(28:0.873992,29:0.536877):0.32416):0.135868,(((30:0.432339,31:0.354832):0.104036,32:0.727956):0.131765,(33:0.181241,34:0.315455):0.0556197):0.156255):0.219566):0.283135,35:2.511400):0.0804515,((((16:0.022462,17:0.026127):0.12827,18:0.124155):0.144721,19:0.295869):0.414539,20:0.388794):0.147463):0.294662,15:0.608537):0.351094):0.131033):0.132319):0.099845):0.054737):0.0612135):0.0649597);
 332: 1 -42056.45799 -43221.97734 (0:0.248751,(1:0.182099,((3:0.302186,((((8:0.065413,9:0.042736):0.305859,10:0.249714):0.377828,11:0.676967):0.340571,((12:0.034412,13:0.005649):0.666384,((14:1.740738,(((((((16:0.044817,17:0.036543):0.152338,18:0.116585):0.171482,19:0.306166):0.227037,20:0.512362):0.30592,(((((24:0.063476,25:0.151705):0.219065,26:0.494032):0.0585951,27:0.213056):0.150571,(28:0.879658,29:0.601878):0.245758):0.196013,((((30:0.260645,31:0.326193):0.155,32:0.538395):0.112924,33:0.212495):0.16169,34:0.245346):0.289556):0.33377):2.65978e-06,((21:0.430487,22:0.984762):0.340175,23:0.861314):0.507417):0.17696,(35:1.842041,(((((((36:0.170680,37:0.207112):0.036772,38:0.067354):0.690931,39:0.884362):0.279709,(41:0.270682,(42:0.188018,43:0.115957):0.106433):0.766095):0.280371,40:1.226110):0.301919,(((49:0.037888,50:0.069030):0.14179,51:0.062184):0.784464,52:1.038967):0.0638213):0.210089,((44:0.528325,(45:0.790916,46:1.638288):0.248279):0.529142,(47:0.939951,48:1.028406):0.591495):0.550903):0.659663):0.390218):0.0660263):0.0914815,15:0.584738):0.31376):0.135072):0.0806039):0.113949,((4:0.269347,5:0.425103):0.150429,(6:0.447980,7:0.451131):0.113214):0.0831841):0.0857041):0.0399548,2:0.224215);
 333: 1 -40657.89685 -43228.01144 (0:0.216934,1:0.143370,(2:0.205102,(3:0.353008,((4:0.268448,5:0.303027):0.242524,((6:0.426522,7:0.382210):0.125207,(((((8:0.067783,9:0.064841):0.257323,10:0.253116):0.408633,11:0.708716):0.236984,(12:0.026583,13:0.026830):0.436734):0.170902,(((((14:1.670369,(21:0.542822,22:0.765061):0.237861):0.345764,23:0.893269):0.177543,(((((16:0.047115,17:0.036587):0.151677,18:0.148203):0.168506,19:0.266173):0.171552,20:0.644226):0.25127,((((24:0.032129,25:0.165901):0.260035,(26:0.449522,27:0.164376):0.0596453):0.135946,(28:1.141837,29:0.401298):0.263386):0.144874,(((30:0.434418,31:0.191243):0.170711,32:0.589062):0.0604968,(33:0.172605,34:0.225120):0.124499):0.141684):0.362205):0.0859674):0.175413,(35:2.484007,(((((((36:0.154122,37:0.159064):0.0448189,38:0.068499):0.498205,39:0.778766):0.147568,40:1.340307):0.264841,((41:0.285949,42:0.139290):0.0348405,43:0.082513):0.549561):0.323142,(((49:0.059140,50:0.062320):0.106432,51:0.100939):0.813535,52:1.186003):0.309721):0.179052,((44:0.468284,(45:0.965596,46:1.375922):0.157359):0.67133,(47:1.005030,48:1.143550):0.44125):0.302841):0.583573):0.280036):0.143264,15:0.690436):0.175927):0.112911):0.106089):0.0787332):0.0532522):0.121855);
 334: 1 -43839.35426 -43241.3293 (0:0.291084,1:0.210745,(2:0.257282,(3:0.364092,((4:0.300573,5:0.486815):0.25205,((6:0.494259,(((((8:0.080421,9:0.042067):0.168301,10:0.230980):0.309286,11:0.680114):0.243865,(12:0.042352,13:0.014299):0.633802):0.182449,(((((((14:1.714775,(21:0.588423,22:0.667158):0.113471):0.167432,23:0.865292):0.337581,(((((((36:0.151929,37:0.143984):0.0695257,38:0.038157):0.560491,39:0.978707):0.163737,40:1.312225):0.202973,(41:0.268931,(42:0.155159,43:0.104749):0.170197):0.682214):0.331647,((44:0.732043,(45:0.823265,46:1.418405):0.0904654):0.491571,(47:1.183392,48:1.142622):0.377799):0.266053):0.55636,(((49:0.062104,50:0.050941):0.09236,51:0.088740):0.704785,52:1.058441):0.132988):1.05092):0.161731,(((((24:0.053102,25:0.158531):0.249658,27:0.225691):0.0801878,26:0.429566):0.16828,(28:0.860907,29:0.625950):0.15814):0.200517,((((30:0.264388,31:0.347966):0.107732,32:0.725219):0.180168,33:0.152899):0.0837668,34:0.250039):0.10743):0.383013):0.0895542,((((16:0.042332,17:0.040390):0.100932,18:0.145004):0.188987,19:0.233705):0.405877,20:0.523007):0.293759):0.206388,35:2.605394):0.0622903,15:0.804923):0.270127):0.173921):0.0813963,7:0.483188):0.154387):0.0860303):0.154516):0.0745343);
 335: 1 -44580.70684 -43238.19538 (0:0.208082,(1:0.171464,2:0.200630):0.0417318,((3:0.290768,((6:0.427375,7:0.439843):0.114825,(((((8:0.067046,9:0.040418):0.157474,10:0.310732):0.363634,11:0.639187):0.316684,(12:0.023424,13:0.031689):0.5608):0.1148,(((((14:1.801222,23:0.802653):0.0601757,(21:0.470439,22:1.074243):0.204147):0.479081,(((((16:0.031550,17:0.047036):0.146765,18:0.138166):0.102953,19:0.298815):0.356069,20:0.485293):0.342715,((((((24:0.092863,25:0.144713):0.161576,27:0.279480):0.0733178,26:0.539202):0.129241,(28:1.052768,29:0.569389):0.310186):0.251473,32:0.575675):0.0930656,((30:0.310754,31:0.315088):0.283866,(33:0.267255,34:0.267448):0.096379):0.119331):0.437725):0.104188):0.0751688,(35:2.096367,((((((((36:0.179162,38:0.102819):0.048712,37:0.183094):0.509354,39:0.828775):0.111126,40:1.335932):0.184955,((41:0.388130,42:0.206233):0.0640728,43:0.059495):0.798333):0.43264,((49:0.047971,50:0.064229):0.099764,51:0.129535):0.88751):0.183368,((44:0.658769,(45:0.702415,46:1.481480):0.33932):0.214495,(47:1.063270,48:0.969855):0.526182):0.554984):0.275593,52:0.756895):0.498026):0.594029):0.206606,15:0.717328):0.256995):0.150539):0.0795569):0.0337102,(4:0.195315,5:0.396278):0.33004):0.0866384);
 336: 1 -42687.15026 -43231.21405 (0:0.260193,1:0.173914,(2:0.158544,(3:0.416024,((4:0.246783,5:0.386101):0.175985,((6:0.386012,7:0.442277):0.125463,(((((8:0.080139,9:0.037681):0.287583,10:0.245433):0.282228,11:0.648423):0.206842,(12:0.025512,13:0.020804):0.506152):0.127788,(((14:1.902582,(((((16:0.036288,17:0.044940):0.109094,18:0.150943):0.114751,19:0.390447):0.258452,((((((24:0.090086,25:0.144548):0.290546,26:0.459683):0.0717378,27:0.136562):0.220587,32:0.649007):0.137248,(28:1.028087,29:0.645336):0.269462):0.0517403,((30:0.381527,31:0.213148):0.210527,(33:0.136353,34:0.313118):0.148585):0.0941818):0.359165):0.121041,(20:0.585029,((21:0.520954,22:0.765716):0.354368,23:0.842383):0.333374):0.164485):0.22109):0.100384,(15:0.534445,(((((((36:0.147003,37:0.208575):0.0755948,38:0.061125):0.527149,39:0.888024):0.179053,((41:0.400967,42:0.175305):0.0474436,43:0.100311):0.852342):0.347407,40:1.007827):0.291372,(((49:0.056537,50:0.042201):0.0862272,51:0.115667):0.739345,52:1.026326):0.206339):0.158463,((44:0.612756,(45:0.792224,46:1.391459):0.282712):0.310453,(47:0.856497,48:1.070085):0.601738):0.515083):0.715878):0.216892):0.115663,35:2.600634):0.0898275):0.166089):0.136828):0.118389):0.10598):0.0503633);
 337: 1 -40988.927 -43239.35189 (0:0.215474,1:0.112760,((2:0.168563,3:0.423762):0.100101,((4:0.202897,5:0.453149):0.211548,((6:0.549332,7:0.385174):0.0943168,((((8:0.033175,9:0.037832):0.240815,10:0.298966):0.27645,11:0.495781):0.24677,((12:0.029338,13:0.019762):0.34192,((14:1.928378,(15:0.541340,(((((((36:0.169436,37:0.195123):0.103147,38:0.027267):0.60163,(41:0.279377,(42:0.115048,43:0.082562):0.149449):0.818441):0.078586,39:0.870329):0.456817,40:1.081416):0.348523,(((49:0.052078,50:0.056201):0.0969825,51:0.117505):0.736957,52:1.084129):0.288453):0.135287,((44:0.693538,(45:0.840141,46:1.488957):0.282303):0.303316,(47:1.128982,48:1.006343):0.26871):0.39287):0.658685):0.153223):0.12759,((((((((16:0.003770,17:0.036099):0.209338,18:0.128463):0.108606,19:0.323966):0.403532,20:0.513449):0.281505,(((((24:0.056885,25:0.112958):0.25745,27:0.169448):0.084764,26:0.357660):0.292474,(28:0.874320,29:0.378781):0.346909):0.0921035,(((30:0.384238,31:0.259959):0.164873,32:0.520503):0.138586,(33:0.244662,34:0.270885):0.0913634):0.156359):0.513497):0.0492486,(21:0.604378,22:1.094295):0.639642):0.161621,23:1.030117):0.147838,35:2.644415):0.178195):0.212141):0.256162):0.223727):0.105421):0.0825854):0.0685399);
 338: 1 -43074.77635 -43227.91263 (0:0.263759,1:0.154639,(2:0.225366,(3:0.390085,((4:0.247693,5:0.487974):0.240314,((6:0.452403,7:0.375568):0.142684,((((8:0.090195,9:0.047302):0.190538,10:0.344395):0.489938,11:0.507718):0.266325,((12:0.023718,13:0.027780):0.526568,(((14:1.339142,(35:2.151194,(((((((36:0.182799,38:0.112918):0.0630291,37:0.117753):0.494023,39:0.968210):0.18765,((41:0.370239,42:0.108607):0.0758738,43:0.054136):0.848):0.351764,40:1.038881):0.271205,(((49:0.047204,50:0.053770):0.0926052,51:0.132594):0.814788,52:1.150521):0.394007):0.158095,((44:0.706061,(45:0.880069,46:1.490261):0.190075):0.446614,(47:0.876743,48:1.096979):0.662324):0.427321):0.423784):0.385931):0.121591,((((((16:0.019882,17:0.015663):0.127055,18:0.095512):0.133853,19:0.265644):0.340913,(((((24:0.059603,25:0.171717):0.207991,(26:0.420156,27:0.149080):0.0918517):0.178595,(28:0.934198,29:0.464557):0.237643):0.204094,32:0.676068):0.0929386,((30:0.437219,31:0.296408):0.136804,(33:0.210646,34:0.232735):0.0693761):0.0538448):0.451184):0.0805021,((21:0.461300,22:0.801127):0.434117,23:1.003711):0.566678):0.164715,20:0.547883):0.230214):0.161357,15:0.595827):0.350598):0.151413):0.205881):0.0780408):0.120361):0.0924401):0.0801725);
 339: 1 -40540.13848 -43228.09498 (0:0.232694,1:0.148570,(((2:0.220811,((6:0.445674,7:0.352297):0.100503,((((8:0.072865,9:0.076273):0.213807,10:0.276422):0.249535,11:0.691550):0.277685,((12:0.029507,13:0.029657):0.477213,((14:1.263113,15:0.590604):0.128594,(((((((16:0.052606,17:0.058161):0.126326,18:0.115569):0.0814249,19:0.331233):0.434818,20:0.472433):0.257331,((21:0.480516,23:0.996048):0.116354,22:1.135138):0.410933):0.0469147,((((((((24:0.071624,25:0.226544):0.182194,26:0.547088):0.0771714,27:0.160895):0.169874,(28:0.922210,29:0.556907):0.253918):0.326038,32:0.527365):0.165309,(33:0.177059,34:0.373862):0.0706861):0.0667272,(30:0.274075,31:0.319653):0.182558):0.277164,35:2.825093):0.167682):0.232791,((((((((36:0.183896,37:0.218507):0.0373664,38:0.075945):0.519454,39:0.896964):0.245826,40:1.625526):0.235197,((41:0.480100,42:0.126770):0.0651612,43:0.079692):0.887547):0.26381,((44:0.639316,(45:0.710157,46:1.483649):0.313688):0.399416,(47:1.182055,48:1.030359):0.390368):0.414701):0.491067,((49:0.040101,50:0.062197):0.086178,51:0.133002):0.854645):0.21583,52:0.910530):0.835784):0.146647):0.300158):0.179307):0.17462):0.0638864):0.0604527,3:0.315692):0.0564036,(4:0.129143,5:0.395283):0.345451):0.0539938);
 340: 1 -43055.74029 -43225.47693 (0:0.236691,(1:0.156456,(((3:0.302758,(6:0.458612,7:0.379404):0.133392):0.0781315,(4:0.269873,5:0.361272):0.14807):0.0385671,(((((8:0.069438,9:0.056511):0.189709,10:0.244803):0.388949,11:0.509670):0.189531,(12:0.056035,13:0.011099):0.447001):0.232008,((14:1.672601,15:0.430123):0.200921,((((((16:0.025112,17:0.049512):0.11593,18:0.120829):0.243042,19:0.197109):0.263861,20:0.563819):0.197853,((21:0.514214,(22:0.711757,23:0.770104):0.12205):0.464236,(((((24:0.025707,25:0.230450):0.268269,27:0.234839):0.0874469,26:0.444508):0.197487,(28:0.873941,29:0.552002):0.159201):0.134625,((((30:0.324105,31:0.208585):0.169075,32:0.578753):0.117098,33:0.136365):0.154054,34:0.245064):0.133721):0.349574):0.0670479):0.23376,(35:2.330884,(((((((36:0.158748,37:0.167265):0.036438,38:0.082056):0.608369,39:0.955060):0.152257,((41:0.384080,42:0.159332):0.0479532,43:0.096760):0.7157):0.265094,40:1.073459):0.219979,(((49:0.042114,50:0.057381):0.0793835,51:0.103596):0.818085,52:0.877130):0.372523):0.129422,(((44:0.779989,45:0.771998):0.295847,46:1.195100):0.176065,(47:1.027447,48:1.140120):0.544752):0.436854):0.650604):0.474575):0.141734):0.198587):0.141344):0.0679186):0.0801121,2:0.164741);
 341: 1 -44608.57968 -43227.68995 (0:0.313144,1:0.172853,(2:0.186728,(((3:0.463524,((4:0.269754,5:0.374686):0.277506,6:0.511649):0.225789):0.0510653,(((((8:0.066958,9:0.038138):0.240394,10:0.224869):0.340831,11:0.774417):0.239913,(12:0.035260,13:0.046716):0.674474):0.153756,(((((14:1.661027,(21:0.622183,22:0.942126):0.288427):0.321697,23:0.948629):0.360718,(((((((24:0.071734,25:0.192663):0.233631,26:0.504218):0.109433,27:0.116472):0.325453,(28:1.043179,29:0.548357):0.141761):0.149303,32:0.666015):0.071777,((30:0.406161,31:0.290663):0.183196,(33:0.190070,34:0.343546):0.0470503):0.0680225):0.331544,(35:2.662797,(((((((36:0.162774,37:0.175646):0.072939,38:0.072266):0.650023,(39:0.881946,((41:0.421460,42:0.161523):0.0677035,43:0.075740):1.04188):0.161651):0.361266,40:1.000734):0.219356,((44:0.578206,(45:0.692123,46:1.600759):0.355614):0.499381,(47:1.078594,48:1.022684):0.453844):0.670837):0.179615,52:0.979297):0.0537432,((49:0.061312,50:0.054073):0.11548,51:0.141952):0.832017):0.818485):0.285817):0.00796792):0.153887,((((16:0.045551,17:0.029716):0.172887,18:0.170952):0.145213,19:0.225676):0.247286,20:0.591883):0.227798):0.223378,15:0.655048):0.371593):0.145061):0.0828756,7:0.594201):0.100496):0.136343);
 342: 3 -45494.17944 -43220.61144 (0:0.273550,1:0.196252,((2:0.205224,3:0.479659):0.0935444,((4:0.298235,5:0.390306):0.145681,((6:0.507530,7:0.416002):0.0722338,((((8:0.093718,9:0.022106):0.304613,10:0.289472):0.366485,11:0.651216):0.179919,((12:0.036114,13:0.007370):0.583877,(((14:1.635096,15:0.699510):0.136736,(35:1.965661,(((((((36:0.170678,38:0.099619):0.0677166,37:0.118912):0.5055,39:0.892936):0.169142,((41:0.388538,42:0.171636):0.0671476,43:0.045854):1.07702):0.227286,40:1.082923):0.360163,(((49:0.055909,50:0.050596):0.0900898,51:0.116437):0.758052,52:1.145589):0.274097):0.11311,((44:0.717148,(45:0.970547,46:1.472181):0.195847):0.237529,(47:0.905438,48:1.006876):0.419259):0.602359):0.532285):0.278874):0.00232075,((((((16:0.048481,17:0.022869):0.199119,18:0.087471):0.211332,19:0.179474):0.366953,20:0.512975):0.255794,(21:0.781867,(22:0.703642,23:0.859372):0.161697):0.570525):0.0478066,(((((24:0.061346,25:0.157554):0.269147,27:0.173327):0.077061,26:0.496489):0.134075,(28:0.790937,29:0.504325):0.286039):0.156558,((((30:0.319901,31:0.302811):0.120174,32:0.593556):0.152035,33:0.171781):0.0842528,34:0.243163):0.233034):0.446802):0.337849):0.255236):0.260627):0.116382):0.100258):0.116064):0.0513812);
 343: 2 -44547.3812 -43228.84213 (0:0.303797,1:0.235204,(2:0.194756,(3:0.438993,((4:0.255875,5:0.403521):0.21526,((6:0.562564,7:0.424039):0.137466,(((((8:0.105099,9:0.026723):0.186458,10:0.246965):0.346002,11:0.821984):0.20088,(12:0.030559,13:0.023722):0.562147):0.191625,(((((14:1.410589,(21:0.697089,22:0.830391):0.154409):0.253538,23:1.114362):0.299238,(((((16:0.018224,17:0.044411):0.168568,18:0.127510):0.103717,19:0.350392):0.277268,20:0.603452):0.145122,(((((24:0.078466,25:0.163757):0.204584,27:0.218941):0.0854737,26:0.467392):0.192205,(28:0.825829,29:0.562975):0.199572):0.0621091,(((30:0.257986,31:0.331121):0.195182,32:0.582805):0.106859,(33:0.191378,34:0.334213):0.0524478):0.221353):0.381719):0.0941553):0.208807,(35:1.934144,((((((36:0.173334,37:0.184044):0.0955238,38:0.033563):0.735885,(39:0.825976,40:1.210089):0.0565386):0.274374,((41:0.396347,42:0.146399):0.0674317,43:0.080399):0.672315):0.441717,((44:0.580217,(45:0.735698,46:1.457285):0.241558):0.410191,(47:0.993206,48:1.046358):0.470467):0.484724):0.204621,(((49:0.033456,50:0.068883):0.0766699,51:0.159611):0.99301,52:0.845069):0.256943):0.585895):0.333277):0.114284,15:0.832320):0.158064):0.0932871):0.0883538):0.0230566):0.104266):0.0660109);
 344: 2 -43475.67764 -43225.74129 (0:0.266739,1:0.151058,(2:0.164238,(3:0.310476,(((4:0.186748,5:0.437057):0.10583,(6:0.486095,7:0.340626):0.207226):0.0860686,((((8:0.074089,9:0.101479):0.161954,10:0.201164):0.404994,11:0.559061):0.296522,((12:0.013583,13:0.032153):0.670644,(((((14:1.871618,(21:0.624822,22:0.660760):0.205858):0.0654839,23:0.919918):0.440785,(((((16:0.029203,17:0.044100):0.166505,18:0.089697):0.220378,19:0.228720):0.323704,20:0.670936):0.207042,(((((24:0.049751,25:0.150994):0.244594,27:0.219356):0.0839712,26:0.393661):0.186531,(28:0.819874,29:0.461439):0.189922):0.0775499,((((30:0.361163,31:0.214743):0.125745,32:0.565030):0.0974668,33:0.181301):0.0879066,34:0.267272):0.245218):0.27643):0.121342):0.164203,(35:2.479453,((((((36:0.157863,38:0.126338):0.0772598,37:0.095163):0.54426,39:0.719438):0.140089,((41:0.333425,42:0.168402):0.0983271,43:0.076321):0.836996):0.291308,40:0.929106):0.309625,(((44:0.624578,(45:0.708658,46:1.620764):0.334688):0.24718,(47:0.982956,48:0.926144):0.567776):0.618697,(((49:0.062000,50:0.051065):0.124555,51:0.076077):0.874827,52:1.101299):0.0840952):0.236375):0.598385):0.224593):0.216376,15:0.770521):0.129981):0.239278):0.120789):0.04437):0.0591548):0.0949307);
 345: 1 -42186.88657 -43223.48087 (0:0.269003,1:0.114936,((2:0.186148,(3:0.316648,(((6:0.492024,7:0.438678):0.0847821,(((8:0.095941,9:0.055703):0.22597,10:0.300037):0.329077,11:0.507310):0.233523):0.126109,((12:0.015661,13:0.022328):0.690407,(((14:1.901615,(35:2.175710,(((((((36:0.164613,37:0.178267):0.0449257,38:0.079575):0.542289,39:0.938591):0.208874,((41:0.440914,42:0.147686):0.0673251,43:0.079870):0.825639):0.348645,(((49:0.052768,50:0.070435):0.102316,51:0.094119):0.911247,52:1.005107):0.310239):0.116112,40:0.976422):0.201557,((44:0.602240,(45:1.142713,46:1.740490):0.243031):0.334039,(47:1.123443,48:1.007317):0.553965):0.504281):0.189676):0.404952):0.0167647,((((((16:0.027711,17:0.052353):0.221411,18:0.038230):0.13261,19:0.230226):0.36133,20:0.420008):0.191927,((21:0.608636,22:0.663520):0.308318,23:0.935228):0.412564):0.123392,(((((24:0.032701,25:0.163185):0.189859,(26:0.519805,27:0.148100):0.0907681):0.250549,(28:0.972633,29:0.531829):0.137194):0.357794,34:0.290170):0.043403,(((30:0.305003,31:0.274786):0.119644,32:0.583792):0.122746,33:0.159379):0.0849286):0.35254):0.335273):0.137917,15:0.654533):0.319147):0.326598):0.110413):0.119146):0.0592027,(4:0.197316,5:0.597074):0.304899):0.0847778);
 346: 1 -43556.9336 -43235.46115 (0:0.239835,(1:0.196484,(3:0.543511,((4:0.265966,5:0.441048):0.264251,((6:0.483749,7:0.485065):0.162615,(((((8:0.077876,9:0.021543):0.291678,10:0.234218):0.36802,11:0.527616):0.248153,(12:0.017019,13:0.013222):0.500254):0.161547,(((((((14:1.735896,(21:0.510271,22:0.690483):0.217259):0.234276,23:0.619724):0.42335,(((((((36:0.178963,37:0.194421):0.0493932,38:0.061066):0.4679,39:0.895506):0.135746,((41:0.416983,42:0.131316):0.048024,43:0.072023):1.02568):0.338364,((44:0.817423,(45:0.599075,46:1.732147):0.26041):0.285854,(47:0.874895,48:1.045741):0.767292):0.64479):0.152398,40:0.994880):0.259205,(((49:0.050718,50:0.078751):0.103658,51:0.101033):0.822651,52:0.830153):0.200522):0.814556):0.104725,((((((24:0.101649,25:0.182833):0.267834,27:0.164122):0.109677,26:0.628371):0.29956,(28:1.066131,29:0.525890):0.216443):0.15021,((((30:0.277439,31:0.311790):0.179222,32:0.757826):0.11599,33:0.170958):0.101567,34:0.244901):0.155615):0.265669,35:2.700451):0.122815):0.206044,20:0.452070):0.163822,(((16:0.019773,17:0.033695):0.161016,18:0.142675):0.121267,19:0.324091):0.314827):0.343708,15:0.623635):0.208771):0.167142):0.11026):0.0399199):0.0261965):0.0357952,2:0.246265);
 347: 1 -42848.98856 -43225.80601 (0:0.363891,(1:0.167329,(3:0.359706,(((4:0.302345,5:0.428683):0.135983,(6:0.567296,7:0.409822):0.113582):0.130478,((((8:0.055187,9:0.054539):0.194621,10:0.254871):0.507597,11:0.758355):0.217817,((12:0.045387,13:0.020743):0.591832,((((((14:2.338488,(21:0.383684,22:0.873023):0.236998):0.159476,((((((36:0.158823,37:0.195859):0.0381287,38:0.068860):0.424371,(39:0.976886,((41:0.440417,42:0.116761):0.0726622,43:0.103366):0.929344):0.214042):0.334638,40:1.066727):0.20011,((44:0.760396,45:0.681402):0.301405,(46:1.444993,(47:0.949100,48:0.746610):0.523958):0.192218):0.602832):0.387439,(((49:0.059659,50:0.048359):0.124672,51:0.077548):0.824399,52:1.222388):0.160949):0.711546):0.264028,(23:1.425607,(((((24:0.074651,25:0.245792):0.159309,26:0.371090):0.0624211,27:0.185366):0.361269,(28:1.065959,29:0.467016):0.232693):0.148547,((((30:0.390942,31:0.280361):0.0965809,32:0.652357):0.109326,33:0.164853):0.134496,34:0.255178):0.0987824):0.364246):0.0382677):0.122546,35:3.315623):0.0944627,((((16:0.032951,17:0.023635):0.117114,18:0.180224):0.181258,19:0.289396):0.363494,20:0.520032):0.206289):0.20226,15:0.663505):0.211964):0.180685):0.0972771):0.104463):0.0957145):0.048383,2:0.237974);
 348: 1 -44684.18526 -43219.94741 (0:0.299646,1:0.187990,(2:0.195421,(3:0.393072,((4:0.201103,5:0.344441):0.284541,((6:0.507009,7:0.436702):0.161647,(((((8:0.042925,9:0.043824):0.314778,10:0.192523):0.35179,11:0.831853):0.129916,(12:0.031721,13:0.037952):0.652137):0.200908,(((((14:1.975338,(21:0.590657,22:0.901130):0.130974):0.111798,23:0.791082):0.442526,(35:2.411983,(((((36:0.155725,37:0.216207):0.056523,38:0.071057):0.463288,(39:0.774717,((41:0.347338,42:0.179167):0.0504578,43:0.075598):0.933351):0.175483):0.393702,40:1.061351):0.206609,(((44:0.638406,(45:0.687304,46:1.729554):0.236036):0.285986,(47:1.066256,48:0.782571):0.575942):0.667974,(((49:0.042142,50:0.039876):0.116348,51:0.111151):0.950191,52:1.036172):0.169621):0.187169):0.61482):0.140293):0.237279,(((((16:0.026936,17:0.036672):0.167014,18:0.104257):0.135679,19:0.270368):0.246852,20:0.509356):0.237736,(((((24:0.059290,25:0.155055):0.194312,27:0.212043):0.0772621,26:0.438828):0.245729,(28:0.882592,29:0.601023):0.20964):0.166109,((((30:0.373309,31:0.245787):0.112201,32:0.598834):0.11337,33:0.226014):0.124946,34:0.294552):0.0917703):0.319694):0.175859):0.244449,15:0.635064):0.301906):0.0863124):0.100396):0.0618786):0.106782):0.0747988);
 349: 1 -43749.21364 -43231.01195 (0:0.234338,1:0.256873,(2:0.204033,(3:0.267020,((4:0.254159,5:0.370538):0.375668,(((6:0.433233,7:0.435247):0.091922,(((8:0.056964,9:0.040397):0.240999,10:0.179369):0.375176,11:0.640274):0.291057):0.103723,((12:0.028143,13:0.022649):0.418893,((14:1.778278,15:0.446046):0.133511,((((((16:0.027259,17:0.026998):0.134045,18:0.130194):0.136218,19:0.199613):0.441816,20:0.535753):0.190501,((((((24:0.066349,25:0.133152):0.263499,26:0.536841):0.0641589,27:0.159632):0.238989,(28:1.255196,29:0.532219):0.263246):0.171494,32:0.719835):0.110283,(((30:0.414801,31:0.311482):0.21792,33:0.189863):0.0703758,34:0.287709):0.118498):0.638089):0.173365,(((21:0.563723,22:0.917306):0.244708,23:1.061544):0.397745,(35:2.827932,((((((((36:0.172566,37:0.236548):0.0683554,38:0.087267):0.456346,39:0.780032):0.226114,40:1.663902):0.357793,((41:0.430191,42:0.110196):0.0430346,43:0.070943):0.556072):0.32888,((44:0.552183,(45:0.763706,46:1.622791):0.209215):0.338698,(47:1.113728,48:0.929669):0.520011):0.356445):0.452393,((49:0.051162,50:0.047113):0.0636348,51:0.119574):0.786864):0.18994,52:0.910271):0.466175):0.352445):0.182043):0.23911):0.328173):0.23243):0.0355636):0.0837909):0.0803844):0.0626462);
 350: 1 -41974.59573 -43225.0426 (0:0.158527,1:0.169365,((2:0.208965,3:0.309741):0.0519757,((4:0.158330,5:0.403833):0.287861,((6:0.485265,(((((8:0.036195,9:0.040965):0.157652,10:0.311996):0.407282,11:0.730712):0.189186,(12:0.010104,13:0.028883):0.431215):0.168447,((14:1.792099,15:0.368076):0.283545,(((((((16:0.020934,17:0.044508):0.164417,18:0.138940):0.188526,19:0.222581):0.310325,20:0.495844):0.117279,(((((((24:0.054827,25:0.172406):0.245567,27:0.199687):0.0551371,26:0.380663):0.121109,(28:0.884539,29:0.595013):0.230163):0.247891,32:0.446230):0.0896103,(33:0.153149,34:0.319094):0.0625771):0.0603728,(30:0.335820,31:0.210080):0.124126):0.42685):0.192446,(21:0.667564,(22:0.584334,23:0.786126):0.204747):0.433142):0.36148,(35:2.587160,(((((((36:0.175558,38:0.122715):0.101916,37:0.156806):0.349949,39:1.052137):0.244818,((41:0.351426,42:0.145917):0.0740035,43:0.086178):0.788319):0.293131,40:1.035036):0.220426,((44:0.555769,(45:0.897530,46:1.212593):0.20372):0.302525,(47:0.982520,48:0.782262):0.603529):0.823551):0.197798,(((49:0.056831,50:0.065121):0.0963483,51:0.099880):0.99063,52:0.932533):0.145899):0.698175):0.362195):0.0580555):0.202701):0.133129):0.0878248,7:0.603329):0.0853934):0.0446727):0.0835287);
 351: 1 -44281.8622 -43225.40177 (0:0.181122,((1:0.174984,2:0.246376):0.0234346,((4:0.209643,5:0.394143):0.179875,((6:0.359076,7:0.332372):0.0920253,((((8:0.072049,9:0.039676):0.210107,10:0.284050):0.167894,11:0.587922):0.375532,((12:0.049119,13:0.012486):0.690226,(((14:1.913670,((((((16:0.020562,17:0.033836):0.18084,18:0.092381):0.213215,19:0.286475):0.273326,20:0.656949):0.207748,(((((24:0.047157,25:0.154876):0.286117,27:0.232873):0.0895434,26:0.489428):0.0851284,(28:0.902149,29:0.717404):0.183439):0.0784505,(((30:0.375242,31:0.232486):0.178454,(33:0.160111,34:0.341940):0.105091):0.140682,32:0.595776):0.177443):0.345936):0.132895,((21:0.655430,22:0.690755):0.397632,23:0.964370):0.325744):0.164213):2.81515e-06,(35:2.515809,((((((36:0.138964,38:0.129691):0.0738849,37:0.132057):0.457065,(39:1.073404,((41:0.444793,42:0.172121):0.0861904,43:0.047477):1.01328):0.107899):0.48401,(((49:0.035078,50:0.057367):0.118886,51:0.073311):0.90878,52:0.917841):0.344167):0.0892051,40:1.204524):0.148315,((44:0.647507,(45:0.989690,46:1.695664):0.142827):0.323741,(47:1.188264,48:0.933258):0.545088):0.614618):0.188128):0.567032):0.140378,15:0.802534):0.241654):0.259935):0.153238):0.122324):0.0848193):0.0454649,3:0.385494);
 352: 1 -43294.857 -43223.71429 (0:0.257545,(1:0.214866,(3:0.315416,((4:0.282391,5:0.393421):0.212798,(6:0.501039,(7:0.447067,(((((8:0.069053,9:0.053900):0.247054,10:0.216697):0.395026,11:0.614026):0.191458,(12:0.027918,13:0.032260):0.630751):0.221544,((((((14:1.513977,((21:0.645861,22:0.844794):0.276016,23:0.840385):0.343031):0.0392708,35:2.217990):0.107208,(((((((36:0.132311,37:0.189829):0.0937997,38:0.023600):0.652382,39:0.913363):0.128516,((41:0.420301,42:0.121868):0.0533731,43:0.115786):0.710874):0.429653,40:0.930580):0.313117,((44:0.713724,(45:0.766612,46:1.593376):0.152369):0.307115,(47:1.236873,48:0.919903):0.474128):0.486446):0.242031,(((49:0.052512,50:0.047536):0.161125,51:0.064510):0.818839,52:1.182778):0.370618):0.715567):0.290365,(((((24:0.084021,25:0.167026):0.250655,26:0.447505):0.0603166,27:0.135689):0.223236,(28:0.964927,29:0.516365):0.180083):0.227164,(((30:0.355684,31:0.305523):0.0987871,32:0.806115):0.114758,(33:0.191957,34:0.318503):0.0863791):0.131293):0.182861):0.170378,((((16:0.053377,17:0.011761):0.0988122,18:0.149772):0.123536,19:0.303347):0.330046,20:0.598755):0.199908):0.20379,15:0.614225):0.203337):0.173994):0.0361026):0.157122):0.0879623):0.104102):0.0515376,2:0.237034);
 353: 1 -43415.16294 -43221.80437 (0:0.177437,1:0.197429,(2:0.198186,(3:0.313185,((4:0.257790,5:0.421424):0.264298,((6:0.432978,7:0.350586):0.205339,((((8:0.078209,9:0.045197):0.268001,10:0.242948):0.330475,11:0.579355):0.357756,((12:0.032040,13:0.033016):0.534282,(((((14:1.609175,(21:0.512898,22:1.040186):0.371521):0.143973,23:0.996678):0.275493,(((((16:0.031820,17:0.032954):0.131564,18:0.107615):0.100002,19:0.296647):0.276089,20:0.657706):0.251636,((((24:0.090524,25:0.175419):0.271822,(26:0.351152,27:0.151209):0.0685875):0.129769,(28:0.926962,29:0.508566):0.231476):0.150614,(((30:0.452748,31:0.245631):0.117911,32:0.619834):0.0657177,(33:0.208650,34:0.234494):0.174536):0.154464):0.286635):0.172656):0.256296,(35:1.966932,((((((36:0.128323,37:0.215046):0.0506396,38:0.078846):0.571967,39:1.082676):0.211527,((41:0.403405,42:0.140866):0.0768316,43:0.087410):0.704625):0.408628,((40:1.290761,52:1.264483):0.180281,((49:0.064432,50:0.041838):0.0938086,51:0.109092):0.876977):0.262934):0.19051,((44:0.538939,(45:0.924753,46:1.595469):0.238666):0.506525,(47:1.070856,48:0.941221):0.517414):0.4859):0.771114):0.465794):0.136699,15:0.823978):0.114319):0.147669):0.136067):0.089882):0.0448761):0.098612):0.0448505);
 354: 1 -42473.66745 -43221.02696 (0:0.320834,(1:0.114551,((3:0.428112,((((8:0.078588,9:0.037120):0.281482,10:0.296292):0.334699,11:0.542012):0.248456,((12:0.034117,13:0.024822):0.493925,((14:1.858471,(((((((16:0.051784,17:0.019673):0.136142,18:0.084377):0.120228,19:0.289577):0.353161,20:0.545466):0.275674,(((((24:0.081967,25:0.160088):0.259271,26:0.370160):0.114717,27:0.158665):0.285833,(28:0.897602,29:0.516506):0.265358):0.0726914,(((30:0.375957,31:0.214926):0.0903095,32:0.613501):0.128984,(33:0.163976,34:0.313156):0.0680995):0.232386):0.416841):0.155603,((21:0.626608,22:0.608308):0.32633,23:0.886833):0.313194):0.229932,(35:2.361785,(((((((36:0.175853,37:0.155517):0.0436234,38:0.032831):0.539478,39:0.964213):0.306671,((41:0.443024,42:0.160875):0.0692253,43:0.039132):0.902809):0.274099,40:1.053848):0.133185,((44:0.721966,(45:0.757815,46:1.353721):0.171294):0.406954,(47:1.053450,48:0.844641):0.455325):0.473191):0.211517,(((49:0.051948,50:0.050692):0.057542,51:0.126291):0.566964,52:1.265255):0.177444):0.37744):0.428031):0.0268593):0.0807665,15:0.720841):0.150588):0.202844):0.157592):0.0726092,((4:0.282448,5:0.378054):0.256206,(6:0.610009,7:0.351542):0.213985):0.147878):0.0969704):0.0586457,2:0.203791);
 355: 2 -44666.72118 -43229.5244 (0:0.261467,1:0.198429,(2:0.205318,(3:0.365962,((4:0.279961,5:0.380547):0.245058,((6:0.393259,7:0.480288):0.191307,(((((8:0.061463,9:0.031312):0.230046,10:0.215791):0.375624,11:0.694767):0.208981,(12:0.024291,13:0.029037):0.553786):0.22473,((((14:2.002956,((((24:0.054303,25:0.141034):0.17791,(26:0.455857,27:0.159021):0.0925415):0.32356,(28:0.867888,29:0.496197):0.147646):0.11977,((((30:0.367340,31:0.269430):0.16265,32:0.672642):0.102518,33:0.216651):0.128973,34:0.225932):0.156716):0.289556):0.0906094,((((16:0.007665,17:0.042979):0.179833,18:0.168169):0.12562,19:0.314953):0.276364,20:0.650365):0.148814):0.14559,(((21:0.524442,22:0.750765):0.25771,23:0.735034):0.266316,(35:1.562493,(((((((36:0.162981,37:0.141478):0.0718695,38:0.054773):0.600327,39:0.617241):0.162149,(41:0.272520,(42:0.177417,43:0.098494):0.146135):0.778616):0.45604,40:0.900125):0.341035,(((49:0.051209,50:0.070533):0.128703,51:0.075348):0.696217,52:1.366571):0.263459):0.152402,((44:0.711291,45:0.699765):0.411554,(46:1.443883,(47:1.007088,48:0.840240):0.510543):0.0950924):0.527562):0.566809):0.252647):0.381339):0.273747,15:0.930446):0.19618):0.0348876):0.141944):0.0776951):0.0987489):0.0703872);
 356: 1 -42106.49308 -43223.68262 (0:0.240700,(1:0.193193,((((4:0.320428,5:0.404800):0.148742,6:0.533643):0.0633931,7:0.496598):0.0849694,(((((8:0.037818,9:0.025371):0.270845,10:0.235376):0.360691,11:0.780386):0.380077,(12:0.025557,13:0.007471):0.361088):0.165591,(((((14:1.905008,(21:0.444845,22:0.966409):0.322265):0.26983,23:1.069459):0.43208,((((((24:0.057466,25:0.150722):0.260825,27:0.168582):0.107661,26:0.378546):0.234917,(28:0.846085,29:0.521389):0.180465):0.0444034,((((30:0.352308,32:0.582871):0.140044,31:0.218330):0.181871,33:0.113876):0.168743,34:0.267890):0.21795):0.299321,(35:2.652317,((((((36:0.159953,38:0.120967):0.102035,37:0.167965):0.569367,39:0.912651):0.121463,((41:0.449067,42:0.154519):0.07152,43:0.042633):1.1001):0.543249,40:1.086010):0.195327,(((44:0.583707,(45:0.826251,46:1.464055):0.239201):0.22628,(47:1.231221,48:0.698626):0.667972):0.892717,(((49:0.040738,50:0.050345):0.0702064,51:0.131996):0.929778,52:1.104992):0.230663):0.123013):0.266863):0.509897):0.0458856):0.255628,((((16:0.008113,17:0.024716):0.15849,18:0.134052):0.132761,19:0.283053):0.286198,20:0.573043):0.200529):0.294312,15:0.746903):0.194619):0.277807):0.0409335):0.0744937,(2:0.155916,3:0.365344):0.111355);
 357: 3 -44392.93437 -43227.62348 (0:0.289850,1:0.144393,(2:0.167803,((3:0.346206,(((6:0.468158,7:0.382418):0.138924,((12:0.039105,13:0.033862):0.599313,(((((14:1.681852,(21:0.453272,22:0.713752):0.290353):0.0875957,23:0.712719):0.579458,(((((16:0.028484,17:0.038027):0.140776,18:0.113640):0.170093,19:0.323256):0.369398,20:0.725445):0.206788,(((((24:0.057758,25:0.165972):0.202834,26:0.487640):0.0816665,27:0.159255):0.16764,(28:0.919553,29:0.683169):0.32922):0.111866,(((30:0.349550,31:0.184870):0.196883,(33:0.178403,34:0.292140):0.114102):0.162176,32:0.524140):0.129751):0.328687):0.098686):0.156751,(35:1.944015,(((((((36:0.157409,37:0.177957):0.0653151,38:0.051443):0.532589,39:0.886397):0.301397,((41:0.384867,42:0.161093):0.0611628,43:0.052907):0.750192):0.363587,40:0.984836):0.289286,(((49:0.016538,50:0.070039):0.0871885,51:0.107817):0.681799,52:0.957178):0.221067):0.111443,((44:0.690526,(45:0.661454,46:1.718237):0.204449):0.176734,(47:0.907947,48:1.185440):0.62416):0.604798):0.497398):0.342802):0.173633,15:0.676889):0.104136):0.211737):0.0630662,(((8:0.100245,9:0.033167):0.262849,10:0.284179):0.333332,11:0.736323):0.399767):0.104487):0.0440222,(4:0.189826,5:0.407049):0.21859):0.0833424):0.0718968);
 358: 1 -43364.2353 -43220.07119 (0:0.221217,1:0.153439,(2:0.171294,(3:0.353886,(((4:0.206937,5:0.409049):0.301527,(6:0.430369,7:0.395317):0.14146):0.0488011,(((((8:0.062026,9:0.049146):0.151911,10:0.361643):0.243292,11:0.611533):0.22007,(12:0.010835,13:0.044485):0.668647):0.115052,((14:1.599436,15:0.539142):0.144352,(((((((16:0.024164,17:0.020432):0.149222,18:0.067100):0.158889,19:0.222152):0.279561,20:0.433253):0.241321,(((((24:0.055159,25:0.203348):0.243467,27:0.177140):0.0976809,26:0.452579):0.295909,(28:0.745651,29:0.431738):0.183951):0.156766,((((30:0.323440,31:0.250834):0.143408,32:0.556814):0.154541,33:0.175032):0.138794,34:0.234871):0.153427):0.44986):0.0690519,((21:0.591715,22:0.819628):0.362923,23:0.887234):0.291574):0.122089,(35:2.586516,((((((36:0.154951,37:0.196891):0.0627957,38:0.066116):0.55181,(39:0.814858,((41:0.361438,42:0.160571):0.0646333,43:0.061038):0.91163):0.164234):0.367438,40:1.034630):0.324682,(((49:0.065912,50:0.050370):0.138945,51:0.090379):0.880798,52:1.026169):0.266886):0.171945,((44:0.680023,(45:0.743574,46:1.843078):0.160494):0.394206,(47:0.908512,48:1.013893):0.580889):0.432804):0.699981):0.344411):0.168148):0.282527):0.159905):0.0670845):0.0744513):0.0744003);
 359: 2 -44551.95317 -43231.37804 (0:0.240170,1:0.154420,(2:0.183181,(3:0.379083,((((4:0.263410,5:0.390025):0.190121,6:0.443602):0.09175,7:0.374391):0.0727718,((((8:0.071416,9:0.042355):0.227923,10:0.268464):0.311236,11:0.665060):0.275858,((12:0.026947,13:0.027092):0.637009,((14:1.645520,((((((((16:0.031711,17:0.032749):0.192164,18:0.051329):0.124938,19:0.317490):0.320297,20:0.388967):0.208607,(((((24:0.053534,25:0.210348):0.272928,27:0.200217):0.0990007,26:0.314102):0.200856,(28:0.870631,29:0.607995):0.198209):0.140979,(((30:0.323302,31:0.233704):0.102364,32:0.639539):0.1257,(33:0.139592,34:0.339043):0.0547868):0.175246):0.241662):0.119292,((21:0.549572,22:0.995283):0.219333,23:0.791148):0.337717):0.149306,35:2.729079):0.0513493,(((((((36:0.129377,37:0.164116):0.0306777,38:0.087433):0.536581,((41:0.437136,42:0.138317):0.0630344,43:0.073539):0.850244):0.174043,39:0.745442):0.272683,40:0.867325):0.370886,((44:0.663470,(45:0.634044,46:1.213446):0.121401):0.318511,(47:0.865140,48:0.888114):0.47509):0.798962):0.221959,(((49:0.033038,50:0.072007):0.0570129,51:0.153903):0.634184,52:0.882460):0.230676):0.540476):0.200561):0.163535,15:0.514745):0.150482):0.188013):0.106609):0.0443716):0.107819):0.0743863);
 360: 1 -42476.8779 -43222.24659 (0:0.180624,1:0.187497,((2:0.137773,3:0.324630):0.0708164,((4:0.152373,5:0.405318):0.231479,((6:0.376800,7:0.410808):0.116017,(((((8:0.060549,9:0.051514):0.200487,10:0.218603):0.317425,11:0.657830):0.156382,(12:0.032974,13:0.026406):0.652155):0.138411,((((((14:1.843982,(21:0.668909,22:0.636977):0.240756):0.20935,23:0.839875):0.361295,(35:2.167212,(((((((36:0.217118,38:0.104341):0.0609022,37:0.115255):0.462311,39:0.910364):0.119356,((41:0.454433,42:0.172781):0.0893543,43:0.074863):0.795116):0.413987,40:1.085140):0.350385,(((49:0.048000,50:0.052038):0.0982776,51:0.141808):0.682615,52:1.386334):0.234686):0.120569,((44:0.587176,(45:0.993420,46:1.420194):0.117):0.29315,(47:0.915248,48:1.132993):0.69735):0.488082):0.637603):0.227761):0.176404,(((((24:0.039606,25:0.140028):0.197187,26:0.469608):0.0884669,27:0.115567):0.283888,(((30:0.273329,31:0.197587):0.244584,(33:0.178972,34:0.275996):0.06802):0.192559,32:0.546716):0.210173):0.101412,(28:0.983504,29:0.469564):0.1987):0.337247):0.130561,((((16:0.037126,17:0.025013):0.179249,18:0.139134):0.16359,19:0.238009):0.281115,20:0.593120):0.17243):0.308292,15:0.766575):0.242442):0.170587):0.106026):0.0581706):0.0845547);
 361: 1 -39597.69723 -43224.07648 (0:0.229246,(1:0.166890,(((3:0.376560,(6:0.517940,7:0.411472):0.128059):0.0870332,(((((8:0.072527,9:0.050550):0.262824,10:0.172334):0.28445,11:0.720706):0.240164,(12:0.028712,13:0.013252):0.546525):0.131321,(((14:1.433740,((((((16:0.050992,17:0.012508):0.184644,18:0.080634):0.119221,19:0.311594):0.27859,20:0.584715):0.278458,(((((24:0.022001,25:0.176549):0.167936,26:0.458898):0.0858821,27:0.198214):0.210589,(28:0.940764,29:0.556201):0.205363):0.16889,(((30:0.275200,31:0.285026):0.117448,32:0.693295):0.102366,(33:0.178038,34:0.327040):0.0759322):0.144304):0.284622):0.0762427,((21:0.575550,22:1.072748):0.236366,23:0.984124):0.499387):0.122344):0.126278,(35:2.219422,((((((36:0.167512,37:0.196447):0.0446413,38:0.074728):0.620644,(39:0.711929,((41:0.408549,42:0.115710):0.0545413,43:0.082693):0.862534):0.189914):0.207396,40:1.243499):0.286416,(((49:0.032813,50:0.067118):0.077572,51:0.147531):0.712639,52:1.012141):0.417106):0.15019,((44:0.719809,(45:0.745253,46:1.441017):0.343745):0.269212,(47:1.160045,48:1.050210):0.607673):0.329139):0.399759):0.369756):0.245959,15:0.562731):0.317341):0.177466):0.0919731,(4:0.209708,5:0.394755):0.275808):0.0966292):0.0997992,2:0.280777);
 362: 3 -40251.58248 -43226.96401 (0:0.193696,1:0.172280,(2:0.177163,((3:0.307543,((6:0.362294,7:0.421762):0.1808,(((((8:0.056192,9:0.049093):0.172117,10:0.309981):0.313843,11:0.650911):0.153069,(12:0.024091,13:0.025452):0.53606):0.119645,(((14:1.959126,(((35:1.993202,((44:0.659716,(45:0.851336,46:1.272440):0.195868):0.300354,(47:1.049116,48:0.756553):0.659068):0.375197):0.295836,(((49:0.034708,50:0.056396):0.0743268,51:0.116203):0.894454,52:0.825462):0.11999):0.126071,((((36:0.173966,37:0.208397):0.0469447,38:0.077978):0.430733,(39:0.742103,((41:0.426547,42:0.154619):0.0867975,43:0.052987):1.02801):0.18128):0.294753,40:0.819490):0.277613):0.83663):2.15664e-06,((((((16:0.044933,17:0.034878):0.136275,18:0.114297):0.157221,19:0.182425):0.228416,20:0.553776):0.26188,(((((24:0.009882,25:0.186477):0.250239,26:0.486005):0.0800777,27:0.171573):0.179694,(28:0.861570,29:0.550549):0.14266):0.153972,(((30:0.398651,31:0.175747):0.133402,(33:0.175970,34:0.299414):0.0887941):0.0739736,32:0.617003):0.157919):0.269288):0.183299,((21:0.615390,22:0.663439):0.267412,23:0.752218):0.300631):0.264167):0.198454,15:0.503652):0.231788):0.17947):0.103078):0.05062,(4:0.195209,5:0.422875):0.234814):0.0719539):0.047074);
 363: 1 -43762.57038 -43225.03262 (0:0.326247,1:0.203810,(2:0.306097,(3:0.360889,((4:0.283783,5:0.376643):0.305569,((6:0.356202,7:0.414878):0.219239,((((8:0.056041,9:0.035513):0.35314,10:0.157780):0.274707,11:0.590429):0.185398,((12:0.023692,13:0.022827):0.587816,((((14:1.340014,((((24:0.087897,25:0.111025):0.224028,27:0.210754):0.0974951,26:0.419302):0.227962,((28:0.889386,29:0.466306):0.267238,(((30:0.368108,31:0.276104):0.113079,32:0.696883):0.111866,(33:0.258262,34:0.303727):0.098418):0.293128):0.0866468):0.164757):0.101448,(((21:0.464775,22:0.702638):0.596163,23:0.854576):0.20402,(35:1.938198,(((((((36:0.162461,37:0.173539):0.0697112,38:0.084088):0.681791,39:0.927429):0.180202,((41:0.373979,42:0.125979):0.045357,43:0.058262):1.12322):0.399082,40:1.054541):0.327648,((44:0.635165,(45:0.762240,46:1.523266):0.227352):0.474118,(47:1.119724,48:0.874107):0.497693):0.417586):0.210972,(((49:0.040346,50:0.059635):0.115999,51:0.074693):0.573159,52:1.252102):0.366678):0.351234):0.434037):0.256821):0.180873,((((16:0.041498,17:0.035428):0.158051,18:0.143725):0.114413,19:0.266605):0.378402,20:0.532358):0.201623):0.325975,15:0.731664):0.293062):0.291332):0.199708):0.164563):0.0555827):0.0943443):0.0498999);
 364: 1 -43512.24836 -43232.42495 (0:0.287804,1:0.112254,(2:0.161968,((3:0.303922,(((((8:0.040683,9:0.035471):0.202544,10:0.236177):0.282269,11:0.557053):0.253514,(12:0.042534,13:0.021783):0.604742):0.145957,(((((14:1.693409,21:0.483650):0.101885,(22:0.912671,23:0.958169):0.0568966):0.448765,(((((16:0.029698,17:0.038050):0.132958,18:0.149246):0.16502,19:0.216440):0.276851,20:0.498234):0.160611,(((((24:0.083958,25:0.186817):0.224816,27:0.165476):0.0748743,26:0.418176):0.265897,(28:1.016648,29:0.516480):0.158859):0.182753,((((30:0.341351,31:0.267290):0.145356,32:0.541728):0.155004,33:0.106515):0.128299,34:0.218100):0.133016):0.496789):0.178048):0.155884,35:2.894569):0.0366163,(15:0.469122,((((((36:0.091839,(37:0.195365,38:0.144472):0.0878745):0.477813,39:0.985052):0.184124,((41:0.391825,42:0.139285):0.0513677,43:0.104291):0.85794):0.398101,(((49:0.050265,50:0.071684):0.119184,51:0.085411):0.557138,52:1.233081):0.408208):0.115833,40:1.101987):0.156734,((44:0.648651,(47:1.100851,48:0.899103):0.726991):0.231336,(45:0.842901,46:1.664062):0.194494):0.776342):0.669943):0.281804):0.311009):0.151347):0.0400729,((4:0.186805,5:0.420658):0.207201,(6:0.527488,7:0.377894):0.175077):0.111811):0.0609231):0.0816772);
 365: 1 -42066.51954 -43231.97138 (0:0.244189,(1:0.098718,((4:0.200046,5:0.515384):0.24079,((6:0.567225,7:0.371202):0.167629,(((((8:0.056003,9:0.031851):0.192842,10:0.234860):0.370463,11:0.666230):0.225994,(12:0.024289,13:0.023889):0.465989):0.155058,((14:1.578748,15:0.630267):0.204107,((((((((16:0.012126,17:0.034243):0.12875,18:0.142581):0.110544,19:0.361314):0.283007,20:0.567440):0.166686,(21:0.574665,(22:0.861583,23:0.757797):0.157196):0.65396):0.0361939,(((((24:0.058748,25:0.181510):0.167329,26:0.478663):0.0760511,27:0.157245):0.308827,(((30:0.360002,31:0.266598):0.224747,(33:0.158294,34:0.268118):0.109977):0.084051,32:0.671248):0.188569):0.0815165,(28:0.850613,29:0.535007):0.135866):0.441909):0.181138,35:2.469762):0.0361911,((((((36:0.170179,37:0.180185):0.04908,38:0.077831):0.549346,(39:0.962495,((41:0.431448,42:0.147237):0.0804148,43:0.081873):0.885476):0.112203):0.342238,40:1.120649):0.403056,(((44:0.831334,45:0.944120):0.213626,46:1.184713):0.221748,(47:0.732983,48:1.234275):0.606677):0.428701):0.1997,(((49:0.041502,50:0.060492):0.147133,51:0.060540):0.85355,52:1.202847):0.288034):1.08591):0.154367):0.183428):0.256268):0.08748):0.0992917):0.0509159,(2:0.138492,3:0.452126):0.0739346);
 366: 1 -45851.95702 -43225.16019 (0:0.282447,(1:0.137578,((4:0.321061,5:0.397510):0.395288,((6:0.564227,7:0.372066):0.196094,((((8:0.038876,9:0.029339):0.27815,10:0.258751):0.281656,11:0.676908):0.224652,((12:0.011491,13:0.017186):0.587732,((14:2.051868,(15:0.650877,((((((36:0.140777,37:0.175844):0.0599516,38:0.095905):0.511151,39:0.862804):0.295724,((41:0.383711,42:0.151062):0.0709098,43:0.049226):0.849701):0.394468,40:1.235993):0.157069,(((44:0.652156,(45:0.827190,46:1.415423):0.279077):0.433012,(47:1.095588,48:0.863737):0.763215):0.361752,(((49:0.035595,50:0.060127):0.161796,51:0.102290):0.476838,52:1.087658):0.711251):0.081563):0.702393):0.101913):0.120468,(((((((16:0.030308,17:0.036664):0.154177,18:0.160445):0.0902515,19:0.332610):0.423575,20:0.516132):0.135428,((((((24:0.065349,25:0.149981):0.269196,26:0.490565):0.0922135,27:0.176327):0.25435,28:0.982582):0.0934222,29:0.593988):0.161847,(((30:0.332380,31:0.249623):0.293486,32:0.794908):0.122733,(33:0.194318,34:0.302608):0.0385466):0.200698):0.489201):0.0789532,35:2.426431):0.0870381,((21:0.682973,22:0.914319):0.380084,23:0.706128):0.529908):0.164471):0.234744):0.256429):0.24463):0.132668):0.154916):0.0493914,(2:0.186087,3:0.440473):0.12258);
 367: 1 -44506.58561 -43227.57517 (0:0.277862,1:0.279334,((2:0.155005,3:0.408938):0.0507621,((4:0.185124,5:0.534284):0.274579,((6:0.441810,7:0.525119):0.15916,((((8:0.036031,9:0.050440):0.20757,10:0.335503):0.40114,11:0.771392):0.171467,((12:0.030834,13:0.037128):0.409854,((14:1.683518,(((((((16:0.035313,17:0.049205):0.166367,18:0.136353):0.0691058,19:0.383220):0.269046,20:0.484174):0.301959,(((((24:0.060338,25:0.162193):0.195197,27:0.222304):0.0662735,26:0.427410):0.15889,(28:0.809754,29:0.633969):0.286835):0.186469,(((30:0.457121,31:0.292242):0.120644,32:0.614936):0.096344,(33:0.239405,34:0.325326):0.105975):0.125521):0.273903):0.132215,((21:0.438638,22:0.991405):0.356844,23:0.885206):0.521212):0.312255,(35:2.571589,(((((((36:0.171068,37:0.206590):0.0531677,38:0.098751):0.586115,39:0.879542):0.173869,40:1.369902):0.305248,((41:0.448242,42:0.129848):0.0656544,43:0.092473):0.743633):0.417884,((44:0.703351,(45:0.699708,46:1.458840):0.259794):0.305564,(47:0.995179,48:0.875144):0.403172):0.424155):0.202183,(((49:0.032201,50:0.056799):0.0723546,51:0.136161):0.877877,52:1.065251):0.266742):0.269317):0.492239):0.0594474):0.196162,15:0.552542):0.348428):0.229347):0.140262):0.119559):0.0441689):0.0576076);
 368: 1 -41737.63389 -43225.54041 (0:0.177191,1:0.225735,(2:0.212361,(((3:0.278685,(((((8:0.048548,9:0.057574):0.233814,10:0.240895):0.237958,11:0.664010):0.272351,(12:0.039491,13:0.024957):0.546454):0.200902,(((14:1.685194,((((((16:0.015917,17:0.047626):0.124551,18:0.101923):0.198465,19:0.261220):0.243302,20:0.453872):0.249056,(((((24:0.027819,25:0.196325):0.177352,27:0.186346):0.0654027,26:0.340518):0.283231,(28:0.845822,29:0.587635):0.126545):0.117555,((((30:0.341270,31:0.305337):0.167051,32:0.606678):0.129289,33:0.154938):0.121608,34:0.275045):0.18997):0.334756):2.37036e-06,(21:0.498051,(22:0.847506,23:0.729661):0.163932):0.636793):0.161525):0.0572484,(35:2.494170,((((((((36:0.147486,37:0.202753):0.058487,38:0.051816):0.649234,39:0.907434):0.260822,((41:0.353930,42:0.161927):0.0888279,43:0.063674):0.796645):0.265873,40:1.264409):0.41067,((44:0.833519,(45:0.780582,46:1.474021):0.206314):0.438457,(47:0.893636,48:1.207947):0.476337):0.631336):0.34204,((49:0.044877,50:0.052612):0.104739,51:0.099109):0.680523):0.205193,52:0.861784):0.583851):0.203845):0.15736,15:0.540291):0.220069):0.0690153):0.112752,(6:0.452177,7:0.373284):0.183206):0.0559725,(4:0.203314,5:0.393260):0.214495):0.0834684):0.0770429);
 369: 1 -44281.4187 -43222.57838 (0:0.213897,1:0.146489,(2:0.237254,((3:0.306057,(((((8:0.079538,9:0.049393):0.228964,10:0.267180):0.322252,11:0.666438):0.267512,(12:0.051094,13:0.001979):0.778381):0.140077,((14:1.903923,(((((((16:0.041002,17:0.039190):0.171146,18:0.130168):0.0877223,19:0.366879):0.351288,20:0.515688):0.344891,(((((24:0.082151,25:0.180882):0.26721,27:0.177034):0.103744,26:0.403200):0.150545,(28:0.977200,29:0.553208):0.283379):0.103916,((((30:0.327201,31:0.252322):0.247789,32:0.713881):0.133412,33:0.178323):0.09108,34:0.284889):0.148543):0.271799):0.209236,((21:0.641988,22:0.808996):0.401297,23:0.827489):0.343087):0.222981,(35:2.653783,((((((36:0.176015,37:0.219843):0.0438983,38:0.068829):0.460276,39:1.006325):0.238615,((41:0.409143,42:0.165808):0.0693752,43:0.086998):0.905453):0.329908,(40:0.886606,(((49:0.035954,50:0.081567):0.112026,51:0.091796):0.605673,52:1.087386):0.464199):0.164357):0.136692,((44:0.648442,(45:0.686082,46:1.543656):0.220459):0.342855,(47:1.004872,48:0.781719):0.612068):0.445634):0.158262):0.529691):0.0695433):0.162558,15:0.669399):0.354318):0.108179):0.10115,((4:0.168064,5:0.475082):0.279276,(6:0.448436,7:0.459916):0.182429):0.090298):0.0859321):0.0404137);
 370: 1 -42942.55976 -43225.08386 (0:0.267484,1:0.186383,(2:0.202828,(3:0.413679,(((4:0.199925,5:0.368993):0.138121,(6:0.482935,7:0.380429):0.0837701):0.113534,((((8:0.045616,9:0.079257):0.242821,10:0.219658):0.388352,11:0.472223):0.151807,((12:0.032862,13:0.014544):0.475406,((((((14:1.876978,(21:0.528381,22:0.908113):0.130125):0.175325,23:0.760106):0.275135,(35:2.799077,((((((((36:0.182560,37:0.198408):0.0514942,38:0.096422):0.574131,39:0.765819):0.231815,((41:0.411913,42:0.198980):0.0479174,43:0.055551):0.723632):0.413113,40:1.024040):0.249939,((44:0.577637,(45:0.876571,46:1.570184):0.208454):0.304454,(47:0.886505,48:0.971769):0.568477):0.661659):0.343476,((49:0.051945,50:0.048463):0.112398,51:0.117343):0.742278):0.0596799,52:1.058818):0.384493):0.390318):0.269534,((((((24:0.111864,25:0.141098):0.19258,27:0.232721):0.0593539,26:0.474498):0.22515,28:0.985199):0.189474,29:0.741673):0.152952,((((30:0.277959,31:0.357145):0.129333,32:0.781541):0.100865,33:0.229855):0.0884792,34:0.276899):0.179552):0.340403):0.155908,((((16:0.048634,17:0.026238):0.181667,18:0.156418):0.111683,19:0.343903):0.411699,20:0.466314):0.192631):0.209778,15:0.688942):0.299016):0.135405):0.140531):0.0428561):0.109966):0.0784048);
 371: 1 -46289.40946 -43224.44777 (0:0.208154,1:0.188239,(2:0.187916,(3:0.338174,((4:0.208812,5:0.454063):0.252303,((6:0.384819,7:0.381768):0.136812,(((((8:0.034218,9:0.045908):0.264786,10:0.205062):0.228717,11:0.633970):0.407186,(12:0.039732,13:0.032784):0.612914):0.117437,((((((14:1.584729,(21:0.526486,22:0.834329):0.405245):0.12938,23:1.072980):0.245845,(35:2.921634,((((((((36:0.175700,37:0.208522):0.0378467,38:0.078909):0.643402,39:1.043212):0.218731,((41:0.475706,42:0.164102):0.0674135,43:0.064207):0.782301):0.392092,40:0.949321):0.326131,((44:0.595270,(45:0.812506,46:1.467807):0.157083):0.347923,(47:1.017227,48:0.899347):0.580765):0.568692):0.425835,((49:0.046574,50:0.045026):0.114294,51:0.087376):0.755269):0.259877,52:0.984925):0.42035):0.619381):0.164031,(((((24:0.046605,25:0.166841):0.243889,27:0.218530):0.0877198,26:0.368312):0.270331,(28:0.859540,29:0.597833):0.180519):0.098235,(((30:0.354802,31:0.264016):0.114085,(33:0.261156,34:0.284606):0.115425):0.0910838,32:0.504754):0.192726):0.280619):0.126036,((((16:0.026726,17:0.039149):0.131373,18:0.194171):0.199788,19:0.342733):0.345234,20:0.613956):0.245017):0.215213,15:0.758330):0.202851):0.0903356):0.102581):0.0932942):0.127305):0.0412569);
 372: 1 -43475.64443 -43230.26124 (0:0.239122,1:0.111276,(2:0.243431,(3:0.365382,((((4:0.265146,5:0.247218):0.189105,6:0.459895):0.0706646,7:0.408107):0.0704137,(((((8:0.071449,9:0.078828):0.279923,10:0.281981):0.514385,(12:0.033593,13:0.027110):0.455848):0.0996322,11:0.609284):0.135847,((((14:1.851017,((21:0.532529,22:0.975657):0.173224,23:0.866121):0.0896811):0.144621,(35:2.074812,(((((36:0.198050,38:0.108666):0.073858,37:0.112046):0.545195,(39:0.778757,((41:0.344255,42:0.180335):0.0823557,43:0.061425):0.937106):0.136142):0.425157,40:0.879858):0.0949068,(((44:0.584170,(45:0.697236,46:1.631764):0.288206):0.218556,(47:1.000741,48:1.096657):0.551399):0.517385,(((49:0.024626,50:0.063857):0.0818972,51:0.135036):0.602439,52:1.219962):0.126037):0.257936):0.524515):0.325177):0.196851,(((((16:0.041728,17:0.057652):0.11891,18:0.140221):0.24114,19:0.185801):0.268137,20:0.512826):0.2621,(((((24:0.097058,25:0.114186):0.160902,27:0.187986):0.155247,26:0.358139):0.252152,(28:0.916504,29:0.568658):0.129278):0.0885124,((((30:0.414453,31:0.116485):0.122982,32:0.570952):0.169732,33:0.150335):0.142131,34:0.284460):0.12801):0.358073):0.10554):0.162516,15:0.714089):0.278998):0.11575):0.0955798):0.116249):0.0836664);
 373: 1 -40876.14102 -43222.03715 (0:0.181910,1:0.179964,(2:0.180675,((3:0.339574,(((((8:0.054372,9:0.056546):0.247514,10:0.165847):0.365732,11:0.421957):0.214521,(12:0.046055,13:0.025005):0.464245):0.132948,(((14:1.760152,(35:2.281884,(((((((36:0.139765,37:0.147458):0.0726236,38:0.058426):0.513471,39:0.881336):0.310714,((41:0.352749,42:0.167479):0.0640476,43:0.061147):0.74138):0.375994,(((49:0.041296,50:0.057349):0.0676998,51:0.105371):0.844182,52:1.009002):0.367417):0.205185,(((44:0.696087,45:0.832979):0.402266,46:1.247737):0.10822,(47:1.119169,48:0.747258):0.527657):0.402653):0.112472,40:1.106693):0.532045):0.474233):2.47783e-06,((((((16:0.017248,17:0.031988):0.179534,18:0.104353):0.0915278,19:0.400990):0.258024,20:0.593701):0.268553,(((((24:0.086829,25:0.112279):0.172518,27:0.188506):0.128811,26:0.361641):0.202307,(28:0.873806,29:0.565949):0.190854):0.125043,((((30:0.335960,31:0.257222):0.130517,32:0.645782):0.143348,33:0.174983):0.120783,34:0.289971):0.215862):0.231071):0.228195,((21:0.366886,22:0.987936):0.425616,23:0.976547):0.373061):0.145601):0.197595,15:0.676374):0.276053):0.084906):0.0779217,((4:0.167392,5:0.409568):0.192547,(6:0.396565,7:0.411681):0.179595):0.104772):0.0541281):0.0588345);
 374: 2 -42826.82552 -43228.1217 (0:0.188060,(1:0.148207,(3:0.328094,((4:0.195222,5:0.303205):0.269933,((6:0.436209,7:0.459500):0.136519,((((8:0.050144,9:0.049854):0.196061,10:0.251508):0.322018,11:0.655483):0.168694,((12:0.014913,13:0.019247):0.560404,((14:1.681935,15:0.541806):0.0136779,(((((((16:0.049845,17:0.036530):0.172527,18:0.181028):0.094169,19:0.329612):0.184447,20:0.501679):0.283314,(((((24:0.081293,25:0.191824):0.184558,26:0.514771):0.0456312,27:0.217872):0.280318,(28:0.953671,29:0.537873):0.139154):0.132224,(((30:0.248861,31:0.302928):0.127652,(33:0.109823,34:0.369907):0.0929711):0.102108,32:0.708746):0.167896):0.305491):0.105152,((21:0.565954,22:0.675201):0.285888,23:0.824993):0.502757):0.103258,(35:2.527493,((((((36:0.176826,38:0.128712):0.0662578,37:0.160725):0.63898,(39:0.831187,40:1.167873):0.0903622):0.360144,((41:0.400866,42:0.183685):0.0541522,43:0.124540):0.724389):0.320359,(((49:0.042375,50:0.055328):0.0667543,51:0.140224):0.715658,52:0.989688):0.463116):0.229905,((44:0.599647,(45:0.717972,46:1.470857):0.241301):0.312539,(47:1.026596,48:0.940960):0.500976):0.515498):0.555174):0.413868):0.0667147):0.165645):0.172724):0.187805):0.0590586):0.0476495):0.0913479):0.0444811,2:0.289400);
 375: 1 -41856.18068 -43225.87555 (0:0.211490,1:0.208996,(2:0.257579,(((3:0.344130,(((((8:0.078616,9:0.024140):0.273798,10:0.270250):0.307065,11:0.565191):0.213213,(12:0.041726,13:0.024756):0.689067):0.137915,(((((14:1.460074,(35:2.666109,((((((36:0.193506,38:0.123343):0.056941,37:0.136093):0.593861,39:1.002040):0.222768,((41:0.399092,42:0.188491):0.0370157,43:0.067764):0.834196):0.301915,40:1.222217):0.193816,(((44:0.722426,(45:0.807350,46:1.611900):0.221172):0.300417,(47:1.090780,48:1.001335):0.522844):0.642897,(((49:0.037459,50:0.061923):0.0724133,51:0.119556):0.828888,52:1.335655):0.101803):0.162567):0.54357):0.340001):0.289029,((21:0.683376,22:0.753306):0.283744,23:1.017378):0.356358):0.352669,((((24:0.013488,25:0.189746):0.185625,(26:0.463789,27:0.162080):0.113544):0.239047,(28:0.962219,29:0.544382):0.234379):0.171215,(((30:0.415051,31:0.231152):0.168457,32:0.623345):0.0926201,(33:0.197253,34:0.293571):0.0848354):0.131616):0.176126):0.156916,((((16:0.030498,17:0.054662):0.157084,18:0.127285):0.0696636,19:0.423691):0.201587,20:0.760213):0.224314):0.311819,15:0.667956):0.234939):0.063934):0.0726572,(6:0.480901,7:0.463628):0.169042):0.0792404,(4:0.226465,5:0.357771):0.180783):0.0850852):0.0717362);
 376: 1 -43596.23334 -43225.4778 (0:0.226516,(1:0.087550,(3:0.398947,((4:0.236940,5:0.397066):0.222889,((6:0.494544,7:0.385797):0.183405,((((8:0.078668,9:0.022912):0.244454,10:0.207058):0.316908,11:0.614806):0.24573,((12:0.023542,13:0.014317):0.484353,(((((((14:1.406270,21:0.480526):0.105733,22:0.664342):0.300356,23:0.745053):0.269151,(35:2.539933,(((((36:0.174118,37:0.186304):0.076898,38:0.062311):0.537687,(39:0.848823,((41:0.418694,42:0.147128):0.0466349,43:0.063912):0.76649):0.172273):0.511042,40:1.194355):0.195012,(((44:0.484119,(45:0.777678,46:1.367514):0.291518):0.382098,(47:1.080421,48:0.968801):0.700469):0.578794,(((49:0.056538,50:0.065448):0.0471449,51:0.167149):1.05285,52:1.132849):2.35104e-06):0.285728):0.350359):0.322327):0.171977,(((((24:0.059409,25:0.187184):0.33395,27:0.153221):0.0732817,26:0.553127):0.310265,(28:0.826185,29:0.559715):0.236232):0.106618,((((30:0.274086,31:0.304920):0.15797,32:0.752595):0.11297,33:0.199429):0.118073,34:0.261541):0.185189):0.352042):0.174118,((((16:0.018318,17:0.026567):0.203012,18:0.105925):0.165377,19:0.318800):0.231663,20:0.491236):0.343039):0.266479,15:0.605854):0.155714):0.112883):0.117714):0.0916396):0.065847):0.0797381):0.0600084,2:0.220050);
 377: 1 -42646.43328 -43238.4806 (0:0.250580,1:0.246532,(2:0.188612,(3:0.384896,(((4:0.306747,5:0.397213):0.272952,(6:0.389790,7:0.385632):0.127258):0.110643,(((((8:0.033360,9:0.040197):0.302662,10:0.177909):0.502571,(12:0.028200,13:0.017700):0.47719):0.0777278,11:0.584441):0.209594,(((14:1.693110,(15:0.362799,(((((((36:0.155518,37:0.143819):0.0490936,38:0.084764):0.396142,39:0.857323):0.199622,((41:0.383879,42:0.185706):0.0803879,43:0.043164):0.92786):0.266102,40:1.077814):0.138381,(((49:0.033103,50:0.048353):0.13829,51:0.063527):0.830975,52:0.948080):0.302962):0.291804,((44:0.759719,(45:0.868428,46:1.372965):0.21481):0.382082,(47:0.859648,48:1.024757):0.486808):0.258317):0.640637):0.145763):0.125388,35:1.872114):0.114949,((((((16:0.037566,17:0.054611):0.140237,18:0.098928):0.163902,19:0.308067):0.227733,20:0.678093):0.166526,((((((24:0.082619,25:0.131933):0.19242,26:0.399711):0.0813985,27:0.121460):0.176406,32:0.508782):0.244868,(28:0.814659,29:0.565233):0.101545):0.0608275,((30:0.277606,31:0.227630):0.245219,(33:0.142590,34:0.198837):0.0906306):0.161203):0.384512):0.152711,((21:0.605065,22:0.694323):0.336429,23:0.711414):0.528154):0.236418):0.241281):0.148719):0.103937):0.0577613):0.0588354);
 378: 5 -41314.31504 -43221.51798 (0:0.262046,1:0.118259,(2:0.158108,(3:0.316635,((4:0.326919,5:0.386392):0.267556,((6:0.456046,7:0.288852):0.0949544,(((((8:0.069619,9:0.074543):0.235165,10:0.232790):0.35145,11:0.558549):0.148408,(12:0.012728,13:0.025266):0.486118):0.147424,(14:1.825351,(15:0.713887,(((((((16:0.036574,17:0.029691):0.153987,18:0.110728):0.206015,19:0.190366):0.356504,20:0.495369):0.275486,(((((24:0.074194,25:0.136983):0.228812,26:0.528239):0.080889,27:0.154063):0.22384,(28:0.959299,29:0.506411):0.121738):0.129081,(((30:0.328865,31:0.293707):0.102905,32:0.568548):0.141168,(33:0.246205,34:0.176830):0.102053):0.148274):0.270174):0.294285,((21:0.621083,22:0.795239):0.286237,23:0.697543):0.233325):0.142451,(35:1.823910,(((((((36:0.138283,37:0.167031):0.0631797,38:0.054588):0.584353,39:0.810808):0.134411,((41:0.345669,42:0.180802):0.0629105,43:0.081909):0.983011):0.299467,40:0.918832):0.332343,(((49:0.052150,50:0.054406):0.122919,51:0.093873):0.890068,52:0.984015):0.221625):0.157838,((44:0.730668,(45:0.744221,46:1.685934):0.25803):0.444417,(47:0.983309,48:1.124819):0.405363):0.441024):0.222608):0.527581):0.166604):0.0718905):0.243327):0.114148):0.130424):0.0721715):0.110906):0.0667503);
 379: 1 -44997.2385 -43240.82132 (0:0.311716,1:0.174962,((2:0.144356,3:0.388352):0.0641594,(((4:0.218477,5:0.323522):0.238722,(6:0.422032,7:0.270929):0.168861):0.0755481,(((((8:0.039585,9:0.057077):0.332231,10:0.164865):0.312144,11:0.724039):0.181033,(12:0.023144,13:0.017370):0.474755):0.140221,(((((14:2.016657,(21:0.602429,22:0.747967):0.226115):0.0861139,23:0.835398):0.412034,(35:2.425379,((((((((36:0.190777,37:0.187824):0.0526689,38:0.083198):0.580376,39:0.841738):0.270623,((41:0.346821,42:0.175707):0.0386349,43:0.087716):0.586809):0.420976,40:1.144417):0.229337,((44:0.518112,(45:0.761551,46:1.473222):0.194358):0.299859,(47:1.009570,48:0.891687):0.618329):0.386387):0.29374,((49:0.045734,50:0.052063):0.059583,51:0.181882):0.850748):0.190696,52:0.822601):0.328686):0.507983):0.151139,(((((16:0.032032,17:0.037786):0.189657,18:0.140280):0.108996,19:0.254221):0.373211,(((((24:0.039337,25:0.137160):0.215361,27:0.183376):0.10347,26:0.427878):0.211799,(28:0.857831,29:0.635254):0.287866):0.109377,(((30:0.310014,31:0.280697):0.270412,(33:0.242086,34:0.295078):0.106363):0.127357,32:0.742285):0.103573):0.392481):0.151106,20:0.539605):0.213848):0.264341,15:0.695586):0.232):0.109957):0.0698455):0.0844703);
 380: 1 -42927.05147 -43222.82382 (0:0.269875,1:0.157167,(2:0.197976,((3:0.318427,((((8:0.056962,9:0.046670):0.263045,10:0.187077):0.379891,11:0.639644):0.239817,((12:0.021569,13:0.027630):0.52179,((((((14:1.376586,(21:0.433982,22:0.755349):0.247949):0.209206,23:0.862276):0.360045,(35:2.260354,(((((((36:0.132764,37:0.187225):0.0787016,38:0.088038):0.59492,39:0.858727):0.2071,((41:0.393913,42:0.149357):0.0988418,43:0.085834):0.688625):0.353388,40:1.108085):0.232868,(((49:0.056599,50:0.054721):0.0915051,51:0.117242):0.716046,52:1.059278):0.26697):0.145567,(((44:0.706104,45:0.898319):0.217189,46:1.415008):0.326678,(47:0.889837,48:1.039359):0.510081):0.388033):0.331266):0.407577):0.213355,(((((24:0.066558,25:0.199747):0.217889,27:0.187138):0.128998,26:0.402788):0.191687,(28:1.023650,29:0.609884):0.132045):0.119893,(((30:0.256560,32:0.767288):0.0739889,31:0.281778):0.175863,(33:0.169313,34:0.323070):0.112338):0.132263):0.27709):0.268773,((((16:0.038720,17:0.031734):0.140939,18:0.121323):0.0826937,19:0.369432):0.254855,20:0.428314):0.242833):0.296241,15:0.472960):0.162971):0.198044):0.138686):0.0670812,((4:0.147126,5:0.402246):0.21037,(6:0.460547,7:0.346041):0.233786):0.143317):0.105297):0.0694858);
 381: 3 -43534.33731 -43221.7663 (0:0.219298,1:0.217398,(2:0.231918,((3:0.337590,((6:0.424913,7:0.363033):0.0775703,(((((8:0.070686,9:0.050020):0.186949,10:0.282770):0.255586,11:0.518621):0.329907,(12:0.025211,13:0.021299):0.555915):0.108594,((14:1.456961,15:0.570215):0.2792,(((((((16:0.059634,17:0.030272):0.229792,18:0.145112):0.0907366,19:0.309434):0.276954,20:0.654467):0.1778,((21:0.538979,22:0.931548):0.344805,23:0.780078):0.587032):0.0308307,(((((24:0.059716,25:0.132071):0.255739,27:0.184859):0.0449694,26:0.463950):0.285748,(28:0.928289,29:0.632028):0.103625):0.120087,(((30:0.267714,32:0.835309):0.0815963,31:0.278146):0.214705,(33:0.188043,34:0.330569):0.0625587):0.134311):0.407289):0.291526,(35:2.310679,(((((((36:0.165901,37:0.188742):0.0396216,38:0.083990):0.580062,39:0.860498):0.173916,((41:0.368894,42:0.152235):0.0377735,43:0.094077):0.83878):0.490915,40:0.984434):0.209593,((44:0.688239,(45:0.839713,46:1.488328):0.240962):0.144202,(47:0.937226,48:0.957003):0.612471):0.707626):0.253049,(((49:0.061112,50:0.040456):0.0771837,51:0.112357):0.816084,52:0.882309):0.316678):0.62481):0.408267):0.0543628):0.204655):0.175073):0.197544):0.075998,(4:0.193107,5:0.487935):0.216391):0.0718829):0.0703186);
 382: 1 -44072.70502 -43237.03554 (0:0.190181,1:0.187670,(2:0.203155,(3:0.353538,((4:0.211306,5:0.383173):0.227747,((6:0.425377,7:0.356304):0.164766,(((((8:0.055856,9:0.041116):0.241197,10:0.207464):0.329449,11:0.613943):0.223011,(12:0.027158,13:0.044471):0.433641):0.0994277,(((((((14:1.574675,(21:0.647937,22:0.829229):0.165577):0.345517,23:0.788776):0.253846,(((((((36:0.163727,37:0.211618):0.0450228,38:0.102417):0.457306,39:0.951580):0.138268,((41:0.381036,42:0.145578):0.0684317,43:0.083588):0.816212):0.309727,40:0.982989):0.282021,((44:0.740066,(45:0.699418,46:1.433684):0.223937):0.15172,(47:0.971248,48:1.080524):0.661687):0.457234):0.299728,(((49:0.032054,50:0.039886):0.0886691,51:0.104949):0.945731,52:0.946690):0.195946):0.729916):0.229451,(((((24:0.090830,25:0.129377):0.20591,27:0.198411):0.0858372,(28:0.916880,29:0.615442):0.238965):0.0771361,26:0.396550):0.144001,((((30:0.356093,31:0.206796):0.181183,32:0.609627):0.0803852,33:0.140720):0.089398,34:0.242553):0.217671):0.290642):0.0846814,35:2.285869):0.100283,((((16:0.028028,17:0.044985):0.141727,18:0.165112):0.189012,19:0.233029):0.355436,20:0.470544):0.170736):0.230931,15:0.737369):0.192549):0.152117):0.0535172):0.0720647):0.0933282):0.0650063);
 383: 3 -42921.66471 -43226.97456 (0:0.206679,1:0.181444,((2:0.211805,3:0.336329):0.0532404,((4:0.175331,5:0.472322):0.247336,((6:0.369706,7:0.367039):0.207762,(((((8:0.094215,9:0.041349):0.278025,10:0.215189):0.358096,11:0.715406):0.224474,(12:0.046273,13:0.008519):0.499282):0.161231,(((14:1.684095,((((((16:0.023677,17:0.039495):0.154139,18:0.134012):0.116123,19:0.314041):0.241058,20:0.504465):0.198749,(((((24:0.060536,25:0.144349):0.186636,26:0.483402):0.0624636,27:0.157134):0.277638,(((30:0.285183,31:0.205474):0.168945,32:0.609620):0.0806082,(33:0.181276,34:0.260875):0.0568751):0.321886):0.073163,(28:0.892108,29:0.462887):0.154112):0.299939):0.124077,((21:0.571771,22:0.786199):0.273719,23:0.753234):0.524575):0.142734):0.0482993,(35:1.721525,((((((36:0.156176,37:0.198865):0.0400304,38:0.044162):0.576578,(39:0.714574,40:1.389098):0.126559):0.321666,((41:0.369089,42:0.180346):0.079878,43:0.060409):0.632203):0.505023,(((49:0.043486,50:0.041348):0.115479,51:0.089316):0.847807,52:1.082393):0.244856):0.162977,(((44:0.701521,46:1.578880):0.203204,45:0.874680):0.289456,(47:0.870975,48:1.105415):0.481245):0.298765):0.666061):0.418649):0.150896,15:0.641973):0.134324):0.150863):0.0864446):0.0579807):0.052249);
 384: 1 -41817.49316 -43225.47283 (0:0.227167,(1:0.159575,((4:0.235344,5:0.458603):0.257699,((6:0.413453,7:0.410631):0.200733,((((8:0.070921,9:0.040890):0.239734,10:0.197105):0.309795,11:0.822875):0.195142,((12:0.050190,13:0.027762):0.483451,(((((14:1.335467,((21:0.598395,22:0.659700):0.235227,23:0.760142):0.232628):0.238566,(35:2.240118,((((((36:0.148432,38:0.123845):0.0645922,37:0.118356):0.551518,(39:1.009588,((41:0.440931,42:0.135139):0.0561238,43:0.058723):0.826637):0.121815):0.358055,40:1.127785):0.152033,((44:0.745203,(45:0.751984,46:1.468994):0.183801):0.22444,(47:0.759382,48:1.197315):0.613372):0.460623):0.211761,(((49:0.046380,50:0.050540):0.109773,51:0.063467):0.858705,52:1.177402):0.328857):0.590902):0.160564):0.140568,(((((24:0.030153,25:0.146788):0.19263,27:0.146371):0.0645477,26:0.364188):0.232615,(28:0.986799,29:0.495266):0.159688):0.111892,((((30:0.373353,31:0.148414):0.189422,32:0.700765):0.132694,33:0.152692):0.116286,34:0.240018):0.192079):0.414376):0.23718,((((16:0.022922,17:0.060385):0.177395,18:0.143526):0.173933,19:0.164725):0.350917,20:0.508225):0.22003):0.281569,15:0.659540):0.21854):0.24903):0.171561):0.138015):0.131785):0.0555876,(2:0.160393,3:0.327330):0.163329);
 385: 1 -41317.8345 -43233.8221 (0:0.204438,((1:0.143346,2:0.193131):0.0360288,((4:0.157513,5:0.527632):0.244498,((6:0.576674,7:0.378753):0.101802,((((8:0.102154,9:0.028282):0.206531,10:0.221814):0.332255,11:0.663438):0.243833,((12:0.040447,13:0.018581):0.381578,(((14:1.785684,((((((16:0.016249,17:0.041074):0.175558,18:0.075319):0.117348,19:0.302803):0.406912,(((((24:0.064648,25:0.145233):0.126246,(26:0.443107,27:0.195226):0.0935479):0.241041,(28:0.983981,29:0.656731):0.158396):0.262743,32:0.655387):0.0890157,((30:0.331252,31:0.324788):0.263776,(33:0.265972,34:0.252489):0.105017):0.0680149):0.386763):0.0844966,((21:0.757352,22:0.806804):0.336657,23:0.896015):0.596789):0.172139,20:0.491725):0.320548):0.104914,(35:2.014019,((((((36:0.166665,37:0.274630):0.0695417,38:0.069018):0.563976,39:0.881080):0.134663,(41:0.322584,(42:0.133629,43:0.109618):0.129287):1.16497):0.327188,40:1.185700):0.328537,(((44:0.629261,(45:0.878797,46:1.272253):0.296715):0.296656,(47:0.860445,48:1.037262):0.53666):0.403243,(((49:0.043860,50:0.054094):0.0920908,51:0.151841):0.74168,52:1.150722):0.558288):0.174005):0.555314):0.340012):0.168705,15:0.623260):0.22554):0.311441):0.150976):0.148267):0.103995):0.0670488,3:0.279167);
 386: 1 -40386.47984 -43229.63534 (0:0.228869,1:0.173791,(2:0.149934,((3:0.358587,(((4:0.240320,5:0.367118):0.149682,6:0.357510):0.0820455,7:0.373660):0.0644483):0.0527467,((((8:0.025424,9:0.054845):0.235278,10:0.220045):0.313679,11:0.586294):0.226388,((12:0.019600,13:0.016153):0.467216,(((14:1.574363,(35:2.591254,((((((36:0.176953,37:0.220869):0.0339818,38:0.122065):0.512018,39:1.104704):0.345391,((41:0.373897,42:0.132970):0.0862486,43:0.089424):0.824311):0.370704,40:1.202159):0.261925,(((44:0.585579,(45:0.730223,46:1.614599):0.209742):0.206065,(47:1.055936,48:0.932749):0.634477):0.74341,(((49:0.027674,50:0.062308):0.108195,51:0.120645):0.67423,52:1.207421):0.153913):0.159662):0.394169):0.514269):0.155835,((((((16:0.018960,17:0.041915):0.170063,18:0.098768):0.140027,19:0.261203):0.216128,((21:0.465180,22:0.726867):0.513773,23:0.789840):0.381487):0.0733452,(((((24:0.048022,25:0.151903):0.238474,27:0.151444):0.066685,26:0.404831):0.201037,(28:0.793190,29:0.536822):0.126557):0.110894,((((30:0.298187,31:0.202632):0.121536,32:0.652696):0.170129,33:0.098337):0.0994058,34:0.288928):0.197712):0.476882):0.147359,20:0.492396):0.242159):0.167562,15:0.512471):0.208164):0.262861):0.191668):0.0602021):0.0766676);
 387: 1 -41979.20991 -43226.55943 (0:0.255162,1:0.157340,((2:0.205307,3:0.427187):0.102582,((4:0.243110,5:0.387177):0.301345,((6:0.525926,7:0.301945):0.122124,(((((8:0.052209,9:0.038558):0.29679,10:0.243935):0.37805,(12:0.036713,13:0.020131):0.556835):0.139327,11:0.764902):0.161225,(((((14:1.703272,35:2.511252):2.00084e-06,(((21:0.654862,22:0.779264):0.254184,((((((((36:0.159818,38:0.138801):0.0429056,37:0.158697):0.657096,39:0.798202):0.22971,((41:0.387593,42:0.145725):0.0475121,43:0.069729):0.866567):0.245214,40:1.081155):0.133159,((44:0.892601,(45:0.847674,46:1.500994):0.248709):0.38664,(47:1.057575,48:1.070520):0.612679):0.44459):0.35488,((49:0.033894,50:0.061785):0.155776,51:0.070238):0.776844):0.209293,52:1.261025):0.645378):0.177967,23:0.758781):0.249627):0.285313,(((((24:0.069592,25:0.122556):0.241911,27:0.163342):0.0929192,26:0.434069):0.158017,(28:1.052844,29:0.509791):0.179339):0.129988,(((30:0.330851,31:0.293436):0.153936,32:0.541490):0.119106,(33:0.291173,34:0.203775):0.0758173):0.201233):0.349123):0.159307,((((16:0.029168,17:0.022265):0.142734,18:0.114589):0.157537,19:0.267743):0.263701,20:0.451633):0.182369):0.2919,15:0.789561):0.449435):0.104293):0.0787697):0.177385):0.0415511);
 388: 1 -41736.60449 -43237.06466 (0:0.281865,1:0.171707,((2:0.159427,3:0.394735):0.0504792,((4:0.161232,5:0.390592):0.252827,((6:0.517968,7:0.438799):0.162348,(((((8:0.055867,9:0.041118):0.205465,10:0.262578):0.250662,11:0.755027):0.31867,(12:0.016675,13:0.031614):0.521108):0.23092,(((((14:1.343991,(21:0.553395,22:0.869829):0.314023):0.247453,23:1.132584):0.38151,(((((16:0.033319,17:0.033076):0.12662,18:0.112415):0.099663,19:0.357197):0.33194,20:0.638372):0.349826,(((((24:0.057671,25:0.207877):0.16632,(26:0.517140,27:0.193778):0.0495545):0.221312,(28:0.935996,29:0.682114):0.206856):0.202093,32:0.540761):0.101729,(((30:0.347178,31:0.321009):0.208732,33:0.145942):0.0296697,34:0.263376):0.113142):0.290708):0.0866877):0.158738,(35:1.891027,((((((((36:0.202965,37:0.223506):0.0478544,38:0.121522):0.402606,39:0.842168):0.253033,((41:0.381822,42:0.135306):0.0807083,43:0.080357):0.835606):0.400974,40:1.019531):0.190723,((44:0.554608,(45:0.782450,46:1.453024):0.176199):0.258183,(47:0.933170,48:0.987903):0.555061):0.463548):0.219171,((49:0.028795,50:0.067143):0.139475,51:0.095602):0.925428):0.232398,52:0.974883):0.52265):0.693741):0.266292,15:0.506402):0.209849):0.0956871):0.0838925):0.0708142):0.0651852);
 389: 1 -45541.78905 -43250.75557 (0:0.311983,(1:0.203160,(3:0.428253,((4:0.209782,5:0.383749):0.25551,((6:0.463074,7:0.414587):0.145273,(((((8:0.063271,9:0.028179):0.236468,10:0.235771):0.347496,11:0.608958):0.189933,(12:0.023949,13:0.025706):0.505306):0.110423,((14:2.406615,15:0.535681):0.205797,((((((16:0.049083,17:0.036361):0.187984,18:0.132101):0.14958,19:0.336297):0.215183,((((24:0.091420,25:0.184806):0.248484,26:0.432972):0.0925675,27:0.175923):0.273189,((28:0.914599,29:0.524342):0.158087,(((30:0.392548,31:0.296547):0.213748,(32:0.876872,33:0.118787):0.0802032):0.109374,34:0.225344):0.128593):0.0935278):0.559158):0.115012,20:0.472357):0.319021,((((21:0.586673,22:0.784700):0.324413,23:0.978352):0.32799,(((((((36:0.161774,38:0.100374):0.0351947,37:0.155570):0.446332,39:0.906630):0.372789,40:1.155687):0.252494,((41:0.434504,42:0.165889):0.0668736,43:0.054309):0.794219):0.0772794,((44:0.756527,45:0.853471):0.422407,(46:1.153158,(47:1.092947,48:0.770053):0.555397):0.15502):0.591204):0.357123,(((49:0.058178,50:0.060669):0.108594,51:0.143091):0.704457,52:1.202703):0.165358):0.609293):0.136805,35:2.332384):0.283775):0.128925):0.289628):0.101887):0.0934912):0.0715629):0.109953):0.05198,2:0.176995);
 390: 1 -42580.64338 -43221.60439 (0:0.285353,1:0.187901,(2:0.201911,(3:0.374204,((4:0.249873,5:0.325508):0.289755,(((6:0.491546,7:0.534778):0.216755,((12:0.028083,13:0.029587):0.631103,((14:1.661271,15:0.687448):0.0612755,(((((((16:0.033439,17:0.011480):0.120044,18:0.187484):0.118428,19:0.369231):0.29569,20:0.512365):0.198407,(((((24:0.095953,25:0.121182):0.204643,26:0.466588):0.0922746,27:0.157286):0.345823,(28:0.871743,29:0.495818):0.231798):0.0793253,((((30:0.311409,31:0.236230):0.220481,32:0.621491):0.103317,33:0.172417):0.142799,34:0.219179):0.237838):0.384804):0.11519,((21:0.621303,22:0.765174):0.204263,23:0.830937):0.452049):0.0841265,(35:2.032309,(((((((36:0.165441,37:0.168895):0.0464193,38:0.068571):0.674656,((41:0.361278,42:0.147185):0.055339,43:0.047458):0.820897):0.129581,39:0.869794):0.387427,40:1.250484):0.280013,(((49:0.030910,50:0.065612):0.106822,51:0.097361):0.7451,52:0.997714):0.375512):0.259997,((44:0.586132,(45:0.748917,46:1.651483):0.157058):0.353665,(47:1.070278,48:1.055315):0.486316):0.375968):0.362462):0.413497):0.139571):0.0742298):0.168348):0.0684784,(((8:0.055571,9:0.058719):0.223828,10:0.193222):0.39344,11:0.666816):0.248547):0.0712713):0.0418723):0.0631678):0.0943609);
 391: 1 -44355.08259 -43233.22785 (0:0.187092,1:0.173443,(2:0.235884,(3:0.408565,((4:0.246481,5:0.477886):0.240579,((6:0.512464,7:0.430068):0.162499,((((8:0.049287,9:0.042952):0.300904,10:0.234634):0.274805,11:0.609701):0.244312,((12:0.036049,13:0.036017):0.495004,(((((14:1.616278,(((((36:0.149179,37:0.180425):0.0595051,38:0.051333):0.526433,(39:0.599197,(41:0.235739,(42:0.183441,43:0.096206):0.164795):0.948224):0.210788):0.417821,40:1.146602):0.205818,(((44:0.677504,(45:0.827949,46:1.292236):0.158659):0.366302,(47:0.955422,48:1.096418):0.566985):0.468013,(((49:0.052314,50:0.032132):0.13982,51:0.078682):0.703041,52:1.272769):0.177517):0.17599):0.478026):0.0964671,((21:0.569812,22:0.972511):0.382123,23:0.878866):0.213504):0.127121,35:1.996761):0.168873,(((((16:0.052417,17:0.054402):0.128849,18:0.121746):0.148524,19:0.344180):0.197745,20:0.539814):0.37062,(((((24:0.067796,25:0.125812):0.214771,26:0.459834):0.104856,27:0.148033):0.364898,(28:0.914632,29:0.674014):0.135131):0.142147,((((30:0.381605,31:0.266585):0.1437,32:0.694426):0.180951,33:0.186421):0.127963,34:0.323040):0.16847):0.259673):0.170232):0.0982251,15:0.664620):0.167831):0.303217):0.0783011):0.0435924):0.0466402):0.0584027):0.0951604);
 392: 1 -42255.84497 -43232.33486 (0:0.238440,1:0.250341,(2:0.294630,(3:0.376223,((4:0.280808,5:0.384898):0.236328,((6:0.462572,7:0.408424):0.162279,(((((8:0.044571,9:0.051858):0.289012,10:0.211207):0.177831,11:1.102434):0.256479,(12:0.022252,13:0.019854):0.603746):0.189828,((((((14:2.513457,22:0.761073):0.0975037,21:0.646542):0.21605,23:0.834762):0.507452,(((((16:0.025370,17:0.024097):0.133999,18:0.172737):0.139819,19:0.254234):0.319153,20:0.466360):0.231979,(((((24:0.094845,25:0.123318):0.270878,27:0.174072):0.0371933,26:0.453532):0.249117,(28:0.923699,29:0.557404):0.156583):0.141138,((((30:0.215198,31:0.295172):0.183248,32:0.634609):0.0915051,33:0.194983):0.110577,34:0.262456):0.190632):0.267489):0.0753924):0.0970981,35:2.706405):0.144272,(15:0.408675,(((((((36:0.171435,37:0.243449):0.0522743,38:0.087838):0.479742,(39:0.862421,40:1.286994):0.122315):0.288843,((41:0.359799,42:0.159455):0.0747617,43:0.058871):1.00231):0.298281,((44:0.871779,(45:0.727086,46:1.715742):0.137422):0.393193,(47:1.355043,48:0.896743):0.471671):0.641877):0.165423,((49:0.056004,50:0.045895):0.131447,51:0.072723):0.881542):0.219468,52:1.107791):0.911064):0.302625):0.381224):0.0260199):0.120124):0.0576304):0.111693):0.0824281);
 393: 1 -43586.59695 -43229.36323 (0:0.242446,(1:0.324836,(3:0.414841,((4:0.281297,5:0.456732):0.234174,((6:0.424963,7:0.537725):0.161157,((((8:0.052313,9:0.036594):0.242744,10:0.235150):0.326047,11:0.674682):0.18322,((12:0.032626,13:0.011632):0.497981,((14:2.182190,(((((((16:0.021210,17:0.029879):0.122488,18:0.121606):0.132535,19:0.223209):0.321298,((((((24:0.052908,25:0.095438):0.237599,27:0.187283):0.062635,26:0.451729):0.249005,(28:0.933124,29:0.566890):0.331271):0.12028,32:0.643827):0.14976,(((30:0.353875,31:0.235229):0.225541,33:0.158463):0.0729504,34:0.289964):0.097446):0.493773):0.0964271,((21:0.498640,22:0.720572):0.544408,23:0.946096):0.503933):0.0643325,20:0.566821):0.156368,(35:2.091123,(((((((36:0.167234,37:0.221042):0.0574976,38:0.117951):0.539127,39:0.911980):0.135467,((41:0.423358,42:0.167027):0.0938903,43:0.060668):0.974898):0.223784,40:1.174569):0.298426,(((49:0.041500,50:0.047300):0.126413,51:0.067827):0.776365,52:0.902640):0.443372):0.282292,((44:0.802068,(45:0.707756,46:1.409857):0.251873):0.399376,(47:1.033990,48:0.876210):0.475174):0.490187):0.469071):0.236056):0.0879642):0.0109406,15:0.543482):0.189603):0.328801):0.152978):0.097103):0.0562839):0.0658336):0.0712599,2:0.258489);
 394: 1 -44302.90674 -43228.11453 (0:0.196997,(1:0.179300,2:0.214749):0.032835,((3:0.458958,((6:0.413624,7:0.384078):0.103112,(((((8:0.066613,9:0.016688):0.230575,10:0.323680):0.24457,11:0.684993):0.300828,(12:0.026639,13:0.053531):0.539):0.262867,((((((14:2.175424,(21:0.586816,22:0.694252):0.228037):0.184085,23:0.711342):0.28593,(35:2.290511,(((((((36:0.190614,37:0.191527):0.054642,38:0.066031):0.546546,39:0.940196):0.2361,((41:0.432198,42:0.176491):0.0909464,43:0.084190):0.967417):0.407693,(((49:0.041338,50:0.080010):0.109356,51:0.102026):0.734084,52:1.359457):0.336671):0.104515,40:0.989973):0.0906688,((44:0.877833,(45:0.795767,46:1.439236):0.0945401):0.284457,(47:1.067723,48:1.270872):0.538975):0.508274):0.397561):0.554127):0.277295,((((24:0.058113,25:0.134189):0.304515,27:0.151052):0.0967163,26:0.335774):0.246431,((28:1.082890,29:0.567230):0.127317,((((30:0.395810,31:0.221695):0.133801,32:0.583674):0.0859514,33:0.162761):0.105431,34:0.250038):0.270013):0.0455792):0.395914):0.146171,((((16:0.022838,17:0.028683):0.103406,18:0.178449):0.227163,19:0.247396):0.304,20:0.549136):0.158613):0.214743,15:0.624226):0.253027):0.202416):0.143953):0.0596273,(4:0.273557,5:0.420675):0.232677):0.114142);
 395: 1 -43903.59007 -43232.84378 (0:0.201778,1:0.199533,((2:0.189166,3:0.385151):0.0834893,((4:0.176939,5:0.456756):0.25975,((6:0.405408,7:0.427684):0.13916,(((((8:0.059842,9:0.054552):0.176252,10:0.279626):0.359902,11:0.517412):0.264911,(12:0.034003,13:0.013471):0.525355):0.0953169,((((((14:1.429667,(21:0.687324,22:0.775316):0.327597):0.0810419,23:1.026917):0.122608,((35:2.971990,(((44:0.651249,(45:0.762405,46:1.346737):0.3042):0.304561,(47:1.283897,48:0.796901):0.604081):0.731606,(((49:0.046461,50:0.061173):0.0959867,51:0.117386):0.611058,52:1.179111):0.319841):0.15712):0.045095,((((36:0.180217,37:0.205978):0.0530255,38:0.077433):0.502291,(39:0.815321,((41:0.414994,42:0.138042):0.0549815,43:0.054713):0.890015):0.12649):0.373218,40:0.866608):0.248725):0.559085):0.183882,(((((24:0.073222,25:0.167749):0.231701,27:0.172515):0.0536325,26:0.372851):0.226929,(28:1.044711,29:0.535123):0.218991):0.110398,((((30:0.309741,31:0.244876):0.146845,32:0.767804):0.0925954,33:0.156977):0.096059,34:0.202464):0.184459):0.219778):0.193093,((((16:0.046133,17:0.032475):0.145788,18:0.136527):0.127696,19:0.264572):0.28389,20:0.486594):0.266051):0.28416,15:0.640231):0.330589):0.213331):0.109483):0.0505396):0.0609541);
 396: 3 -42693.54957 -43224.72727 (0:0.202095,1:0.182681,((2:0.179692,3:0.395654):0.0707834,((4:0.270879,5:0.382100):0.202761,((6:0.421463,(((((8:0.074000,9:0.049222):0.298227,10:0.223686):0.190438,11:0.687846):0.16526,(12:0.009501,13:0.042663):0.670082):0.299405,((14:1.812628,(((((((16:0.022622,17:0.030078):0.147228,18:0.103742):0.0851856,19:0.261011):0.153461,20:0.534321):0.305317,((((((24:0.026058,25:0.195757):0.199178,26:0.454684):0.0935144,27:0.122781):0.164792,(28:0.817621,29:0.626148):0.178112):0.200244,32:0.660043):0.103603,(((30:0.289635,31:0.282062):0.268052,33:0.172120):0.0591783,34:0.307539):0.161207):0.317008):0.048125,((21:0.617193,22:1.077881):0.497763,23:0.919141):0.485386):0.209365,(35:2.702732,(((((((36:0.157038,37:0.168314):0.0389111,38:0.075989):0.638617,39:0.975553):0.199772,((41:0.396652,42:0.154406):0.099909,43:0.102138):0.925476):0.298099,40:1.062776):0.211151,(((49:0.051865,50:0.055307):0.100131,51:0.106651):0.7275,52:0.869573):0.377715):0.211217,((44:0.824765,(45:0.669053,46:1.405068):0.236665):0.306611,(47:0.983002,48:1.057634):0.502777):0.511248):0.617374):0.174372):0.0387466):0.195985,15:0.425072):0.377972):0.0966735):0.116781,7:0.456582):0.105559):0.106827):0.0367883);
 397: 2 -43711.88584 -43221.06202 (0:0.228616,1:0.143980,(2:0.192392,(3:0.348328,(((4:0.255224,5:0.342536):0.218254,(6:0.475505,7:0.427151):0.119635):0.101148,((((8:0.056638,9:0.052007):0.238436,10:0.257936):0.372986,11:0.536110):0.232427,((12:0.011862,13:0.021898):0.510088,((14:1.384492,(((((((16:0.024455,17:0.026691):0.144953,18:0.143196):0.164395,19:0.258569):0.195753,20:0.485105):0.390969,((((24:0.034707,25:0.176332):0.249568,(26:0.521631,27:0.131865):0.0473712):0.194839,(28:0.967410,29:0.477610):0.130041):0.163558,(((30:0.253944,31:0.242577):0.233673,(32:0.570511,33:0.220301):0.0523077):0.120476,34:0.274386):0.200118):0.366867):0.100823,((21:0.579401,22:0.909522):0.507555,23:0.761322):0.396722):0.274207,(35:2.048818,((((((36:0.131421,37:0.178425):0.0650314,38:0.049921):0.480901,(39:0.936486,((41:0.397384,42:0.149783):0.052742,43:0.066765):0.909408):0.0941777):0.33539,40:1.052947):0.239778,(((49:0.049963,50:0.056468):0.114058,51:0.139838):0.840085,52:1.253714):0.377166):0.147372,((44:0.702840,(45:0.735602,46:1.438923):0.256033):0.204885,(47:1.002016,48:0.979194):0.359654):0.441668):0.299932):0.629197):0.0353778):0.0910223,15:0.540683):0.305929):0.225162):0.163548):0.0927624):0.0829627):0.0778478);
 398: 1 -44370.30241 -43232.42011 (0:0.236214,1:0.176190,((2:0.173969,3:0.304673):0.0998022,((4:0.194774,5:0.460664):0.25581,((6:0.541446,7:0.552995):0.186351,(((((8:0.052521,9:0.036523):0.16728,10:0.240807):0.28515,11:0.620523):0.289994,(12:0.034348,13:0.013433):0.583481):0.176265,((14:1.607920,((((((((16:0.044414,17:0.020949):0.172772,18:0.130625):0.164129,19:0.282730):0.324966,20:0.625798):0.264781,(((((24:0.033389,25:0.179925):0.250123,26:0.421050):0.0590771,27:0.173703):0.226251,(28:1.053636,29:0.538612):0.175644):0.12949,((30:0.410902,31:0.249377):0.227593,((32:0.745268,33:0.132276):0.0930865,34:0.330534):0.0917927):0.254714):0.302483):0.110434,((21:0.532207,22:0.777354):0.304015,23:1.051231):0.344583):0.1899,35:2.805641):0.0816503,((((((36:0.103870,(37:0.194822,38:0.113802):0.0853787):0.496628,39:0.939029):0.188765,((41:0.381823,42:0.141981):0.073359,43:0.056868):1.01604):0.404902,(((49:0.039355,50:0.056439):0.107996,51:0.065972):0.729876,52:1.300690):0.504166):0.114957,((44:0.690745,(45:0.771950,46:1.619581):0.216809):0.342178,(47:1.209309,48:0.968150):0.763939):0.598231):0.0965841,40:1.100882):0.774413):0.0123179):0.284525,15:0.568814):0.392708):0.0710042):0.145474):0.0956666):0.0646581);
 399: 2 -42670.20885 -43230.71647 (0:0.228711,(1:0.138624,((4:0.264629,5:0.441380):0.231067,(6:0.530060,7:0.461608):0.114547):0.16133):0.0886066,(2:0.157390,(3:0.344860,((((8:0.068414,9:0.043588):0.300995,10:0.262620):0.244972,11:0.847193):0.331185,((12:0.027553,13:0.024146):0.578571,(((14:2.114972,(((((((36:0.203039,37:0.223666):0.0466429,38:0.093159):0.584529,39:1.141314):0.213687,((41:0.420642,42:0.158964):0.039264,43:0.061782):0.824129):0.362674,40:1.107875):0.213904,((44:0.594943,(45:0.798953,46:1.506242):0.348009):0.264258,(47:1.213903,48:0.890190):0.587605):0.47635):0.204106,(((49:0.048553,50:0.067759):0.107269,51:0.092819):0.903264,52:1.209934):0.263081):0.838977):2.1211e-06,((((((16:0.023005,17:0.025975):0.15559,18:0.125675):0.128382,19:0.279528):0.441316,20:0.379523):0.367726,((((((24:0.047939,25:0.226771):0.225857,27:0.193063):0.085268,26:0.513169):0.182502,(28:0.918619,29:0.480203):0.229806):0.186749,((((30:0.366438,31:0.331248):0.180745,32:0.631291):0.178733,33:0.123990):0.121472,34:0.260234):0.273996):0.216328,35:3.258784):0.202812):0.0476934,((21:0.384061,22:0.902807):0.437824,23:0.958563):0.405506):0.164107):0.213097,15:0.651636):0.279707):0.309619):0.18313):0.13837):0.085349);
 400: 1 -42631.97962 -43238.42897 (0:0.254556,(1:0.178824,((4:0.234552,5:0.376204):0.216426,((6:0.402038,7:0.327269):0.209394,((((8:0.070150,9:0.030145):0.160898,10:0.230688):0.325288,11:0.591078):0.237717,((12:0.033612,13:0.015222):0.517915,((14:2.050797,((((((((16:0.003764,17:0.045076):0.175815,18:0.142620):0.214699,19:0.203633):0.360649,20:0.555365):0.219009,((21:0.708975,22:0.724522):0.309014,23:0.610845):0.493328):2.58308e-06,((((24:0.056434,25:0.151099):0.186506,(26:0.492604,27:0.099897):0.114452):0.235413,(28:1.038896,29:0.637238):0.0686425):0.196798,((((30:0.299012,31:0.238339):0.149648,32:0.598106):0.0950902,33:0.156935):0.0861053,34:0.217701):0.181948):0.418243):0.117495,35:2.704766):0.0859944,(((((((36:0.204299,37:0.170082):0.0610679,38:0.058844):0.562625,39:0.849066):0.17689,(41:0.316899,(42:0.170837,43:0.105363):0.146223):0.77105):0.504822,40:0.995440):0.44216,(((44:0.719121,46:1.443665):0.237473,45:0.674268):0.367475,(47:0.732589,48:1.324118):0.579319):0.631286):0.186415,(((49:0.038590,50:0.041348):0.0968716,51:0.138352):0.624279,52:1.408120):0.237406):0.638321):0.0913817):0.188262,15:0.504692):0.196848):0.295391):0.0902342):0.0707554):0.134198):0.0353066,(2:0.160198,3:0.364343):0.125385);
 401: 2 -42844.63491 -43223.28432 (0:0.287470,1:0.188973,(((2:0.217226,(((6:0.404237,7:0.456441):0.198154,(((8:0.061527,9:0.028363):0.267419,10:0.188503):0.400892,11:0.610777):0.205628):0.116412,((12:0.037443,13:0.031420):0.559513,(((14:1.585957,((((((16:0.018448,17:0.020246):0.127928,18:0.171516):0.065671,19:0.315100):0.369092,20:0.574132):0.270831,(((((24:0.112288,25:0.121694):0.260354,27:0.115747):0.0644625,26:0.444209):0.25618,(28:0.915370,29:0.562793):0.216575):0.174819,((((30:0.358183,31:0.202406):0.169439,32:0.594732):0.122578,33:0.181977):0.11947,34:0.258087):0.22579):0.12808):0.0816338,((21:0.579543,22:0.822563):0.352273,23:0.816320):0.574253):0.257235):0.0722376,(35:2.195465,((((((36:0.183337,37:0.188877):0.034313,38:0.116313):0.573276,(39:1.060848,((41:0.440995,42:0.200223):0.0926177,43:0.035093):0.917879):0.218508):0.370831,40:1.016424):0.511074,(((44:0.534728,46:2.147932):0.22018,45:0.854624):0.333827,(47:1.130284,48:1.121795):0.449148):0.44397):0.208865,(((49:0.048139,50:0.064245):0.105954,51:0.108954):0.82987,52:1.172283):0.370339):0.434006):0.45514):0.120877,15:0.546199):0.178951):0.310275):0.0728937):0.0731943,3:0.432088):0.0337537,(4:0.122312,5:0.516001):0.481415):0.0447528);
 402: 1 -45960.87553 -43229.18043 (0:0.286897,1:0.200240,(2:0.222733,(3:0.362334,((4:0.206662,5:0.448129):0.241549,((6:0.477252,7:0.366009):0.118465,(((((8:0.090238,9:0.060983):0.244049,10:0.264639):0.207028,11:0.744244):0.257363,(12:0.006476,13:0.046484):0.733638):0.178708,(((((14:1.530898,(21:0.603712,22:0.730707):0.139074):0.254372,23:0.669927):0.515041,(((((16:0.015453,17:0.038518):0.127533,18:0.128172):0.237265,19:0.191037):0.223966,((((24:0.045490,25:0.157719):0.201144,(26:0.398643,27:0.131852):0.0465831):0.292177,(28:0.952821,29:0.532014):0.109637):0.156397,((((30:0.311300,31:0.224448):0.132233,32:0.599951):0.141866,33:0.147853):0.141269,34:0.143173):0.208147):0.440609):0.120092,20:0.520532):0.0936569):0.0897179,35:2.142208):0.0744853,(15:0.380375,(((((((36:0.198263,38:0.100888):0.0505476,37:0.132749):0.534403,39:0.826924):0.244987,((41:0.438996,42:0.146728):0.051437,43:0.091927):0.735965):0.351383,40:0.869632):0.206149,(((49:0.041350,50:0.048437):0.0985796,51:0.091322):0.742652,52:1.107733):0.374755):0.188493,(((44:0.744968,46:1.648998):0.216892,45:0.641605):0.306548,(47:0.933853,48:1.062245):0.45441):0.495335):0.756111):0.323117):0.342981):0.0492296):0.142146):0.0722982):0.0618223):0.0814133);
 403: 1 -43403.23656 -43230.31781 (0:0.200779,(1:0.168856,2:0.226442):0.0443684,(3:0.440524,((4:0.207646,5:0.357797):0.33525,((6:0.429404,7:0.429902):0.120515,(((((8:0.069654,9:0.044235):0.27311,10:0.194294):0.388224,11:0.529323):0.193476,(12:0.037535,13:0.019557):0.56106):0.163054,(((((14:1.905248,23:0.452834):0.139303,(21:0.556278,22:0.934465):0.3603):0.443327,(35:2.084222,(((((((36:0.162404,37:0.213422):0.0670422,38:0.064614):0.549304,39:0.913489):0.378406,((41:0.444607,42:0.143014):0.0550678,43:0.073549):0.889837):0.383628,(((49:0.051481,50:0.067865):0.0695453,51:0.137279):0.555475,52:1.240295):0.580847):0.195823,((44:0.716500,(45:0.580963,46:1.732994):0.234939):0.283529,(47:1.184688,48:0.981306):0.63606):0.507693):0.124723,40:1.157933):0.41192):0.647767):0.101611,(((((16:0.023118,17:0.022819):0.155372,18:0.130929):0.158812,19:0.319430):0.304271,((((((24:0.072320,25:0.170595):0.210315,27:0.190742):0.0593672,26:0.485788):0.153199,(28:1.070108,29:0.551387):0.303026):0.142683,32:0.816127):0.105363,((30:0.343525,31:0.230149):0.178889,(33:0.172197,34:0.348024):0.122129):0.132466):0.406488):0.129636,20:0.469598):0.285691):0.213332,15:0.602918):0.318553):0.204151):0.0965218):0.0445511):0.0781987);
 404: 1 -44588.70966 -43221.63436 (0:0.191400,1:0.134997,((2:0.173204,3:0.336634):0.0651113,((4:0.187770,5:0.526185):0.327488,((6:0.423162,7:0.396708):0.13035,((((8:0.053346,9:0.064043):0.203612,10:0.327966):0.356383,11:0.786006):0.329602,((12:0.060144,13:0.016829):0.500422,((14:1.850944,15:0.524702):0.289208,((((((16:0.022934,17:0.022269):0.181619,18:0.109996):0.121506,19:0.291488):0.325552,20:0.562248):0.361364,(((21:0.444529,22:0.937440):0.22048,23:0.672548):0.552033,(((((24:0.052452,25:0.172581):0.331905,27:0.200028):0.0340057,26:0.488812):0.157329,(28:0.968792,29:0.487203):0.220157):0.107029,(((30:0.390317,31:0.222171):0.183246,(33:0.205331,34:0.345139):0.0908038):0.128587,32:0.590871):0.185908):0.325099):0.0662828):0.225693,(35:1.958326,((((((36:0.170311,37:0.194354):0.0325761,38:0.078474):0.423403,39:0.810965):0.130668,((41:0.376399,42:0.145829):0.0876903,43:0.049347):0.961263):0.514031,40:1.192006):0.21603,(((44:0.712602,(45:0.726886,46:1.587969):0.242527):0.384914,(47:0.999352,48:1.142477):0.452053):0.541757,(((49:0.065893,50:0.071906):0.114296,51:0.075935):0.609587,52:1.164902):0.26179):0.153222):0.467728):0.29226):0.159712):0.295394):0.266216):0.0906208):0.139688):0.0922665):0.0529942);
 405: 1 -42363.47834 -43222.18217 (0:0.243700,(1:0.191764,(3:0.427245,((4:0.193266,5:0.348356):0.264546,((6:0.410566,7:0.393319):0.0854466,(((((8:0.071912,9:0.044996):0.296068,10:0.271717):0.389121,(12:0.012743,13:0.025795):0.477186):0.053608,11:0.516921):0.115072,((14:1.880649,15:0.538749):0.128037,(((((16:0.048397,17:0.016108):0.0911652,18:0.137561):0.123079,19:0.254150):0.147382,20:0.546915):0.218854,((((21:0.409122,22:0.822781):0.276153,23:0.820848):0.294758,(35:2.156593,(((((((36:0.164142,38:0.117699):0.0434427,37:0.165666):0.500911,39:0.922973):0.297096,((41:0.371675,43:0.122518):0.0514025,42:0.129868):0.909798):0.279124,40:0.879045):0.259104,(((49:0.024993,50:0.054435):0.122046,51:0.075274):0.816419,52:1.068049):0.241325):0.175614,((44:0.809455,(45:0.630919,46:1.524441):0.126429):0.434613,(47:0.964488,48:0.885678):0.613518):0.397428):0.518613):0.456271):0.32816,(((((24:0.070614,25:0.160325):0.183321,26:0.503532):0.0701932,27:0.148607):0.223391,(28:1.014006,29:0.465655):0.192705):0.121975,(((30:0.301230,31:0.351621):0.173996,(33:0.206918,34:0.319185):0.051776):0.122215,32:0.610942):0.0701283):0.456112):0.08982):0.162714):0.308264):0.260852):0.042892):0.0771895):0.0501821):0.0270122,2:0.171433);
 406: 1 -43916.61528 -43220.86192 (0:0.240627,1:0.123416,(2:0.170259,(3:0.309478,(((4:0.157177,5:0.415304):0.146598,(6:0.363144,7:0.351617):0.217087):0.115398,((((8:0.081138,9:0.027474):0.164751,10:0.260967):0.313665,11:0.737275):0.159002,((12:0.064487,13:0.020561):0.477561,((14:1.682056,(((((((16:0.036640,17:0.026604):0.167758,18:0.122040):0.175201,19:0.254214):0.389551,20:0.472169):0.314112,(((((24:0.085096,25:0.199782):0.223502,27:0.203933):0.0844564,26:0.379024):0.254802,(28:0.939376,29:0.563237):0.165962):0.214865,((((30:0.299718,31:0.319103):0.0949666,32:0.658191):0.0905919,33:0.171962):0.0992222,34:0.254162):0.18848):0.288666):0.125326,((21:0.701540,22:0.843073):0.271119,23:0.675865):0.35146):0.167595,(35:2.016148,((((((36:0.169211,37:0.203750):0.0360367,38:0.076559):0.599175,(39:0.791868,((41:0.383450,42:0.186034):0.0621543,43:0.082272):0.957219):0.121014):0.435995,40:1.080203):0.393959,(((49:0.044098,50:0.060922):0.104373,51:0.095007):0.790543,52:0.958924):0.250464):0.262464,((44:0.630383,(45:0.816445,46:1.428935):0.238603):0.376964,(47:0.773959,48:1.032788):0.523306):0.390615):0.360834):0.585819):0.132274):0.123552,15:0.489983):0.236333):0.187652):0.154398):0.0423121):0.0821352):0.0682336);
 407: 2 -42471.69514 -43221.06202 (0:0.236691,((1:0.138484,(((4:0.344949,5:0.343523):0.222475,(6:0.546649,7:0.291664):0.0943546):0.0835407,((((8:0.055234,9:0.040282):0.28413,10:0.229153):0.390866,11:0.618862):0.212643,((12:0.028803,13:0.016221):0.463126,(((14:1.782889,(35:1.896503,(((((((36:0.165540,37:0.157016):0.0387226,38:0.077534):0.486453,39:0.892239):0.110351,((41:0.350625,42:0.147412):0.0808891,43:0.060740):0.907755):0.345017,(((49:0.049454,50:0.034927):0.147067,51:0.068582):0.704166,52:1.116939):0.694286):0.123048,40:1.023740):0.277106,((44:0.611127,(45:0.925953,46:1.352979):0.129348):0.51472,(47:1.126948,48:0.995891):0.307108):0.668372):0.491772):0.42486):0.0538572,(((((16:0.037580,17:0.029830):0.126671,18:0.137107):0.187778,19:0.253701):0.344295,(((21:0.535942,22:0.826713):0.284724,23:0.905420):0.450172,(((((24:0.067728,25:0.171471):0.271997,27:0.197488):0.0431686,26:0.297842):0.270362,(28:0.873949,29:0.710784):0.0889636):0.18096,((((30:0.373599,31:0.233856):0.161174,32:0.587697):0.142393,33:0.174844):0.125735,34:0.208862):0.136813):0.26865):0.131076):0.180388,20:0.514293):0.297304):0.125922,15:0.734399):0.204206):0.192326):0.118218):0.114897):0.0493005,3:0.321292):0.0318452,2:0.211152);
 408: 1 -41695.50721 -43235.35304 (0:0.351760,1:0.172647,(2:0.159469,(3:0.335228,((((4:0.315378,5:0.400441):0.222918,6:0.514754):0.0820537,7:0.534568):0.105981,(((((8:0.084428,9:0.022603):0.195428,10:0.340746):0.413625,11:0.751224):0.256202,((12:0.030752,13:0.030217):0.441976,35:2.419945):0.250464):0.148746,((14:1.424635,(15:0.353007,(((((((36:0.151449,37:0.193207):0.060913,38:0.087625):0.548618,39:0.825694):0.235803,((41:0.486820,42:0.148509):0.0533158,43:0.096178):0.768235):0.420924,40:0.882315):0.323296,(((49:0.051614,50:0.058787):0.115076,51:0.107807):0.672765,52:0.935122):0.309793):0.281976,((44:0.883838,(45:0.679387,46:2.017702):0.325831):0.139044,(47:1.074341,48:0.971450):0.575043):0.628734):0.878695):0.317935):0.21661,(((((16:0.035280,17:0.044566):0.114274,18:0.117821):0.106508,19:0.299937):0.252061,20:0.580239):0.142869,(((21:0.584692,22:0.804694):0.386496,23:1.101506):0.514766,(((((24:0.071978,25:0.174104):0.220599,26:0.387786):0.0551674,27:0.160650):0.206288,(((30:0.377134,31:0.270144):0.273768,(33:0.176142,34:0.347700):0.0626088):0.134938,32:0.569529):0.183741):0.0842855,(28:0.941266,29:0.650121):0.200678):0.399566):0.0479673):0.304197):0.218658):0.112163):0.0836801):0.0974848):0.104776);
 409: 1 -41690.78966 -43228.15307 (0:0.190459,(1:0.189044,2:0.169317):0.0939388,(3:0.461635,((4:0.285648,5:0.312388):0.2302,((6:0.484943,7:0.490040):0.148749,(((((8:0.083854,9:0.029046):0.324066,10:0.129188):0.383929,(12:0.025532,13:0.065977):0.640964):0.0679948,11:0.715814):0.154539,((14:1.786885,15:0.449591):0.155017,(((((((16:0.024626,17:0.032146):0.176912,18:0.122265):0.230866,19:0.200818):0.318242,(((((24:0.031513,25:0.175344):0.211059,27:0.229069):0.0696956,26:0.385140):0.162261,(28:0.976621,29:0.559727):0.197411):0.144817,((((30:0.324998,31:0.210191):0.184089,32:0.666551):0.0763576,33:0.165936):0.0705934,34:0.274826):0.169293):0.367248):0.10064,20:0.603458):0.203934,((21:0.553101,22:0.858464):0.294864,23:0.822806):0.241548):0.109294,(35:1.904521,(((((((36:0.176825,37:0.152272):0.0672686,38:0.055853):0.518827,39:0.814076):0.195686,((41:0.386636,42:0.153617):0.071198,43:0.041778):0.90561):0.538996,(((49:0.054336,50:0.057213):0.14561,51:0.077616):0.673361,52:0.942318):0.396128):0.162878,40:1.042666):0.141664,((44:0.643279,(45:0.776364,46:1.465069):0.246112):0.42163,(47:0.963704,48:1.112571):0.622456):0.451387):0.320044):0.646119):0.167396):0.215461):0.132904):0.0549264):0.0452186):0.0600876);
 410: 1 -41961.3536 -43231.75303 (0:0.319280,(1:0.128457,(3:0.476765,(((4:0.316106,5:0.378408):0.220434,(6:0.469083,7:0.351190):0.152533):0.067589,(((((8:0.090202,9:0.038741):0.262077,10:0.273213):0.370498,11:0.684645):0.179794,(12:0.024689,13:0.013217):0.525515):0.179059,(((((14:1.638088,(21:0.751011,22:0.824914):0.11878):0.22369,23:1.057470):0.226214,(((((16:0.026904,17:0.054090):0.157871,18:0.110474):0.233907,19:0.231337):0.281784,20:0.469117):0.38236,((((((24:0.037512,25:0.157383):0.219922,27:0.244179):0.139357,26:0.376475):0.119994,(28:1.075650,29:0.620139):0.153787):0.236806,32:0.498360):0.0629654,((30:0.379294,31:0.288729):0.162477,(33:0.230698,34:0.305505):0.0398673):0.104352):0.318917):0.104067):0.209082,(35:1.941938,(((((((36:0.158982,37:0.195349):0.0408804,38:0.065782):0.468657,39:0.990045):0.261794,((41:0.440227,42:0.173138):0.074317,43:0.093454):0.87306):0.334444,40:0.857436):0.205859,(((49:0.042947,50:0.078778):0.155197,51:0.082217):0.767285,52:1.151996):0.417003):0.132874,((44:0.802337,(45:0.992606,46:1.206150):0.208086):0.330853,(47:1.023414,48:0.891861):0.491862):0.601048):0.466618):0.456097):0.315982,15:0.583129):0.357517):0.140044):0.0998851):0.0558683):0.0724093,2:0.225783);
 411: 2 -43560.88314 -43227.89221 (0:0.230962,1:0.238973,(2:0.208652,(3:0.345958,((4:0.237321,5:0.388975):0.286035,((6:0.480615,7:0.351699):0.143493,((((8:0.049144,9:0.035181):0.260359,10:0.188317):0.339485,11:0.894749):0.330385,((12:0.028277,13:0.035629):0.490963,((14:1.850540,15:0.523774):0.175833,(((((((16:0.018595,17:0.035951):0.103794,18:0.166353):0.172738,19:0.343365):0.425287,((((((24:0.097124,25:0.188978):0.179174,27:0.197543):0.137001,26:0.329514):0.134768,(28:0.895768,29:0.612234):0.230079):0.133962,32:0.693131):0.197852,((30:0.376456,31:0.242965):0.187413,(33:0.196660,34:0.284192):0.0637807):0.0972403):0.423289):0.164341,20:0.477609):0.242507,(21:0.484899,(22:0.657461,23:0.837356):0.109615):0.69318):0.190359,(35:2.234383,(((((((36:0.172752,38:0.091139):0.0656214,37:0.172086):0.419704,39:1.040289):0.191794,((41:0.437389,42:0.145133):0.0827318,43:0.068626):0.832461):0.283046,40:1.191595):0.325466,(((49:0.047526,50:0.055670):0.101847,51:0.112084):0.840258,52:1.020907):0.279426):0.21324,((44:0.791034,(45:0.981464,46:1.309540):0.230174):0.24696,(47:0.937468,48:1.043501):0.712123):0.5297):0.504093):0.384229):0.106797):0.107615):0.19167):0.182509):0.0671272):0.078355):0.0563679):0.0829702);
 412: 1 -45028.0981 -43228.1217 (0:0.197054,1:0.227033,(2:0.228944,(3:0.320686,((4:0.142135,5:0.389128):0.312735,((6:0.479878,7:0.335337):0.109007,((((8:0.051852,9:0.076193):0.125361,10:0.381666):0.251996,11:0.707681):0.407704,((12:0.023457,13:0.026247):0.592918,((14:1.702413,15:0.552356):0.290388,(((((((16:0.037253,17:0.012097):0.161602,18:0.110430):0.212428,19:0.250349):0.352489,20:0.728930):0.1756,((((24:0.040214,25:0.159562):0.191333,(26:0.459481,27:0.232695):0.0315777):0.213918,(28:0.789418,29:0.551151):0.113302):0.157388,(((30:0.343369,31:0.296532):0.17571,(33:0.180016,34:0.291375):0.0723714):0.0967633,32:0.608472):0.186353):0.34303):0.0974962,(21:0.554801,(22:0.696453,23:0.978817):0.178995):0.671946):0.268777,(35:3.401162,(((((36:0.193548,37:0.164925):0.0141827,38:0.124302):0.563071,39:0.760796):0.0861668,40:1.646194):0.249614,(((41:0.430782,42:0.193076):0.0472586,43:0.087668):0.899815,(((44:0.799829,(45:0.866669,46:1.569530):0.280622):0.456924,(47:1.133851,48:0.855986):0.657339):0.606888,(((49:0.040843,50:0.047840):0.115036,51:0.104431):0.847977,52:1.298552):0.393909):0.251701):0.186171):0.519735):0.34974):0.230562):0.158772):0.180114):0.194649):0.101111):0.0638364):0.0950948):0.0817086);
 413: 1 -42967.62722 -43224.44777 (0:0.227447,1:0.175449,(2:0.141468,(3:0.270587,((((4:0.278758,5:0.376047):0.190447,6:0.410201):0.121439,7:0.432146):0.067759,(((((8:0.078981,9:0.050890):0.277173,10:0.157405):0.277185,11:0.598201):0.192059,(12:0.011683,13:0.023312):0.573228):0.209745,((((((14:1.676628,(21:0.546368,22:1.006009):0.17955):0.261747,23:0.946887):0.180602,(35:2.061569,(((((((36:0.110409,37:0.182963):0.0816127,38:0.048342):0.531543,39:0.676461):0.350806,((41:0.435711,42:0.152848):0.0677038,43:0.086168):0.718729):0.409883,(40:1.063328,((44:0.798847,(45:0.773768,46:1.395477):0.202101):0.281868,(47:1.082259,48:1.008082):0.359438):0.659473):0.128207):0.303851,((49:0.064360,50:0.046416):0.0632637,51:0.136096):0.829638):0.175565,52:0.937893):0.509294):0.199712):0.150977,(((((24:0.065854,25:0.140944):0.220912,27:0.214449):0.0843732,26:0.432091):0.248189,(28:0.963967,29:0.589378):0.175703):0.0803253,((((30:0.290442,31:0.305953):0.0988811,32:0.678496):0.113964,33:0.222032):0.0497453,34:0.288433):0.243712):0.27239):0.174265,((((16:0.035891,17:0.037779):0.145854,18:0.124220):0.0587783,19:0.322204):0.311564,20:0.500790):0.220161):0.257162,15:0.700367):0.336651):0.10746):0.0778757):0.155124):0.0880391);
 414: 1 -44892.48512 -43246.10027 (0:0.200251,(1:0.155282,2:0.261966):0.0737076,(3:0.414245,((4:0.197394,5:0.266008):0.288522,((6:0.359165,7:0.552684):0.131915,(((((8:0.043355,11:0.867237):0.0242858,9:0.034334):0.349084,10:0.172734):0.472535,(12:0.019071,13:0.041943):0.604416):0.259713,((((((14:1.356656,(21:0.787184,22:0.777396):0.244173):0.263687,23:0.913581):0.233616,(35:2.333555,(((((36:0.177054,37:0.205531):0.0516167,38:0.081303):0.584606,(39:0.837493,((41:0.381140,42:0.126342):0.0734434,43:0.055029):1.00636):0.128691):0.388055,40:0.989569):0.102454,(((44:0.736283,(45:0.755893,46:1.443331):0.225994):0.359129,(47:0.873814,48:0.984892):0.359954):0.42607,(((49:0.036057,50:0.060813):0.134632,51:0.142097):0.794069,52:1.081131):0.56061):0.196713):0.433669):0.638932):0.198821,(((((24:0.068705,25:0.174696):0.323772,27:0.206665):0.114696,26:0.485426):0.345658,(28:0.927001,29:0.546393):0.17188):0.113208,((((30:0.317974,31:0.320193):0.0927393,32:0.715014):0.180117,33:0.237753):0.0896237,34:0.284488):0.167196):0.304908):0.16733,((((16:0.017252,17:0.034046):0.148514,18:0.168537):0.262551,19:0.324407):0.276023,20:0.604953):0.279321):0.269451,15:0.757187):0.248521):0.102402):0.0840026):0.0488777):0.140212);
 415: 1 -43106.18051 -43237.36861 (0:0.262052,(1:0.198640,(3:0.449238,((4:0.258246,5:0.388972):0.267386,((6:0.424589,7:0.395253):0.149704,((((8:0.057244,9:0.010548):0.206613,10:0.309078):0.292344,11:0.657879):0.189143,((12:0.012672,13:0.023185):0.583149,((14:1.455837,15:0.449554):0.131121,(((((((16:0.041564,17:0.054345):0.120673,18:0.123507):0.101597,19:0.304941):0.176447,20:0.414756):0.308378,(((((24:0.093172,25:0.090366):0.173426,26:0.369218):0.062559,27:0.126392):0.14734,(28:0.933481,29:0.575466):0.130617):0.124014,(((30:0.359701,31:0.252920):0.114136,(33:0.126378,34:0.303158):0.106013):0.0966847,32:0.527963):0.170996):0.28695):0.0720813,((21:0.587730,22:0.761807):0.164581,23:0.819931):0.45896):0.200783,(35:2.127545,(((((((36:0.176550,37:0.196310):0.0562052,38:0.054507):0.505679,39:0.898901):0.172003,40:1.351441):0.31357,((41:0.394179,42:0.150095):0.0495511,43:0.072720):0.77787):0.401473,(((49:0.050080,50:0.045436):0.0856267,51:0.123932):0.749327,52:0.976678):0.234906):0.12793,(((44:0.714119,45:0.849010):0.280204,46:1.184820):0.312591,(47:0.950428,48:0.843053):0.5735):0.473449):0.564837):0.109112):0.0939385):0.285161):0.168652):0.127433):0.106843):0.0819689):0.072224):0.0495251,2:0.282677);
 416: 1 -43033.06154 -43226.32816 (0:0.210375,(1:0.158361,((3:0.283348,((6:0.396691,7:0.437102):0.0437662,(((((8:0.081649,9:0.065633):0.170624,10:0.285721):0.420584,11:0.644904):0.280685,(12:0.031873,13:0.035262):0.377219):0.223656,((((((14:1.563309,(21:0.527732,22:0.862560):0.325145):0.138877,23:0.692830):0.255882,(35:2.946634,(((((((36:0.158707,37:0.203546):0.0648758,38:0.076933):0.535528,39:1.003995):0.236287,((41:0.479015,42:0.167722):0.0673454,43:0.079996):0.804042):0.342981,40:1.220520):0.368843,(((49:0.041426,50:0.026125):0.0942814,51:0.103721):0.764774,52:1.190385):0.0797361):0.112234,((44:0.590580,(45:0.931941,46:1.442865):0.200961):0.251259,(47:0.955615,48:0.901709):0.470595):0.477517):0.767363):0.33571):0.173384,((((((24:0.046403,25:0.198978):0.183554,26:0.434390):0.074903,27:0.185614):0.149899,(28:0.871352,29:0.494708):0.428781):0.213711,32:0.698160):0.0465116,((30:0.413551,31:0.249143):0.13177,(33:0.154387,34:0.371500):0.0829696):0.123881):0.298808):0.241136,((((16:0.024140,17:0.043210):0.1474,18:0.140234):0.18357,19:0.306667):0.157034,20:0.664882):0.2377):0.201886,15:0.759056):0.154648):0.184899):0.136428):0.0732076,(4:0.164042,5:0.330604):0.260796):0.159149):0.0517716,2:0.244429);
 417: 1 -43453.20976 -43239.87853 (0:0.225463,1:0.192967,(2:0.180749,(3:0.341823,((((4:0.219691,5:0.343131):0.24168,6:0.553369):0.0952009,7:0.557070):0.0901552,((((8:0.065806,9:0.027856):0.147427,10:0.279357):0.264818,11:0.679456):0.228683,((12:0.000002,13:0.028657):0.617187,(((((14:1.503318,21:0.463448):0.127179,(22:0.879234,23:0.970244):0.187455):0.372044,(((((16:0.044307,17:0.025985):0.151264,18:0.112229):0.143282,19:0.246529):0.229478,20:0.565851):0.30869,(((((24:0.085702,25:0.134910):0.211416,26:0.460942):0.0627317,27:0.208126):0.281255,(28:0.840495,29:0.488178):0.147308):0.14835,(((30:0.337780,31:0.301576):0.106256,32:0.639085):0.0914273,(33:0.231184,34:0.331028):0.0848477):0.170957):0.265861):0.133761):0.0864292,(35:2.080841,(((((((36:0.167993,38:0.107488):0.0835498,37:0.124604):0.500639,(39:0.673280,((41:0.415839,42:0.127209):0.080117,43:0.053044):1.0164):0.155756):0.330869,40:1.176782):0.338599,((44:0.671533,(45:0.670709,46:1.378988):0.240952):0.435815,(47:1.182137,48:0.896676):0.501811):0.540248):0.234189,((49:0.046712,50:0.066834):0.132326,51:0.068804):0.952266):0.118333,52:0.845698):0.263459):0.604331):0.187591,15:0.583873):0.273368):0.175583):0.160035):0.0714124):0.0731844):0.0931482);
 418: 1 -42653.86726 -43225.07163 (0:0.249613,(1:0.193216,((3:0.400290,(4:0.289167,5:0.363924):0.159482):0.0539545,((6:0.406637,7:0.399152):0.155209,(((((8:0.072035,9:0.035089):0.247455,10:0.273110):0.360536,11:0.681174):0.303349,(12:0.044006,13:0.033761):0.599943):0.125497,(((((14:1.394132,21:0.586173):0.112943,(22:0.878701,23:0.927415):0.192178):0.364031,(35:2.917318,(((((((36:0.176968,37:0.185221):0.0805593,38:0.051671):0.534,39:1.030223):0.177539,40:1.094001):0.18605,(((41:0.416752,42:0.164610):0.0533815,43:0.046171):0.773603,((44:0.779711,45:0.760673):0.417163,(46:1.431354,(47:1.026294,48:0.825504):0.330645):0.0725287):0.617816):0.18817):0.5112,((49:0.049101,50:0.064287):0.139284,51:0.079058):0.998047):0.36129,52:0.682751):0.672637):0.256149):0.107734,(((((16:0.018521,17:0.029319):0.118217,18:0.202661):0.174202,19:0.239970):0.313962,20:0.617936):0.212082,(((((24:0.068101,25:0.174883):0.222506,27:0.228240):0.0612835,26:0.384102):0.189602,(28:0.933891,29:0.573085):0.165393):0.0937668,(((30:0.355789,32:0.598842):0.0761106,31:0.286595):0.141776,(33:0.192204,34:0.348782):0.0931527):0.184068):0.333761):0.142711):0.29113,15:0.577787):0.188153):0.112995):0.102115):0.104563):0.0509687,2:0.257031);
 419: 2 -45281.04964 -43237.09169 (0:0.236732,1:0.193180,(2:0.237555,(3:0.435417,((4:0.224628,5:0.616622):0.291299,((6:0.434788,7:0.444220):0.15533,((((8:0.059317,9:0.039589):0.145448,10:0.279061):0.476422,11:0.565976):0.326707,((12:0.023638,13:0.016212):0.551881,(((14:1.793405,((((((16:0.020960,17:0.011725):0.161212,18:0.096112):0.0752936,19:0.332158):0.250823,20:0.517385):0.239612,(((((24:0.034674,25:0.150044):0.222412,(26:0.347566,27:0.161733):0.0501959):0.183442,32:0.638391):0.179896,(28:0.998516,29:0.551688):0.211312):0.0738698,((30:0.381790,31:0.275144):0.270313,(33:0.221365,34:0.214576):0.0821135):0.130936):0.398224):0.121542,((21:0.795061,22:0.866459):0.374931,23:0.965535):0.402502):0.264472):0.112738,(35:2.116491,(((((((36:0.186940,38:0.160297):0.0515633,37:0.161189):0.550419,39:1.063460):0.112743,((41:0.465973,42:0.115647):0.0810209,43:0.107753):0.990704):0.228758,40:1.487266):0.208229,(((49:0.056003,50:0.059021):0.105953,51:0.132979):0.813344,52:1.046221):0.525675):0.193647,((44:0.741062,(45:0.876505,46:1.683389):0.216274):0.319716,(47:1.126285,48:1.170818):0.5077):0.384525):0.524321):0.327847):0.145865,15:0.576085):0.186265):0.15607):0.110327):0.129333):0.0626791):0.0476137):0.0658354);
 420: 1 -43838.30081 -43253.02814 (0:0.231388,1:0.140054,(2:0.170935,(3:0.380311,(((4:0.225300,5:0.348538):0.20071,(6:0.454382,7:0.367392):0.245421):0.0484268,(((((8:0.084971,9:0.029487):0.208521,10:0.193964):0.348903,11:0.591543):0.165036,(12:0.044010,13:0.014509):0.535981):0.217703,(((((14:1.610683,(21:0.549596,(22:0.680611,23:0.705215):0.203627):0.271871):0.2964,(35:2.132809,((((((36:0.148491,37:0.176758):0.0543988,38:0.057106):0.593719,39:0.943712):0.29841,((41:0.386900,42:0.189888):0.0435384,43:0.089666):0.833638):0.412312,(40:1.131367,((44:0.747831,(45:0.636486,46:1.650685):0.138366):0.436271,(47:1.022403,48:1.001220):0.717976):0.440188):0.192109):0.4192,((49:0.023604,(50:0.044578,51:0.205547):0.0408356):0.77947,52:1.180836):0.28663):0.250973):0.241023):0.0760563,(((((24:0.062291,25:0.153474):0.236763,26:0.531754):0.0753521,27:0.147104):0.370563,(28:0.884779,29:0.627701):0.13565):0.0367664,((((30:0.321528,31:0.178213):0.156908,32:0.507627):0.134477,33:0.138125):0.0777083,34:0.290631):0.266381):0.355585):0.269328,((((16:0.036126,17:0.042447):0.11175,18:0.139056):0.0834738,19:0.367790):0.306863,20:0.646457):0.162861):0.193445,15:0.797844):0.327789):0.139321):0.0596324):0.108233):0.0617648);
 421: 1 -44445.28496 -43224.25002 (0:0.224921,1:0.190489,((2:0.122885,3:0.321008):0.0908651,((4:0.239563,5:0.474936):0.232067,((6:0.416983,7:0.501975):0.0785828,(((((8:0.068238,9:0.040710):0.226972,10:0.296073):0.2324,11:0.650241):0.0958148,(12:0.012447,13:0.029945):0.701624):0.165177,((14:1.973989,(((((((16:0.039672,17:0.021646):0.159268,18:0.106884):0.145848,19:0.190683):0.234664,20:0.659383):0.201481,(((((24:0.047126,25:0.135481):0.17983,26:0.368424):0.0659773,27:0.144107):0.285399,(28:1.049203,29:0.448775):0.148726):0.0932144,(((30:0.328755,31:0.261781):0.224922,(32:0.502597,33:0.158008):0.0883113):0.111108,34:0.213856):0.238879):0.341439):0.14924,((21:0.589404,22:0.726881):0.309948,23:0.652842):0.487271):0.218189,(35:1.759388,(((((36:0.157086,37:0.170331):0.0662808,38:0.110163):0.487918,39:0.792193):0.179825,((41:0.442713,42:0.183767):0.0373379,43:0.083852):0.886689):0.310106,(40:1.142019,(((44:0.749806,(45:0.743307,46:1.903778):0.201539):0.2865,(47:0.860878,48:1.058288):0.571389):0.64219,(((49:0.040274,50:0.066398):0.110369,51:0.099959):0.738798,52:0.996819):0.270831):0.217255):0.117709):0.505989):0.383671):0.112097):0.118232,15:0.740932):0.351526):0.0446152):0.153863):0.0693576):0.0362519);
 422: 1 -41841.58133 -43224.29941 (0:0.218931,1:0.233939,(2:0.171076,(((3:0.444511,(4:0.308150,5:0.370365):0.228617):0.0481623,(7:0.510721,((((8:0.067196,9:0.030308):0.182838,10:0.287606):0.275764,11:0.555028):0.302044,((12:0.019039,13:0.041818):0.478835,(((14:1.770777,(35:2.128851,((((((36:0.151543,38:0.114388):0.0929011,37:0.105696):0.465248,(39:0.889645,((41:0.442785,42:0.132125):0.0765029,43:0.061276):1.05306):0.109338):0.340102,40:1.111669):0.171719,(((49:0.041996,50:0.061289):0.0805684,51:0.105963):0.670662,52:1.185593):0.35775):0.153259,(((44:0.619436,46:1.303246):0.144419,45:0.805793):0.188362,(47:1.076845,48:1.146195):0.578524):0.355956):0.510264):0.338842):2.66362e-06,((((((16:0.052471,17:0.036698):0.133259,18:0.134289):0.173557,19:0.254636):0.237309,20:0.580548):0.400707,(((((24:0.065910,25:0.153139):0.219794,26:0.547885):0.064437,27:0.157607):0.218216,(28:0.712389,29:0.549999):0.196074):0.0895303,(((30:0.328678,31:0.263366):0.164867,(33:0.170115,34:0.391531):0.0897757):0.112139,32:0.655278):0.182286):0.324596):0.0870111,((21:0.527714,22:1.072755):0.438021,23:0.772581):0.522892):0.195381):0.0708569,15:0.669012):0.203834):0.223279):0.117775):0.0725549):0.0934329,6:0.536784):0.0536658):0.107714);
 423: 1 -43696.11772 -43236.37215 (0:0.237603,(1:0.251169,((3:0.389024,((6:0.312061,7:0.443035):0.12126,(((((8:0.065350,9:0.037221):0.26663,10:0.227521):0.258209,11:0.665714):0.235034,(12:0.022883,13:0.024851):0.541165):0.170613,(((((14:2.093271,21:0.653640):0.116979,(22:0.816600,23:0.930395):0.138141):0.588651,(((((16:0.024566,17:0.040793):0.170777,18:0.142614):0.107214,19:0.392441):0.314639,20:0.579977):0.234283,(((((24:0.054125,25:0.155134):0.287624,(26:0.463294,27:0.147088):0.102814):0.182008,(28:0.787879,29:0.660804):0.271218):0.119668,32:0.590141):0.068235,((30:0.294243,31:0.353569):0.236401,(33:0.244607,34:0.187577):0.0946828):0.0982945):0.291122):0.0425304):0.179047,(35:2.713939,((((((((36:0.211108,37:0.209184):0.0795788,38:0.042872):0.560168,39:0.908765):0.0733377,((41:0.352828,42:0.156926):0.0637846,43:0.101058):0.810121):0.520955,40:0.748647):0.313567,((44:0.657841,(45:0.672575,46:1.831832):0.248072):0.314419,(47:1.063418,48:0.958465):0.41272):0.532681):0.300541,((49:0.051837,50:0.053277):0.122258,51:0.108124):0.730765):0.284409,52:0.946435):0.666115):0.453787):0.109786,15:0.710921):0.187874):0.0684008):0.0972579):0.0526526,(4:0.232793,5:0.473767):0.216087):0.0560405):0.0333453,2:0.231689);
 424: 1 -41284.50176 -43229.33835 (0:0.238104,1:0.155606,((2:0.181756,3:0.336041):0.0786869,(((4:0.302243,5:0.301219):0.233248,6:0.489804):0.109303,(7:0.416470,((((8:0.038580,9:0.025302):0.258775,10:0.173370):0.287729,11:0.716842):0.32393,((12:0.000003,13:0.035043):0.43669,((14:1.407990,15:0.663783):0.202956,(((((((16:0.032407,17:0.038599):0.159125,18:0.157752):0.108415,19:0.283444):0.322563,20:0.599529):0.203391,(((((24:0.048079,25:0.198582):0.217524,26:0.380243):0.0717577,27:0.207717):0.284239,(28:0.981256,29:0.489943):0.149078):0.121129,((((30:0.370554,31:0.235144):0.128179,32:0.694428):0.130112,33:0.145867):0.0876036,34:0.258186):0.155167):0.370936):0.0900073,((21:0.762082,22:0.633901):0.437375,23:0.773448):0.524482):0.237812,(35:2.437570,((((((36:0.171980,37:0.207155):0.0397016,38:0.075936):0.593769,39:1.045867):0.113452,((41:0.413910,42:0.155711):0.0555271,43:0.068931):0.945347):0.374684,40:1.205725):0.255493,(((44:0.664137,(45:0.736588,46:1.754602):0.181):0.43026,(47:1.118515,48:0.984380):0.540265):0.719638,(((49:0.058559,50:0.070741):0.0807946,51:0.115299):0.88729,52:1.301859):0.255888):0.269297):0.544551):0.401038):0.132147):0.218061):0.246225):0.181618):0.0845812):0.155102):0.0680068);
 425: 1 -44997.2251 -43225.56287 (0:0.220331,1:0.250120,(2:0.185798,(3:0.344449,((4:0.228924,5:0.534149):0.216718,((6:0.406211,7:0.375465):0.217497,((((8:0.066035,9:0.056613):0.235511,10:0.229761):0.350957,11:0.689701):0.248104,((12:0.027212,13:0.040303):0.492701,(((((14:1.314730,(21:0.660717,22:0.761575):0.339292):0.309807,23:0.813480):0.357026,(((((16:0.037514,17:0.023650):0.158904,18:0.127442):0.102328,19:0.288757):0.381422,20:0.629333):0.212112,(((((24:0.064441,25:0.167848):0.254306,27:0.183356):0.0751603,26:0.389988):0.145042,((((30:0.380440,31:0.232721):0.19253,32:0.717074):0.108909,33:0.118650):0.0618832,34:0.280333):0.321819):0.0392449,(28:0.864150,29:0.528801):0.214132):0.285524):0.108201):0.158045,35:2.182305):0.0731595,(15:0.551304,(((((((36:0.164157,37:0.204351):0.0769995,38:0.059776):0.522212,39:0.892226):0.148932,((41:0.353805,42:0.169189):0.104096,43:0.037378):0.841214):0.357598,40:1.088643):0.377757,(((49:0.045609,50:0.039085):0.118051,51:0.089487):0.826129,52:0.919001):0.401002):0.155473,((44:0.738724,(45:1.080087,46:1.292968):0.190623):0.111589,(47:0.948964,48:1.076592):0.666208):0.554573):0.819431):0.197298):0.175878):0.137549):0.175263):0.131426):0.0525506):0.0905901):0.0910631);
 426: 6 -42964.11048 -43219.44935 (0:0.261921,1:0.225303,(2:0.235169,(3:0.263509,((4:0.212334,5:0.413216):0.316859,((6:0.446887,7:0.460787):0.176463,(((((8:0.063444,9:0.043865):0.226378,10:0.277648):0.325182,11:0.794375):0.274391,(12:0.036867,13:0.023319):0.697655):0.168249,((((14:1.811073,(((((16:0.018193,17:0.031560):0.137863,18:0.137434):0.124482,19:0.204562):0.413121,20:0.520470):0.41258,(((((24:0.063231,25:0.207990):0.139503,26:0.435420):0.112857,27:0.252186):0.196708,(28:0.964428,29:0.541133):0.206619):0.125153,(((30:0.377204,31:0.276128):0.149873,(33:0.191432,34:0.376274):0.0702317):0.0645163,32:0.558219):0.170191):0.347942):0.0997025):0.0867292,((21:0.726157,22:0.846940):0.312591,23:0.634095):0.605204):0.069737,(35:1.894558,(((((((36:0.196671,37:0.164765):0.071908,38:0.076711):0.56739,39:0.917128):0.214286,((41:0.376627,42:0.159865):0.0992685,43:0.062394):0.694794):0.279228,40:1.229115):0.363581,(((49:0.052637,50:0.059874):0.0957592,51:0.125247):0.742436,52:1.154911):0.292799):0.180932,((44:0.623440,(45:0.983997,46:1.374864):0.133083):0.337179,(47:0.999423,48:1.169142):0.48106):0.547243):0.579613):0.261794):0.185367,15:0.747733):0.265876):0.11308):0.113952):0.118611):0.0825595):0.0698887);
 427: 1 -43645.22887 -43229.11174 (0:0.225510,(1:0.229466,2:0.239959):0.061119,(3:0.440944,((4:0.219606,5:0.396283):0.290417,((6:0.347128,7:0.425118):0.186626,(((((8:0.045478,9:0.044933):0.33355,10:0.254180):0.269513,11:0.691614):0.13942,(12:0.034708,13:0.039852):0.700876):0.144123,((14:1.672602,((((((16:0.039389,17:0.028147):0.0992498,18:0.155198):0.0809397,19:0.383031):0.224247,20:0.599318):0.247604,(((((24:0.037673,25:0.150971):0.224044,26:0.438533):0.0753021,27:0.149469):0.362222,(28:0.829827,29:0.522995):0.164347):0.114029,((((30:0.391271,31:0.237352):0.134494,32:0.734069):0.149316,33:0.161671):0.102108,34:0.315556):0.186028):0.32712):0.0716762,(((21:0.419731,22:0.721797):0.48469,23:0.672136):0.255006,(35:2.006200,((((((36:0.139405,37:0.172175):0.0504768,38:0.061640):0.579717,39:0.889774):0.174972,((41:0.330285,42:0.153062):0.0425041,43:0.081443):0.7855):0.370752,(40:1.032874,(((49:0.049493,50:0.078767):0.0894975,51:0.131697):0.667552,52:1.082942):0.398218):0.151173):0.140317,((44:0.569407,(45:0.878151,46:1.457676):0.237493):0.435144,(47:1.121979,48:1.089441):0.470634):0.440642):0.520636):0.381793):0.258514):0.097037):0.0408754,15:0.648358):0.267382):0.173587):0.110939):0.0468102):0.0924444);
 428: 1 -44111.87026 -43234.68234 (0:0.330247,(1:0.124181,((((4:0.262384,5:0.439494):0.179547,6:0.589145):0.124867,7:0.465729):0.141829,((((8:0.061679,9:0.032813):0.310851,10:0.215307):0.447209,11:0.601159):0.205987,((12:0.037773,13:0.011041):0.484282,((14:1.971882,((((((((16:0.042110,17:0.027628):0.147168,18:0.100573):0.102477,19:0.387218):0.329338,20:0.563999):0.278911,(((((24:0.084628,25:0.180169):0.182397,26:0.453908):0.113088,27:0.145302):0.262663,(28:1.057319,29:0.575554):0.215303):0.101847,(((30:0.334866,31:0.277650):0.268127,(33:0.178093,34:0.232642):0.0839024):0.104372,32:0.686786):0.11435):0.373302):0.131041,((21:0.504626,22:0.749812):0.479204,23:0.808807):0.296895):0.220178,35:2.123191):0.055288,((((((36:0.151702,(37:0.194491,38:0.123174):0.027715):0.494108,39:0.943019):0.184192,((41:0.377575,42:0.175005):0.0428705,43:0.058107):0.985883):0.308707,40:1.028927):0.23629,(((49:0.041895,50:0.056591):0.10759,51:0.076677):0.860301,52:1.115588):0.3185):0.17107,((44:0.538548,(45:0.792887,46:1.393920):0.188725):0.451391,(47:0.921740,48:1.196856):0.711554):0.493724):0.531254):0.00945138):0.18705,15:0.488152):0.249534):0.261672):0.0912118):0.0861473):0.0565077,(2:0.182420,3:0.411193):0.107193);
 429: 1 -41582.99201 -43227.73403 (0:0.250993,1:0.106733,(2:0.204281,(3:0.322214,((4:0.202304,5:0.410092):0.306046,((6:0.438831,7:0.365719):0.190316,((((8:0.043242,9:0.038218):0.214383,10:0.250394):0.263701,11:0.595211):0.318796,((12:0.029307,13:0.010671):0.549042,(((14:1.788327,(35:2.340669,((((((36:0.168846,37:0.218687):0.0548662,38:0.061923):0.60322,(39:0.864875,((41:0.473478,42:0.147396):0.0507578,43:0.097175):0.922889):0.106906):0.260802,40:1.059769):0.310639,((44:0.490008,(45:0.684234,46:1.456834):0.239584):0.312747,(47:0.967055,48:0.951640):0.844002):0.423202):0.230578,(((49:0.041979,50:0.055990):0.116949,51:0.110896):0.516605,52:1.114964):0.283056):0.393963):0.296885):0.0407778,((((((16:0.034003,17:0.032222):0.152448,18:0.122764):0.116901,19:0.407855):0.293854,20:0.632938):0.268937,((((((24:0.054506,25:0.157445):0.196268,26:0.578207):0.0782196,27:0.227550):0.262965,(28:0.874467,29:0.492580):0.335042):0.24232,32:0.738448):0.0742086,((30:0.326095,31:0.357160):0.215471,(33:0.263808,34:0.358995):0.0617952):0.086035):0.363592):0.175579,((21:0.552164,22:0.811443):0.301003,23:1.018406):0.375114):0.150964):0.194963,15:0.694253):0.179466):0.173623):0.0721759):0.0586166):0.0386809):0.107926):0.0675872);
 430: 1 -42642.08271 -43223.03773 (0:0.253316,1:0.153567,((2:0.191865,3:0.354356):0.0836155,((4:0.144895,5:0.478138):0.24713,((6:0.448724,7:0.341338):0.204536,((((8:0.060377,9:0.060395):0.203249,10:0.294902):0.327928,11:0.462515):0.287048,((12:0.031185,13:0.021699):0.526932,(((((14:1.590624,(35:2.277543,((((((36:0.164695,38:0.110018):0.0518538,37:0.113171):0.440455,39:0.823148):0.202957,((41:0.409760,42:0.145963):0.0640428,43:0.090083):0.857003):0.19562,(40:1.009317,((44:0.650760,(45:0.804666,46:1.508390):0.221844):0.321301,(47:0.958440,48:1.036558):0.461773):0.464376):0.202573):0.270569,(((49:0.049816,50:0.051557):0.103138,51:0.125063):0.792927,52:0.956755):0.316066):0.409562):0.337983):0.155955,((21:0.525131,22:0.800739):0.247838,23:0.657356):0.248833):0.136936,(((((24:0.046799,25:0.159725):0.252149,26:0.490389):0.041747,27:0.237529):0.204657,(28:0.900592,29:0.465100):0.27792):0.164703,(((30:0.321784,32:0.609954):0.096953,31:0.283584):0.133054,(33:0.187438,34:0.336007):0.111244):0.208431):0.34703):0.236603,((((16:0.025802,17:0.031042):0.190603,18:0.093465):0.117945,19:0.304153):0.449438,20:0.629543):0.12928):0.197469,15:0.885921):0.159274):0.18409):0.0955333):0.121842):0.0712498):0.0604533);
 431: 1 -44311.60643 -43227.82432 (0:0.254803,(1:0.170893,((3:0.468313,(4:0.225761,5:0.488805):0.301502):0.0640374,((6:0.523867,7:0.403368):0.158661,((((8:0.096176,9:0.012592):0.190248,10:0.371264):0.33721,11:0.608520):0.293907,((12:0.024694,13:0.030438):0.580693,((14:1.583360,15:0.610229):0.144018,(((((((16:0.045563,17:0.024055):0.154661,18:0.117342):0.174876,19:0.315965):0.297576,20:0.615304):0.351806,(((((24:0.052069,25:0.166233):0.25314,26:0.506629):0.0919645,27:0.162874):0.318318,(28:0.913197,29:0.572267):0.22077):0.0931437,(((30:0.400465,31:0.278904):0.122299,32:0.648502):0.153175,(33:0.155946,34:0.411324):0.0689175):0.182298):0.266118):0.249662,(((21:0.652350,22:0.920940):0.282589,23:0.732887):0.289232,((((((((36:0.204184,37:0.198520):0.0267033,38:0.070425):0.627129,39:0.802825):0.148201,40:1.237688):0.337074,((41:0.380144,42:0.159192):0.0490009,43:0.068502):0.814864):0.28782,((44:0.782717,(45:0.780298,46:1.607530):0.134409):0.442841,(47:1.031377,48:0.897126):0.659354):0.334149):0.226233,((49:0.044895,50:0.050191):0.10379,51:0.103947):1.09698):0.185996,52:0.892987):0.628605):0.275593):0.195709,35:2.669900):0.145129):0.215761):0.146795):0.141038):0.14115):0.106663):0.0756902,2:0.294618);
 432: 1 -43576.01423 -43222.57838 (0:0.312128,1:0.129001,((2:0.177154,(3:0.192747,(((((8:0.071401,9:0.049798):0.182012,10:0.249709):0.303234,11:0.662096):0.264445,(12:0.028664,13:0.008807):0.539424):0.153051,((14:1.647586,15:0.547816):0.102871,(((((((16:0.026520,17:0.032713):0.148744,18:0.139169):0.106365,19:0.367492):0.247322,20:0.742969):0.263221,((((24:0.042939,25:0.158128):0.186932,(26:0.449240,27:0.152287):0.0647426):0.325233,(28:0.959895,29:0.478665):0.228192):0.145523,((((30:0.291109,31:0.275044):0.146866,32:0.565411):0.129035,33:0.207037):0.151968,34:0.245920):0.152049):0.295152):0.0864164,((21:0.733041,22:0.807475):0.377085,23:0.835924):0.383284):0.223199,(35:2.333414,(((((((36:0.222333,37:0.230827):0.0435117,38:0.075999):0.481204,39:0.846718):0.250595,((41:0.398384,42:0.182183):0.100221,43:0.053241):0.846989):0.359715,40:1.083609):0.259695,(((49:0.052827,50:0.059469):0.12049,51:0.127415):0.965486,52:1.171323):0.129993):0.152365,(((44:0.853136,46:1.645272):0.201195,45:1.181871):0.249328,(47:0.924011,48:1.095108):0.481497):0.573663):0.497742):0.331937):0.176836):0.285923):0.136939):0.0756976):0.0733973,((4:0.249849,5:0.358931):0.143023,(6:0.402192,7:0.445717):0.163922):0.0972425):0.0502308);
 433: 1 -40308.79934 -43229.6506 (0:0.146942,1:0.174310,(2:0.178650,(3:0.357461,(((4:0.200568,5:0.338497):0.21918,(6:0.404656,7:0.352698):0.157938):0.0783908,((((8:0.056577,9:0.054640):0.190017,10:0.247022):0.27117,11:0.604589):0.250055,((12:0.033644,13:0.014092):0.499013,(((14:1.364892,35:2.207990):0.354262,((((((16:0.044077,17:0.041607):0.124578,18:0.147573):0.0998265,19:0.341156):0.325196,20:0.502027):0.216712,(((((24:0.068674,25:0.168298):0.215981,26:0.499998):0.105456,27:0.175010):0.343305,(28:0.882994,29:0.583318):0.0958137):0.222161,((((30:0.259104,31:0.317264):0.119631,32:0.640099):0.1474,33:0.117382):0.121379,34:0.253041):0.134792):0.445874):0.1217,(21:0.746600,(22:0.546221,23:0.827639):0.313977):0.458056):0.222751):2.35348e-06,(15:0.546027,((((((36:0.138173,37:0.163683):0.0176781,38:0.061375):0.593691,39:0.688593):0.219529,((41:0.385965,42:0.169011):0.0490457,43:0.071949):0.872865):0.228319,(40:0.996758,((44:0.656509,(45:0.633375,46:1.441845):0.227624):0.22959,(47:0.832457,48:1.015445):0.596051):0.451392):0.173483):0.247388,(((49:0.072359,50:0.068096):0.123989,51:0.096099):0.64644,52:1.038285):0.412652):0.69399):0.17337):0.315869):0.276222):0.137269):0.0334052):0.0786278):0.0580313);
 434: 1 -42102.95172 -43221.96776 (0:0.230114,(1:0.162201,2:0.266975):0.0299244,((3:0.387613,((6:0.618382,7:0.364631):0.21785,(((((8:0.045515,9:0.034170):0.175096,10:0.335889):0.396329,11:0.630100):0.307073,(12:0.017993,13:0.036000):0.538991):0.153884,((14:1.846916,15:0.394926):0.390649,((((((16:0.015365,17:0.030041):0.117113,18:0.113601):0.110321,19:0.320531):0.297919,20:0.550981):0.229549,(((((24:0.068530,25:0.164627):0.25341,27:0.177626):0.0701351,26:0.365855):0.169716,(28:0.856815,29:0.615465):0.155307):0.0932839,((((30:0.362121,31:0.282128):0.104257,32:0.598892):0.229339,33:0.156164):0.112243,34:0.277448):0.14463):0.342851):0.143188,((21:0.576956,(22:0.761239,23:0.830024):0.171867):0.382009,(35:2.953329,(((((((36:0.213459,37:0.182895):0.0435842,38:0.075273):0.559479,(39:0.936674,((41:0.390527,42:0.133993):0.0480963,43:0.056258):0.971684):0.141179):0.457272,40:1.304771):0.157151,((44:0.478058,(45:0.656845,46:1.520299):0.265398):0.562496,(47:0.907027,48:0.880836):0.64415):0.479831):0.289673,((49:0.035601,50:0.074034):0.0912258,51:0.105172):0.855575):0.188358,52:1.042147):0.45341):0.339153):0.195067):0.266247):0.381159):0.0988923):0.0972876):0.0702855,(4:0.204913,5:0.385345):0.315945):0.0919502);
 435: 1 -43293.8536 -43222.93068 (0:0.266176,(1:0.177541,(((4:0.262726,5:0.356192):0.281225,(6:0.396749,7:0.453716):0.165964):0.110855,((((8:0.061902,9:0.029407):0.265215,10:0.336429):0.372737,11:0.588702):0.161868,((12:0.031213,13:0.029253):0.591151,((14:1.739385,(((((((16:0.025055,17:0.028525):0.212227,18:0.120938):0.146487,19:0.285546):0.343705,20:0.472538):0.360203,(((((24:0.079362,25:0.134846):0.256199,26:0.422231):0.0738455,27:0.240908):0.156833,(28:0.998075,29:0.502285):0.30102):0.142254,(((30:0.352162,31:0.296508):0.131002,32:0.612550):0.121263,(33:0.182860,34:0.378897):0.125141):0.182045):0.313637):0.186854,((21:0.629523,22:0.741331):0.452212,23:0.815936):0.325842):0.178643,(35:2.322128,(((((((36:0.207173,37:0.202003):0.0462721,38:0.051361):0.558413,39:0.924423):0.130157,((41:0.379158,42:0.128166):0.0556162,43:0.075868):0.843658):0.284079,40:1.051470):0.298205,(((49:0.054673,50:0.059713):0.0730077,51:0.157291):0.783556,52:1.027406):0.37351):0.165785,((44:0.667243,(45:0.939831,46:1.439851):0.0893609):0.481949,(47:1.022282,48:0.950517):0.588207):0.636739):0.663098):0.192324):0.109945):0.130466,15:0.657185):0.258382):0.190229):0.128636):0.103817):0.0549204,(2:0.134299,3:0.426820):0.0986006);
 436: 1 -42073.93667 -43227.36104 (0:0.228926,1:0.145978,(2:0.168183,((3:0.340990,((6:0.529540,7:0.546243):0.157484,(((((8:0.091439,9:0.047577):0.218762,10:0.207065):0.256161,11:0.772088):0.341352,(12:0.050150,13:0.022835):0.494521):0.207614,((((((14:1.326031,(21:0.516601,22:0.887334):0.244791):0.137011,23:1.069692):0.287095,(35:2.294733,((((((36:0.164974,37:0.190391):0.0680199,38:0.083842):0.498712,39:0.852775):0.285659,((41:0.406602,42:0.146566):0.0819848,43:0.062660):0.822096):0.268559,(40:1.258538,(((49:0.045974,50:0.040330):0.169651,51:0.026452):0.768894,52:1.078030):0.431761):0.186782):0.171013,((44:0.681460,(45:0.819437,46:1.697455):0.228164):0.391047,(47:1.196591,48:0.853456):0.769083):0.615624):0.504301):0.199155):0.144224,(((((24:0.075591,25:0.149795):0.26537,26:0.380770):0.121868,27:0.133146):0.314565,(28:0.764560,29:0.576272):0.216875):0.0579992,(((30:0.318216,31:0.185052):0.245851,32:0.639588):0.108238,(33:0.125551,34:0.360687):0.0720215):0.130556):0.392648):0.145335,((((16:0.050363,17:0.019084):0.142193,18:0.123965):0.210265,19:0.295885):0.325553,20:0.462022):0.222145):0.258658,15:0.455759):0.144693):0.0892431):0.0723207):0.0809536,(4:0.276417,5:0.490651):0.201832):0.0731159):0.109126);
 437: 2 -42488.76464 -43233.09429 (0:0.256406,1:0.188268,(2:0.184082,(3:0.402583,(((4:0.240024,5:0.316429):0.168919,(6:0.316463,7:0.457271):0.197716):0.0783091,((((8:0.042517,9:0.045397):0.258007,10:0.216487):0.363866,11:0.607614):0.329226,((12:0.029902,13:0.008075):0.668164,((((14:1.611271,23:0.926732):0.114703,((((((16:0.038215,17:0.031506):0.112891,18:0.128527):0.141486,19:0.262462):0.243889,20:0.593905):0.297245,(((((24:0.045336,25:0.162109):0.215646,26:0.462749):0.0667287,27:0.196974):0.288664,(28:0.862202,29:0.425714):0.215702):0.0590697,(((30:0.337508,31:0.254525):0.11497,32:0.597480):0.133802,(33:0.163558,34:0.314630):0.0621626):0.19163):0.371593):0.123212,(21:0.514330,22:0.790931):0.658617):0.147833):0.118405,(35:1.898743,((((((((36:0.170594,37:0.192809):0.056415,38:0.091154):0.527912,39:0.968177):0.195175,((41:0.380309,42:0.129258):0.101422,43:0.023644):0.943393):0.285997,40:0.952815):0.462624,((49:0.040589,50:0.052407):0.128856,51:0.077340):0.727971):0.138828,52:1.091067):0.183498,((44:0.686426,(45:0.936658,46:1.328427):0.193423):0.456074,(47:0.979162,48:0.797421):0.686627):0.4061):0.307023):0.592577):0.180468,15:0.630601):0.167923):0.212411):0.11427):0.0783928):0.0608604):0.0744399);
 438: 1 -43434.72038 -43225.17341 (0:0.248302,1:0.155369,(2:0.218077,(3:0.333562,((4:0.265885,5:0.284284):0.425942,((6:0.428101,7:0.477892):0.154936,(((((8:0.054701,9:0.025419):0.245225,10:0.279468):0.280198,11:0.746682):0.176351,(12:0.035409,13:0.030769):0.541102):0.240997,(((((14:1.947285,((((((36:0.177725,37:0.178604):0.00999007,38:0.080508):0.563421,(39:0.830646,((41:0.353627,42:0.169544):0.0514916,43:0.049435):0.970966):0.163468):0.271317,40:1.118507):0.338431,((44:0.849604,(45:0.805084,46:1.519200):0.174767):0.251618,(47:0.904986,48:1.176961):0.625107):0.787496):0.151285,(((49:0.050347,50:0.061156):0.130718,51:0.079884):0.87404,52:1.117887):0.130627):0.768439):0.111809,((21:0.548814,22:0.769279):0.318283,23:0.676030):0.360791):0.209235,((((((24:0.071785,25:0.131931):0.208503,27:0.165320):0.0774927,26:0.469596):0.203744,(28:0.807240,29:0.517717):0.202218):0.142368,(((30:0.295344,31:0.248671):0.199997,32:0.569852):0.165968,(33:0.216657,34:0.241994):0.103935):0.212604):0.124459,35:2.374825):0.242989):0.182302,((((16:0.028194,17:0.049033):0.132325,18:0.104953):0.173168,19:0.302439):0.304601,20:0.526555):0.202024):0.341635,15:0.748158):0.166604):0.103044):0.0944014):0.06287):0.0668897):0.0868037);
 439: 1 -43572.59205 -43226.54001 (0:0.159914,1:0.203582,(2:0.177937,((3:0.390710,(4:0.186215,5:0.476671):0.193944):0.0286474,((6:0.403058,7:0.451354):0.0956916,(((((8:0.061679,9:0.048642):0.163842,10:0.279046):0.350392,11:0.568574):0.17185,(12:0.005900,13:0.045002):0.693188):0.145596,((((((14:2.087144,(21:0.723078,22:0.583308):0.337959):0.152341,(35:2.889956,(((((((36:0.193331,38:0.112536):0.0423146,37:0.191116):0.703549,39:0.849144):0.138379,((41:0.399591,42:0.152701):0.064901,43:0.076634):0.90767):0.314431,(40:0.939914,((44:0.723865,(45:0.823358,46:1.604838):0.136821):0.365124,(47:0.830296,48:1.215803):0.631213):0.854291):0.235821):0.416576,((49:0.041875,50:0.046685):0.10794,51:0.101844):0.749926):0.11299,52:1.237923):0.51427):0.259174):0.274619,23:0.783111):0.275732,((((24:0.056924,25:0.168185):0.227856,(26:0.474681,27:0.129608):0.0748517):0.258861,(28:0.776592,29:0.658391):0.171004):0.0954504,(((30:0.403410,31:0.233054):0.0860568,32:0.634479):0.10107,(33:0.199443,34:0.237543):0.134792):0.146457):0.306764):0.227866,((((16:0.024847,17:0.046466):0.158762,18:0.185932):0.0901886,19:0.326247):0.341041,20:0.590420):0.151391):0.416558,15:0.610203):0.173701):0.144699):0.149058):0.0906558):0.0951282);
 440: 2 -40976.31544 -43222.58872 (0:0.210095,1:0.142100,(2:0.148760,(3:0.373363,((4:0.153815,5:0.347219):0.260476,((6:0.438723,7:0.269195):0.105066,((((8:0.107814,9:0.023002):0.285742,10:0.277315):0.221259,11:0.803628):0.339008,((12:0.020352,13:0.050188):0.581867,((14:1.368620,((((((((16:0.028041,17:0.029139):0.100679,18:0.101590):0.146887,19:0.252546):0.216651,20:0.661062):0.296982,((((24:0.040743,25:0.193301):0.226187,(26:0.441482,27:0.125306):0.0951034):0.23245,(28:0.733355,29:0.633069):0.129683):0.137621,(((30:0.390681,31:0.295327):0.120857,(33:0.173217,34:0.338605):0.131437):0.064152,32:0.669980):0.16231):0.270238):0.277994,(21:0.611924,22:0.903577):0.593198):0.123166,23:1.045687):0.125114,(35:2.854516,((((((36:0.159283,37:0.203484):0.0296023,38:0.090000):0.495292,(39:0.857950,((41:0.404167,42:0.165941):0.0817921,43:0.060086):0.906069):0.172376):0.371653,40:1.156893):0.343173,(((49:0.041509,50:0.048701):0.0909134,51:0.112725):0.791209,52:1.135306):0.331351):0.0926046,((44:0.699419,(45:0.685236,46:1.287182):0.186438):0.296155,(47:0.922441,48:0.891686):0.503188):0.467856):0.35114):0.331487):0.107417):0.135806,15:0.452145):0.343335):0.309899):0.0774486):0.0607821):0.0485441):0.108577):0.0933522);
 441: 1 -42934.41849 -43224.6819 (0:0.144473,(1:0.182072,((3:0.378903,((6:0.433118,7:0.425720):0.12555,(((((8:0.050454,9:0.045393):0.25066,10:0.174519):0.330092,11:0.775231):0.251163,(12:0.023960,13:0.023436):0.659904):0.241789,(((((14:1.841773,(21:0.518429,22:0.882902):0.164239):0.116685,23:0.666496):0.483018,(((((16:0.025417,17:0.018748):0.174129,18:0.152102):0.107531,19:0.292908):0.438842,20:0.575213):0.27576,(((((24:0.090050,25:0.093633):0.229562,27:0.204987):0.101353,26:0.378608):0.13408,(28:1.045842,29:0.580772):0.156904):0.125774,(((30:0.377889,31:0.225184):0.246816,(33:0.237022,34:0.249493):0.12085):0.134718,32:0.400032):0.221828):0.275707):0.0852678):0.132191,(35:2.432435,((((36:0.119532,(37:0.207453,38:0.100609):0.0541063):0.512803,(39:0.858215,((41:0.411043,42:0.213981):0.0552597,43:0.064827):0.915181):0.0875839):0.444821,40:1.011833):0.362722,((((44:0.691535,(45:0.862306,46:1.568503):0.30589):0.323253,(47:1.027625,48:1.083426):0.663555):0.735211,((49:0.058581,50:0.046641):0.104865,51:0.109149):0.856538):0.0526743,52:1.160737):0.163423):0.621098):0.380612):0.282223,15:0.838489):0.191139):0.0760716):0.112002):0.0800545,(4:0.172462,5:0.435987):0.254538):0.0429967):0.0296365,2:0.251271);
 442: 1 -45194.97709 -43224.0052 (0:0.207758,1:0.143829,((2:0.167833,3:0.482100):0.123192,((4:0.207423,5:0.379393):0.202017,((6:0.410329,7:0.449629):0.144855,(((((8:0.063976,9:0.042330):0.256366,10:0.263613):0.335983,11:0.579944):0.152442,(12:0.028527,13:0.018622):0.514369):0.142975,((((((14:1.608484,(21:0.695942,22:0.855631):0.185464):0.0774164,23:0.817142):0.26269,(35:2.139232,((((((36:0.142269,37:0.194324):0.0339975,38:0.074315):0.637984,39:0.719691):0.0734883,((41:0.372447,42:0.197338):0.069994,43:0.059221):0.970914):0.429269,40:0.956030):0.258993,(((44:0.660061,(45:0.741609,46:1.527707):0.140008):0.298479,(47:0.904759,48:0.938095):0.503264):0.538539,(((49:0.031228,50:0.065610):0.0919075,51:0.106450):0.719331,52:1.046341):0.30142):0.134718):0.320629):0.355074):0.319132,(((((24:0.052693,25:0.159882):0.242611,27:0.157274):0.0511477,26:0.399199):0.275722,(28:0.848729,29:0.570403):0.11596):0.149841,((((30:0.349976,31:0.245293):0.136978,32:0.599203):0.126077,33:0.170907):0.138524,34:0.208767):0.213579):0.229644):0.167839,((((16:0.046961,17:0.040505):0.187448,18:0.141797):0.158134,19:0.317140):0.237055,20:0.576789):0.153736):0.33633,15:0.932380):0.0757775):0.0988455):0.101757):0.0854998):0.0550372);
 443: 1 -42832.20508 -43228.34451 (0:0.258861,1:0.196390,(2:0.203323,(3:0.433419,(((4:0.268899,5:0.507324):0.228993,(6:0.354604,7:0.510112):0.230381):0.136334,((((8:0.061908,9:0.024888):0.23539,10:0.273506):0.326883,11:0.606335):0.368235,((12:0.024120,13:0.017371):0.566028,((14:1.733199,15:0.522761):0.0966039,((((((16:0.051629,17:0.021489):0.113979,18:0.176820):0.174641,19:0.265851):0.3903,20:0.407319):0.254077,(((((24:0.075362,25:0.087157):0.258182,26:0.400581):0.0556683,27:0.157820):0.338481,(28:1.083333,29:0.735135):0.150014):0.0780926,(((30:0.305366,31:0.269802):0.133705,32:0.615639):0.120464,(33:0.160280,34:0.272408):0.0623758):0.298062):0.447421):0.17608,((((21:0.581236,22:0.926970):0.300507,23:0.630928):0.417427,(((((((36:0.167233,37:0.236925):0.0712743,38:0.063949):0.59408,39:0.973415):0.121365,((41:0.442896,42:0.180482):0.0533128,43:0.096294):0.811225):0.448479,40:0.962515):0.224881,((44:0.745680,(45:0.953896,46:1.255356):0.236056):0.277519,(47:0.964505,48:1.040820):0.781716):0.374678):0.17839,(((49:0.052643,50:0.060673):0.110125,51:0.111813):0.619006,52:1.271299):0.352754):0.723565):0.114359,35:2.202559):0.127597):0.157839):0.210959):0.20414):0.184592):0.0881306):0.12443):0.0542045);
 444: 1 -40012.01846 -43237.06466 (0:0.285123,1:0.163809,((2:0.215020,3:0.319336):0.0726921,((4:0.205113,5:0.363486):0.361759,((6:0.542323,7:0.437672):0.171973,(((((8:0.052436,9:0.027499):0.237772,10:0.244734):0.253677,11:0.617132):0.304945,(12:0.000003,13:0.028294):0.6458):0.116807,((((14:1.643594,((21:0.634007,22:0.928161):0.597196,23:0.816742):0.170075):0.192489,(((((16:0.017344,17:0.037592):0.191424,18:0.101098):0.121541,19:0.300051):0.221264,20:0.523922):0.30053,((((((24:0.048079,25:0.167234):0.20206,26:0.584985):0.0453336,27:0.186357):0.177646,(28:0.813803,29:0.708281):0.330308):0.21723,32:0.685183):0.244228,((30:0.394300,31:0.305479):0.196958,(33:0.250906,34:0.269154):0.0983865):0.141506):0.21387):0.120066):0.15076,(35:2.086564,((((((((36:0.171531,37:0.180102):0.0567507,38:0.065796):0.735992,39:0.863924):0.214011,((41:0.392817,42:0.146168):0.0753103,43:0.054529):0.686056):0.293098,40:1.062756):0.361081,((49:0.046727,50:0.057871):0.0868018,51:0.102011):0.687331):0.136651,((44:0.598834,(45:0.741854,46:1.506218):0.283613):0.3059,(47:0.986363,48:0.980390):0.581447):0.32747):0.256949,52:0.765383):0.605845):0.543676):0.107748,15:0.658343):0.426673):0.0602796):0.0915598):0.0666829):0.082955);
 445: 1 -43382.10008 -43229.85125 (0:0.225845,1:0.213678,(2:0.142650,(3:0.313797,((((4:0.232228,5:0.348207):0.251798,6:0.307050):0.126093,7:0.415549):0.111124,((((8:0.072757,9:0.050709):0.188628,10:0.220633):0.346169,11:0.601345):0.337744,((12:0.042379,13:0.006065):0.581586,((14:2.137846,(((((((16:0.042582,17:0.029494):0.0501045,(18:0.124941,19:0.454323):0.0675916):0.350284,20:0.617358):0.344672,(((((24:0.088465,25:0.100338):0.245387,27:0.200476):0.0843446,26:0.442511):0.230811,(28:0.736103,29:0.586488):0.194974):0.142728,((((30:0.333321,31:0.313679):0.165926,32:0.641614):0.0797009,33:0.147028):0.108295,34:0.259198):0.123568):0.364074):2.14495e-06,(21:0.531612,22:1.003128):0.525907):0.116055,(23:1.014440,35:2.196851):0.216857):0.0618727,((((((((36:0.207236,37:0.201442):0.0511677,38:0.086189):0.739491,39:0.802541):0.219579,((41:0.458081,42:0.182725):0.10361,43:0.047097):0.877333):0.322045,40:1.030987):0.439359,((44:0.649913,(45:0.638046,46:1.774363):0.353863):0.354969,(47:1.071135,48:0.764348):0.574431):0.489689):0.352845,((49:0.049912,50:0.059754):0.112421,51:0.110991):0.777017):0.242576,52:1.025016):0.607668):0.110906):0.0938545,15:0.514733):0.287519):0.210268):0.0721156):0.0919174):0.0659037):0.105542);
 446: 1 -43672.43429 -43225.2402 (0:0.170465,(1:0.182839,2:0.166639):0.0528183,(3:0.330222,((4:0.183680,5:0.330781):0.194368,((6:0.392453,7:0.290067):0.137887,(((((8:0.082276,9:0.061524):0.272129,10:0.248979):0.357462,11:0.658234):0.181782,(12:0.028270,13:0.036376):0.454213):0.166539,(((((((14:1.769272,22:0.650947):0.259808,21:0.481242):0.201607,23:0.822891):0.320341,(35:2.153347,((((((36:0.157690,37:0.184141):0.0596993,38:0.104848):0.570811,39:0.820203):0.210977,((41:0.422956,42:0.153091):0.0519484,43:0.068344):0.790792):0.356111,40:1.145704):0.167242,(((44:0.513792,(45:0.654745,46:1.553688):0.205255):0.255252,(47:1.139841,48:0.809855):0.769781):0.591027,(((49:0.060507,50:0.060561):0.116025,51:0.069844):0.661832,52:0.944419):0.249743):0.195815):0.6112):0.292858):0.236771,(((((24:0.073998,25:0.139741):0.20312,26:0.403497):0.0790492,27:0.180695):0.195172,(28:0.859872,29:0.655870):0.242545):0.144056,(((30:0.378586,31:0.179968):0.256854,(33:0.144171,34:0.307615):0.0870957):0.0869959,32:0.606159):0.115542):0.289681):0.1649,((((16:0.028509,17:0.043224):0.168107,18:0.144820):0.11102,19:0.330024):0.173237,20:0.504768):0.172695):0.395951,15:0.773816):0.0477996):0.134001):0.0471851):0.0843976):0.0748815);
 447: 1 -45240.42951 -43225.41345 (0:0.287880,1:0.212756,((2:0.234428,(3:0.383035,((6:0.532790,7:0.428953):0.127668,(((((8:0.063486,9:0.066891):0.183317,10:0.299314):0.339107,11:0.743417):0.336762,(12:0.043080,13:0.018172):0.474765):0.191375,((14:2.005032,15:0.495267):0.12227,(((((((16:0.026851,17:0.028861):0.128599,18:0.159441):0.200897,19:0.423672):0.314923,20:0.563266):0.309224,(((((24:0.069154,25:0.142132):0.226931,27:0.159743):0.0627045,26:0.390124):0.264095,(28:0.876323,29:0.573680):0.151621):0.0990075,(((30:0.324975,31:0.212310):0.179464,32:0.653523):0.0907859,(33:0.242642,34:0.324292):0.078938):0.180647):0.46507):0.0171479,((21:0.597950,22:0.849733):0.41476,23:0.687917):0.573725):0.252175,(35:2.011815,((((((((36:0.174378,37:0.176755):0.072222,38:0.060402):0.641387,39:0.936150):0.0899831,((41:0.429200,42:0.166501):0.0321064,43:0.087604):0.726144):0.589489,40:0.916404):0.161833,((44:0.650967,(45:0.672043,46:1.690860):0.204265):0.42965,(47:0.900334,48:1.084938):0.760703):0.436598):0.229771,((49:0.034704,50:0.055500):0.0949911,51:0.120227):0.905869):0.183218,52:0.822693):0.235514):0.53348):0.142):0.241896):0.129425):0.154698):0.0876978):0.0704272,(4:0.230765,5:0.501463):0.279826):0.103593);
 448: 1 -42066.59996 -43234.82702 (0:0.214506,1:0.188674,(2:0.180923,(3:0.351660,((4:0.281487,5:0.382547):0.24148,((6:0.582667,7:0.368343):0.152773,(((((8:0.090327,9:0.050517):0.262881,10:0.249387):0.361754,11:0.644146):0.196322,(12:0.032474,13:0.022456):0.679431):0.156918,((((14:1.695241,((((((36:0.162088,37:0.173228):0.0694693,38:0.045069):0.588034,(39:1.023820,((41:0.418266,42:0.155159):0.0448801,43:0.077332):0.907855):0.126314):0.414445,(((49:0.057452,50:0.050091):0.148689,51:0.063687):0.623661,52:1.314459):0.638004):0.146175,40:0.996847):0.292439,((44:0.810079,(45:0.716486,46:1.663444):0.211693):0.40692,(47:1.029168,48:0.970926):0.541533):0.462461):0.439308):0.115396,((((((16:0.030775,17:0.022802):0.208148,18:0.109875):0.129026,19:0.332276):0.317783,20:0.479168):0.400854,(((((24:0.071827,25:0.169099):0.205095,26:0.516664):0.0929217,27:0.224884):0.131812,(28:0.917539,29:0.488094):0.193421):0.221596,(((30:0.293685,31:0.260238):0.129955,32:0.573847):0.153268,(33:0.141694,34:0.403341):0.0645207):0.207964):0.408768):0.117689,((21:0.707650,22:0.809878):0.382598,23:0.621602):0.422425):0.117616):0.0636188,35:2.208021):0.152172,15:0.696317):0.263516):0.135375):0.0789446):0.0872937):0.113013):0.0899005);
 449: 3 -42136.10236 -43230.72097 (0:0.264262,1:0.168470,(2:0.220166,(3:0.347142,((4:0.208401,5:0.341650):0.247925,((6:0.428660,7:0.499076):0.167825,(((((8:0.032091,9:0.043219):0.326751,10:0.176512):0.346332,(12:0.029415,13:0.011959):0.540599):0.117575,11:0.742737):0.106987,((14:1.851485,(((((((16:0.043979,17:0.031112):0.23411,18:0.118748):0.149288,19:0.312167):0.211278,20:0.505063):0.342309,((((24:0.045495,25:0.180688):0.202738,27:0.230509):0.123554,26:0.386743):0.252552,((28:0.915503,29:0.567527):0.175474,((((30:0.306508,31:0.233523):0.145295,32:0.634491):0.13468,33:0.171689):0.106077,34:0.256070):0.200925):0.0511408):0.286634):0.219885,((21:0.819661,22:0.826518):0.316154,23:0.816266):0.417287):0.140898,(35:2.168795,(((((((36:0.183112,37:0.180082):0.0490095,38:0.049025):0.369612,(39:0.821785,((41:0.404169,42:0.129077):0.0750326,43:0.083715):0.783024):0.157684):0.408806,40:1.041229):0.409584,((44:0.641131,(45:0.776559,46:1.511193):0.167348):0.216934,(47:1.083723,48:0.965089):0.932976):0.591467):0.221991,((49:0.050433,50:0.051557):0.120264,51:0.093618):0.807965):0.244354,52:1.001459):0.45462):0.369116):0.0618193):0.12258,15:0.573065):0.266176):0.169283):0.0968024):0.0862637):0.11447):0.0841189);
 450: 3 -43997.18663 -43225.03709 (0:0.236707,1:0.175889,(((2:0.173544,((6:0.440512,7:0.363616):0.242122,((((8:0.062858,9:0.043330):0.264387,10:0.259688):0.32547,11:0.612770):0.211056,((12:0.030853,13:0.007844):0.540566,((14:1.917505,15:0.702826):0.171133,(((((((16:0.041808,17:0.022929):0.195259,18:0.136675):0.218424,19:0.257108):0.396559,20:0.583856):0.306092,(((((24:0.055741,25:0.198667):0.176919,26:0.510379):0.101921,27:0.176717):0.20647,(28:1.024930,29:0.557276):0.206985):0.0922509,(((30:0.394247,31:0.208406):0.16159,(33:0.177725,34:0.280323):0.124602):0.114778,32:0.698502):0.174927):0.338897):0.103566,((21:0.574426,22:0.856107):0.225135,23:0.907687):0.357566):0.250435,(35:2.496250,((((((36:0.177782,38:0.119838):0.0810448,37:0.115575):0.62343,39:0.850190):0.245341,((41:0.389284,42:0.144063):0.0445798,43:0.066898):0.827374):0.291551,40:1.225224):0.264246,(((44:0.716062,(45:0.684247,46:1.621209):0.130553):0.43437,(47:0.995813,48:1.120954):0.755873):0.384822,(((49:0.050485,50:0.059645):0.14753,51:0.113975):0.888317,52:1.112090):0.299066):0.141429):0.61484):0.323423):0.136078):0.227518):0.210672):0.147716):0.144283):0.0545331,3:0.417440):0.0957777,(4:0.238868,5:0.535902):0.245239):0.0712405);
 451: 1 -45280.34143 -43223.123 (0:0.205843,(1:0.247738,((3:0.265535,(((((8:0.050199,9:0.074701):0.225523,10:0.182756):0.297496,11:0.691100):0.186501,(12:0.029318,13:0.023089):0.596504):0.189472,(((14:1.649548,((((((16:0.028080,17:0.059835):0.183752,18:0.132875):0.0783887,19:0.346395):0.44124,20:0.671746):0.227321,(((((24:0.069872,25:0.157239):0.219164,27:0.244693):0.102684,26:0.395199):0.176846,(28:0.879706,29:0.554306):0.235013):0.108097,(((30:0.361549,31:0.256743):0.175877,32:0.553413):0.099668,(33:0.166666,34:0.375465):0.116231):0.199556):0.355924):0.0467582,((21:0.524910,22:0.911657):0.426687,23:1.019440):0.474491):0.188922):0.0732855,(35:2.143090,(((((((36:0.158238,37:0.183259):0.0382159,38:0.111607):0.579139,39:1.025564):0.149276,40:1.392918):0.17136,((41:0.360510,42:0.158309):0.0641537,43:0.077950):0.783732):0.374417,(((49:0.047685,50:0.043670):0.114374,51:0.123707):0.845824,52:1.047819):0.255783):0.188102,((44:0.665919,(45:0.920209,46:1.534696):0.175684):0.278583,(47:1.018788,48:0.905829):0.512633):0.407914):0.400102):0.438582):0.0907715,15:0.659916):0.277387):0.134897):0.0694586,((4:0.283906,5:0.445745):0.178243,(6:0.477203,7:0.393361):0.17323):0.0591225):0.0925898):0.0517223,2:0.230426);
 452: 3 -42447.20872 -43223.48634 (0:0.277051,1:0.200274,(2:0.161378,(3:0.313823,(((4:0.233729,5:0.347882):0.263251,(6:0.493032,7:0.417563):0.192484):0.14216,((((8:0.058450,9:0.024788):0.173935,10:0.249224):0.303238,11:0.614665):0.306667,((12:0.025998,13:0.024030):0.617318,((14:1.522512,((((((((16:0.034169,17:0.052179):0.193401,18:0.110190):0.137993,19:0.288017):0.264682,20:0.523420):0.252998,(((((24:0.058730,25:0.117453):0.230233,26:0.417654):0.0543261,27:0.187008):0.205263,(28:1.104927,29:0.525573):0.211871):0.184237,((((30:0.263978,31:0.245811):0.206956,32:0.661938):0.127901,33:0.168048):0.074595,34:0.293385):0.152556):0.363994):0.159133,((21:0.639245,22:0.719119):0.143924,23:0.907254):0.379683):0.088647,35:2.934983):0.123096,(((((((36:0.151636,37:0.196614):0.0468337,38:0.036489):0.662568,39:0.793707):0.196841,((41:0.471298,42:0.128853):0.0546464,43:0.084592):0.829499):0.378061,40:1.163334):0.325908,(((49:0.027683,50:0.078030):0.112619,51:0.095729):0.558792,52:1.443705):0.417711):0.144482,((44:0.641578,(45:0.846136,46:1.545136):0.206822):0.458153,(47:1.161564,48:0.870108):0.791454):0.715463):0.742626):0.030814):0.193093,15:0.698106):0.244963):0.164452):0.0632936):0.077916):0.110628):0.0890002);
 453: 1 -43063.65881 -43226.0594 (0:0.241919,1:0.113207,(2:0.194966,((3:0.405426,((6:0.479676,7:0.477104):0.178724,((((8:0.068339,9:0.030958):0.316469,10:0.286883):0.336844,11:0.679202):0.236736,((12:0.052384,13:0.052882):0.44234,((14:2.087312,(((((((16:0.024485,17:0.039428):0.118951,18:0.160232):0.208572,19:0.305161):0.140542,20:0.645326):0.200144,(((((24:0.040753,25:0.174678):0.16063,26:0.433564):0.0736815,27:0.083857):0.207891,(28:0.812181,29:0.595245):0.135534):0.237932,((((30:0.449089,31:0.288993):0.189552,33:0.188024):0.0589569,34:0.339734):0.100116,32:0.580599):0.119551):0.300231):0.031257,((21:0.352877,22:1.047414):0.38241,23:0.791084):0.703747):0.230442,(35:2.472748,((((((36:0.177767,37:0.208547):0.0680792,38:0.059345):0.653411,39:0.932908):0.150667,((41:0.421996,42:0.149766):0.0800676,43:0.039111):0.968953):0.336247,40:1.164383):0.220931,(((44:0.784677,(45:0.600219,46:1.483906):0.274367):0.212097,(47:1.053754,48:0.872118):0.789922):0.561644,(((49:0.053448,50:0.053121):0.106797,51:0.092459):0.840755,52:1.076427):0.18228):0.123462):0.557555):0.455465):0.0305725):0.0857157,15:0.542007):0.211007):0.15612):0.23023):0.0888991):0.115236,(4:0.248347,5:0.388048):0.309074):0.0607395):0.135054);
 454: 3 -43021.35369 -43222.99926 (0:0.229394,1:0.185592,(2:0.226753,(3:0.367053,((((4:0.181426,5:0.481935):0.188913,6:0.367710):0.110411,7:0.485155):0.0770117,(((((8:0.060579,9:0.041319):0.259599,10:0.245018):0.21158,11:0.659522):0.263076,(12:0.062818,13:0.025632):0.654043):0.0920302,(((((14:1.631059,(((((24:0.073238,25:0.136866):0.244278,26:0.439334):0.0431291,27:0.137669):0.216935,(28:1.006996,29:0.550954):0.128029):0.103051,(((30:0.427866,31:0.204909):0.15785,32:0.766401):0.0955965,(33:0.104192,34:0.308688):0.130691):0.15991):0.310018):0.0844865,(((21:0.496228,22:0.893182):0.252256,23:0.760585):0.402074,(((((((36:0.178877,37:0.214568):0.0528989,38:0.094417):0.507952,39:0.917742):0.28921,((41:0.376534,42:0.168137):0.063528,43:0.071315):0.635994):0.332014,40:1.155840):0.178093,(((44:0.776215,45:0.897242):0.268343,46:1.139434):0.306612,(47:0.946238,48:1.216679):0.696401):0.284101):0.309484,(((49:0.030319,50:0.076500):0.0598823,51:0.125492):0.654088,52:1.110001):0.158407):0.602031):0.376805):0.0720868,35:2.795314):0.119083,((((16:0.025516,17:0.058545):0.144015,18:0.163782):0.113197,19:0.314054):0.308673,20:0.559295):0.186927):0.157592,15:0.745963):0.266033):0.16727):0.0352029):0.0880388):0.0563839);
 455: 1 -42752.7345 -43241.98757 (0:0.244787,1:0.199737,(2:0.274845,(3:0.310981,((((4:0.237622,5:0.424275):0.284721,6:0.385300):0.142235,7:0.497893):0.0412948,(((((8:0.059213,9:0.043532):0.197288,10:0.272037):0.205909,11:0.608851):0.305105,(12:0.028097,13:0.060589):0.591625):0.141764,((14:1.742216,15:0.558848):0.11301,((((((((16:0.044272,17:0.017282):0.104413,18:0.164058):0.179496,19:0.249907):0.204871,20:0.530890):0.314195,(((((24:0.061194,25:0.152613):0.227591,26:0.431369):0.0846245,27:0.126525):0.460793,(28:1.002093,29:0.361468):0.127455):0.0792277,((((30:0.290110,31:0.291081):0.153928,32:0.703293):0.103569,33:0.171376):0.110298,34:0.229261):0.222772):0.319491):0.111419,(21:0.713614,22:0.862353):0.438365):0.126953,23:1.136617):0.11504,(35:2.558618,(((((((36:0.152114,37:0.225769):0.0549782,38:0.044360):0.37567,39:0.845899):0.285541,((41:0.458305,42:0.167651):0.0603552,43:0.080269):0.973765):0.333948,40:1.057056):0.256623,(((49:0.058437,50:0.043830):0.084344,51:0.136139):0.812556,52:1.204878):0.340924):0.171664,((44:0.757874,(45:0.880000,46:1.582255):0.10892):0.117042,(47:0.897988,48:0.947462):0.555701):0.317837):0.652518):0.17043):0.0892308):0.36944):0.0681371):0.125778):0.0479184):0.101958);
 456: 1 -42418.0379 -43222.78057 (0:0.253923,(1:0.239829,(2:0.230735,3:0.385435):0.101531):0.0506242,((4:0.188908,5:0.315968):0.232686,((6:0.300197,7:0.334012):0.124708,(((((8:0.069819,9:0.048204):0.260608,10:0.250335):0.227695,11:0.844881):0.257675,(12:0.047542,13:0.018009):0.59388):0.218127,((((((14:1.728635,((21:0.601528,22:0.747048):0.25895,23:0.667055):0.238765):0.163496,35:2.343794):0.114111,(((((36:0.151966,38:0.124675):0.0759004,37:0.123334):0.391783,(39:0.899110,((41:0.398318,42:0.193089):0.0688221,43:0.087868):0.842943):0.184162):0.368732,40:1.023455):0.10452,(((44:0.686188,(45:0.772236,46:1.515821):0.158909):0.218761,(47:1.083992,48:0.994489):0.659542):0.551972,(((49:0.051503,50:0.059814):0.0911609,51:0.111999):0.8892,52:1.167960):0.172164):0.219444):0.593036):0.108055,(((((24:0.067521,25:0.146026):0.179976,27:0.192752):0.0908653,26:0.439189):0.163099,(28:0.922384,29:0.660799):0.19507):0.308817,(((30:0.335040,31:0.219579):0.237857,(32:0.716250,33:0.086809):0.106164):0.0961447,34:0.163041):0.212164):0.229406):0.180998,((((16:0.043293,17:0.018335):0.133403,18:0.132525):0.190214,19:0.225888):0.466297,20:0.487602):0.322646):0.365211,15:0.769174):0.19272):0.174112):0.101653):0.0936836);
 457: 1 -43819.57524 -43230.40796 (0:0.242053,1:0.175365,(2:0.195516,(3:0.307671,(((4:0.239531,5:0.371611):0.231143,(6:0.460618,7:0.460577):0.111622):0.0721958,((((8:0.047391,9:0.051195):0.242323,10:0.184300):0.449004,11:0.626052):0.301383,((12:0.019771,13:0.013891):0.533214,(((14:2.137013,(((((16:0.028002,17:0.019718):0.150708,18:0.131871):0.145417,19:0.297683):0.41575,20:0.500550):0.381314,((21:0.580830,(22:0.920258,23:1.203234):0.111394):0.699911,(((((24:0.078478,25:0.194214):0.271975,26:0.520719):0.0761717,27:0.162070):0.288839,(28:1.108784,29:0.543905):0.298181):0.0580569,(((30:0.298304,31:0.400557):0.208877,(33:0.216181,34:0.319534):0.123774):0.112063,32:0.855091):0.17193):0.327434):0.0510325):0.186168):0.129486,(35:2.375446,((((((36:0.144954,37:0.183103):0.0570742,38:0.082292):0.442605,39:0.892922):0.206018,40:1.347440):0.241661,((41:0.421686,42:0.134500):0.0529677,43:0.075343):0.704844):0.417021,(((44:0.537762,(45:0.745327,46:1.270293):0.309164):0.19316,(47:1.132205,48:1.006785):0.480252):0.528412,(((49:0.044137,50:0.056937):0.137823,51:0.080945):0.803888,52:1.256462):0.283268):0.120372):0.76766):0.380128):0.123013,15:0.510749):0.195972):0.242334):0.0970115):0.0745904):0.10617):0.0512171);
 458: 1 -44221.17066 -43221.64917 (0:0.247888,(1:0.179852,2:0.222609):0.0515899,(3:0.390804,((4:0.259284,5:0.356418):0.215034,((6:0.496750,7:0.393177):0.118545,(((((8:0.086171,9:0.033861):0.091927,10:0.283096):0.403172,11:0.431050):0.157895,(12:0.026568,13:0.020873):0.517032):0.226454,((14:1.689648,15:0.406986):0.344521,(((((((16:0.015223,17:0.048540):0.137858,18:0.166438):0.164117,19:0.304593):0.220824,20:0.587473):0.176208,(((((24:0.061562,25:0.153896):0.209007,27:0.202275):0.0612508,26:0.343652):0.242451,(28:0.927508,29:0.439713):0.216579):0.0851281,((((30:0.313616,31:0.196157):0.206871,32:0.614005):0.163027,33:0.079158):0.180934,34:0.196177):0.171315):0.439485):0.141634,((21:0.394417,22:0.790513):0.272224,23:0.922183):0.536218):0.115228,(35:2.166277,((((((36:0.197071,37:0.170917):0.0475794,38:0.083382):0.573638,39:0.939538):0.316546,((41:0.386865,42:0.140182):0.0747958,43:0.067296):0.713175):0.337975,40:1.125235):0.288842,(((44:0.761218,(45:0.880300,46:1.359468):0.211636):0.222754,(47:1.098874,48:1.036462):0.842561):0.577555,(((49:0.047736,50:0.075332):0.0834699,51:0.108971):0.724398,52:1.061903):0.140256):0.165818):0.594747):0.664994):0.158161):0.266301):0.148873):0.0397108):0.0831024):0.0487094);
 459: 3 -43184.19217 -43226.3585 (0:0.190941,1:0.189006,((2:0.176566,(3:0.278843,((6:0.420409,7:0.457176):0.0805301,((((8:0.097952,9:0.019817):0.280458,10:0.190019):0.357505,11:0.691065):0.189768,((12:0.025891,13:0.054438):0.594658,((((((14:1.622037,(21:0.548200,22:0.676158):0.201859):0.113939,23:0.772460):0.334409,(35:2.231730,(((((36:0.139678,(37:0.167932,38:0.106454):0.04458):0.407596,39:0.945321):0.277859,((41:0.372240,42:0.177004):0.0729128,43:0.043015):0.811347):0.45422,40:1.096145):0.140289,(((44:0.543928,(45:0.818221,46:1.545085):0.239097):0.168524,(47:0.987142,48:1.028872):0.817297):0.605099,(((49:0.042122,50:0.039780):0.104311,51:0.104512):0.719369,52:1.054481):0.162167):0.255499):0.651345):0.345911):0.16351,(((((24:0.095384,25:0.120959):0.178626,26:0.482182):0.0922884,27:0.202985):0.207891,(((30:0.295008,31:0.298944):0.199167,(33:0.204557,34:0.317327):0.114637):0.134372,32:0.562201):0.192367):0.0819922,(28:0.920565,29:0.581205):0.147354):0.191843):0.122003,((((16:0.036352,17:0.025286):0.13097,18:0.129942):0.0779652,19:0.293851):0.269303,20:0.488808):0.205985):0.345632,15:0.696243):0.212313):0.167836):0.174907):0.148777):0.0767714):0.100259,(4:0.162589,5:0.476314):0.293271):0.0281083);
 460: 1 -40416.91929 -43230.1155 (0:0.252741,1:0.205505,(2:0.184279,(3:0.364887,((4:0.261193,5:0.381788):0.314597,((6:0.487596,7:0.480436):0.126901,(((((8:0.055692,9:0.018346):0.224203,10:0.229455):0.3806,11:0.669597):0.240449,(12:0.019885,13:0.028288):0.481872):0.180799,((14:1.807109,15:0.380916):0.357933,(((((((16:0.017891,17:0.024895):0.149342,18:0.129780):0.134931,19:0.385476):0.27583,20:0.523742):0.256415,((21:0.426695,22:0.889440):0.404427,23:1.141555):0.355989):2.12733e-06,(((((24:0.044350,25:0.137429):0.227515,26:0.458757):0.0734056,27:0.181981):0.277484,(28:0.778197,29:0.491177):0.247113):0.109358,(((30:0.333589,31:0.337102):0.093534,32:0.552400):0.0818215,(33:0.273782,34:0.272984):0.062128):0.154828):0.384629):0.222198,(35:2.204383,((((((36:0.215803,37:0.191519):0.0515668,38:0.061215):0.714291,39:0.926600):0.160617,((41:0.418732,42:0.159323):0.0544127,43:0.117365):0.893458):0.475797,(40:1.048920,(((49:0.040588,50:0.069356):0.115175,51:0.090745):0.77886,52:1.148047):0.40814):0.138019):0.192946,((44:0.680214,(45:0.881894,46:1.524396):0.119728):0.34422,(47:0.998367,48:1.092785):0.437221):0.568523):0.435564):0.458538):0.145516):0.234054):0.144024):0.0734957):0.0689225):0.109291):0.101623);
 461: 1 -42695.55367 -43228.5322 (0:0.265471,1:0.139765,(2:0.175872,(3:0.379687,(((4:0.246170,5:0.335656):0.225859,(6:0.550900,7:0.370593):0.114809):0.0651488,(((((8:0.054898,9:0.052961):0.244116,10:0.181793):0.383094,11:0.435876):0.257443,(12:0.049480,13:0.010498):0.39294):0.204142,((((((14:1.609397,(21:0.555328,22:0.856559):0.143536):0.280747,23:0.877829):0.264028,(35:2.503679,((((((((36:0.156863,37:0.199811):0.0458872,38:0.072494):0.652909,39:0.858656):0.209346,40:1.225194):0.244088,((41:0.394902,42:0.137923):0.0434778,43:0.074963):0.845259):0.418359,((44:0.930164,(45:0.863513,46:1.182852):0.22517):0.336724,(47:1.194122,48:0.988616):0.472977):0.325564):0.318646,((49:0.053465,50:0.053971):0.0562441,51:0.150369):0.652296):0.0700894,52:1.158507):0.374077):0.415017):0.127349,(((((24:0.089604,25:0.171916):0.184188,26:0.486650):0.0651179,27:0.201192):0.152342,(28:1.028244,29:0.495960):0.279803):0.044059,(((30:0.301513,31:0.205151):0.223839,(33:0.093749,34:0.305303):0.0900178):0.088392,32:0.523802):0.237153):0.379555):0.302479,((((16:0.030689,17:0.040211):0.122497,18:0.173193):0.140254,19:0.233353):0.247141,20:0.432436):0.300262):0.188198,15:0.537429):0.195729):0.161583):0.0710304):0.0670746):0.0406934);
 462: 4 -42677.01602 -43227.82432 (0:0.288484,(1:0.141950,((4:0.294374,5:0.459561):0.192479,((6:0.484193,7:0.508588):0.119568,((((8:0.058748,9:0.020744):0.3012,10:0.181210):0.307854,11:0.722093):0.126529,((12:0.038638,13:0.020948):0.537703,(((14:1.538987,15:0.536347):0.143385,(35:2.548563,((((((36:0.151533,37:0.218230):0.0521934,38:0.066108):0.587501,39:0.972123):0.171728,40:1.271511):0.241769,((41:0.400175,42:0.149746):0.0478105,43:0.097361):0.785459):0.301974,(((44:0.740830,(45:0.895585,46:1.472250):0.245005):0.101073,(47:1.059544,48:1.053279):0.403979):0.643993,(((49:0.028337,50:0.053333):0.0888996,51:0.110059):0.779937,52:0.849575):0.399282):0.177149):0.531313):0.278495):0.0888161,((((((16:0.033376,17:0.033345):0.215685,18:0.132713):0.116242,19:0.337080):0.273287,20:0.553599):0.186168,(((((24:0.039631,25:0.188813):0.243999,26:0.466990):0.0733439,27:0.209038):0.227807,(28:0.789850,29:0.432697):0.259897):0.134147,(((30:0.377084,31:0.261878):0.107639,32:0.728380):0.142508,(33:0.155035,34:0.299488):0.0560608):0.171799):0.383088):0.101481,((21:0.621085,22:0.875412):0.33687,23:0.878522):0.581151):0.310047):0.177338):0.262516):0.129314):0.112898):0.131832):0.0613618,(2:0.195473,3:0.395875):0.10296);
 463: 1 -43339.96918 -43226.0594 (0:0.196016,1:0.224837,(2:0.167948,((3:0.390383,(4:0.239520,5:0.491637):0.368206):0.0328287,((6:0.389828,7:0.479522):0.119264,((((8:0.054261,9:0.032886):0.229438,10:0.257334):0.273723,11:0.762572):0.329966,((12:0.020093,13:0.011785):0.679711,((14:2.349241,(((((((16:0.021626,17:0.031973):0.157767,18:0.092796):0.159296,19:0.427796):0.318458,20:0.657872):0.325468,(((((24:0.063483,25:0.112911):0.18791,26:0.518052):0.0853535,27:0.155371):0.225108,(28:0.856831,29:0.648135):0.168722):0.118744,((((30:0.455186,31:0.293325):0.399342,33:0.197292):0.0824313,34:0.210927):0.155314,32:0.628996):0.138072):0.443589):0.0652335,((21:0.538175,22:1.002759):0.427847,23:0.778240):0.347622):0.171868,(35:3.054527,((((((36:0.204204,37:0.200403):0.0545925,38:0.058684):0.506484,39:0.913678):0.221702,((41:0.414967,42:0.173157):0.0864982,43:0.071161):0.865207):0.280355,40:1.158595):0.230488,(((44:0.729530,(45:0.801890,46:1.628693):0.163551):0.410771,(47:0.972351,48:1.121646):0.813095):0.583607,(((49:0.048573,50:0.064850):0.103864,51:0.114551):0.810146,52:1.235749):0.25132):0.126511):0.559635):0.442682):0.06031):0.138171,15:0.621317):0.1572):0.350307):0.123794):0.121585):0.0447475):0.104889);
 464: 1 -42731.06415 -43239.47627 (0:0.218157,(1:0.170299,(3:0.408993,(((4:0.213731,5:0.386581):0.179894,(6:0.365397,7:0.402937):0.147946):0.127992,((((8:0.046207,9:0.055238):0.284584,10:0.209144):0.443883,11:0.567985):0.182934,((12:0.034357,13:0.014802):0.640644,(((14:1.878504,(((((16:0.041095,17:0.042025):0.119048,18:0.103475):0.0866131,19:0.324205):0.408649,20:0.523985):0.300092,(((21:0.558243,22:1.198007):0.380452,23:0.837607):0.504355,((((((24:0.034355,25:0.113815):0.216308,26:0.476788):0.0640833,27:0.136318):0.230426,28:1.127160):0.118616,29:0.653812):0.233005,((30:0.351854,31:0.269979):0.227433,(32:0.787482,(33:0.235681,34:0.327110):0.0657399):0.0761338):0.141232):0.377378):0.0379316):0.257123):0.110678,(15:0.413604,(((((((36:0.144435,37:0.183559):0.0498676,38:0.068676):0.497667,39:0.920431):0.323484,((41:0.381500,42:0.145351):0.0357184,43:0.105660):0.752961):0.354352,40:1.105524):0.386199,((44:0.707439,(45:0.778552,46:1.380472):0.176526):0.235799,(47:1.064676,48:1.069476):0.508024):0.517452):0.119483,(((49:0.036853,50:0.030733):0.0727436,51:0.118263):0.836255,52:0.973171):0.265972):0.753318):0.141302):0.0618233,35:2.855694):0.133394):0.297782):0.117116):0.0865103):0.0894227):0.0837374,2:0.239976);
 465: 1 -42748.6933 -43246.92182 (0:0.215334,1:0.177268,((2:0.260867,(3:0.402876,((6:0.403439,7:0.483069):0.234778,((((8:0.085957,9:0.042264):0.267123,10:0.353601):0.249558,11:0.660850):0.396035,((12:0.024822,13:0.019941):0.447704,(((((14:1.722465,(21:0.545022,22:0.706005):0.140928):0.0259678,23:0.893524):0.384357,(((((16:0.014794,17:0.031333):0.0938103,18:0.215120):0.187317,19:0.275999):0.320871,(((((24:0.045782,25:0.121362):0.262997,27:0.135729):0.060942,26:0.423254):0.226008,(28:1.039993,29:0.605962):0.144694):0.120398,(((30:0.301861,31:0.222562):0.082048,32:0.630222):0.112133,(33:0.175622,34:0.342321):0.0829533):0.216848):0.344549):0.08432,20:0.416686):0.11674):0.172196,(35:2.528195,((((((36:0.160823,38:0.062435):0.0766419,37:0.152973):0.382257,39:0.948066):0.102434,((41:0.401139,42:0.166511):0.0359864,43:0.047941):0.983258):0.2566,(40:1.055218,((44:0.611676,(45:0.869120,46:1.678588):0.187649):0.3238,(47:1.289645,48:0.912730):0.795888):0.5675):0.214621):0.286183,(((49:0.044200,50:0.048295):0.0671274,51:0.156744):0.707899,52:0.951426):0.387315):0.2902):0.321016):0.243797,15:0.658541):0.24195):0.287077):0.136951):0.0874658):0.0812139):0.101561,(4:0.197294,5:0.556295):0.323953):0.0423639);
 466: 2 -43560.6817 -43233.76839 (0:0.264471,(1:0.192752,2:0.176376):0.0220085,(3:0.407173,((4:0.222453,5:0.465999):0.245672,((6:0.521120,7:0.491900):0.138008,(((((8:0.031565,9:0.024566):0.237857,10:0.219601):0.397388,11:0.720474):0.296897,(12:0.015011,13:0.020187):0.476537):0.100541,(((14:1.787533,((((((16:0.015405,17:0.038138):0.133395,18:0.144228):0.166044,19:0.301489):0.405148,20:0.554989):0.175699,((((((24:0.064298,25:0.186212):0.315641,27:0.199006):0.0984135,26:0.412554):0.241378,29:0.817942):0.0657999,((((30:0.391457,31:0.325150):0.194784,32:0.613157):0.1403,33:0.191870):0.141059,34:0.254122):0.277398):0.136707,28:0.920594):0.256159):0.161664,((21:0.601754,22:0.868413):0.420542,23:0.928337):0.584804):0.1343):0.0853656,(35:2.216076,(((((((36:0.196331,38:0.137692):0.0396254,37:0.212821):0.507107,39:1.033144):0.207314,((41:0.451933,42:0.134185):0.0655622,43:0.053252):0.96472):0.3515,40:1.144107):0.368982,((44:0.766961,(45:0.735661,46:1.565201):0.286284):0.332826,(47:1.002192,48:1.034348):0.64194):0.45087):0.182731,(((49:0.041225,50:0.049365):0.118991,51:0.096327):0.774057,52:1.003962):0.310039):0.171844):0.75693):0.0837781,15:0.592663):0.267444):0.197095):0.0843796):0.0825192):0.0764195);
 467: 1 -41233.13086 -43245.10713 (0:0.224521,(1:0.183154,((3:0.390292,(4:0.226653,5:0.468005):0.350312):0.0362112,((6:0.499664,7:0.448570):0.124822,(((((8:0.061135,10:0.510500):0.0458297,9:0.000002):0.336989,11:0.644099):0.340421,(12:0.025604,13:0.018898):0.672213):0.141608,((14:1.831687,15:0.486569):0.296961,((((((16:0.022729,17:0.031946):0.156053,18:0.148712):0.149741,19:0.258684):0.292245,20:0.502243):0.191669,35:2.827607):0.058097,((((21:0.591916,22:0.755647):0.30512,23:0.753105):0.226897,((((((36:0.165588,37:0.201088):0.0571181,38:0.063343):0.654491,(39:0.851959,((41:0.430642,42:0.129694):0.0649928,43:0.049603):0.988566):0.124547):0.263486,40:0.920124):0.207747,(((49:0.025775,50:0.064028):0.0962912,51:0.087399):0.787697,52:0.849619):0.200187):0.148264,((44:0.747399,45:0.887817):0.474844,(46:1.314838,(47:0.974334,48:1.023773):0.70954):0.0951677):0.512309):0.929809):0.144677,(((((24:0.041320,25:0.204295):0.360706,27:0.132664):0.127082,26:0.504148):0.21824,(28:0.901672,29:0.446494):0.177291):0.154206,(((30:0.281399,31:0.255068):0.165633,32:0.672452):0.0846071,(33:0.162084,34:0.269873):0.0859186):0.137599):0.316608):0.0756273):0.182088):0.378512):0.108637):0.173375):0.0445904):0.0498167,2:0.209762);
 468: 1 -43983.54639 -43239.81001 (0:0.207761,1:0.147077,(2:0.259154,((3:0.410158,((6:0.533592,7:0.314072):0.171549,(((((8:0.068328,9:0.029685):0.280479,10:0.276722):0.290729,11:0.499143):0.358952,(12:0.040696,13:0.034243):0.548462):0.102576,(((((14:1.932867,(21:0.561985,22:0.699492):0.0976535):0.152362,23:0.813677):0.475444,(((((16:0.029258,17:0.032200):0.133636,18:0.130614):0.127045,19:0.298240):0.302921,20:0.345578):0.339432,(((((24:0.074112,25:0.150292):0.304762,27:0.162292):0.0695412,26:0.444127):0.254444,(28:1.042906,29:0.609271):0.162236):0.18005,((((30:0.314560,32:0.501149):0.126324,31:0.260144):0.1945,33:0.159050):0.0799295,34:0.286521):0.0824046):0.450878):0.101004):0.226084,35:2.573052):0.031921,(15:0.642502,(((((((36:0.194283,37:0.205211):0.0471856,38:0.066816):0.576599,39:0.917629):0.244289,((41:0.394795,42:0.180616):0.0528337,43:0.082356):0.656098):0.372031,40:1.368402):0.271372,(((49:0.048550,50:0.054425):0.100097,51:0.092244):0.67532,52:1.134460):0.264312):0.0805773,((44:0.596514,(45:0.749256,46:1.664161):0.309477):0.326781,(47:1.013106,48:0.978308):0.697757):0.585703):0.840141):0.238101):0.342024):0.124367):0.0935617):0.0746422,(4:0.168904,5:0.365826):0.363184):0.0942719):0.0519439);
 469: 2 -44187.56851 -43234.6773 (0:0.207233,1:0.184776,((2:0.174556,3:0.345937):0.0895197,((4:0.169714,5:0.583554):0.301259,((6:0.418426,7:0.491918):0.212107,((((8:0.036314,9:0.050886):0.154393,10:0.264248):0.395348,11:0.567877):0.241088,((12:0.022715,13:0.023281):0.599561,((14:1.599116,((((((16:0.022261,17:0.045153):0.137454,18:0.144008):0.134064,19:0.281032):0.314092,((((((24:0.060028,25:0.176478):0.249356,26:0.523486):0.0819526,27:0.122717):0.27867,(28:1.008959,29:0.642822):0.195486):0.145477,32:0.671480):0.0666826,((30:0.441893,31:0.236952):0.276296,(33:0.198528,34:0.265521):0.0619599):0.0980274):0.515681):0.19649,(20:0.405301,35:2.448711):0.089166):0.162729,((21:0.537365,22:0.982895):0.41425,23:0.795753):0.305515):0.187548):0.095222,(15:0.482726,((((((36:0.221114,37:0.165571):0.0377829,38:0.067616):0.782432,39:0.851699):0.17774,((41:0.424650,42:0.177775):0.0799179,43:0.072722):0.630078):0.457202,(40:0.990369,(((49:0.048088,50:0.070337):0.106129,51:0.103117):0.60594,52:1.292065):0.409144):0.249244):0.243931,((44:0.747480,(45:0.939687,46:1.400839):0.250155):0.301835,(47:1.095284,48:1.087389):0.456432):0.320839):1.06323):0.247127):0.212077):0.240877):0.102277):0.0666774):0.0489684):0.105052);
 470: 1 -44979.65287 -43222.85381 (0:0.216236,1:0.215551,(2:0.260877,(3:0.416770,(((4:0.233458,5:0.392139):0.287987,(6:0.509825,7:0.334405):0.131316):0.0818864,(((((8:0.055683,9:0.032165):0.237211,10:0.187846):0.305721,11:0.675360):0.259662,(12:0.004840,13:0.032711):0.58388):0.139325,(((((14:1.655771,(21:0.617623,22:0.832685):0.170789):0.166263,23:0.940583):0.205516,(35:2.403850,(((((((36:0.173896,37:0.200995):0.0413408,38:0.079712):0.670875,39:0.795993):0.184175,((41:0.396557,42:0.176957):0.0533622,43:0.094928):0.870398):0.412736,40:1.010373):0.102955,(((44:0.828435,45:0.923825):0.241928,46:1.263817):0.304273,(47:0.860769,48:1.067237):0.589193):0.576175):0.138205,(((49:0.045400,50:0.054939):0.0964601,51:0.123031):0.807617,52:0.983620):0.339423):0.338065):0.450889):0.23879,(((((16:0.038843,17:0.018624):0.169085,18:0.143521):0.188351,19:0.271431):0.252203,20:0.453496):0.287867,(((((24:0.056170,25:0.157675):0.328501,27:0.151632):0.0607297,26:0.406812):0.482924,(28:0.875849,29:0.586268):0.128743):0.11703,((((30:0.272455,32:0.731154):0.100952,31:0.356749):0.15718,33:0.124464):0.118234,34:0.284962):0.139703):0.274114):0.0713976):0.265519,15:0.578071):0.231817):0.158573):0.0930347):0.0597677):0.0753641);
 471: 1 -44719.59633 -43239.51418 (0:0.206256,1:0.184546,(2:0.173758,(3:0.379269,((4:0.202555,5:0.368161):0.11943,(((6:0.403195,7:0.365338):0.0952803,(((8:0.070787,9:0.058592):0.0767569,11:0.920295):0.226512,10:0.200022):0.52602):0.0924447,((12:0.040582,13:0.018141):0.673248,((((((14:1.572687,(21:0.423906,22:0.699692):0.371011):0.192073,23:0.695450):0.425959,(35:2.004447,((((((36:0.173202,37:0.164103):0.0450576,38:0.069876):0.619021,(39:0.718643,(41:0.311165,(42:0.153022,43:0.138666):0.0973797):0.786198):0.115116):0.365584,40:0.985764):0.195819,(((49:0.045430,50:0.059838):0.119685,51:0.084839):0.810464,52:1.184769):0.557077):0.0904102,((44:0.612973,(45:0.678266,46:1.743921):0.157743):0.341818,(47:1.201759,48:1.065033):0.558785):0.517955):0.458014):0.519352):0.23091,((((24:0.046691,25:0.134659):0.203768,(26:0.469769,27:0.225680):0.0701424):0.298725,(28:0.950239,29:0.518073):0.176268):0.0989952,(((30:0.340291,31:0.218684):0.236139,(32:0.780208,33:0.148439):0.0797642):0.158028,34:0.211720):0.267059):0.466593):0.166793,((((16:0.019962,17:0.040135):0.139137,18:0.110101):0.131136,19:0.246809):0.350039,20:0.533190):0.190322):0.239236,15:0.543307):0.0740709):0.37306):0.137837):0.124863):0.0766584):0.114965);
 472: 1 -43699.57191 -43221.97734 (0:0.249308,1:0.106112,(2:0.148440,(3:0.365084,(((4:0.218120,5:0.273043):0.208909,(6:0.303226,7:0.424677):0.13704):0.0877963,((((8:0.061686,9:0.027097):0.267588,10:0.325642):0.313569,11:0.537472):0.247305,((12:0.016969,13:0.026045):0.628512,((14:2.059739,(((((((16:0.053967,17:0.038141):0.134991,18:0.183279):0.14762,19:0.298216):0.27194,20:0.459752):0.213481,(((((24:0.087949,25:0.188180):0.21363,26:0.521728):0.114088,27:0.155273):0.301289,(28:0.923446,29:0.571636):0.206772):0.144056,((((30:0.284201,31:0.302174):0.152256,32:0.629232):0.159621,33:0.229071):0.0818998,34:0.186323):0.20936):0.345097):0.0420671,((21:0.551286,22:0.736915):0.364397,23:0.658215):0.37844):0.182568,(35:2.172470,((((((36:0.162713,37:0.152358):0.0524163,38:0.077774):0.476622,(39:0.790403,((41:0.362064,42:0.204124):0.0569613,43:0.069912):0.994969):0.190572):0.383493,40:0.882716):0.338924,(((49:0.042137,50:0.052365):0.0995601,51:0.114804):0.701239,52:1.174405):0.165734):0.133955,((44:0.769675,(45:0.633661,46:1.594129):0.216131):0.368103,(47:0.774819,48:1.186870):0.548442):0.625938):0.34124):0.462275):0.0516511):0.115167,15:0.685697):0.277729):0.102078):0.159118):0.0605379):0.0669635):0.059823);
 473: 1 -41511.87708 -43225.08386 (0:0.255119,1:0.127888,(2:0.154173,((3:0.308414,((((8:0.071171,9:0.035185):0.198702,10:0.199958):0.405135,11:0.674007):0.339956,((12:0.035289,13:0.016827):0.439196,(((((((14:1.703039,21:0.575482):0.0865787,22:0.816226):0.38427,23:0.715987):0.364924,(35:2.112499,(((((36:0.149202,38:0.110815):0.0562875,37:0.197403):0.529199,(39:0.805314,((41:0.358398,42:0.145703):0.067981,43:0.074901):0.91411):0.12196):0.312092,40:1.003745):0.291407,(((44:0.641964,(45:0.773821,46:1.587334):0.251144):0.308107,(47:1.004766,48:1.060612):0.656871):0.391597,(((49:0.043883,50:0.068269):0.12448,51:0.107036):0.979611,52:1.075790):0.402608):0.205636):0.333044):0.611966):0.0136982,(((((24:0.074348,25:0.163707):0.262224,27:0.171233):0.0815339,26:0.430606):0.326155,(28:0.984625,29:0.493431):0.306373):0.245179,((((30:0.360487,31:0.207174):0.13192,32:0.651882):0.113064,33:0.146977):0.11036,34:0.260387):0.0799396):0.540408):0.184546,((((16:0.034673,17:0.037477):0.104079,18:0.123392):0.136542,19:0.377618):0.37298,20:0.516741):0.266537):0.256259,15:0.539961):0.246705):0.206637):0.151253):0.050729,((4:0.172222,5:0.420282):0.154608,(6:0.468521,7:0.357988):0.226667):0.140405):0.117602):0.0703166);
 474: 1 -42480.91437 -43224.21638 (0:0.219348,(1:0.147948,(3:0.416411,((4:0.225885,5:0.340662):0.193115,((6:0.541446,7:0.340785):0.179264,(((((8:0.052015,9:0.036332):0.216735,10:0.139371):0.406609,11:0.573587):0.168759,(12:0.036996,13:0.012884):0.4646):0.146935,((((((14:1.929166,(21:0.517122,22:0.621755):0.200602):0.142369,23:0.715042):0.341712,(35:2.469542,((((((36:0.168641,37:0.166291):0.0448489,38:0.088222):0.590379,39:0.877425):0.186472,((41:0.441546,42:0.160710):0.0630983,43:0.085115):0.798023):0.257882,40:1.051327):0.306399,(((44:0.676666,(45:0.744773,46:1.664660):0.257143):0.321125,(47:1.130843,48:1.021435):0.548444):0.574304,(((49:0.061529,50:0.068359):0.0746899,51:0.101137):0.814152,52:1.140151):0.25751):0.183885):0.690845):0.22977):0.282337,((((24:0.048654,25:0.195064):0.27238,(26:0.484379,27:0.114459):0.0752985):0.25118,(28:1.057553,29:0.486834):0.236464):0.108801,(((30:0.255157,31:0.300874):0.177697,(33:0.211317,34:0.211492):0.0642483):0.084468,32:0.729875):0.110738):0.361754):0.190359,((((16:0.034816,17:0.018575):0.144814,18:0.106133):0.0533271,19:0.289133):0.243755,20:0.552826):0.178973):0.330415,15:0.619131):0.139288):0.145339):0.0705376):0.0673029):0.135071):0.04378,2:0.222374);
 475: 2 -45222.86552 -43227.50754 (0:0.265656,(1:0.205631,((3:0.314510,(((((8:0.067624,9:0.046301):0.206045,10:0.213216):0.382746,11:0.629929):0.226555,(12:0.028906,13:0.028929):0.466232):0.144439,(((((((14:1.880934,22:0.763581):0.0742449,21:0.458112):0.320127,23:0.781327):0.397185,(35:2.313204,(((((((36:0.184660,37:0.170316):0.0406606,38:0.098296):0.468233,39:0.813648):0.204058,((41:0.349249,42:0.132179):0.0527224,43:0.083279):0.792143):0.402193,40:0.952802):0.226939,((44:0.820854,(45:0.976172,46:1.234747):0.138932):0.399701,(47:0.988539,48:1.020980):0.367224):0.40288):0.201481,(((49:0.047084,50:0.054576):0.0848043,51:0.150113):0.679537,52:1.146041):0.132318):0.695345):0.0961618):0.0907235,((((24:0.074714,25:0.102272):0.240089,(26:0.536555,27:0.174678):0.0698738):0.186974,(28:0.912254,29:0.595680):0.159475):0.103725,(((30:0.368659,31:0.241946):0.292871,(33:0.177284,34:0.221810):0.0401698):0.126184,32:0.606869):0.11619):0.337016):0.18103,((((16:0.029716,17:0.047757):0.178543,18:0.132819):0.163191,19:0.230752):0.344538,20:0.426732):0.17755):0.207871,15:0.638099):0.158958):0.110612):0.0751856,((4:0.264897,5:0.324383):0.219288,(6:0.468231,7:0.408690):0.145314):0.095535):0.06502):0.0706779,2:0.178451);
 476: 1 -43333.92882 -43227.82432 (0:0.240278,(1:0.170605,(3:0.331031,((4:0.324392,5:0.382244):0.30054,((6:0.455026,7:0.397855):0.0934392,((((8:0.067722,9:0.018487):0.224847,10:0.299479):0.244364,11:0.573977):0.22528,((12:0.037218,13:0.012877):0.446421,((14:1.481013,15:0.450818):0.269664,(((((((16:0.026514,17:0.028146):0.145671,18:0.116175):0.0827173,19:0.308254):0.29723,20:0.603890):0.264156,(((((24:0.065353,25:0.151635):0.25283,26:0.509635):0.0537877,27:0.137729):0.28614,(28:1.007495,29:0.582964):0.11136):0.112727,(((30:0.258972,32:0.557363):0.0789112,31:0.304882):0.145968,(33:0.201495,34:0.236054):0.101711):0.211135):0.326617):0.0525898,((21:0.569117,22:0.667151):0.308959,23:0.828222):0.351273):0.140628,(35:2.465060,((((((((36:0.120204,37:0.212625):0.0444192,38:0.083612):0.44958,39:1.040097):0.10974,40:1.227559):0.213855,((41:0.385751,42:0.173657):0.0553511,43:0.077026):0.771148):0.313657,((44:0.824228,(45:0.657597,46:1.658796):0.190688):0.4913,(47:1.112344,48:1.009004):0.471934):0.428797):0.353766,((49:0.043870,50:0.038666):0.0762178,51:0.127906):0.76971):0.105056,52:0.794569):0.345691):0.529697):0.177464):0.22251):0.147738):0.198093):0.0806089):0.0535281):0.0876164):0.0378162,2:0.186189);
 477: 1 -44448.93283 -43227.0226 (0:0.219314,1:0.207109,(2:0.163911,(3:0.321329,((((4:0.331380,5:0.433145):0.262707,6:0.491787):0.0637372,7:0.566110):0.0959221,(((((8:0.072944,9:0.068783):0.284325,10:0.249970):0.389325,11:0.682063):0.184221,(12:0.021259,13:0.013824):0.560981):0.22242,((((14:1.800765,((((((36:0.161762,37:0.188989):0.0529819,38:0.055204):0.508529,39:0.888560):0.172223,((41:0.368933,42:0.123664):0.080891,43:0.078068):0.91275):0.215818,40:1.135324):0.278696,(((44:0.724707,(45:0.804072,46:1.584290):0.240866):0.219146,(47:0.889105,48:1.294284):0.693995):0.524042,(((49:0.058594,50:0.045756):0.0978277,51:0.097421):0.859724,52:1.152025):0.160808):0.108355):0.76018):2.04654e-06,((((((16:0.017639,17:0.024895):0.125188,18:0.143625):0.130033,19:0.452105):0.350959,20:0.710171):0.245734,(((((24:0.051035,25:0.196553):0.204501,27:0.211895):0.0777206,26:0.425783):0.262124,(((30:0.387309,31:0.270218):0.173395,32:0.617260):0.120458,(33:0.231442,34:0.250581):0.0914777):0.170051):0.0530813,(28:0.858835,29:0.524324):0.169245):0.332108):0.0446661,((21:0.488214,22:0.784081):0.447572,23:0.927429):0.449699):0.0868429):0.113456,15:0.784130):2.26198e-06,35:2.384241):0.321766):0.139454):0.103222):0.0880696):0.0805634);
 478: 1 -44336.02351 -43224.81226 (0:0.217763,(1:0.206650,2:0.158611):0.0486822,((3:0.310699,((6:0.418075,7:0.452849):0.12904,(((((8:0.062403,9:0.054763):0.168735,10:0.221209):0.260298,11:0.508219):0.329679,(12:0.031993,13:0.026507):0.392685):0.112836,(((((((14:1.343604,22:0.584700):0.368422,23:0.793290):0.1501,21:0.539072):0.49249,(35:2.686201,(((((((36:0.142562,37:0.199860):0.0505071,38:0.083267):0.49911,39:0.918292):0.217339,((41:0.381003,42:0.165428):0.0792595,43:0.068393):0.888907):0.259264,40:1.100422):0.413472,((44:0.746599,(45:0.758081,46:1.551287):0.21539):0.276825,(47:0.878244,48:1.053590):0.830499):0.36765):0.234054,(((49:0.038668,50:0.043112):0.0870652,51:0.111741):0.611106,52:1.197635):0.274568):0.878786):0.300246):0.162526,(((((24:0.045241,25:0.144666):0.311768,27:0.190280):0.0725834,26:0.431076):0.192646,(28:0.904458,29:0.399468):0.251558):0.160466,(((30:0.273524,31:0.251822):0.270556,(32:0.698705,33:0.106104):0.088821):0.0879018,34:0.184984):0.248546):0.4653):0.103919,((((16:0.033775,17:0.009470):0.127135,18:0.135087):0.197307,19:0.266315):0.402754,20:0.497615):0.19719):0.225788,15:0.640338):0.231566):0.121058):0.0851804):0.0558159,(4:0.178384,5:0.461160):0.24611):0.0511719);
 479: 1 -44402.39392 -43227.12101 (0:0.287370,(1:0.194593,2:0.239385):0.0476393,((3:0.474530,(4:0.283385,5:0.480620):0.31628):0.0616742,((6:0.549459,7:0.526298):0.170642,(((((8:0.062910,9:0.028440):0.225779,10:0.225097):0.326119,11:0.554508):0.249083,(12:0.037037,13:0.028583):0.483232):0.164709,((((14:1.749696,(((((24:0.086975,25:0.160687):0.21728,27:0.224452):0.110743,26:0.462734):0.185414,(28:0.773684,29:0.671806):0.145999):0.189507,(((30:0.315681,31:0.230450):0.195175,32:0.770618):0.106311,(33:0.119275,34:0.287854):0.045014):0.243293):0.257952):0.020256,(((21:0.573045,22:0.728689):0.343147,23:0.799000):0.363054,(35:2.610469,(((((((36:0.155176,37:0.189536):0.0299274,38:0.072199):0.491634,39:1.032103):0.143578,((41:0.469910,42:0.150864):0.0545406,43:0.104455):1.10317):0.267276,40:1.138992):0.20354,((44:0.719913,(45:0.863194,46:1.472767):0.144183):0.458796,(47:1.047160,48:1.051055):0.667157):0.522436):0.149395,(((49:0.047326,50:0.059873):0.0983093,51:0.157186):0.567742,52:1.245321):0.454379):0.441509):0.370902):0.0857239):0.166562,((((16:0.022765,17:0.021688):0.184535,18:0.090688):0.152497,19:0.329415):0.393271,20:0.496011):0.200422):0.274119,15:0.606373):0.266805):0.200044):0.114755):0.0807184);
 480: 1 -41986.93876 -43224.11948 (0:0.236399,1:0.115335,(2:0.222051,(3:0.365194,((4:0.184838,5:0.499755):0.245698,((6:0.468600,7:0.402611):0.141492,(((((8:0.077769,9:0.033468):0.186715,10:0.218867):0.329752,11:0.599179):0.196747,(12:0.019662,13:0.039692):0.495932):0.170259,((((((14:1.639252,(21:0.564831,22:0.822465):0.304436):0.230223,23:0.734309):0.135602,(35:1.970959,((((((((36:0.152933,38:0.104820):0.0610287,37:0.121222):0.428414,39:0.961232):0.193445,((41:0.407963,42:0.171533):0.0975939,43:0.048651):0.749195):0.23306,40:1.155656):0.208505,(((44:0.626368,46:1.503764):0.116916,45:0.881575):0.358226,(47:1.116538,48:1.026482):0.396712):0.302787):0.252017,((49:0.033001,50:0.038699):0.0871764,51:0.104784):0.790804):0.115008,52:1.051910):0.356207):0.46747):0.16845,(((((24:0.043824,25:0.164254):0.23642,26:0.503889):0.0740651,27:0.194065):0.122766,(28:0.867098,29:0.614186):0.257747):0.167862,(((30:0.435866,31:0.261420):0.214143,(33:0.114900,34:0.360000):0.105859):0.106011,32:0.608588):0.146138):0.457067):0.286071,((((16:0.033244,17:0.027644):0.208409,18:0.091881):0.136578,19:0.249463):0.344733,20:0.459635):0.205121):0.336991,15:0.774741):0.231125):0.168525):0.0798078):0.0467637):0.096372):0.0900603);
 481: 2 -42551.56642 -43223.5921 (0:0.319550,(1:0.176596,(3:0.360209,((4:0.237958,5:0.470382):0.298289,(((6:0.497434,7:0.417130):0.0912463,(((8:0.070250,9:0.029793):0.229317,10:0.243304):0.299813,11:0.594669):0.282887):0.100835,((12:0.033859,13:0.032662):0.679858,(((14:1.953111,(35:1.801327,(((((((36:0.175854,37:0.205069):0.0680418,38:0.099192):0.688286,39:1.106565):0.196501,((41:0.426089,42:0.177337):0.0613533,43:0.079521):0.908759):0.344299,40:1.143639):0.309783,(((49:0.046876,50:0.039315):0.0689915,51:0.114377):0.570159,52:1.226413):0.461409):0.215293,((44:0.664974,(45:0.703922,46:1.471102):0.235949):0.244234,(47:1.018512,48:1.269599):0.434969):0.493739):0.421361):0.424865):0.0303926,((((((16:0.031918,17:0.020247):0.178858,18:0.154104):0.0959106,19:0.277447):0.401585,20:0.612861):0.282985,((((((24:0.077573,25:0.184639):0.257137,26:0.421497):0.0864465,27:0.155501):0.246295,29:0.627104):0.100109,28:0.985374):0.176059,(((30:0.386965,31:0.243980):0.0710113,32:0.705931):0.0930321,(33:0.193719,34:0.295786):0.11184):0.16913):0.31585):0.196623,(21:0.491021,(22:0.793250,23:0.992175):0.154663):0.543433):0.144682):0.205534,15:0.711231):0.151339):0.268907):0.113383):0.0671016):0.164781):0.045001,2:0.190329);
 482: 1 -44422.19314 -43222.31964 (0:0.217127,(1:0.164672,2:0.168242):0.0508169,((3:0.372793,((6:0.379644,7:0.408325):0.2064,(((((8:0.052232,9:0.023250):0.242411,10:0.324671):0.274914,11:0.616174):0.251623,(12:0.010719,13:0.029274):0.574753):0.124916,((((14:1.492360,((((16:0.039579,17:0.028435):0.142595,18:0.112300):0.107006,19:0.346062):0.437302,20:0.650239):0.110799):0.116712,(((((24:0.046872,25:0.165122):0.267188,27:0.206852):0.0692192,26:0.479150):0.213742,(28:0.905766,29:0.599605):0.232725):0.0946885,((((30:0.234531,31:0.296770):0.0884295,32:0.616956):0.13725,33:0.115296):0.0591522,34:0.265557):0.155516):0.354534):0.170524,(((21:0.513529,22:0.814799):0.324821,23:0.776234):0.230188,(35:2.120584,(((((((36:0.205252,37:0.201424):0.0525893,38:0.121682):0.52843,39:0.924620):0.144671,((41:0.377219,42:0.144129):0.0511485,43:0.087524):0.840252):0.325232,40:1.108126):0.221437,(((49:0.049678,50:0.051417):0.108752,51:0.102008):0.813345,52:1.061156):0.162778):0.129603,((44:0.606574,(45:0.839145,46:1.636311):0.231014):0.186927,(47:1.000709,48:1.008838):0.63696):0.54428):0.339203):0.586527):0.186732):0.202014,15:0.667332):0.286865):0.176431):0.0874713):0.0399533,(4:0.146084,5:0.432612):0.266468):0.0842802);
 483: 1 -41374.71466 -43232.82413 (0:0.270245,(1:0.126584,((4:0.194410,5:0.434822):0.366169,((6:0.518044,7:0.443257):0.157495,(((((8:0.051901,9:0.027529):0.216298,10:0.283185):0.390723,11:0.582231):0.245055,(12:0.032565,13:0.023562):0.4807):0.129002,(((((14:1.957480,21:0.285277):0.162178,(22:0.727143,23:0.773064):0.2073):0.509316,35:2.822956):0.069053,(((((16:0.011186,17:0.058880):0.170333,18:0.107745):0.151326,19:0.240967):0.359477,20:0.591271):0.13747,(((((24:0.057469,25:0.165189):0.270905,27:0.202886):0.0560109,26:0.335920):0.271867,(28:1.043205,29:0.468591):0.156257):0.0592828,((((30:0.400997,31:0.241400):0.0837161,32:0.718491):0.118494,33:0.190573):0.131128,34:0.289055):0.199609):0.450075):0.255646):0.142632,(15:0.411796,((((((((36:0.200150,37:0.172583):0.0628491,38:0.067411):0.512174,39:0.831940):0.247208,((41:0.493762,42:0.160850):0.0835886,43:0.059827):0.911788):0.253109,40:1.165393):0.198797,((49:0.043068,50:0.052195):0.132834,51:0.078023):0.85987):0.125368,52:1.172106):0.183831,(((44:0.730745,46:1.594021):0.194079,45:0.931895):0.251771,(47:1.138231,48:0.976586):0.513501):0.620689):0.970854):0.337422):0.298273):0.28097):0.083843):0.107232):0.0513851,(2:0.180907,3:0.372926):0.110896);
 484: 1 -43525.28788 -43222.93476 (0:0.306243,1:0.120869,(2:0.233171,((3:0.368083,(4:0.179738,5:0.396041):0.363707):0.0519743,(((6:0.586497,7:0.495506):0.113398,(((8:0.050846,9:0.053061):0.26315,10:0.200795):0.250207,11:0.709172):0.262785):0.0793888,((12:0.015581,13:0.021246):0.492206,((14:1.894995,(((((((16:0.036511,17:0.046165):0.154789,18:0.111350):0.18104,19:0.206469):0.246804,20:0.552564):0.390611,(((((24:0.058178,25:0.185581):0.213698,26:0.570452):0.10402,27:0.238034):0.345446,(28:0.944385,29:0.585994):0.163805):0.0946131,(((30:0.350078,31:0.275204):0.247302,(33:0.197481,34:0.333330):0.108209):0.102665,32:0.709470):0.219284):0.32225):0.109911,(21:0.558640,(22:1.016905,23:0.950423):0.139049):0.533131):0.302379,(35:1.995959,(((((((36:0.184232,38:0.089260):0.0489084,37:0.159057):0.424558,39:0.781194):0.109165,((41:0.393659,42:0.124463):0.0505497,43:0.067885):0.955182):0.399437,40:0.745673):0.414534,(((49:0.048170,50:0.051760):0.118141,51:0.115585):0.953617,52:1.002505):0.281441):0.192924,((44:0.726721,(45:0.887378,46:1.387250):0.249178):0.319588,(47:1.182149,48:0.970647):0.826242):0.389979):0.296061):0.674509):0.0851272):0.213444,15:0.599244):0.285626):0.248615):0.14353):0.125852):0.125347);
 485: 2 -42725.84267 -43230.21212 (0:0.305099,1:0.168400,(2:0.170338,((3:0.383191,(((((8:0.051729,9:0.048267):0.220817,10:0.213261):0.322742,11:0.702092):0.325458,(12:0.034082,13:0.013007):0.570709):0.161859,(((14:1.754465,(((((((36:0.173432,37:0.212701):0.024345,38:0.069711):0.561238,39:0.811955):0.168663,40:1.239285):0.289019,((41:0.373900,42:0.168147):0.0634062,43:0.037318):0.669747):0.447307,((44:0.756858,(45:0.798763,46:1.594995):0.191602):0.249262,(47:1.111401,48:1.088867):0.682867):0.622828):0.221773,(((49:0.040960,50:0.044016):0.0920501,51:0.116973):0.67744,52:1.289827):0.0957332):0.953793):0.132013,((((((16:0.032516,17:0.022034):0.185737,18:0.131838):0.195322,19:0.292815):0.415871,20:0.390445):0.168826,(((((24:0.054380,25:0.130446):0.217677,26:0.440996):0.0672729,27:0.130639):0.238777,(28:1.164218,29:0.527262):0.191338):0.220043,((((30:0.319112,31:0.184131):0.240793,32:0.659886):0.11875,33:0.165173):0.112746,34:0.204278):0.0693268):0.62151):0.210267,((21:0.482047,(22:0.816006,23:0.826004):0.113277):0.415484,35:2.979107):0.142022):0.15417):0.268205,15:0.680436):0.356384):0.15776):0.0686577,((4:0.186794,5:0.590326):0.188459,(6:0.477943,7:0.568113):0.180175):0.136086):0.058426):0.0857757);
 486: 1 -39538.90751 -43235.94324 (0:0.192496,1:0.213970,(2:0.179862,(3:0.417246,((((4:0.260739,5:0.474543):0.118558,6:0.412543):0.139071,7:0.516876):0.0530046,((((8:0.038614,9:0.057090):0.252661,10:0.178808):0.244438,11:0.631165):0.318059,((12:0.023857,13:0.012621):0.296781,((14:1.706207,15:0.504100):0.111156,((((((16:0.014231,17:0.028210):0.173866,18:0.111239):0.137624,19:0.359758):0.300448,20:0.502392):0.296056,(((21:0.393421,22:1.120692):0.486737,23:1.165972):0.376255,(((((24:0.052379,25:0.168467):0.229606,27:0.219319):0.0821182,26:0.394662):0.171284,(28:1.031715,29:0.576155):0.204435):0.163563,(((30:0.387915,31:0.441217):0.120645,32:0.798592):0.0711656,(33:0.286890,34:0.347313):0.0601226):0.103964):0.429683):0.102001):0.367386,(35:2.734429,((((((36:0.200225,37:0.139312):0.0567278,38:0.078157):0.384414,39:0.939314):0.351108,((41:0.429077,42:0.125141):0.0802604,43:0.075687):0.780123):0.301191,(40:1.389963,(((49:0.038479,50:0.052645):0.106008,51:0.091114):0.972419,52:1.377935):0.257593):0.230678):0.239118,((44:0.729790,(45:0.854529,46:1.252441):0.242391):0.341621,(47:0.989767,48:1.060364):0.716687):0.3074):0.540776):0.879408):0.0949634):0.212225):0.366363):0.147009):0.0536474):0.0394028):0.0543953);
 487: 1 -41636.81249 -43238.75789 (0:0.239083,1:0.133315,(2:0.169337,(3:0.366558,(((4:0.228345,5:0.334280):0.190067,((((8:0.054613,9:0.041192):0.253142,10:0.247944):0.163898,11:0.700371):0.196414,(12:0.024948,13:0.034820):0.755437):0.139391):0.0902017,((6:0.546383,7:0.380659):0.113052,(((((14:1.835225,(21:0.451067,22:0.961671):0.170777):0.192227,23:0.894780):0.372495,(((((16:0.012970,17:0.035748):0.169728,18:0.086279):0.145324,19:0.277919):0.242854,20:0.615426):0.154161,((((((24:0.063990,25:0.215227):0.263262,26:0.479586):0.0619291,27:0.127744):0.257914,(28:0.798168,29:0.521382):0.180055):0.247495,34:0.233268):0.0318103,(((30:0.238818,31:0.321295):0.13846,32:0.620751):0.208102,33:0.139390):0.119057):0.388424):0.202702):0.00743987,35:2.692527):0.290493,(15:0.390376,(((((((36:0.165870,37:0.200647):0.0246298,38:0.077420):0.401948,39:0.897734):0.285377,((41:0.316296,42:0.158365):0.0690864,43:0.040411):0.72744):0.307756,40:1.256982):0.250972,(((49:0.055592,50:0.062347):0.0729186,51:0.119824):0.804788,52:1.123769):0.265996):0.312929,((44:0.517290,(45:0.759261,46:1.600058):0.300262):0.526432,(47:1.183064,48:1.010470):0.552575):0.436166):0.735495):0.297849):0.256117):0.0130434):0.0570473):0.11235):0.088421);
 488: 1 -44848.33918 -43227.34402 (0:0.225235,1:0.168734,((2:0.187996,3:0.358488):0.0558409,(((4:0.167752,5:0.445179):0.253835,(6:0.489537,7:0.415696):0.229452):0.0516567,(((((8:0.064628,9:0.055259):0.295801,10:0.225879):0.417149,11:0.605822):0.216298,(12:0.026763,13:0.046115):0.478305):0.125442,(((((14:1.536230,((((16:0.028240,17:0.009873):0.106188,18:0.173790):0.187199,19:0.291609):0.334405,20:0.547484):0.174277):0.0995712,(((((24:0.071242,25:0.144662):0.183747,27:0.250676):0.045167,26:0.334390):0.230678,(28:0.941969,29:0.527707):0.208346):0.143557,(((30:0.368098,31:0.365672):0.156016,(32:0.760307,33:0.139021):0.0871377):0.0745661,34:0.238928):0.235301):0.175797):0.250773,((21:0.691410,22:0.669933):0.465767,23:0.923528):0.462392):0.165391,(35:1.726449,(((((((36:0.146535,37:0.189010):0.0656895,38:0.068521):0.593742,39:0.866481):0.213569,((41:0.406725,42:0.161188):0.121801,43:0.043405):0.692385):0.368545,40:1.070098):0.36505,(((49:0.043381,50:0.053527):0.133172,51:0.067269):0.899927,52:0.970648):0.279386):0.2798,((44:0.651545,(45:0.779162,46:1.431746):0.205384):0.336968,(47:1.040755,48:0.972867):0.482114):0.415859):0.244036):0.727568):0.0737592,15:0.632307):0.364853):0.13323):0.0585646):0.0780253);
 489: 1 -42322.18005 -43221.30022 (0:0.203009,1:0.191658,(2:0.202426,((3:0.393788,(4:0.142604,5:0.427479):0.265597):0.0630123,((6:0.410011,7:0.391960):0.130828,((((8:0.092938,9:0.022322):0.209585,10:0.177419):0.296498,11:0.627580):0.2354,((12:0.010900,13:0.049726):0.589649,(((14:1.617430,((((((16:0.043316,17:0.024014):0.136393,18:0.107630):0.145769,19:0.207908):0.272859,20:0.418895):0.259959,(((((24:0.078867,25:0.148733):0.16603,26:0.421003):0.0635696,27:0.160656):0.2148,(28:0.774817,29:0.524297):0.239851):0.0923868,(((30:0.349344,31:0.186964):0.0760997,32:0.676497):0.115962,(33:0.145183,34:0.250559):0.0958841):0.154781):0.325323):0.102392,((21:0.607999,22:0.861125):0.42042,23:0.754861):0.303246):0.290884):0.00580297,(35:1.809287,((((((36:0.156159,37:0.170494):0.0603067,38:0.067094):0.569454,(39:0.785158,((41:0.355948,42:0.151308):0.0400135,43:0.091456):0.872618):0.159688):0.321534,40:1.095274):0.238806,(((49:0.039724,50:0.042694):0.123131,51:0.102136):0.932709,52:0.876637):0.244343):0.164661,((44:0.525341,(45:0.691354,46:1.660324):0.28085):0.169771,(47:0.860629,48:1.110106):0.646594):0.466931):0.452575):0.235324):0.105591,15:0.741172):0.162294):0.196195):0.0903154):0.171231):0.0593669):0.0723763);
 490: 1 -43051.44259 -43228.04216 (0:0.253036,1:0.142970,(((2:0.166988,((6:0.559464,7:0.427454):0.217381,((((8:0.062567,9:0.041606):0.278824,10:0.246358):0.262413,11:0.671964):0.230777,((12:0.039453,13:0.038804):0.445032,(((14:2.034255,((((((16:0.040014,17:0.022916):0.207647,18:0.120683):0.162864,19:0.372465):0.296914,20:0.519187):0.266795,(((((24:0.064160,25:0.222497):0.199683,26:0.422606):0.120609,27:0.159730):0.401019,(28:1.001917,29:0.501311):0.177237):0.0704857,(((30:0.387414,31:0.220810):0.0927143,32:0.790671):0.122644,(33:0.161512,34:0.373268):0.0633568):0.249154):0.494977):0.172871,((21:0.551953,22:0.740515):0.343579,23:0.952556):0.266882):0.100207):0.0820869,(35:2.411405,(((((((36:0.153148,37:0.177397):0.0454159,38:0.066059):0.511964,40:1.571043):0.231106,39:0.850968):0.313282,((41:0.424621,42:0.148670):0.0524218,43:0.085974):0.647775):0.558897,(((49:0.040125,50:0.054584):0.0523603,51:0.128700):0.915975,52:1.149585):0.329448):0.0812588,((44:0.760516,(45:0.724199,46:1.437074):0.156854):0.323704,(47:0.829252,48:1.014593):0.492863):0.288774):0.636771):0.25861):0.183376,15:0.762943):0.18245):0.300704):0.180207):0.0811541):0.0847021,3:0.377409):0.0729121,(4:0.163507,5:0.497234):0.273603):0.0495073);
 491: 1 -43017.26591 -43226.34978 (0:0.239778,1:0.152132,(2:0.137630,(3:0.295545,(((4:0.229098,5:0.370234):0.285741,(6:0.436887,7:0.447275):0.0992048):0.0719937,(((((8:0.070994,9:0.063460):0.27991,10:0.156809):0.400824,(12:0.011826,13:0.049778):0.688123):0.156618,11:0.775554):0.157769,((((14:1.602155,((21:0.591819,22:0.885658):0.368238,23:0.947876):0.233162):0.152343,((((((24:0.055423,25:0.213507):0.184358,26:0.368799):0.0729938,27:0.171228):0.234036,(28:0.936789,29:0.549126):0.17789):0.0742962,(((30:0.403226,31:0.195393):0.156869,(33:0.217507,34:0.253989):0.053157):0.167074,32:0.534514):0.122271):0.444094,(35:1.795278,(((((((36:0.188394,37:0.161258):0.0843229,38:0.046290):0.628095,(39:0.880461,((41:0.427183,42:0.190418):0.0851202,43:0.091726):0.806189):0.0696367):0.315844,40:1.219464):0.296051,((44:0.662077,(45:0.728449,46:1.518081):0.221122):0.32179,(47:0.888673,48:0.882007):0.443802):0.726123):0.31455,((49:0.036116,50:0.061461):0.0794399,51:0.147804):0.83284):0.261298,52:0.827310):0.462796):0.515699):2.43966e-06):0.154678,((((16:0.031074,17:0.037372):0.158005,18:0.143539):0.152483,19:0.299590):0.284166,20:0.635904):0.200419):0.233085,15:0.698733):0.284762):0.0967517):0.0301763):0.11293):0.117289);
 492: 1 -44179.96368 -43222.93476 (0:0.283447,1:0.207314,((2:0.192553,3:0.410218):0.0769044,((4:0.198072,5:0.476975):0.26708,((6:0.572912,((((8:0.068220,9:0.050549):0.174768,10:0.278111):0.248642,11:0.617188):0.377712,((12:0.032219,13:0.037742):0.52686,(((14:2.031027,((((((16:0.019259,17:0.037524):0.13597,18:0.148539):0.0900492,19:0.295081):0.300951,20:0.653113):0.252039,((((24:0.015718,25:0.191758):0.149293,(26:0.437565,27:0.233072):0.0835791):0.293923,(28:1.041263,29:0.585145):0.152591):0.123459,(((30:0.395642,31:0.302500):0.168377,(33:0.148929,34:0.428204):0.0443318):0.0840247,32:0.616566):0.205414):0.363642):0.0236994,((21:0.480153,22:0.955296):0.580215,23:0.924057):0.348507):0.312153):0.0228048,(35:2.215489,((((((36:0.167963,38:0.116105):0.0726851,37:0.176801):0.502405,39:0.977540):0.24201,((41:0.534868,42:0.143948):0.0564648,43:0.105389):0.966687):0.297539,(40:1.048070,(((49:0.050860,50:0.036887):0.0691055,51:0.123912):0.73691,52:0.976177):0.334644):0.216831):0.17142,((44:0.678346,(45:0.881296,46:1.343516):0.234665):0.397492,(47:1.213632,48:1.170650):0.371092):0.510595):0.21941):0.679026):0.138407,15:0.661176):0.0957205):0.296457):0.189738):0.0295618,7:0.433215):0.150987):0.101781):0.039067);
 493: 1 -43250.37248 -43227.89982 (0:0.242593,1:0.259422,(2:0.196085,(3:0.340839,((4:0.294016,5:0.391862):0.223559,((6:0.465639,7:0.546016):0.173861,(((((8:0.057333,9:0.022981):0.139615,11:0.871327):0.18707,10:0.241748):0.386612,(12:0.040190,13:0.011467):0.620783):0.353217,((((((14:1.897177,(21:0.659253,22:0.666262):0.281864):0.215265,23:0.604734):0.389979,(35:2.620351,(((((((36:0.210976,37:0.212089):0.0466957,38:0.093015):0.589728,39:0.839706):0.203411,((41:0.421265,42:0.141769):0.045381,43:0.049861):0.906687):0.273804,40:0.845899):0.180371,(((49:0.047267,50:0.045223):0.137234,51:0.069078):0.843455,52:1.088563):0.357138):0.0892349,(((44:0.706173,45:0.765344):0.379717,46:1.238244):0.297437,(47:0.871038,48:1.224425):0.564361):0.397603):0.492106):0.438876):0.117962,(((((24:0.033064,25:0.216804):0.250205,27:0.228720):0.132709,26:0.433994):0.257723,(28:0.922565,29:0.407777):0.249709):0.156573,((((30:0.418849,31:0.230198):0.15932,32:0.664802):0.121674,33:0.133284):0.135723,34:0.305942):0.152514):0.298963):0.228089,((((16:0.030095,17:0.045292):0.152069,18:0.182901):0.189948,19:0.239762):0.312838,20:0.453055):0.297163):0.354585,15:0.829644):0.153857):0.0719621):0.0705087):0.106141):0.0954053):0.0797289);
 494: 1 -44222.71857 -43221.93435 (0:0.292501,(1:0.226700,((3:0.282405,((6:0.398929,7:0.425351):0.191795,((((8:0.050782,9:0.038628):0.24338,10:0.242291):0.201211,11:0.685372):0.260392,((12:0.029240,13:0.026377):0.586517,((((14:2.309598,(((((24:0.067258,25:0.179032):0.177591,27:0.216702):0.0771543,26:0.347003):0.273433,(28:0.845998,29:0.660964):0.135903):0.094544,(((30:0.370467,31:0.263879):0.255328,(32:0.723073,33:0.117961):0.0497854):0.105001,34:0.247330):0.285298):0.283034):0.00779105,(((21:0.659179,22:0.775840):0.243206,23:0.891574):0.457101,(35:2.214989,(((((((36:0.227554,37:0.209373):0.0631092,38:0.099636):0.534641,39:0.847503):0.326321,((41:0.398035,42:0.158851):0.0648226,43:0.104048):0.596903):0.289527,40:1.146025):0.282364,(((44:0.565904,45:0.926322):0.183551,46:1.442359):0.266869,(47:1.125365,48:0.996891):0.545276):0.305768):0.484117,(((49:0.046620,50:0.048923):0.156505,51:0.084082):0.959349,52:1.045661):0.322452):0.444802):0.346162):0.0941485):0.163833,((((16:0.025661,17:0.021114):0.165104,18:0.100495):0.132128,19:0.294637):0.365441,20:0.596963):0.164745):0.290803,15:0.650811):0.102597):0.19826):0.155072):0.132043):0.0584733,(4:0.227404,5:0.528468):0.280176):0.0276182):0.0436975,2:0.206203);
 495: 1 -41091.08041 -43222.52426 (0:0.197650,(1:0.141450,((4:0.315458,5:0.355264):0.339735,((6:0.398906,7:0.500587):0.0793886,(((((8:0.041835,9:0.067064):0.146764,10:0.291724):0.400515,11:0.641787):0.329136,(12:0.036509,13:0.006953):0.356693):0.159995,(((((14:1.930489,(21:0.567328,22:0.815555):0.250456):0.232041,23:0.751955):0.294153,((((((24:0.059883,25:0.147219):0.196201,26:0.536205):0.134965,27:0.153865):0.270616,(28:0.880867,29:0.442181):0.247514):0.0609123,(((30:0.306308,31:0.285064):0.165582,32:0.623493):0.108838,(33:0.079751,34:0.313534):0.116527):0.164711):0.448863,(35:2.746372,(((((36:0.190850,38:0.148700):0.0556691,37:0.147677):0.444579,39:1.034782):0.0964546,((41:0.352795,42:0.132080):0.0840998,43:0.057379):1.12615):0.294949,((40:1.009407,(((49:0.053518,50:0.049898):0.10826,51:0.062395):0.835077,52:1.089780):0.364552):0.201528,((44:0.590650,(45:1.067101,46:1.362337):0.178743):0.283068,(47:1.298311,48:1.026777):0.604338):0.637742):0.114957):0.602868):0.233426):0.0526163):0.168397,((((16:0.030234,17:0.039107):0.161223,18:0.135666):0.155273,19:0.264126):0.244536,20:0.491967):0.254908):0.333105,15:0.589035):0.169858):0.239966):0.0759878):0.124123):0.0719406,(2:0.184881,3:0.404570):0.141264);
 496: 1 -43109.98292 -43225.40177 (0:0.251294,(1:0.129298,2:0.251774):0.0545505,((3:0.450392,((6:0.450336,7:0.568958):0.170238,((((8:0.048034,9:0.014922):0.158044,10:0.344210):0.245706,11:0.640246):0.280203,((12:0.033437,13:0.031833):0.525721,((14:2.042390,(((((((16:0.041518,17:0.019307):0.144686,18:0.145982):0.217289,19:0.348472):0.266241,20:0.577625):0.304059,(((((24:0.047488,25:0.215288):0.255038,27:0.156839):0.11441,26:0.582404):0.106023,(28:0.970330,29:0.617142):0.252929):0.127517,(((30:0.405000,31:0.267953):0.180627,(33:0.185805,34:0.314962):0.0499244):0.123837,32:0.694453):0.141561):0.366707):0.114901,((21:0.535501,22:0.783367):0.409511,23:0.777179):0.501844):0.175954,(35:1.984198,((((((36:0.192548,37:0.224582):0.0545216,38:0.031414):0.47831,(39:0.921360,((41:0.388293,42:0.166607):0.0730339,43:0.049579):1.1843):0.133956):0.461391,40:0.852595):0.427565,(((49:0.054767,50:0.059012):0.0776357,51:0.109564):0.733255,52:1.235395):0.359065):0.0684566,((44:0.760273,(45:0.698528,46:1.578982):0.209196):0.325894,(47:1.173696,48:0.927514):0.484351):0.435917):0.311573):0.496062):0.103522):0.152077,15:0.862704):0.141594):0.321753):0.0734431):0.110734):0.0621264,(4:0.208655,5:0.444905):0.214013):0.0948953);
 497: 1 -44647.11677 -43234.42283 (0:0.272035,1:0.183385,((2:0.181772,3:0.430023):0.0618862,(((4:0.296771,5:0.405025):0.219543,(6:0.469421,7:0.469136):0.201663):0.0862964,(((((8:0.072359,9:0.045236):0.222704,10:0.305230):0.329745,11:0.638426):0.274357,(12:0.037396,13:0.025079):0.510475):0.165961,(((14:1.519140,((((((16:0.041896,17:0.038042):0.145348,18:0.160753):0.132685,19:0.271514):0.30233,20:0.615557):0.182032,(((((24:0.097094,25:0.126700):0.239919,26:0.559099):0.0992388,27:0.164096):0.171778,(((30:0.357917,31:0.219830):0.237379,(33:0.150319,34:0.306102):0.0936086):0.123949,32:0.635035):0.202582):0.0574403,(28:0.848782,29:0.611086):0.282989):0.316377):0.102965,(21:0.496671,(22:0.868043,23:0.900203):0.121084):0.534191):0.113047):0.0697863,(15:0.601948,(((((((36:0.142014,37:0.197230):0.0545024,38:0.065050):0.581191,39:0.864587):0.140137,(41:0.360640,(42:0.170795,43:0.084221):0.108207):0.831146):0.367909,40:0.918370):0.398478,(((49:0.049738,50:0.075142):0.120053,51:0.105252):0.739145,52:1.175421):0.373299):0.195936,((44:0.779351,(45:0.971535,46:1.536795):0.254922):0.442559,(47:1.059760,48:1.033902):0.593162):0.375139):0.650925):0.29411):0.113389,35:2.194690):0.175853):0.254932):0.0779872):0.0618492);
 498: 2 -45824.72672 -43237.76981 (0:0.208621,1:0.139449,(2:0.186775,(3:0.342846,((4:0.240422,5:0.472932):0.227448,((6:0.492644,7:0.303068):0.153973,((((8:0.073737,9:0.051805):0.249761,10:0.257116):0.25336,11:0.649580):0.354431,((12:0.023110,13:0.019500):0.557446,(((((14:1.466706,(21:0.561211,22:0.705896):0.283616):0.154676,23:0.773380):0.179347,(35:1.858382,((((((36:0.131119,37:0.223291):0.0535211,38:0.079826):0.531915,39:1.123881):0.175947,((41:0.406333,42:0.174638):0.0622733,43:0.060849):0.796944):0.431612,40:1.053337):0.194293,(((44:0.548481,(45:0.785737,46:1.469470):0.237794):0.29073,(47:1.028712,48:1.022890):0.548452):0.516533,(((49:0.052157,50:0.064333):0.096054,51:0.125015):0.697643,52:1.313476):0.374823):0.17593):0.276612):0.345595):0.216958,(((((16:0.054119,17:0.031675):0.16887,18:0.091752):0.239261,19:0.207157):0.325613,20:0.444617):0.206785,((((24:0.053284,25:0.161053):0.283418,27:0.191131):0.0452902,26:0.406650):0.171941,((28:0.821326,29:0.479809):0.0964486,((((30:0.429449,31:0.240132):0.142847,32:0.609011):0.112159,33:0.163762):0.0934208,34:0.242541):0.273368):0.0315681):0.328666):0.195091):0.195403,15:0.670726):0.0561181):0.178618):0.164033):0.0880897):0.0497798):0.0971361):0.0629324);
 499: 1 -39369.10577 -43227.96746 (0:0.252949,1:0.170397,((2:0.203741,3:0.452738):0.0807005,((4:0.163717,5:0.345437):0.296508,((6:0.345268,7:0.443819):0.180551,(((((8:0.044126,9:0.067258):0.335063,10:0.240914):0.299866,11:0.844896):0.112081,(12:0.031946,13:0.024033):0.670597):0.230093,(((((14:1.725696,(21:0.663811,22:0.592414):0.210832):0.150993,23:0.882868):0.335497,(((((16:0.033534,17:0.019398):0.143167,18:0.089170):0.194579,19:0.189775):0.319672,20:0.524030):0.220834,(((((24:0.065491,25:0.160119):0.272604,27:0.116216):0.0966388,26:0.399312):0.261942,(28:0.781390,29:0.455524):0.201647):0.125121,((((30:0.273578,31:0.255417):0.135607,32:0.565639):0.14617,33:0.120875):0.193779,34:0.179930):0.176643):0.352879):0.105031):0.280431,(15:0.628963,((((((36:0.165449,37:0.212972):0.0552866,38:0.065657):0.490018,(39:0.787905,((41:0.414164,42:0.158738):0.0801278,43:0.031401):1.0091):0.244007):0.335325,40:0.966789):0.410723,(((49:0.030462,50:0.064636):0.131227,51:0.067506):0.905162,52:0.909731):0.448784):0.10758,((44:0.800898,45:0.904910):0.294038,(46:1.292700,(47:0.853285,48:1.167902):0.655687):0.101533):0.508811):0.561727):0.198855):0.0830957,35:2.623239):0.276875):0.0914143):0.109748):0.140894):0.0368239);
 500: 1 -42045.14477 -43227.39854 (0:0.235927,(1:0.208632,(3:0.375433,((4:0.224894,5:0.414713):0.265586,((6:0.399259,7:0.404620):0.104659,(((((8:0.104666,9:0.036588):0.23019,10:0.177703):0.34927,11:0.624117):0.225513,(12:0.040661,13:0.017815):0.47383):0.247513,((((((14:1.660179,(21:0.398012,22:0.973377):0.369084):0.185764,23:0.779035):0.24788,(35:2.120101,(((((((36:0.182767,37:0.176952):0.0716239,38:0.059496):0.501748,39:0.851199):0.267695,((41:0.430090,42:0.181313):0.0800357,43:0.045897):0.631282):0.43288,(((49:0.035565,50:0.071187):0.120161,51:0.114126):0.664447,52:1.196358):0.415686):0.1108,40:1.005512):0.0695711,((44:0.688366,(45:0.836545,46:1.359471):0.155619):0.313771,(47:0.637285,48:1.118432):0.856557):0.379093):0.395368):0.461045):0.117585,(((((24:0.071314,25:0.117422):0.19051,26:0.462905):0.0701396,27:0.230900):0.195163,(28:1.023405,29:0.623187):0.187756):0.0421227,(((30:0.360016,31:0.220207):0.281106,(33:0.180769,34:0.311733):0.118012):0.103995,32:0.605283):0.253262):0.520462):0.1888,((((16:0.025313,17:0.030983):0.100316,18:0.135262):0.162084,19:0.220339):0.323508,20:0.644831):0.286118):0.179132,15:0.564297):0.179622):0.160825):0.0714195):0.10066):0.0745181):0.0411452,2:0.141974);
 501: 1 -44184.90166 -43222.3568 (0:0.211014,(1:0.189819,2:0.206131):0.0512288,((3:0.416590,((6:0.409615,7:0.414255):0.108605,(((((8:0.071267,9:0.053580):0.255887,10:0.198788):0.323087,11:0.569031):0.314051,(12:0.015789,13:0.038925):0.402248):0.191589,((((((14:1.665618,(21:0.532348,22:0.993526):0.386998):0.159369,23:0.841804):0.314446,(35:2.377065,(((((36:0.202558,37:0.194144):0.040787,38:0.069756):0.617169,(39:0.703235,((41:0.370479,42:0.148793):0.0578882,43:0.067176):0.867864):0.177026):0.332117,(40:0.995157,(((49:0.050886,50:0.055061):0.10792,51:0.082945):0.983108,52:0.926361):0.27784):0.145575):0.112564,((44:0.671313,(45:0.654617,46:1.590557):0.224624):0.32089,(47:0.992537,48:0.995259):0.578695):0.505366):0.723106):0.278433):0.151088,(((((24:0.082076,25:0.182549):0.204509,27:0.273186):0.0955938,26:0.382938):0.269552,(28:0.776217,29:0.556186):0.147535):0.0884042,((((30:0.318538,31:0.314593):0.13426,32:0.716397):0.159649,33:0.155307):0.131109,34:0.275972):0.183618):0.418963):0.148206,((((16:0.018418,17:0.039950):0.12501,18:0.112246):0.152821,19:0.228977):0.381043,20:0.587240):0.202938):0.281662,15:0.882657):0.153987):0.168315):0.0870203):0.0735812,(4:0.207723,5:0.335656):0.307213):0.0855192);
 502: 1 -42333.6744 -43234.20799 (0:0.205295,(1:0.182408,(3:0.439136,((4:0.242665,5:0.354495):0.325666,((6:0.560017,7:0.505880):0.103324,(((((8:0.070988,9:0.044027):0.269693,10:0.199733):0.425213,11:0.825781):0.218913,(12:0.000002,13:0.040374):0.669271):0.222061,((((((14:1.860069,23:0.797194):0.130705,(21:0.508780,22:0.983762):0.379412):0.322186,(((((24:0.059551,25:0.178755):0.275418,27:0.184702):0.119245,26:0.419893):0.214875,(28:0.808910,29:0.522043):0.269642):0.0964404,(((30:0.330758,31:0.299113):0.121837,32:0.794779):0.107247,(33:0.156250,34:0.271276):0.0447982):0.187795):0.414137):0.0467986,((((16:0.027067,17:0.018595):0.133168,18:0.147838):0.179615,19:0.226545):0.258286,20:0.505072):0.236812):0.180247,(15:0.474050,(((((((36:0.182390,37:0.186066):0.033453,38:0.107356):0.449669,39:0.811941):0.0780291,((41:0.389856,42:0.166613):0.0447113,43:0.079115):0.869363):0.267982,(((49:0.045653,50:0.054402):0.124041,51:0.098130):0.828217,52:1.075177):0.583677):0.105404,40:1.010071):0.182816,((44:0.651387,(45:0.848948,46:1.644317):0.248428):0.2576,(47:1.279029,48:0.921445):0.504601):0.599501):0.830151):0.273758):0.0801626,35:2.529953):0.202587):0.131494):0.105326):0.122595):0.121499):0.058184,2:0.300202);
 503: 1 -42848.18577 -43222.24659 (0:0.232814,1:0.171904,((2:0.136447,3:0.432014):0.0994232,(((4:0.297214,5:0.316966):0.148375,(6:0.462732,7:0.429230):0.182431):0.0587974,(((((8:0.069141,9:0.047756):0.22316,10:0.210708):0.362188,11:0.549259):0.0941335,(12:0.030259,13:0.007010):0.430992):0.215288,((((14:1.641084,((21:0.537943,22:0.739738):0.511704,23:0.815199):0.155009):0.221447,(((((((24:0.071781,25:0.176044):0.205752,26:0.491184):0.0513279,27:0.133393):0.351979,(28:0.819864,29:0.373733):0.322796):0.0827974,(((30:0.328055,31:0.275828):0.161511,(33:0.180771,34:0.305531):0.0955698):0.091428,32:0.776667):0.157994):0.386143,35:2.317700):0.0740686,((((((36:0.191232,37:0.196469):0.0490273,38:0.056563):0.50824,39:0.833641):0.120872,((41:0.394480,42:0.150987):0.0475801,43:0.060931):0.836331):0.37967,40:1.011893):0.141288,(((44:0.830638,(45:0.776027,46:1.794287):0.197403):0.326429,(47:1.051610,48:1.122315):0.5357):0.663092,(((49:0.031331,50:0.036816):0.124915,51:0.061594):0.694541,52:1.122531):0.338246):0.286104):0.949255):0.0336114):0.197072,((((16:0.058640,17:0.027844):0.0872467,18:0.184774):0.147396,19:0.208919):0.366603,20:0.490844):0.300915):0.120558,15:0.596021):0.283854):0.147642):0.130095):0.0728932);
 504: 2 -39857.12508 -43231.27484 (0:0.209660,(1:0.159225,((3:0.292657,((((8:0.061335,9:0.042368):0.253578,10:0.290267):0.338167,11:0.512644):0.344321,((12:0.014057,13:0.014859):0.46807,(((((14:1.614972,(21:0.388612,(22:0.750139,23:0.757823):0.195159):0.402121):0.131631,((35:2.463982,(((49:0.041098,50:0.052771):0.144445,51:0.050866):0.781393,52:0.928485):0.260399):0.08219,((((((36:0.144152,37:0.171444):0.0397894,38:0.075420):0.634752,39:0.858984):0.116507,((41:0.372466,43:0.139570):0.033272,42:0.132718):0.799974):0.325668,40:1.172118):0.203114,((44:0.704505,(45:0.722808,46:1.497430):0.20697):0.37655,(47:1.083759,48:0.865541):0.534893):0.483994):0.226416):0.582084):0.0947348,(((((24:0.043843,25:0.182750):0.284531,26:0.582955):0.1039,27:0.094527):0.300138,(28:0.924780,29:0.405381):0.262835):0.245416,((((30:0.223397,32:0.620544):0.0808134,31:0.285488):0.18293,33:0.227329):0.156326,34:0.128282):0.285827):0.325735):0.138691,((((16:0.028637,17:0.017259):0.112921,18:0.117783):0.14191,19:0.265004):0.35865,20:0.426508):0.24805):0.153805,15:0.726450):0.217658):0.121859):0.143276):0.112187,((4:0.239468,5:0.412405):0.112168,(6:0.413889,7:0.385855):0.159273):0.147925):0.0601304):0.0626856,2:0.187386);
 505: 1 -45328.89849 -43224.58254 (0:0.263759,(1:0.230456,2:0.167639):0.0548092,(3:0.272427,(((4:0.265292,5:0.397828):0.325719,(6:0.398877,7:0.589943):0.125439):0.101489,(((((8:0.070031,9:0.066941):0.182083,10:0.296254):0.296692,11:0.627536):0.270521,(12:0.013923,13:0.033795):0.58141):0.131243,((14:1.674719,(((((((16:0.021937,17:0.022418):0.126939,18:0.086004):0.153766,19:0.276293):0.388601,20:0.509834):0.366867,(((((24:0.062832,25:0.141962):0.195609,26:0.428481):0.104941,27:0.142667):0.280699,(28:0.926634,29:0.472450):0.28579):0.114769,(((30:0.318474,31:0.253928):0.23239,(32:0.552416,33:0.081142):0.137625):0.0800555,34:0.257130):0.24934):0.380148):0.0587877,((21:0.482696,22:0.914943):0.271225,23:0.900600):0.269988):0.272453,(35:2.443123,(((((((36:0.184410,37:0.174278):0.0681145,38:0.065596):0.55751,39:0.940672):0.177381,((41:0.401974,42:0.128481):0.0579312,43:0.079171):1.00142):0.366339,40:0.872598):0.321714,(((49:0.034047,50:0.059614):0.0745064,51:0.123498):0.867342,52:1.447684):0.481072):0.196552,((44:0.680496,(45:0.924980,46:1.349123):0.212215):0.290628,(47:1.168036,48:0.809961):0.5885):0.405466):0.40611):0.442525):0.0434764):0.205825,15:0.688084):0.2525):0.130409):0.0847108):0.0446089);
 506: 1 -42998.76045 -43222.57838 (0:0.252152,(1:0.242953,((3:0.318916,(((((8:0.041975,9:0.061258):0.398835,10:0.148836):0.422523,(12:0.038286,13:0.008283):0.576222):0.137077,11:0.726514):0.168038,((14:1.679900,(((((((16:0.050790,17:0.044549):0.141716,18:0.104089):0.106242,19:0.330971):0.301702,20:0.587420):0.393656,(((((24:0.052382,25:0.158982):0.228943,26:0.366973):0.0708524,27:0.152470):0.285923,(28:0.900851,29:0.543844):0.268583):0.257133,((((30:0.338561,31:0.300128):0.114566,32:0.767889):0.131013,33:0.184935):0.13396,34:0.196356):0.283241):0.336109):0.0830036,((21:0.501558,22:0.996329):0.396389,23:0.864418):0.288264):0.165854,(35:2.464781,(((((((36:0.143974,37:0.237138):0.0533451,38:0.074758):0.684748,((41:0.416255,43:0.102781):0.0307858,42:0.129431):0.799332):0.0706851,39:0.689679):0.359683,40:0.847109):0.412797,(((49:0.043956,50:0.060772):0.119945,51:0.112190):0.845673,52:1.451307):0.174913):0.124561,((44:0.550050,(45:0.730992,46:1.685844):0.185005):0.376826,(47:1.078107,48:0.861851):0.652824):0.552422):0.640003):0.155626):0.112195):0.179034,15:0.802220):0.255165):0.13173):0.0684151,((4:0.227154,5:0.358204):0.152143,(6:0.333514,7:0.349093):0.140761):0.102299):0.123193):0.0532946,2:0.202269);
 507: 1 -45179.00339 -43226.80679 (0:0.186532,1:0.198565,(2:0.165756,(((3:0.421126,(6:0.479090,7:0.467331):0.251073):0.0535462,(((((8:0.059200,9:0.045185):0.174102,10:0.263359):0.313885,11:0.574558):0.256324,(12:0.023652,13:0.033236):0.479528):0.195758,((14:1.721115,(((((((16:0.055717,17:0.022254):0.157218,18:0.129350):0.123966,19:0.250599):0.305186,20:0.458572):0.293441,(((((24:0.091823,25:0.098992):0.308932,27:0.166772):0.0899999,26:0.512466):0.289346,(28:0.884810,29:0.607913):0.142876):0.176223,((((30:0.351962,31:0.263543):0.117057,32:0.677851):0.184177,33:0.143761):0.125255,34:0.296639):0.101463):0.499657):0.053073,((21:0.478840,22:0.769257):0.299066,23:0.839210):0.481967):0.258266,(35:2.360168,((((((36:0.189543,38:0.157099):0.0601646,37:0.153031):0.630975,(39:0.720232,((41:0.361732,42:0.176850):0.052216,43:0.085272):0.750436):0.201568):0.331668,40:0.994893):0.211598,(((49:0.052897,50:0.079555):0.0991307,51:0.116961):0.795838,52:0.877230):0.282671):0.182547,((44:0.689715,(45:0.606485,46:1.643593):0.119706):0.196274,(47:0.882448,48:1.216958):0.719158):0.454229):0.442515):0.268257):0.0872793):0.147166,15:0.516774):0.287527):0.136675):0.0621854,(4:0.170181,5:0.427906):0.235215):0.110649):0.0801979);
 508: 1 -42341.50569 -43226.8165 (0:0.256790,1:0.184176,(2:0.187085,((3:0.374676,((6:0.465836,7:0.379580):0.151833,(((((8:0.059662,9:0.032826):0.192561,10:0.199213):0.304418,11:0.530320):0.184325,(12:0.034024,13:0.013201):0.59476):0.160478,(((14:2.516877,(35:1.946118,(((((((36:0.136645,37:0.196135):0.0589071,38:0.084831):0.624122,39:0.902042):0.301376,((41:0.449090,42:0.161787):0.0470215,43:0.096607):0.761006):0.379105,(((49:0.057803,50:0.057210):0.0735566,51:0.117942):0.825033,52:1.439876):0.258285):0.12702,40:0.966866):0.254748,(((44:0.592368,46:1.659829):0.199396,45:0.831850):0.319191,(47:0.818516,48:1.075349):0.694369):0.326953):0.192006):0.45307):0.138241,((((((16:0.053917,17:0.037076):0.138824,18:0.121757):0.124535,19:0.247152):0.186519,20:0.613062):0.265061,(((((24:0.045553,25:0.152616):0.236,26:0.456789):0.0758649,27:0.163207):0.234587,(28:0.852324,29:0.776333):0.229325):0.0886282,(((30:0.338676,31:0.227776):0.141952,(33:0.209652,34:0.326403):0.0875821):0.102838,32:0.599443):0.157541):0.34956):0.134261,((21:0.594457,22:0.965295):0.209447,23:0.950482):0.518781):0.179618):0.173813,15:0.575856):0.22715):0.0737457):0.100295):0.0467646,(4:0.219475,5:0.397046):0.204687):0.116791):0.0596535);
 509: 1 -42432.23631 -43250.04224 (0:0.285808,1:0.254156,(2:0.163346,((3:0.287452,((6:0.421851,7:0.450936):0.0851432,((((8:0.101485,9:0.050131):0.218409,10:0.164430):0.374005,11:0.597536):0.269509,((12:0.034381,13:0.039720):0.366725,(((14:1.579999,(((21:0.684067,22:0.878798):0.378059,23:0.985548):0.442066,(35:2.496716,(((((((36:0.192317,38:0.112602):0.0422325,37:0.137212):0.450331,39:1.012894):0.179422,((41:0.462410,42:0.189136):0.0816035,43:0.081912):0.836995):0.336846,40:1.071848):0.172171,((44:0.558940,(45:0.776203,46:1.658104):0.228787):0.297366,(47:0.895138,48:1.234267):0.750299):0.386051):0.216205,(((49:0.063772,50:0.063952):0.127834,51:0.102227):0.798642,52:1.079540):0.219125):0.251484):0.330327):0.131736):0.294065,(((16:0.056616,17:0.025279):0.0890434,(18:0.105635,(19:0.306096,20:0.631105):0.230263):0.0973861):0.418339,(((((24:0.054187,25:0.121110):0.233656,27:0.187844):0.0432398,26:0.462735):0.168797,(28:0.842734,29:0.499386):0.230042):0.094823,(((30:0.345669,31:0.296477):0.190614,(33:0.191481,34:0.358468):0.0560345):0.0657973,32:0.580818):0.0944029):0.320793):0.238243):0.15616,15:0.545077):0.141364):0.135265):0.0739917):0.126899):0.0736543,(4:0.215838,5:0.404178):0.290156):0.0697129):0.0708009);
 510: 1 -43675.92633 -43224.8674 (0:0.235836,(1:0.196351,2:0.204156):0.0613796,((3:0.324964,((6:0.513858,7:0.552816):0.0934013,(((((8:0.057088,9:0.036547):0.312246,10:0.226319):0.316723,11:0.635880):0.176971,(12:0.010345,13:0.035754):0.481438):0.182412,((((((14:1.758959,(21:0.515282,22:0.702065):0.289899):0.272608,23:1.089983):0.17194,(35:2.434780,(((((((36:0.195394,37:0.216149):0.0419929,38:0.058457):0.573309,39:0.808247):0.216608,((41:0.394751,42:0.145144):0.0797912,43:0.065427):0.799759):0.448913,40:1.036256):0.187628,(((49:0.047592,50:0.046762):0.0976371,51:0.125049):0.667286,52:1.167345):0.18944):0.132784,((44:0.848110,(45:0.759611,46:1.550884):0.188939):0.255408,(47:0.935312,48:0.848175):0.853676):0.431035):0.673638):0.24859):0.126319,(((((24:0.042075,25:0.181073):0.204574,26:0.480292):0.0852228,27:0.151417):0.310886,(28:0.773537,29:0.469159):0.171183):0.0883349,((((30:0.275038,31:0.233910):0.0756682,32:0.607499):0.191376,33:0.178396):0.104824,34:0.224721):0.224504):0.242603):0.166919,((((16:0.033765,17:0.027385):0.14825,18:0.095000):0.0920028,19:0.280583):0.280706,20:0.494164):0.229265):0.292473,15:0.744121):0.237388):0.0711279):0.0705304):0.0901166,(4:0.256105,5:0.475005):0.260631):0.0743666);
 511: 1 -41896.13909 -43225.07822 (0:0.212536,1:0.133730,(2:0.188382,(3:0.288508,((4:0.150123,5:0.367276):0.259497,(((6:0.401302,7:0.395564):0.162436,(((8:0.075421,9:0.054782):0.246749,10:0.260207):0.340865,11:0.682616):0.173736):0.117652,((12:0.030396,13:0.022297):0.558189,((14:1.450991,15:0.457199):0.182265,(((((((16:0.039134,17:0.023873):0.165223,18:0.090216):0.217435,19:0.268946):0.37133,20:0.495655):0.270183,(((((24:0.044900,25:0.194372):0.222883,26:0.414644):0.0771406,27:0.137046):0.148595,(28:0.842269,29:0.471642):0.235431):0.203246,(((30:0.329821,31:0.212704):0.161789,32:0.652073):0.0646243,(33:0.166744,34:0.246691):0.0791597):0.132013):0.414246):0.0406927,((21:0.488888,22:0.948307):0.398811,23:0.749307):0.317952):0.185139,(35:1.855669,((((((36:0.162450,37:0.236829):0.0863997,38:0.062194):0.582094,(39:0.966974,((41:0.451281,42:0.167928):0.0878399,43:0.093882):0.780797):0.16778):0.314259,40:1.240612):0.412275,((44:0.832066,(45:0.796864,46:1.534715):0.221596):0.152826,(47:1.127994,48:1.007347):0.564466):0.564306):0.196616,(((49:0.041329,50:0.043377):0.0899348,51:0.124293):0.892682,52:0.932159):0.353313):0.493476):0.591703):0.111077):0.280763):0.252426):0.1134):0.0712999):0.0533006):0.0936067);
 512: 1 -43521.46595 -43237.07742 (0:0.264849,1:0.184305,(2:0.176825,((3:0.292440,((6:0.486233,7:0.431972):0.22266,(((((8:0.033795,9:0.026599):0.222753,11:1.013122):0.165295,10:0.173715):0.605368,(12:0.026962,13:0.016625):0.452266):0.307383,(((((14:1.470516,(21:0.584867,22:0.906130):0.310084):0.147497,23:0.710730):0.222502,(35:2.619042,(((((((36:0.172861,37:0.194603):0.0759454,38:0.061315):0.613123,39:0.943870):0.200687,((41:0.386790,42:0.161937):0.0556666,43:0.091894):0.846107):0.442788,40:1.215633):0.130788,(((49:0.045648,50:0.068552):0.120858,51:0.095705):0.906174,52:1.088333):0.473636):0.131289,((44:0.617554,(45:0.841989,46:1.672678):0.302161):0.19442,(47:1.054022,48:1.019374):0.572644):0.568896):0.506245):0.41802):0.209606,(((((16:0.040654,17:0.040798):0.144404,18:0.121757):0.141285,19:0.352615):0.370505,20:0.634545):0.325805,(((((24:0.057707,25:0.213962):0.173905,27:0.226019):0.0808506,26:0.539314):0.208791,(28:0.974511,29:0.690186):0.184088):0.248797,((((30:0.377884,31:0.313232):0.114285,32:0.669307):0.138533,33:0.153972):0.151327,34:0.321628):0.201288):0.294635):0.185122):0.257807,15:0.659993):0.216492):0.162256):0.112181):0.0556538,(4:0.197053,5:0.501359):0.363595):0.123492):0.100319);
 513: 1 -42460.02077 -43235.92657 (0:0.273299,1:0.095654,(2:0.222501,(3:0.399085,((4:0.163043,5:0.483556):0.268983,((6:0.388186,7:0.341768):0.0927811,(((((8:0.076333,9:0.079655):0.232085,10:0.270311):0.376623,(12:0.024726,13:0.024711):0.586885):0.154757,11:0.638409):0.142988,((14:1.645535,15:0.494993):0.115568,((((((16:0.033967,17:0.052584):0.144559,18:0.121100):0.182917,19:0.388528):0.266674,20:0.384915):0.237221,35:2.505577):0.0960739,((((21:0.484627,22:1.059565):0.334207,((((((((36:0.188672,37:0.170323):0.0807927,38:0.034221):0.438057,39:0.820894):0.147192,((41:0.465357,42:0.213640):0.0670375,43:0.090518):0.989717):0.380789,40:0.869758):0.180567,(((44:0.668568,46:1.153787):0.150809,45:0.830999):0.327719,(47:1.018756,48:0.800146):0.447637):0.693108):0.297224,((49:0.044156,50:0.049325):0.0974387,51:0.100597):0.949323):0.118178,52:0.928483):0.741587):0.109919,23:0.879960):0.229541,(((((24:0.055475,25:0.189827):0.247849,27:0.193577):0.0955289,26:0.394454):0.305313,(28:1.012221,29:0.479225):0.176869):0.134594,((((30:0.311866,32:0.797401):0.0535515,31:0.308216):0.194496,33:0.193130):0.0556674,34:0.342800):0.116161):0.335894):0.0574613):0.258267):0.385356):0.168994):0.0829073):0.0949726):0.0793967):0.0811397);
 514: 1 -43267.00367 -43224.52611 (0:0.236993,1:0.201368,(2:0.143525,((3:0.337453,(4:0.196671,5:0.338050):0.255647):0.0637044,((6:0.438192,7:0.441443):0.182584,((((8:0.055469,9:0.044269):0.178711,10:0.237649):0.367957,11:0.610002):0.155654,((12:0.013413,13:0.026268):0.512964,(((14:1.904952,(35:2.458981,(((((((36:0.151408,37:0.174864):0.0368702,38:0.098980):0.394733,39:0.927528):0.128128,((41:0.412125,42:0.168493):0.051691,43:0.087919):0.938406):0.320644,40:1.055966):0.397512,(((49:0.055848,50:0.049634):0.117861,51:0.084613):0.886828,52:0.989423):0.2908):0.197328,((44:0.717841,(45:0.848638,46:1.645002):0.180558):0.404979,(47:1.149827,48:0.864374):0.590362):0.404504):0.480488):0.48782):2.09844e-06,((((((16:0.038313,17:0.026381):0.166207,18:0.126012):0.131361,19:0.290203):0.277456,20:0.483945):0.31547,(((((24:0.104694,25:0.134061):0.205021,27:0.238886):0.0917601,26:0.462132):0.366571,((((30:0.307032,31:0.249942):0.126846,32:0.619907):0.156436,33:0.142707):0.101704,34:0.290728):0.173704):0.0576132,(28:0.808205,29:0.587792):0.234723):0.320702):0.15236,(21:0.668402,(22:0.575679,23:0.894625):0.234976):0.52567):0.183818):0.168482,15:0.667224):0.0848286):0.180733):0.135176):0.118175):0.0855685):0.0861227);
 515: 1 -40468.84236 -43229.42523 (0:0.238226,1:0.118950,(2:0.164913,(3:0.399025,((4:0.238840,5:0.410206):0.19569,((6:0.363254,(((((8:0.062827,9:0.034141):0.227878,10:0.287487):0.322624,11:0.452743):0.268811,(12:0.008734,13:0.043042):0.659432):0.14201,(((((14:1.601013,35:2.302004):0.104638,(((21:0.717821,22:0.834226):0.418053,23:0.648380):0.357773,(((((((36:0.155418,37:0.154965):0.0616109,38:0.067247):0.495717,((41:0.358614,42:0.189682):0.0392926,43:0.060554):1.05861):0.097517,39:0.920068):0.303943,40:0.903885):0.256501,(((44:0.838038,45:0.712073):0.271259,46:1.396771):0.211474,(47:1.060717,48:0.967078):0.596992):0.383289):0.356889,(((49:0.030041,50:0.058642):0.153465,51:0.112699):0.786893,52:1.060897):0.0549876):0.76894):0.0629542):0.212131,((((24:0.090520,25:0.125340):0.220933,27:0.168960):0.135462,26:0.340599):0.108458,((28:0.777262,29:0.604529):0.168046,((((30:0.379553,31:0.233307):0.130166,32:0.521836):0.2229,33:0.153735):0.145437,34:0.191584):0.346066):0.0553994):0.25824):0.220126,((((16:0.035792,17:0.042753):0.110645,18:0.123477):0.122764,19:0.237126):0.317716,20:0.632178):0.172148):0.209912,15:0.992958):0.14368):0.129193):0.070914,7:0.520529):0.109956):0.0640175):0.0825643):0.0811728);
 516: 1 -44541.76701 -43226.89561 (0:0.270465,1:0.186027,(2:0.274911,(3:0.432987,((4:0.253039,5:0.343485):0.24641,((6:0.521724,7:0.426938):0.124175,(((((8:0.088366,9:0.031457):0.188129,10:0.309912):0.341425,11:0.627679):0.338117,(12:0.050242,13:0.020275):0.532201):0.130215,((((((14:1.752089,(21:0.734101,22:0.811802):0.191659):0.194728,23:0.892255):0.284444,(35:2.028703,(((((((36:0.182555,37:0.151074):0.0538972,38:0.041081):0.519851,39:0.907543):0.209872,((41:0.388648,42:0.190443):0.0864342,43:0.050609):0.751567):0.458758,(((49:0.051948,50:0.039606):0.0963079,51:0.093794):0.766408,52:1.135855):0.328803):0.107919,40:1.005288):0.113539,((44:0.539272,(45:0.773409,46:1.504049):0.223341):0.270288,(47:1.082444,48:0.966079):0.631486):0.607814):0.55057):0.290967):0.198103,(((((24:0.077901,25:0.126955):0.213248,26:0.407195):0.0966333,27:0.135331):0.185763,(28:0.888644,29:0.713245):0.230186):0.174211,(((30:0.398670,31:0.193677):0.167705,32:0.658296):0.0909374,(33:0.156670,34:0.307920):0.0774314):0.137966):0.318018):0.1662,((((16:0.026939,17:0.041869):0.146076,18:0.133783):0.151214,19:0.244388):0.204081,20:0.543279):0.199891):0.284501,15:0.643301):0.203893):0.185521):0.124803):0.119369):0.0855347):0.0672617);
 517: 3 -43759.17711 -43222.03715 (0:0.284287,(1:0.181830,((4:0.219673,5:0.475578):0.227,(6:0.429311,7:0.508123):0.198319):0.127462):0.072078,(2:0.250473,(3:0.370843,(((((8:0.084568,9:0.030872):0.269706,10:0.299647):0.288001,11:0.509172):0.21912,(12:0.038546,13:0.028042):0.66455):0.197647,((14:1.913574,(((((((16:0.039723,17:0.016896):0.194436,18:0.142564):0.199016,19:0.253613):0.242684,20:0.685278):0.329391,(((((24:0.055410,25:0.153138):0.248058,27:0.244758):0.0790194,26:0.373693):0.256453,(28:1.067463,29:0.529461):0.235437):0.0849998,((((30:0.348870,31:0.289368):0.129716,32:0.792725):0.0841508,33:0.120547):0.145853,34:0.186749):0.187987):0.210186):0.238146,((21:0.551216,22:0.834535):0.312047,23:0.850641):0.439465):0.194385,(35:2.380069,((((((((36:0.144744,37:0.170629):0.0537979,38:0.050246):0.585736,39:0.980220):0.124248,((41:0.463831,42:0.154150):0.0689313,43:0.083996):0.77858):0.44718,40:1.148358):0.388405,((49:0.043363,50:0.061103):0.0664095,51:0.111802):0.850833):0.0685433,52:0.848739):0.225861,((44:0.845733,(47:0.874589,48:1.139910):0.607371):0.163337,(45:0.768359,46:1.586798):0.196874):0.655774):0.308451):0.247771):0.0745327):0.141532,15:0.673183):0.336739):0.161557):0.127856):0.093385);
 518: 1 -45341.66006 -43221.95818 (0:0.247115,1:0.143528,((2:0.174253,3:0.351653):0.0801568,((4:0.213120,5:0.444347):0.249244,((6:0.392281,7:0.521892):0.151806,(((((8:0.054646,9:0.050551):0.325042,10:0.197527):0.327228,11:0.664272):0.201035,(12:0.007899,13:0.025016):0.605095):0.151446,((14:1.854357,(((((((16:0.061875,17:0.035589):0.173772,18:0.199457):0.140999,19:0.314517):0.396945,20:0.404583):0.408678,(((((24:0.053408,25:0.215243):0.306409,27:0.189089):0.0987087,26:0.504739):0.219626,(28:1.106773,29:0.550718):0.253493):0.135811,(((30:0.339967,31:0.277939):0.283664,(33:0.242082,34:0.336079):0.0757327):0.0910996,32:0.721880):0.215906):0.343932):0.0643193,((21:0.662580,22:0.953542):0.402205,23:0.850535):0.368343):0.172771,(35:2.390159,((((((36:0.178070,38:0.091673):0.0501636,37:0.106649):0.681206,39:0.833705):0.101209,((41:0.433440,42:0.133850):0.0556721,43:0.065546):0.830675):0.383256,(((49:0.042814,50:0.052028):0.104671,51:0.083697):0.64701,52:1.038752):0.622484):0.12245,(40:1.034367,((44:0.605425,(45:0.673182,46:1.535798):0.209113):0.423041,(47:0.892888,48:1.209197):0.490949):0.561558):0.0644067):0.718584):0.543014):0.0788461):0.0923737,15:0.762433):0.266037):0.141716):0.0910235):0.0789119):0.0688724);
 519: 1 -41938.71619 -43226.55943 (0:0.270936,1:0.241971,(2:0.204961,((3:0.446537,(4:0.256755,5:0.399620):0.232722):0.0579629,((6:0.415915,7:0.491695):0.236404,(((((8:0.091490,9:0.015603):0.215715,10:0.327469):0.357744,11:0.669506):0.23479,(12:0.030020,13:0.039583):0.618138):0.146824,(((((14:1.692403,35:2.923472):0.020764,(((21:0.634411,22:0.878962):0.322363,23:0.849911):0.354401,((((((((36:0.165762,37:0.179530):0.0519391,38:0.077403):0.675379,39:0.846580):0.212353,((41:0.387199,42:0.152581):0.0677659,43:0.058819):0.727627):0.441459,40:1.220368):0.213273,((44:0.729228,(45:1.033158,46:1.497926):0.249664):0.349803,(47:1.105027,48:1.019313):0.638136):0.644531):0.302926,((49:0.044112,50:0.049394):0.0951561,51:0.133489):0.736659):0.184141,52:0.862253):0.881066):0.127222):0.15406,(((((24:0.087791,25:0.135824):0.186192,27:0.220077):0.128415,26:0.389914):0.173462,(28:0.954012,29:0.565001):0.211038):0.0555171,(((30:0.326684,31:0.238261):0.134093,32:0.762319):0.168053,(33:0.207736,34:0.215413):0.0490365):0.212211):0.379265):0.158855,((((16:0.024186,17:0.029736):0.116843,18:0.112256):0.153396,19:0.304337):0.289038,20:0.497403):0.257767):0.30335,15:0.613148):0.189455):0.219093):0.0410495):0.0888985):0.0756108);
 520: 2 -40854.84811 -43224.81226 (0:0.136768,((1:0.188201,((4:0.257076,5:0.480154):0.246588,((6:0.434684,7:0.316544):0.111773,(((((8:0.073500,9:0.037559):0.221038,10:0.203385):0.396407,11:0.537918):0.186998,(12:0.007154,13:0.036595):0.737488):0.2958,((((((14:1.570493,(21:0.658658,22:0.804820):0.148271):0.261948,23:0.842667):0.319915,(35:2.336710,(((((((36:0.122218,37:0.165234):0.0750581,38:0.068163):0.558448,39:1.052837):0.310123,((41:0.412236,42:0.152878):0.0456916,43:0.087760):0.799363):0.371295,40:0.971409):0.295526,((44:0.702742,(45:0.829537,46:1.512481):0.184975):0.222002,(47:0.767990,48:1.205522):0.511462):0.560434):0.228044,(((49:0.043341,50:0.039259):0.0947565,51:0.141077):0.726791,52:1.270718):0.251817):0.682888):0.361308):0.21973,(((((24:0.084302,25:0.130641):0.208898,27:0.197808):0.108651,26:0.461133):0.192804,(28:0.876942,29:0.654123):0.17461):0.120219,((((30:0.298185,31:0.289079):0.158326,32:0.512509):0.108423,33:0.181875):0.0799493,34:0.337441):0.157746):0.238271):0.130405,((((16:0.032974,17:0.033222):0.14782,18:0.143759):0.163427,19:0.298095):0.219864,20:0.615606):0.264418):0.186056,15:0.663775):0.304591):0.115596):0.0381601):0.117001):0.0714887,2:0.198449):0.0793748,3:0.353422);
 521: 1 -42970.50831 -43222.39255 (0:0.304022,1:0.124974,(2:0.183895,((3:0.405083,(4:0.138943,5:0.593904):0.317662):0.0213791,((6:0.607839,7:0.393193):0.360433,((((8:0.041145,9:0.023604):0.172975,10:0.315321):0.255154,11:0.591083):0.339358,((12:0.025688,13:0.030947):0.637113,(((((((14:2.107869,21:0.519459):0.194564,22:0.583925):0.367854,23:0.721968):0.463977,(35:2.712715,(((((((36:0.221172,37:0.162133):0.0301637,38:0.100169):0.601028,39:0.777627):0.152583,((41:0.377473,42:0.175698):0.0502611,43:0.065323):0.94067):0.499006,40:1.030362):0.270072,(((49:0.055658,50:0.043070):0.093642,51:0.111996):1.06113,52:0.786528):0.237829):0.216079,((44:0.830532,(45:0.977020,46:1.603283):0.160196):0.368546,(47:1.000136,48:1.032647):0.671245):0.445062):0.311572):0.313499):0.222221,(((((24:0.046263,25:0.170739):0.245612,27:0.168125):0.0907763,26:0.448096):0.257252,(28:0.758553,29:0.607311):0.162741):0.248049,((((30:0.329712,31:0.298164):0.125412,32:0.699993):0.131243,33:0.173285):0.13291,34:0.236112):0.178569):0.303891):0.221564,((((16:0.008569,17:0.023669):0.176945,18:0.132237):0.140962,19:0.336514):0.330149,20:0.509421):0.323181):0.328449,15:0.685042):0.285153):0.162338):0.138222):0.0855374):0.0938966):0.07199);
 522: 1 -43461.12242 -43228.73479 (0:0.294132,(1:0.249296,2:0.230180):0.0453457,(((3:0.369636,(((((8:0.068450,9:0.024888):0.204246,10:0.203667):0.49941,(12:0.037938,13:0.048340):0.577309):0.0858901,11:0.768187):0.208864,(((14:1.431907,((((((16:0.013490,17:0.024212):0.169631,18:0.081881):0.114063,19:0.358998):0.267384,20:0.619152):0.293938,((((24:0.055309,25:0.154826):0.221839,(26:0.463784,27:0.183050):0.0567059):0.17794,(28:0.852243,29:0.659144):0.200742):0.079338,(((30:0.263889,31:0.216898):0.285825,(33:0.085587,34:0.378969):0.0336233):0.183339,32:0.561702):0.109003):0.379598):0.140787,((21:0.718373,22:0.774350):0.344785,23:1.000474):0.458112):0.1668):0.04506,(35:2.755898,(((((((36:0.177188,37:0.215001):0.0704258,38:0.034794):0.539051,39:0.900282):0.224192,40:1.252679):0.237051,((41:0.450530,42:0.142286):0.0642157,43:0.079650):0.72698):0.361043,(((44:0.755824,45:0.956195):0.401972,46:1.178672):0.379208,(47:1.071461,48:0.851078):0.583941):0.119753):0.0979344,(((49:0.030960,50:0.060171):0.0695883,51:0.132220):0.768465,52:1.016432):0.324376):0.453565):0.358678):0.180548,15:0.501408):0.250858):0.145611):0.0982235,(6:0.602090,7:0.496980):0.234784):0.0416816,(4:0.188514,5:0.590427):0.325786):0.0541567);
 523: 2 -39326.74093 -43226.86255 (0:0.236134,(1:0.209682,(3:0.259328,((4:0.281895,5:0.378097):0.221657,((6:0.388187,7:0.370666):0.0992321,(((((8:0.039511,9:0.042572):0.179381,10:0.270836):0.190454,11:0.627841):0.288137,(12:0.031817,13:0.020317):0.559819):0.226293,((14:1.680908,(15:0.427137,(((((((36:0.216508,38:0.100461):0.0615549,37:0.206269):0.511254,((41:0.385799,42:0.138155):0.0550472,43:0.075950):1.00721):0.203828,39:0.891852):0.385297,40:0.935895):0.336919,(((49:0.051053,50:0.066513):0.114817,51:0.055183):0.873954,52:0.999831):0.340443):0.324757,((44:0.611418,(45:0.747860,46:1.474193):0.192625):0.506663,(47:0.811763,48:1.297811):0.720058):0.374816):0.610249):0.149408):0.187313,((((((16:0.047266,17:0.046749):0.114543,18:0.123095):0.134661,19:0.264508):0.215439,20:0.508938):0.28776,(((21:0.665362,22:0.786862):0.21504,23:1.021910):0.672726,(((((24:0.072950,25:0.192495):0.160364,26:0.399175):0.0814862,27:0.196080):0.181016,(28:0.842597,29:0.565403):0.233022):0.0976536,(((30:0.197588,31:0.264188):0.166944,32:0.658062):0.115266,(33:0.206954,34:0.347415):0.111051):0.216961):0.283279):0.0298812):0.335402,35:1.974760):0.0711215):0.195996):0.106874):0.0745118):0.071441):0.130149):0.0344808,2:0.193879);
 524: 1 -43576.09245 -43224.51167 (0:0.280311,((1:0.287543,((4:0.305957,5:0.444336):0.367549,((6:0.510203,7:0.426345):0.148071,(((((8:0.083261,9:0.029911):0.341359,10:0.298537):0.335497,11:0.705277):0.435826,(12:0.030291,13:0.018859):0.620464):0.103612,(((((14:1.802585,((21:0.511143,22:1.051116):0.338926,23:0.750566):0.399029):0.342409,(35:2.339073,(((((((36:0.165484,37:0.237042):0.0518945,38:0.062306):0.530051,39:0.822765):0.24473,((41:0.412551,42:0.133080):0.0308544,43:0.074569):0.953574):0.419514,40:0.912251):0.102057,(((49:0.035426,50:0.067513):0.116912,51:0.075660):0.712799,52:1.299230):0.3474):0.131041,((44:0.790688,(45:0.807962,46:1.997400):0.224):0.437422,(47:1.065489,48:0.968153):0.644149):0.47431):0.412054):0.211533):0.220255,(((((24:0.065990,25:0.177808):0.266762,26:0.546683):0.073513,27:0.174876):0.244592,(28:0.860175,29:0.583337):0.275946):0.16217,((((30:0.400490,31:0.215005):0.294704,33:0.199843):0.0875708,34:0.214587):0.21235,32:0.731896):0.151613):0.258416):0.205709,((((16:0.023029,17:0.019996):0.150277,18:0.141721):0.0702547,19:0.417795):0.336274,20:0.740012):0.162477):0.236391,15:0.657660):0.259296):0.171951):0.109284):0.0675935):0.0598013,3:0.491924):0.0744358,2:0.316992);
 525: 1 -42997.51149 -43224.19202 (0:0.184410,1:0.214767,(2:0.211835,(3:0.278915,((4:0.219182,5:0.423846):0.184841,((6:0.404281,7:0.441367):0.123067,(((((8:0.068761,9:0.069298):0.269586,10:0.180389):0.227142,(12:0.016918,13:0.040562):0.772181):0.147631,11:0.605770):0.182191,((14:1.334003,(15:0.488385,(35:2.039689,(((((((36:0.172762,37:0.220335):0.0493331,38:0.063705):0.606676,39:0.855567):0.161837,((41:0.339634,42:0.154841):0.0400423,43:0.083685):0.816002):0.259032,40:1.013963):0.440779,(((49:0.043381,50:0.057737):0.112783,51:0.114244):0.838631,52:1.081447):0.380782):0.143443,((44:0.771615,(45:0.812763,46:1.483351):0.115705):0.251963,(47:1.106526,48:0.931904):0.412025):0.346398):0.419183):0.234261):0.184172):0.139729,((((((16:0.037224,17:0.041746):0.198225,18:0.097640):0.146223,19:0.267754):0.235386,20:0.572979):0.284114,((((24:0.014317,25:0.160856):0.213586,(26:0.420880,27:0.222257):0.0494061):0.146327,(28:0.970926,29:0.624568):0.243905):0.180299,((((30:0.312940,31:0.320004):0.213346,32:0.525347):0.0865284,33:0.203081):0.0929563,34:0.258483):0.169735):0.304442):0.149064,((21:0.510989,22:0.639892):0.283115,23:0.635963):0.374976):0.222044):0.469172):0.088358):0.11247):0.0750294):0.106767):0.0886045);
 526: 2 -43099.26812 -43231.60302 (0:0.177257,(1:0.142728,2:0.251818):0.0395819,(3:0.390197,((4:0.208050,5:0.327907):0.236796,((6:0.354834,7:0.400835):0.0849873,(((((8:0.068223,9:0.072397):0.24915,10:0.244972):0.332255,11:0.615988):0.224956,(12:0.035569,13:0.026617):0.629154):0.189732,(((((14:1.698588,23:0.775047):0.0895764,(21:0.581979,22:1.074839):0.21335):0.231757,(35:2.631332,((((((36:0.174322,38:0.115354):0.12022,37:0.128184):0.608144,(39:0.984617,((41:0.366228,42:0.165966):0.0608657,43:0.081515):1.01276):0.126492):0.316117,(((49:0.041451,50:0.035310):0.123802,51:0.077851):0.87656,52:1.292452):0.425035):0.0961612,40:0.924728):0.177355,((44:0.762534,(45:0.834659,46:1.643251):0.190336):0.133893,(47:1.098602,48:0.901583):0.55823):0.650363):0.52389):0.54371):0.0988114,(((((16:0.021262,17:0.046795):0.129672,18:0.098522):0.263059,19:0.206600):0.200785,20:0.521827):0.379907,(((((24:0.048335,25:0.129535):0.229151,27:0.237133):0.0739153,26:0.379983):0.276784,(28:1.000681,29:0.664367):0.102255):0.034116,(((30:0.318634,32:0.832567):0.0697914,31:0.208289):0.151406,(33:0.226384,34:0.299460):0.163707):0.0841077):0.307987):0.146557):0.234034,15:0.736039):0.304788):0.138447):0.139428):0.058292):0.102998);
 527: 1 -43494.91219 -43225.5179 (0:0.202195,(1:0.165552,((4:0.318764,5:0.445445):0.343565,((6:0.452217,7:0.516899):0.175176,((((8:0.026489,9:0.023920):0.325224,10:0.215381):0.288017,11:0.792550):0.2616,((12:0.025031,13:0.002725):0.608636,(((((14:1.822058,(21:0.803625,22:0.726641):0.148041):0.191468,23:0.998879):0.358493,(35:2.290765,(((((((36:0.174234,37:0.187650):0.0608764,38:0.065446):0.507826,39:0.946798):0.15123,((41:0.412989,42:0.142453):0.0417378,43:0.053550):1.02799):0.243108,40:1.063010):0.294865,(((49:0.032359,50:0.048961):0.0842352,51:0.126947):0.822968,52:1.163632):0.163726):0.187319,((44:0.778006,(45:0.759322,46:1.395174):0.120138):0.253934,(47:1.096324,48:0.905410):0.587522):0.611519):0.341663):0.42006):0.23396,(((((16:0.016837,17:0.049361):0.13032,18:0.140434):0.124491,19:0.226887):0.364701,20:0.607867):0.267821,(((((24:0.049310,25:0.155275):0.256949,27:0.201823):0.0998923,26:0.344879):0.179435,(28:1.132624,29:0.604024):0.166371):0.112962,((30:0.431267,31:0.174136):0.223508,(32:0.562322,(33:0.228031,34:0.327889):0.102765):0.0618758):0.27675):0.238863):0.246854):0.275332,15:0.626696):0.202238):0.221131):0.108825):0.145003):0.0578631):0.0548109,(2:0.200615,3:0.385415):0.0888648);
 528: 1 -42779.69081 -43229.35378 (0:0.177543,1:0.190893,(((2:0.222083,((6:0.523268,7:0.443763):0.145183,((((8:0.053736,9:0.045741):0.238097,10:0.269428):0.399345,11:0.764621):0.355429,((12:0.021340,13:0.022763):0.644417,(((((((14:2.100781,21:0.447685):0.154036,22:0.717693):0.464774,23:0.793570):0.389717,(((((16:0.052932,17:0.022786):0.169953,18:0.091945):0.14893,19:0.375659):0.34097,20:0.524150):0.373323,(((((24:0.092625,25:0.191644):0.227433,26:0.425348):0.0853659,27:0.166303):0.219388,(28:0.824874,29:0.610140):0.190238):0.169165,((((30:0.370613,31:0.273337):0.269321,33:0.182848):0.0671018,34:0.275539):0.116517,32:0.730082):0.156538):0.376805):0.160462):0.104311,(((((36:0.161813,37:0.211007):0.0490231,38:0.073071):0.53717,(39:0.917477,((41:0.394762,42:0.121631):0.0611445,43:0.077878):0.819963):0.204916):0.374578,40:1.076106):0.343719,(((44:0.651222,(45:0.717850,46:1.611853):0.151506):0.242515,(47:1.295783,48:0.898436):0.743325):0.555435,(((49:0.036296,50:0.043552):0.082987,51:0.118484):0.719662,52:1.337116):0.535278):0.11632):0.820076):0.0449554,35:2.988030):0.148679,15:0.731957):0.156109):0.233965):0.145567):0.125613):0.0213196,3:0.410145):0.10031,(4:0.161482,5:0.504871):0.295078):0.078516);
 529: 1 -42297.67018 -43223.29936 (0:0.212999,(1:0.121255,(3:0.273035,((4:0.150774,5:0.425524):0.290136,((6:0.381031,7:0.378968):0.149701,((((8:0.070757,9:0.055354):0.250217,10:0.235456):0.336674,11:0.585291):0.211912,((12:0.039353,13:0.011673):0.440267,((((((14:1.613518,(21:0.530744,22:0.569638):0.22152):0.0990919,23:0.885587):0.240312,(35:2.323215,(((((36:0.166097,38:0.134743):0.0702925,37:0.178914):0.571537,(39:0.897571,((41:0.356643,42:0.191887):0.0959895,43:0.060312):1.00995):0.146542):0.23425,40:1.111756):0.207383,(((44:0.555843,(45:0.849940,46:1.620990):0.206143):0.562403,(47:0.960104,48:1.036198):0.493348):0.553098,(((49:0.053398,50:0.049210):0.156757,51:0.046394):0.629602,52:1.059105):0.350905):0.165229):0.207358):0.459385):0.180277,(((((24:0.038073,25:0.174747):0.330639,26:0.359403):0.113054,27:0.197798):0.21653,(28:0.894434,29:0.445110):0.230754):0.148688,((((30:0.320933,31:0.210656):0.219038,33:0.170537):0.0487042,34:0.261429):0.101104,32:0.622839):0.0938808):0.375395):0.205753,((((16:0.025272,17:0.012492):0.169019,18:0.135980):0.163945,19:0.260323):0.325901,20:0.443653):0.275681):0.284701,15:0.678423):0.147125):0.139717):0.233691):0.0687886):0.036668):0.0729815):0.0338886,2:0.230395);
 530: 1 -43142.63082 -43222.41305 (0:0.272560,1:0.231279,(2:0.242347,(3:0.361890,((4:0.224075,5:0.463261):0.297561,((6:0.419712,7:0.398994):0.121606,(((((8:0.047644,9:0.057217):0.176808,10:0.303519):0.358637,11:0.668640):0.237796,(12:0.013067,13:0.023662):0.711494):0.126178,(((((14:1.992747,(21:0.553207,22:0.729388):0.104882):0.219232,23:0.908270):0.165064,(35:2.405526,((((((36:0.170401,37:0.224662):0.0247015,38:0.098887):0.497829,39:0.909001):0.233535,((41:0.455465,42:0.128246):0.0592378,43:0.054637):0.957472):0.224632,40:0.949511):0.212246,(((44:0.599319,(45:0.616588,46:1.610816):0.268219):0.275453,(47:1.053034,48:1.078635):0.496844):0.687581,(((49:0.038096,50:0.048524):0.1028,51:0.111593):0.545575,52:1.279436):0.410241):0.2459):0.887145):0.165626):0.167615,(((((16:0.023761,17:0.047040):0.126536,18:0.140988):0.191374,19:0.265513):0.311475,20:0.539949):0.24967,((((((24:0.090978,25:0.125212):0.237236,27:0.189442):0.0641589,26:0.482344):0.0894501,32:0.723838):0.105069,(28:1.105752,29:0.538770):0.164565):0.0834339,((30:0.377227,31:0.259596):0.205127,(33:0.196866,34:0.259958):0.0703642):0.181002):0.363613):0.140267):0.307099,15:0.746364):0.26556):0.0746815):0.113183):0.0106717):0.0843867):0.0423468);
 531: 2 -42652.95563 -43232.17462 (0:0.269652,(1:0.213989,2:0.263971):0.0756828,(3:0.410451,((4:0.226968,5:0.417208):0.223196,((6:0.408458,7:0.413938):0.16887,(((((8:0.073819,9:0.056998):0.178033,10:0.257048):0.272947,11:0.631083):0.285263,(12:0.033599,13:0.019813):0.543283):0.205088,((14:1.634258,((((((((16:0.052151,17:0.023147):0.14917,18:0.132398):0.141681,19:0.274835):0.191684,20:0.633440):0.358768,(((((24:0.043152,25:0.114389):0.219278,27:0.149859):0.0814962,26:0.386855):0.247216,(28:0.972783,29:0.475398):0.255383):0.198321,((((30:0.312594,31:0.225770):0.217268,32:0.689597):0.113965,33:0.149376):0.0730088,34:0.261153):0.0907762):0.409239):0.0536094,(21:0.424923,22:0.853746):0.762538):0.115907,23:1.067999):0.104124,(35:2.321359,(((((36:0.166750,37:0.158344):0.0462549,38:0.062418):0.618102,(39:0.825311,((41:0.377686,42:0.126902):0.0636223,43:0.089928):0.967203):0.127771):0.389859,40:0.932981):0.17617,(((44:0.669529,(45:0.784494,46:1.395260):0.203623):0.289711,(47:0.944219,48:1.112458):0.723512):0.317473,(((49:0.038152,50:0.066018):0.1009,51:0.080759):0.672331,52:1.263027):0.446089):0.184018):0.502127):0.372788):0.0466048):0.0375745,15:0.823226):0.22768):0.144906):0.0880557):0.0956975):0.0670773);
 532: 1 -40450.9937 -43241.65419 (0:0.210280,1:0.189713,(2:0.164932,((3:0.426474,(((4:0.266896,5:0.363312):0.271357,7:0.373764):0.128937,((((8:0.052841,9:0.072620):0.24449,10:0.295420):0.390949,11:0.705964):0.178368,((12:0.027308,13:0.031766):0.505786,(((14:2.225250,(35:2.443219,(((((((36:0.152837,37:0.182439):0.0430804,38:0.096847):0.543636,39:0.809067):0.15169,((41:0.496137,43:0.112314):0.0520663,42:0.133921):0.806597):0.357247,40:1.212168):0.210913,(((49:0.046182,50:0.044088):0.121346,51:0.079992):0.599985,52:1.291032):0.485434):0.197472,((44:0.731046,45:0.861272):0.315646,(46:1.356536,(47:0.744973,48:1.211096):0.590186):0.09588):0.475749):0.629148):0.289531):2.00448e-06,((((((16:0.058395,17:0.047837):0.106919,18:0.126030):0.175137,19:0.233370):0.304562,20:0.378394):0.291835,(((((24:0.126773,25:0.180699):0.208219,27:0.186059):0.0980323,26:0.407252):0.238441,(28:0.892251,29:0.509889):0.223097):0.042661,(((30:0.356490,31:0.299022):0.154662,32:0.654832):0.114399,(33:0.257015,34:0.261358):0.0978378):0.159544):0.362335):0.0997142,((21:0.434169,22:1.130380):0.310508,23:0.949111):0.169785):0.302135):0.0491187,15:0.836303):0.187124):0.136523):0.173963):0.0808598):0.0675915,6:0.647914):0.0458878):0.0706017);
 533: 1 -43802.76658 -43229.13336 (0:0.241728,(1:0.232688,2:0.221815):0.0411405,((3:0.410731,(4:0.241730,5:0.467652):0.246875):0.0368511,((6:0.427954,7:0.447740):0.19476,((((8:0.077654,9:0.021031):0.240493,10:0.291021):0.329231,11:0.605077):0.210309,((12:0.039697,13:0.016949):0.465952,((((14:1.585300,(21:0.633570,22:0.887791):0.267541):0.27712,(23:0.878208,(35:1.768646,(((((((36:0.137863,37:0.236879):0.0401368,38:0.089140):0.571056,39:0.836734):0.384794,((41:0.481047,42:0.173974):0.0519209,43:0.067903):0.716055):0.375864,40:0.985867):0.227149,((44:0.635363,(45:0.897412,46:1.460007):0.144566):0.351294,(47:0.873142,48:0.993556):0.659071):0.40416):0.329811,(((49:0.041807,50:0.068773):0.0772354,51:0.120693):0.653091,52:1.185479):0.291045):0.421783):0.358656):0.26812):0.167759,(((((16:0.017804,17:0.049305):0.180521,18:0.116971):0.0912274,19:0.304212):0.253273,20:0.508868):0.314598,((((24:0.066098,25:0.118486):0.180078,(26:0.412957,27:0.199947):0.0702765):0.227087,(28:0.870905,29:0.521245):0.192054):0.0965495,(((30:0.336739,31:0.294645):0.212979,(33:0.247064,34:0.332089):0.0623304):0.0879145,32:0.658909):0.110158):0.409694):0.188974):0.217674,15:0.543800):0.204731):0.179278):0.167436):0.162172):0.107103);
 534: 1 -43412.7525 -43224.95245 (0:0.234338,1:0.138288,((2:0.146557,3:0.355726):0.0950749,((4:0.144575,5:0.474153):0.211952,((6:0.374441,7:0.415937):0.15273,(((((8:0.081196,9:0.050616):0.222077,10:0.163115):0.425357,11:0.620562):0.203799,(12:0.059050,13:0.009397):0.521399):0.122126,((((14:1.469929,(21:0.585273,22:0.997292):0.272927):0.149433,23:0.970307):0.324834,(((((16:0.047814,17:0.032248):0.16696,18:0.146382):0.0822282,19:0.260211):0.315416,20:0.410251):0.302173,((((24:0.079237,25:0.150785):0.221433,(26:0.440284,27:0.177992):0.0858916):0.278883,(28:0.931306,29:0.452109):0.222):0.159766,(((30:0.344711,31:0.218537):0.121309,32:0.643182):0.0799312,(33:0.185315,34:0.273045):0.106848):0.184867):0.294096):0.112678):0.327812,(15:0.470184,(35:2.836515,(((((((36:0.187460,37:0.226563):0.0479191,38:0.085875):0.405816,39:0.885727):0.282617,40:1.299086):0.281319,((41:0.462113,42:0.159660):0.0806882,43:0.066441):0.61026):0.430638,((44:0.714949,(45:0.833392,46:1.383725):0.286323):0.470779,(47:0.910080,48:1.109764):0.346665):0.373316):0.103709,(((49:0.053212,50:0.051492):0.125592,51:0.083364):0.786609,52:1.157047):0.357727):0.461311):0.358994):0.136214):0.1863):0.152504):0.0765053):0.0560912):0.0769719);
 535: 1 -42970.4261 -43221.30022 (0:0.215204,1:0.182908,(2:0.178416,(3:0.270265,((4:0.141994,5:0.443828):0.319184,((6:0.338561,7:0.383719):0.201575,((((8:0.067633,9:0.053595):0.304636,10:0.255086):0.332197,11:0.616302):0.320594,((12:0.026896,13:0.032741):0.585184,(((14:1.279027,((((((16:0.030386,17:0.021373):0.129601,18:0.063921):0.162009,19:0.226218):0.409346,20:0.578231):0.210842,((((24:0.050325,25:0.211419):0.132354,(26:0.459033,27:0.210882):0.0537374):0.2107,(28:0.871723,29:0.493053):0.234914):0.195032,(((30:0.320752,31:0.248664):0.130671,32:0.649270):0.114339,(33:0.216331,34:0.288481):0.0881563):0.166383):0.303296):0.103129,((21:0.520159,22:0.822624):0.244346,23:0.785669):0.417695):0.306799):2.04138e-06,(35:1.690865,((((((36:0.176874,37:0.175331):0.0744507,38:0.051621):0.588105,(39:0.896208,((41:0.407543,42:0.152977):0.0326316,43:0.087700):0.889893):0.168883):0.38885,40:1.017929):0.204887,(((49:0.058332,50:0.071977):0.108591,51:0.088999):0.807117,52:1.219604):0.334165):0.186882,((44:0.646353,(45:0.912917,46:1.341589):0.187431):0.246688,(47:0.778089,48:1.077500):0.510262):0.631084):0.387988):0.396351):0.145623,15:0.695563):0.17643):0.211363):0.159886):0.0913733):0.0704919):0.064178):0.0658496);
 536: 1 -42923.53263 -43232.31652 (0:0.351328,1:0.188675,(2:0.247045,(3:0.397026,((4:0.261053,5:0.413147):0.278542,((6:0.456980,7:0.415259):0.1322,((((8:0.116928,9:0.038577):0.190021,10:0.363812):0.217806,11:0.720834):0.406296,((12:0.043159,13:0.018161):0.49801,(((14:1.808530,((((((16:0.024504,17:0.026154):0.119569,18:0.094782):0.147381,19:0.283982):0.303921,20:0.422207):0.366883,((21:0.511522,22:0.957885):0.524203,23:1.002793):0.251369):0.063082,(((((24:0.044479,25:0.130819):0.196102,27:0.228702):0.0582009,26:0.406591):0.150483,(28:0.795312,29:0.648314):0.247858):0.138026,(((30:0.296720,32:0.617151):0.0790205,31:0.393600):0.123283,(33:0.249959,34:0.310203):0.0722951):0.200858):0.305174):0.163872):0.114472,(35:2.366856,(((((((36:0.162555,37:0.203279):0.055629,38:0.111291):0.395137,39:0.985413):0.153412,((41:0.426233,42:0.154413):0.0893467,43:0.061379):0.865362):0.243479,40:1.255123):0.228368,(((49:0.045750,50:0.040112):0.103253,51:0.102838):0.760888,52:0.935512):0.389702):0.109871,((44:0.602265,(45:0.830171,46:1.458220):0.205129):0.209288,(47:0.824848,48:1.095407):0.548883):0.460002):0.463553):0.346109):0.186944,15:0.644474):0.186671):0.192905):0.0724858):0.125996):0.0803068):0.0953058):0.0599914);
 537: 1 -43581.51421 -43224.0052 (0:0.264779,1:0.114433,((2:0.216338,3:0.394129):0.0861962,(((4:0.252542,5:0.467612):0.252178,(6:0.405835,7:0.395441):0.156603):0.05552,(((((8:0.047908,9:0.057778):0.126573,11:0.797371):0.15154,10:0.171642):0.39538,(12:0.032045,13:0.026151):0.580363):0.203881,(((((14:1.524920,(21:0.449833,(22:0.726367,23:0.958931):0.107707):0.281072):0.188773,(35:2.256826,((((((36:0.150014,37:0.189459):0.041261,38:0.078058):0.527591,39:0.898063):0.128277,((41:0.426012,42:0.185790):0.0534511,43:0.089929):0.930338):0.355877,(40:1.150195,(((49:0.042081,50:0.063768):0.1166,51:0.098613):0.654301,52:1.121357):0.31534):0.0920048):0.18048,((44:0.693899,(45:0.635500,46:1.503898):0.147045):0.367275,(47:1.061140,48:0.915299):0.488234):0.430862):0.307667):0.266669):0.0946263,(((((24:0.068009,25:0.123176):0.221461,26:0.375140):0.11755,27:0.145101):0.309565,(28:0.970606,29:0.561951):0.238276):0.186276,((((30:0.301063,31:0.204080):0.160438,32:0.629135):0.13506,33:0.111151):0.105398,34:0.256537):0.177313):0.38091):0.256357,((((16:0.036107,17:0.021093):0.18091,18:0.065987):0.170952,19:0.260086):0.251559,20:0.418251):0.234661):0.272878,15:0.683827):0.284051):0.162933):0.0569703):0.0677054);
 538: 1 -43859.11106 -43232.33486 (0:0.222645,(1:0.104240,((3:0.335213,(4:0.214041,5:0.448933):0.265488):0.0590342,((6:0.419037,7:0.489250):0.138865,(((((8:0.068288,9:0.040314):0.229239,10:0.248814):0.318867,11:0.561972):0.140321,(12:0.022802,13:0.014779):0.514587):0.227544,((((14:1.721851,23:0.744046):0.176141,(21:0.622724,22:0.893930):0.216597):0.370478,(((((16:0.025483,17:0.034257):0.15983,18:0.113241):0.217467,19:0.241795):0.258841,20:0.419474):0.307152,(((((24:0.067224,25:0.160920):0.18231,27:0.240586):0.104022,26:0.545205):0.356933,(28:0.848758,29:0.584892):0.164889):0.189822,((((30:0.269420,31:0.253803):0.13827,32:0.626318):0.184649,33:0.122169):0.0859435,34:0.285777):0.137708):0.316477):0.121057):0.315197,((15:0.439747,((((((36:0.160720,37:0.211654):0.0389331,38:0.075479):0.719047,(39:0.851768,40:1.221872):0.0142834):0.275282,((41:0.375040,42:0.130829):0.0678274,43:0.049317):0.745298):0.50085,(((49:0.037845,50:0.064207):0.107864,51:0.109392):0.811213,52:1.012307):0.286788):0.155105,((44:0.815495,(45:0.813526,46:1.722687):0.204934):0.368523,(47:1.318896,48:0.718234):0.876989):0.219024):0.934772):0.16063,35:2.672314):2.07364e-06):0.255388):0.143484):0.0419735):0.127528):0.0479012,2:0.250740);
 539: 1 -43181.00855 -43222.79794 (0:0.178684,1:0.205774,(2:0.153817,(3:0.334209,(((4:0.230850,5:0.419465):0.19109,(6:0.391893,7:0.519714):0.19992):0.104689,(((((8:0.041136,9:0.070084):0.2286,10:0.171751):0.361101,11:0.628250):0.209196,(12:0.024560,13:0.021798):0.461272):0.166506,((14:1.384862,15:0.498846):0.077678,(((((16:0.029402,17:0.043387):0.142127,18:0.150721):0.151981,19:0.241306):0.258588,20:0.582088):0.291198,((((21:0.509008,22:0.793376):0.23969,23:0.532370):0.503156,(35:1.856269,((((((36:0.199640,37:0.187268):0.0437507,38:0.053410):0.674721,39:0.779567):0.144367,((41:0.406192,42:0.163697):0.0600673,43:0.083115):0.888588):0.404651,40:1.061591):0.230585,((((44:0.688138,46:1.664911):0.106403,45:0.752304):0.488379,(47:1.120938,48:1.130835):0.406254):0.436142,(((49:0.062916,50:0.045164):0.119567,51:0.082498):0.871441,52:0.901062):0.312204):0.112458):0.457297):0.362545):0.086994,((((24:0.044360,25:0.179862):0.235835,(26:0.556925,27:0.154688):0.0535593):0.148185,(28:0.787468,29:0.613871):0.295255):0.130896,(((30:0.309030,31:0.190855):0.158912,(33:0.131334,34:0.343006):0.0888087):0.0935335,32:0.544965):0.165024):0.351697):0.190865):0.135743):0.29262):0.125692):0.0544295):0.104295):0.114735);
 540: 1 -43928.2917 -43228.11453 (0:0.288595,1:0.118675,((2:0.203489,3:0.360423):0.101418,((((4:0.238663,5:0.386439):0.264833,6:0.416332):0.0896604,7:0.454400):0.0569919,(((((8:0.058545,9:0.029150):0.201857,10:0.383961):0.244216,11:0.599145):0.173899,(12:0.029983,13:0.041792):0.585069):0.162176,((((((14:1.941064,(21:0.581534,22:0.696424):0.25093):0.136494,23:0.694853):0.473202,(35:1.910100,((((((36:0.197135,37:0.228683):0.0891468,38:0.052800):0.517085,(39:0.909654,((41:0.357954,42:0.154037):0.0688906,43:0.044511):0.841725):0.0985715):0.643991,(((49:0.056065,50:0.058853):0.131307,51:0.102708):0.895854,52:1.002526):0.614161):0.131169,40:0.907851):0.25288,((44:0.592076,(45:1.156692,46:1.534857):0.17846):0.697372,(47:0.920949,48:1.145269):0.422081):0.708909):0.43251):0.45262):0.124494,(((((24:0.074685,25:0.136259):0.24357,27:0.258656):0.0769928,26:0.394864):0.260869,(28:1.034156,29:0.483400):0.168647):0.236413,((((30:0.485042,31:0.283706):0.0684995,32:0.583027):0.149408,33:0.177427):0.209251,34:0.241667):0.13989):0.260747):0.298632,((((16:0.015966,17:0.036349):0.17007,18:0.110476):0.130712,19:0.281413):0.322231,20:0.575800):0.23187):0.190499,15:0.644820):0.345722):0.118674):0.125505):0.0890006);
 541: 1 -41565.64281 -43224.57763 (0:0.268767,(1:0.151030,(3:0.446200,((4:0.243154,5:0.472259):0.255624,((6:0.482287,7:0.338971):0.117242,(((((8:0.084747,9:0.044022):0.214655,10:0.279962):0.255221,11:0.713152):0.382837,(12:0.037956,13:0.019639):0.520983):0.214123,((((((14:1.688399,(21:0.628197,22:0.995696):0.232638):0.136142,23:0.909316):0.259205,(35:2.553011,((((((36:0.154046,37:0.224629):0.0506399,38:0.086122):0.569525,39:0.874167):0.210216,((41:0.374176,42:0.135368):0.0517863,43:0.089537):0.810185):0.536039,(((44:0.690688,(45:0.637052,46:1.682689):0.455811):0.233478,(47:1.105828,48:0.978418):0.669306):0.540611,(((49:0.048583,50:0.039890):0.0832461,51:0.136503):0.763309,52:1.000326):0.303531):0.316387):0.205556,40:0.944525):0.50028):0.203227):0.25355,(((((24:0.046592,25:0.179279):0.224627,26:0.444676):0.0871057,27:0.185666):0.343739,(28:1.079488,29:0.561296):0.142103):0.106421,(((30:0.434263,31:0.226958):0.14766,32:0.869502):0.0841393,(33:0.249487,34:0.339276):0.104153):0.251751):0.249732):0.335996,((((16:0.049751,17:0.016812):0.126725,18:0.115329):0.146573,19:0.361977):0.33919,20:0.672897):0.273199):0.333821,15:0.660370):0.183117):0.159023):0.110379):0.0623204):0.0926176):0.054613,2:0.262603);
 542: 1 -44072.40963 -43229.3613 (0:0.257859,1:0.201766,(2:0.187326,(3:0.397664,((4:0.155092,5:0.462693):0.289799,((6:0.492649,7:0.358844):0.123006,((((8:0.087856,9:0.027261):0.238448,10:0.328341):0.272676,11:0.691665):0.333966,((12:0.039417,13:0.033364):0.591042,((14:1.667917,15:0.387164):0.126134,((((((16:0.030986,17:0.022484):0.151468,18:0.086729):0.171682,19:0.325716):0.381729,(((((24:0.064566,25:0.166106):0.273295,27:0.152884):0.0798047,26:0.509491):0.163533,(28:0.987488,29:0.598197):0.245244):0.137528,(((30:0.306566,31:0.268512):0.191708,32:0.712579):0.0661072,(33:0.295725,34:0.294425):0.069913):0.141732):0.618434):0.153304,(20:0.668893,(21:0.489696,(22:0.913803,23:1.052360):0.0814834):0.569196):0.118556):0.175969,(35:2.438765,(((((((36:0.135595,37:0.224985):0.0435329,38:0.078609):0.538863,39:0.988986):0.222747,((41:0.425274,42:0.191224):0.0823309,43:0.053118):0.815373):0.298506,40:1.061811):0.296596,((44:0.687030,(45:0.768663,46:1.542153):0.200369):0.461106,(47:1.203832,48:0.894199):0.566721):0.433064):0.0878736,(((49:0.045410,50:0.077941):0.079891,51:0.129085):0.595764,52:1.262963):0.346391):0.400681):0.688921):0.0339044):0.376238):0.315385):0.169144):0.119676):0.0570106):0.0976334):0.0445059);
 543: 1 -42922.79184 -43228.88438 (0:0.246198,1:0.172162,(2:0.205664,(3:0.325190,((((4:0.169443,5:0.388287):0.20944,6:0.466012):0.0648486,7:0.385811):0.0921039,(((((8:0.060540,9:0.054032):0.265908,10:0.198192):0.282167,11:0.615071):0.251956,(12:0.038203,13:0.037024):0.42415):0.201697,((14:1.961689,15:0.461399):0.246555,(((((16:0.037453,17:0.028972):0.141638,18:0.158625):0.189627,19:0.318707):0.185771,20:0.498327):0.293374,((((21:0.368495,22:0.768342):0.247218,23:0.733007):0.360627,(35:2.598424,((((((((36:0.235051,37:0.177659):0.0459537,38:0.086144):0.582412,39:0.885528):0.255178,40:1.212262):0.20032,((41:0.374289,42:0.160200):0.0839177,43:0.082551):1.0173):0.275149,((44:0.750522,(45:0.798471,46:1.412608):0.260714):0.48027,(47:1.154516,48:0.815619):0.614434):0.383844):0.282123,((49:0.064644,50:0.059957):0.142853,51:0.059357):0.786626):0.224886,52:1.108954):0.363747):0.351294):0.226129,(((((24:0.069284,25:0.147705):0.226239,26:0.475251):0.11119,27:0.206537):0.193726,(28:0.952261,29:0.403844):0.393629):0.0492761,(((30:0.277520,31:0.265760):0.136777,32:0.518844):0.0889462,(33:0.190568,34:0.342095):0.0751912):0.187026):0.379409):0.146295):0.305164):0.278748):0.101826):0.103821):0.0828417):0.0763314);
 544: 2 -41458.32827 -43233.37415 (0:0.220589,(1:0.159241,(3:0.427039,((4:0.226164,5:0.476946):0.223749,((6:0.514547,7:0.430882):0.237495,((((8:0.063275,9:0.010678):0.25425,10:0.204818):0.262546,11:0.639487):0.30728,((12:0.013720,13:0.033680):0.609669,((14:1.677240,15:0.528169):0.142366,((((((((16:0.028701,17:0.020273):0.118202,18:0.154482):0.0796072,19:0.303950):0.466189,20:0.551306):0.247666,((((((24:0.091830,25:0.195123):0.34727,27:0.121898):0.12118,26:0.459081):0.16543,28:0.924358):0.117325,29:0.663076):0.266089,(((30:0.319851,31:0.269862):0.103786,32:0.576034):0.167644,(33:0.197301,34:0.324188):0.0568227):0.173199):0.431168):0.103777,(21:0.564136,22:0.747258):0.529125):0.170607,23:0.913657):0.166609,(35:2.088582,(((((((36:0.168733,37:0.180769):0.0371888,38:0.084716):0.704622,39:0.908499):0.267789,((41:0.463437,42:0.188793):0.0485374,43:0.062354):0.698427):0.231922,40:1.347259):0.289846,(((49:0.051911,50:0.066969):0.0641691,51:0.130126):0.730966,52:1.056514):0.36306):0.133958,((44:0.480480,(45:0.811791,46:1.286562):0.269773):0.485338,(47:0.942849,48:0.979546):0.490887):0.467098):0.229991):0.684671):0.171957):0.192802):0.283557):0.142971):0.103053):0.100839):0.0991559):0.0308546,2:0.233562);
 545: 2 -43756.27458 -43223.71602 (0:0.256363,1:0.153886,((2:0.158884,(3:0.292270,((((8:0.041943,9:0.074992):0.226439,10:0.166221):0.425334,11:0.590063):0.226709,((12:0.027846,13:0.026914):0.428337,((((14:1.306769,((21:0.587111,22:0.907472):0.211684,23:0.914541):0.33834):0.269447,((((((24:0.063432,25:0.121122):0.17126,26:0.467662):0.0803075,27:0.186368):0.273436,(28:1.094891,29:0.516108):0.178131):0.209464,((((30:0.336837,31:0.299834):0.135739,32:0.663224):0.119575,33:0.155821):0.117471,34:0.299091):0.170708):0.172503,(35:2.150116,((((((36:0.184773,37:0.179745):0.0644903,38:0.086517):0.63753,39:0.777296):0.0814297,((41:0.400366,42:0.133451):0.0776385,43:0.066823):0.877602):0.490276,40:1.227809):0.315368,(((44:0.793774,(45:0.632604,46:1.614445):0.363904):0.254532,(47:1.217503,48:0.748485):0.550352):0.756866,(((49:0.057221,50:0.063546):0.139089,51:0.082897):0.696877,52:1.018431):0.246729):0.150759):0.399201):0.396649):0.114548):0.096957,((((16:0.010401,17:0.033607):0.172314,18:0.118952):0.117405,19:0.311136):0.405502,20:0.560050):0.218054):0.268368,15:0.863652):0.175137):0.203386):0.19131):0.0830239):0.0767016,((4:0.252899,5:0.487038):0.13201,(6:0.350968,7:0.366384):0.220669):0.100952):0.0807442);
 546: 1 -43334.59206 -43234.1753 (0:0.248075,(1:0.135514,(3:0.420363,(((4:0.225500,5:0.495592):0.166709,6:0.463195):0.118945,(7:0.340775,((((8:0.057283,9:0.050776):0.172305,10:0.210939):0.367473,11:0.340270):0.361273,((12:0.018031,13:0.010452):0.439106,((14:1.420374,(((((((16:0.060677,17:0.030932):0.196032,18:0.099394):0.211103,19:0.227406):0.298426,20:0.455817):0.292976,(((((24:0.055274,25:0.141603):0.267532,26:0.491090):0.0608735,27:0.251748):0.19798,(28:0.846466,29:0.572272):0.149973):0.149984,((((30:0.275656,31:0.265704):0.0928855,32:0.642738):0.138069,33:0.075603):0.072793,34:0.294078):0.175043):0.33871):0.16569,(21:0.632110,(22:0.911876,23:0.825706):0.112284):0.389694):0.159751,(35:1.833992,(((((((36:0.168052,37:0.190591):0.0479338,38:0.046942):0.502682,39:0.700604):0.297506,((41:0.479701,42:0.121604):0.0596154,43:0.125117):0.749129):0.455774,40:0.819117):0.224813,((44:0.772290,(45:0.997950,46:1.171395):0.218197):0.430374,(47:0.906269,48:1.119781):0.517814):0.356896):0.155085,(((49:0.049158,50:0.060510):0.103805,51:0.092530):0.712054,52:0.926133):0.258461):0.67607):0.240513):0.039866):0.127734,15:0.657513):0.183679):0.135261):0.137609):0.0783477):0.0875837):0.082389):0.0537302,2:0.172065);
 547: 2 -42185.60396 -43222.03715 (0:0.250457,(1:0.172198,2:0.242951):0.0537977,((3:0.419699,(((((8:0.084572,9:0.051270):0.252899,10:0.237873):0.430525,11:0.613145):0.169216,(12:0.020375,13:0.036248):0.562075):0.158377,(((((14:1.605894,(((((24:0.110554,25:0.192885):0.196248,26:0.589719):0.0579381,27:0.134707):0.305726,(28:1.128136,29:0.561212):0.131414):0.186039,((((30:0.347420,31:0.264993):0.175843,32:0.622160):0.0819252,33:0.201179):0.0922686,34:0.321691):0.0988044):0.370842):0.0884462,((((16:0.024130,17:0.034719):0.126302,18:0.142903):0.0636936,19:0.307497):0.390305,20:0.457253):0.208697):0.151655,((21:0.587709,22:0.991863):0.331756,23:0.870288):0.519938):0.0792621,(35:2.001996,((((((36:0.167926,37:0.163998):0.0555232,38:0.073847):0.486187,(39:0.930586,((41:0.398781,42:0.116325):0.0839487,43:0.095998):0.827646):0.191286):0.321828,40:1.050658):0.385659,(((49:0.042919,50:0.068186):0.0681411,51:0.153906):0.934003,52:0.907715):0.317105):0.191912,((44:0.676023,(45:0.650526,46:1.598505):0.25701):0.379115,(47:0.996498,48:1.026986):0.329126):0.430552):0.264421):0.651091):0.181127,15:0.593510):0.267656):0.100123):0.090855,((4:0.211833,5:0.392772):0.224587,(6:0.392015,7:0.508350):0.22217):0.0685791):0.0666354);
 548: 1 -43589.48042 -43236.17435 (0:0.245012,1:0.181902,((2:0.171046,3:0.418781):0.0864405,((4:0.257345,5:0.475106):0.245607,(((6:0.428425,7:0.497866):0.0886068,(((8:0.076358,9:0.039240):0.182013,10:0.220581):0.330609,11:0.821159):0.317371):0.0962472,((12:0.050452,13:0.007166):0.585603,((((14:1.690870,((21:0.747468,22:0.716476):0.373991,23:0.734069):0.46094):0.219082,(((((16:0.044626,17:0.026830):0.127166,18:0.189704):0.0994864,19:0.413561):0.237558,20:0.625000):0.196557,(((((24:0.097686,25:0.152657):0.245446,26:0.422362):0.0686358,27:0.146756):0.206604,(((30:0.277422,31:0.332649):0.192054,(33:0.257266,34:0.274780):0.0835239):0.168828,32:0.595596):0.169177):0.0393563,(28:0.942921,29:0.445183):0.38929):0.501107):0.108591):0.28338,35:2.750538):0.0100622,(15:0.450667,((((((36:0.141663,37:0.179947):0.0487259,38:0.072958):0.579582,(39:0.758097,((41:0.375035,42:0.191213):0.0377461,43:0.056009):1.0031):0.191285):0.349703,40:1.062895):0.444713,(((49:0.051344,50:0.070021):0.13611,51:0.065464):0.786977,52:1.147909):0.426426):0.242251,((44:0.898526,(45:0.722927,46:1.576493):0.231261):0.23732,(47:1.009741,48:0.965397):0.454767):0.614268):0.650742):0.33406):0.228461):0.204096):0.0962613):0.0824933):0.0482252);
 549: 1 -42894.23103 -43222.70936 (0:0.203196,1:0.207168,(2:0.195659,(3:0.356772,((4:0.248981,5:0.451525):0.300186,((6:0.421663,7:0.372410):0.0902187,((((8:0.029420,9:0.059540):0.223591,10:0.194322):0.310142,11:0.612863):0.241594,((12:0.017137,13:0.041511):0.600309,(((((14:1.736842,((21:0.560423,22:1.025127):0.405591,23:0.602966):0.163025):0.251208,(35:2.485704,(((((36:0.186354,37:0.186846):0.056715,38:0.064478):0.471966,(39:0.781926,(41:0.309556,(42:0.198942,43:0.112195):0.0718874):0.896554):0.0650849):0.419435,40:0.848409):0.120024,(((44:0.670948,(45:0.824314,46:1.393736):0.247619):0.15989,(47:1.208632,48:1.179926):0.629477):0.604989,(((49:0.064391,50:0.063421):0.0736119,51:0.090784):0.805151,52:0.977936):0.246678):0.285309):0.812818):0.118006):0.0590029,(((((24:0.082824,25:0.158377):0.227228,27:0.206490):0.111777,26:0.494282):0.210843,(28:0.846099,29:0.629745):0.117161):0.201878,((((30:0.318130,31:0.228497):0.179547,32:0.605687):0.126177,33:0.133805):0.194555,34:0.261959):0.108669):0.316486):0.174585,((((16:0.032606,17:0.050516):0.124948,18:0.167907):0.0962962,19:0.343338):0.341439,20:0.402368):0.266664):0.175583,15:0.703301):0.279912):0.219157):0.107353):0.0909518):0.0740697):0.0559206):0.0806633);
 550: 1 -42955.43371 -43232.33486 (0:0.175119,(1:0.172539,(3:0.429442,((4:0.222396,5:0.417401):0.195148,((6:0.487604,7:0.492366):0.132524,((((8:0.070185,9:0.039599):0.197903,10:0.301492):0.364701,11:0.584650):0.363493,(((12:0.017206,13:0.024142):0.384206,35:2.157597):0.165869,((((14:1.472222,(22:0.734301,23:0.903646):0.0919787):0.193878,21:0.675904):0.363336,(((((16:0.030619,17:0.036348):0.161271,18:0.135017):0.0594959,19:0.372528):0.270194,20:0.586252):0.271707,((((24:0.090723,25:0.226201):0.259468,(26:0.514126,27:0.183055):0.112737):0.190517,(28:0.865043,29:0.731038):0.155675):0.217448,((((30:0.431877,31:0.243117):0.1793,32:0.673526):0.118641,33:0.219938):0.107849,34:0.265705):0.0989923):0.373214):0.145607):0.359987,(15:0.457772,((((((36:0.171785,37:0.198173):0.0359593,38:0.059041):0.469104,39:0.929677):0.146074,40:1.163385):0.371363,((41:0.461288,42:0.204167):0.0316867,43:0.074800):0.690216):0.290617,(((44:0.557503,(45:0.736006,46:1.705117):0.37412):0.442422,(47:1.116569,48:0.856774):0.632646):0.415473,(((49:0.065007,50:0.074295):0.0835664,51:0.108112):0.799328,52:1.017631):0.454762):0.14227):0.791632):0.308638):0.105927):0.209816):0.133125):0.125235):0.0511384):0.090274):0.0367119,2:0.278347);
 551: 1 -45144.20057 -43239.87554 (0:0.182701,1:0.214371,(2:0.215831,(3:0.289262,((4:0.183422,5:0.394079):0.232152,((6:0.402722,7:0.390371):0.18164,((((8:0.080255,9:0.050725):0.237394,10:0.177562):0.311596,11:0.634089):0.307035,((12:0.042890,13:0.018707):0.498247,((14:1.949916,(((((((16:0.028478,17:0.035461):0.184919,18:0.140428):0.110753,19:0.297758):0.327177,((((24:0.041700,25:0.170308):0.2189,(26:0.426983,27:0.201005):0.0457439):0.229205,(28:0.999550,29:0.634864):0.194337):0.116584,((30:0.415046,31:0.216894):0.221038,((32:0.660336,33:0.097648):0.115992,34:0.341643):0.0684476):0.212806):0.443304):0.194801,20:0.478083):0.186504,((21:0.500163,22:1.017141):0.488945,23:0.756793):0.507139):0.113195,(35:1.977813,(((((((36:0.212064,37:0.181651):0.0379211,38:0.100801):0.597525,39:0.766654):0.281607,((41:0.366472,42:0.125657):0.0699507,43:0.073928):0.778133):0.332331,40:1.200665):0.160252,(((49:0.031093,50:0.042848):0.0578282,51:0.138570):0.745483,52:1.336102):0.276192):0.173835,((44:0.801395,(45:0.875827,46:1.611760):0.130516):0.297544,(47:0.822572,48:1.212485):0.583566):0.368138):0.740087):0.317901):0.0305391):0.131191,15:0.582842):0.175679):0.207203):0.15738):0.0548895):0.0723964):0.0650237):0.0681542);
 552: 1 -41793.73723 -43224.57763 (0:0.288584,(1:0.174535,(3:0.365465,(((4:0.227378,5:0.376762):0.173319,(6:0.472905,7:0.329737):0.204018):0.0897587,(((((8:0.048324,9:0.044384):0.252078,10:0.211698):0.427695,11:0.813892):0.161563,(12:0.022345,13:0.021448):0.457096):0.124934,((((((14:1.531040,(21:0.398214,22:1.087088):0.282568):0.206817,23:0.768990):0.368932,(35:2.468381,((((((36:0.156928,37:0.199222):0.100978,38:0.050868):0.519858,39:0.801315):0.19538,((41:0.419112,42:0.116597):0.0517579,43:0.102453):0.772898):0.473059,40:0.963341):0.213623,(((44:0.832789,(45:0.765248,46:1.562231):0.199569):0.346118,(47:0.940265,48:1.139012):0.625579):0.491578,(((49:0.043763,50:0.045186):0.0733364,51:0.131454):0.616701,52:1.200744):0.342355):0.134473):0.572397):0.126921):0.231862,(((((24:0.066515,25:0.188823):0.160929,26:0.456355):0.0599918,27:0.172614):0.19037,(28:0.903950,29:0.541784):0.179645):0.219989,(((30:0.336361,31:0.295074):0.162312,32:0.594639):0.0871134,(33:0.142685,34:0.351562):0.126524):0.156558):0.30552):0.252001,((((16:0.018762,17:0.037855):0.124347,18:0.099058):0.0722816,19:0.305859):0.313552,20:0.498938):0.20581):0.324422,15:0.846003):0.108335):0.288988):0.102433):0.103314):0.0531119,2:0.238253);
 553: 2 -43895.18816 -43226.17313 (0:0.246451,1:0.247960,(2:0.178864,(3:0.347242,((4:0.259611,5:0.388819):0.259883,((6:0.542136,7:0.422413):0.156413,((((8:0.087322,9:0.051333):0.221609,10:0.221612):0.255947,11:0.712980):0.414518,((12:0.013936,13:0.032327):0.519378,(((((((14:1.467170,22:0.689173):0.229924,23:1.023893):0.0945924,21:0.624875):0.63049,((((16:0.032400,17:0.034411):0.121469,18:0.156915):0.160818,19:0.278811):0.41027,20:0.609760):0.212144):0.0794293,(((((24:0.061813,25:0.130559):0.187747,26:0.549698):0.0675262,27:0.141632):0.183351,(28:1.093150,29:0.575883):0.338179):0.141464,((30:0.357276,31:0.217863):0.177062,(32:0.616978,(33:0.168598,34:0.372695):0.0955557):0.112458):0.191555):0.415488):0.20705,(35:2.457702,((((((((36:0.178614,38:0.101153):0.100072,37:0.124286):0.527006,39:0.903388):0.128264,((41:0.373254,42:0.167482):0.0731268,43:0.098965):0.864854):0.323594,40:0.981016):0.263328,((44:0.702916,(45:0.812445,46:1.478114):0.162825):0.32392,(47:1.183446,48:1.111101):0.519053):0.552935):0.364713,((49:0.035923,50:0.051859):0.0803444,51:0.143740):0.916454):0.215555,52:1.029686):0.502359):0.353393):0.177919,15:0.783312):0.180102):0.176587):0.042562):0.106535):0.0623194):0.0501426):0.117803);
 554: 1 -43126.19571 -43239.51418 (0:0.231005,(1:0.182762,(3:0.316509,((4:0.248622,5:0.391121):0.236105,((6:0.452050,7:0.411004):0.18344,((((8:0.063143,9:0.027510):0.130121,11:0.813030):0.154611,10:0.266025):0.402915,((12:0.030688,13:0.027527):0.685165,(((((((14:1.507999,21:0.342597):0.132437,22:0.789401):0.484764,23:0.629973):0.120321,(35:2.079906,((((((36:0.148143,37:0.185334):0.0840593,38:0.046234):0.518669,39:0.784639):0.107633,((41:0.361152,42:0.162976):0.0763114,43:0.064906):0.86494):0.368161,40:0.779002):0.23161,(((44:0.681501,(45:0.758911,46:1.455761):0.238689):0.282586,(47:0.985767,48:1.011391):0.473146):0.383718,(((49:0.045696,50:0.047991):0.11251,51:0.100918):0.664584,52:1.130205):0.305458):0.169777):0.335805):0.340032):0.120545,((((24:0.069871,25:0.129432):0.206202,(26:0.637094,27:0.145998):0.0605858):0.22224,(28:0.880899,29:0.508475):0.229771):0.255831,((((30:0.285587,31:0.259989):0.149643,32:0.729886):0.174136,33:0.240727):0.0588246,34:0.219067):0.147211):0.496124):0.162511,((((16:0.024541,17:0.031691):0.131803,18:0.111774):0.138448,19:0.251290):0.358881,20:0.386215):0.260919):0.162931,15:0.842606):0.167808):0.268945):0.0454885):0.129726):0.078278):0.145204):0.0429797,2:0.176933);
 555: 2 -44542.51941 -43233.1283 (0:0.265231,(1:0.212956,2:0.267922):0.063088,(3:0.366097,((4:0.254427,5:0.438713):0.339206,((6:0.461760,7:0.475332):0.140388,(((((8:0.058842,9:0.023599):0.21903,10:0.383453):0.329198,11:0.611074):0.257763,(12:0.038718,13:0.037144):0.561883):0.156522,((14:1.534140,((((((16:0.024967,17:0.017069):0.173506,18:0.102010):0.136835,19:0.290554):0.44165,20:0.500412):0.307826,(((((24:0.055614,25:0.177100):0.18129,26:0.511343):0.0680926,27:0.184719):0.245278,(28:0.955235,29:0.558248):0.186122):0.155495,((((30:0.392186,31:0.243853):0.148163,32:0.818445):0.107596,33:0.184576):0.0291348,34:0.353747):0.202662):0.423319):0.182297,(((21:0.584674,22:0.783877):0.225948,23:0.680809):0.518382,(35:2.733639,(((((((36:0.133885,37:0.196243):0.0686011,38:0.060966):0.458808,39:0.994755):0.138776,40:1.265733):0.281159,((41:0.407339,42:0.143605):0.0614763,43:0.070197):0.85282):0.567219,((44:0.531566,(45:0.911300,46:1.510465):0.158738):0.205514,(47:0.943460,48:0.985188):0.742707):0.258268):0.172619,(((49:0.031246,50:0.072973):0.0958551,51:0.116085):0.707271,52:1.119202):0.288401):0.451321):0.506293):0.143065):0.0620435):0.0780287,15:0.813971):0.17979):0.166045):0.131192):0.0882388):0.0655969);
 556: 1 -46280.14456 -43236.82381 (0:0.210868,1:0.140165,(2:0.282195,((3:0.442228,(4:0.226010,5:0.366788):0.226308):0.0740855,((6:0.330074,7:0.388872):0.210422,(((((8:0.066766,9:0.040545):0.173266,11:0.910100):0.202529,10:0.170062):0.48431,(12:0.032060,13:0.023978):0.508421):0.228187,((((((14:1.428201,(21:0.603137,22:0.854340):0.196066):0.147126,23:0.778104):0.238188,(((((36:0.138078,37:0.195781):0.050127,38:0.064744):0.639095,(39:0.914877,((41:0.315180,42:0.148916):0.0754691,43:0.076715):0.923426):0.131578):0.354617,40:0.873742):0.276814,(((44:0.682537,(45:0.690500,46:1.558260):0.122451):0.359601,(47:1.150333,48:0.808733):0.552523):0.616432,(((49:0.060424,50:0.041229):0.109827,51:0.088850):0.764571,52:1.159461):0.315857):0.147987):0.731845):0.115576,35:2.179292):0.0878789,(((((16:0.042223,17:0.021880):0.115138,18:0.156064):0.12935,19:0.309563):0.223556,20:0.449617):0.229642,(((((24:0.071739,25:0.164338):0.247654,27:0.156284):0.0707096,26:0.412025):0.283441,(28:1.007908,29:0.591016):0.137287):0.195471,((((30:0.339298,31:0.269703):0.116829,32:0.669634):0.128538,33:0.142877):0.12501,34:0.256642):0.126689):0.260941):0.150595):0.251283,15:0.616733):0.17384):0.170695):0.117464):0.0966773):0.087195);
 557: 1 -42159.40238 -43239.88026 (0:0.316767,1:0.136830,(2:0.163582,((3:0.293552,((6:0.473481,7:0.481502):0.203749,((((8:0.103188,9:0.012155):0.123979,10:0.325743):0.234698,11:0.545184):0.347472,((12:0.031643,13:0.028352):0.582563,((14:1.605262,((((((16:0.022184,17:0.027981):0.135098,18:0.138231):0.0973727,19:0.257817):0.195458,20:0.570022):0.238705,((((((24:0.055173,25:0.137628):0.169625,27:0.205987):0.0679741,26:0.415849):0.169947,(28:0.862292,29:0.548939):0.184802):0.188658,32:0.565578):0.0725261,((30:0.339046,31:0.213659):0.19297,(33:0.206771,34:0.293492):0.11593):0.0655037):0.459395):0.0988176,(((21:0.570907,22:0.568146):0.304101,23:0.706052):0.272928,((35:2.334081,((44:0.577885,(45:0.901845,46:1.950247):0.153595):0.616275,(47:0.992083,48:0.866798):0.649917):0.457366):0.361347,((((((36:0.210215,37:0.218096):0.0554839,38:0.086488):0.544866,(39:0.622739,((41:0.321342,42:0.193791):0.0406436,43:0.083495):1.14782):0.119498):0.502029,40:1.042538):0.293327,((49:0.057772,50:0.062918):0.138539,51:0.091883):0.9583):0.066544,52:0.926661):0.131937):0.510602):0.316444):0.20945):0.101486,15:0.661769):0.217145):0.205797):0.121521):0.124428):0.0467982,(4:0.169802,5:0.418962):0.203921):0.0703144):0.0601538);
 558: 1 -42347.05306 -43221.06202 (0:0.216391,1:0.176047,(2:0.242394,(3:0.339765,(((4:0.246252,5:0.452057):0.198102,(6:0.429718,7:0.437913):0.195826):0.114627,((((8:0.034396,9:0.039333):0.339371,10:0.173186):0.38329,11:0.586739):0.230289,((12:0.054849,13:0.017382):0.490832,((14:1.684316,((((((16:0.012679,17:0.017542):0.216574,18:0.157998):0.126211,19:0.371688):0.278124,20:0.719655):0.174637,((((24:0.052182,25:0.155716):0.2131,27:0.282632):0.0801054,26:0.422635):0.151112,((28:1.059812,29:0.536036):0.191544,((((30:0.341897,31:0.247757):0.186866,32:0.592790):0.101575,33:0.161618):0.1325,34:0.186453):0.295091):0.0431659):0.272983):0.0871569,((21:0.624876,22:0.852004):0.365345,23:0.807642):0.384524):0.227646):0.134448,(15:0.526108,(35:2.254065,(((((((36:0.123798,37:0.187719):0.0729323,38:0.054580):0.503971,39:0.962249):0.123265,((41:0.414059,42:0.142667):0.0897209,43:0.057109):0.881424):0.417694,40:0.967465):0.360513,(((49:0.053606,50:0.070625):0.142376,51:0.064036):0.559644,52:1.430654):0.296347):0.294091,((44:0.722009,(45:0.826668,46:1.506898):0.152479):0.490166,(47:1.027478,48:1.060227):0.559211):0.443641):0.307106):0.478656):0.27337):0.21803):0.187737):0.209121):0.0609539):0.0803656):0.0712881);
 559: 1 -42946.43726 -43236.82381 (0:0.230422,(1:0.223183,(3:0.494059,((4:0.317212,5:0.443734):0.236138,((6:0.467557,7:0.422608):0.105754,(((((8:0.067641,9:0.046862):0.281599,11:1.021537):0.167639,10:0.103091):0.363846,(12:0.009684,13:0.016846):0.628036):0.309687,(((((14:1.567822,(21:0.626294,22:0.754975):0.241085):0.17569,23:0.600859):0.218614,(35:2.063904,(((((36:0.140035,37:0.231624):0.0611281,38:0.048004):0.659879,(39:0.776716,((41:0.383518,42:0.165839):0.0520817,43:0.082844):0.779893):0.200899):0.488581,40:1.056719):0.181894,(((44:0.579054,(45:0.810707,46:1.755299):0.243638):0.352882,(47:1.168387,48:1.009100):0.55741):0.580655,(((49:0.057338,50:0.057274):0.136896,51:0.108467):0.702203,52:1.125678):0.460738):0.182078):0.247172):0.451876):0.252763,(((((16:0.041306,17:0.015818):0.101996,18:0.197216):0.0890066,19:0.399125):0.308498,20:0.726844):0.28522,(((((24:0.046884,25:0.194323):0.253774,27:0.188769):0.0880208,26:0.529188):0.158545,(28:1.036516,29:0.592310):0.224468):0.221327,((((30:0.233544,31:0.288922):0.210142,32:0.699845):0.0872621,33:0.142452):0.125623,34:0.256927):0.163818):0.398365):0.160494):0.21558,15:0.912790):0.137987):0.157081):0.14002):0.0545284):0.0646797):0.0378196,2:0.266656);
 560: 1 -43477.21802 -43231.70405 (0:0.172267,1:0.203333,(2:0.272388,(3:0.371817,((4:0.246174,5:0.337666):0.262979,((6:0.385533,7:0.427345):0.112938,(((((8:0.059457,9:0.044175):0.213004,10:0.249027):0.302721,11:0.670562):0.160994,(12:0.044774,13:0.012890):0.642652):0.169631,((((14:1.738040,(((21:0.808437,22:0.764890):0.427863,23:0.786990):0.301007,(35:3.125649,(((((((36:0.203167,38:0.114420):0.0699097,37:0.124478):0.513579,(39:0.968805,((41:0.462912,42:0.143392):0.0550471,43:0.093302):0.910591):0.217845):0.374016,40:1.150442):0.366172,((44:0.742881,(45:0.586493,46:1.678811):0.255104):0.35618,(47:1.060223,48:1.042006):0.685175):0.88272):0.265523,52:1.166798):0.127182,((49:0.036105,50:0.052755):0.102596,51:0.104706):0.816576):0.464146):0.479262):0.160556):0.0396534,(((((((24:0.020131,25:0.188351):0.217209,26:0.381600):0.0576711,27:0.157467):0.234349,(28:1.077672,29:0.558210):0.321872):0.246956,32:0.526811):0.142426,(33:0.139259,34:0.360627):0.0828297):0.0918563,(30:0.364993,31:0.232102):0.148777):0.27027):0.385266,((((16:0.042095,17:0.043188):0.118719,18:0.113095):0.143928,19:0.334311):0.276941,20:0.487665):0.267668):0.180905,15:0.620537):0.322224):0.11628):0.0883212):0.0471094):0.0768762):0.103429);
 561: 1 -43088.13313 -43219.86876 (0:0.306155,1:0.146682,(2:0.192753,(3:0.316664,((4:0.271885,5:0.398652):0.251998,((6:0.548380,7:0.320609):0.132631,((((8:0.065926,9:0.029843):0.174502,10:0.350392):0.396173,11:0.604313):0.379154,((12:0.048491,13:0.003623):0.689791,(((14:2.078497,15:0.303561):0.176079,(35:1.851023,(((((((36:0.174269,37:0.183005):0.04494,38:0.092015):0.54147,39:1.091439):0.20996,((41:0.424592,42:0.133134):0.0828525,43:0.037751):1.02728):0.295352,40:1.072527):0.316118,(((49:0.036610,50:0.054308):0.0928928,51:0.069842):0.953468,52:1.191000):0.34245):0.424911,(((44:0.633105,46:1.494670):0.178999,45:0.941408):0.227396,(47:0.865631,48:0.996139):0.472261):0.390209):0.450609):0.480798):0.135067,(((((16:0.024597,17:0.058446):0.137121,18:0.174331):0.120403,19:0.331306):0.211347,20:0.666015):0.174976,(((21:0.718958,22:1.011030):0.186768,23:0.969295):0.452542,(((((24:0.072083,25:0.126778):0.195179,26:0.493742):0.0672962,27:0.194731):0.273921,(28:0.916712,29:0.774365):0.111942):0.134123,((((30:0.335188,31:0.254904):0.221638,34:0.374444):0.0856303,33:0.106614):0.122774,32:0.640438):0.232041):0.368732):0.109737):0.313624):0.116595):0.275383):0.116686):0.0754202):0.155295):0.0679083):0.0916014);
 562: 1 -46210.04907 -43224.53074 (0:0.240663,(1:0.152825,((3:0.479517,((6:0.458278,7:0.427571):0.134118,(((((8:0.056003,9:0.046777):0.276111,10:0.250243):0.230557,11:0.614244):0.27658,(12:0.048555,13:0.027217):0.388205):0.185008,(((((14:1.563338,((21:0.613966,22:0.726576):0.352515,23:1.088196):0.226466):0.238182,(35:2.313846,((((((36:0.178225,37:0.213681):0.030184,38:0.072678):0.495741,39:0.978089):0.184372,((41:0.452020,42:0.153008):0.0793417,43:0.068775):0.947552):0.366455,40:1.184273):0.276038,(((44:0.639289,(45:0.793197,46:1.389541):0.140124):0.375139,(47:1.059468,48:1.000547):0.489032):0.638539,(((49:0.057128,50:0.049150):0.10105,51:0.084876):0.825675,52:1.010365):0.207993):0.131843):0.460188):0.183571):0.194871,(((((24:0.077716,25:0.168325):0.229074,26:0.503680):0.0671251,27:0.221122):0.257214,(28:0.852070,29:0.516058):0.19155):0.146838,((((30:0.388509,31:0.294948):0.0940852,32:0.637713):0.115588,33:0.171714):0.132634,34:0.325103):0.140667):0.263788):0.217929,((((16:0.045177,17:0.012062):0.148448,18:0.080835):0.193425,19:0.238487):0.32645,20:0.525738):0.215604):0.356553,15:0.658615):0.237328):0.189423):0.102388):0.0750646,(4:0.114800,5:0.445255):0.227315):0.0664973):0.0382988,2:0.180581);
 563: 1 -43401.2373 -43221.80651 (0:0.200142,(1:0.135469,(2:0.158135,3:0.404561):0.100928):0.0663526,((4:0.216928,5:0.475813):0.319115,((6:0.465118,7:0.360001):0.166143,(((((8:0.065953,9:0.030519):0.31184,10:0.202272):0.281484,11:0.631904):0.198073,(12:0.032814,13:0.010722):0.626134):0.16561,(((14:1.505851,(((((16:0.029252,17:0.030913):0.142765,18:0.169156):0.112835,19:0.343087):0.3361,20:0.719576):0.272166,(((((24:0.101121,25:0.156413):0.283818,27:0.167080):0.10536,26:0.377089):0.242106,(28:1.020106,29:0.459469):0.237266):0.0373474,((((30:0.336906,31:0.293223):0.169247,32:0.723957):0.159169,33:0.160772):0.138263,34:0.202041):0.293688):0.2862):0.130222):0.0883132,(((21:0.568512,22:0.685884):0.540425,23:0.722407):0.337835,(35:2.349861,((((((36:0.148536,37:0.164426):0.0703556,38:0.059533):0.438853,(39:0.966145,((41:0.400292,42:0.127243):0.0675756,43:0.057772):1.0482):0.0877697):0.396159,40:1.093118):0.336798,(((49:0.048632,50:0.067153):0.0949937,51:0.121288):0.758425,52:1.252384):0.33123):0.233345,((44:0.705817,(45:0.780880,46:1.428432):0.221612):0.315604,(47:0.986766,48:1.139778):0.4201):0.384172):0.324176):0.328425):0.124063):0.297991,15:0.648901):0.305167):0.202392):0.0827838):0.0704294);
 564: 1 -42285.68693 -43233.00284 (0:0.276461,1:0.153013,(((2:0.282398,((6:0.463851,7:0.455738):0.179551,(((((8:0.065634,9:0.036550):0.244445,10:0.248182):0.295015,11:0.696178):0.254537,(12:0.031313,13:0.005206):0.523884):0.177405,((14:2.241239,15:0.343201):0.311418,((((((16:0.025805,17:0.051231):0.159348,18:0.171541):0.116796,19:0.291198):0.366379,((((24:0.052182,25:0.164003):0.22587,(26:0.495624,27:0.165880):0.0694872):0.174642,(28:0.854667,29:0.652417):0.255718):0.130323,(((30:0.384631,31:0.187704):0.209745,(33:0.160972,34:0.289249):0.0757375):0.163008,32:0.541792):0.0805244):0.500691):0.198325,20:0.463449):0.215975,(((21:0.500807,22:0.733962):0.425698,23:0.894990):0.33516,(35:2.465409,(((((((36:0.175446,37:0.174346):0.040995,38:0.103481):0.571246,39:1.037464):0.145442,((41:0.402600,42:0.128485):0.0781289,43:0.065967):0.894074):0.302671,40:1.162245):0.313439,((44:0.684232,(45:0.810708,46:1.677976):0.137037):0.221128,(47:1.007678,48:1.381509):0.892066):0.658564):0.12629,(((49:0.064167,50:0.038445):0.0975474,51:0.115087):0.893113,52:1.070760):0.269985):0.454792):0.419064):0.21154):0.328208):0.23789):0.138814):0.0547984):0.0529935,3:0.361980):0.0822203,(4:0.187457,5:0.411705):0.243724):0.05898);
 565: 2 -44570.24272 -43219.72115 (0:0.247599,1:0.144997,(2:0.118461,(3:0.358250,((4:0.183961,5:0.422681):0.253088,((6:0.400489,7:0.323711):0.150892,((((8:0.070192,9:0.031254):0.182194,10:0.360500):0.193423,11:0.651839):0.273273,((12:0.025184,13:0.040817):0.646469,((14:1.530027,(((((((16:0.033587,17:0.025040):0.0740316,18:0.129691):0.182943,19:0.243735):0.384387,20:0.531730):0.250956,(((((24:0.083417,25:0.158114):0.257523,26:0.471453):0.100774,27:0.137799):0.321857,(28:0.948005,29:0.544722):0.0866734):0.214541,((((30:0.370939,31:0.223296):0.145061,32:0.660191):0.107368,33:0.142912):0.10059,34:0.205759):0.170237):0.309682):0.0993429,((21:0.427565,22:0.788979):0.25139,23:0.844805):0.309424):0.171464,(35:2.172424,(((((((36:0.167419,37:0.204201):0.0627103,38:0.058759):0.479461,39:0.897906):0.291883,((41:0.358431,42:0.153828):0.0466603,43:0.079016):0.804365):0.332159,40:0.967172):0.200143,(((49:0.058802,50:0.056465):0.0954468,51:0.115183):0.846003,52:0.966996):0.385763):0.130046,((44:0.686933,(45:0.743334,46:1.433884):0.22758):0.474626,(47:0.851909,48:1.020580):0.320524):0.25952):0.466445):0.404982):0.0124882):0.10924,15:0.619069):0.286144):0.17972):0.0542917):0.102264):0.0961887):0.0399395):0.0713537);
 566: 1 -40728.35265 -43231.45419 (0:0.186590,1:0.158544,(2:0.225307,((3:0.329664,((6:0.292005,7:0.433223):0.162615,(((((8:0.060137,9:0.058759):0.27254,10:0.171019):0.279328,11:0.477230):0.234072,(12:0.011037,13:0.022456):0.546947):0.17275,((14:1.567452,15:0.377012):0.249161,(((((16:0.032627,17:0.039683):0.173117,18:0.151925):0.105807,19:0.331777):0.280285,20:0.501139):0.12864,(((((21:0.670385,22:0.801549):0.26551,23:0.585512):0.257522,((((((((36:0.159652,37:0.222133):0.0415164,38:0.063374):0.602898,39:0.953965):0.245281,((41:0.369138,42:0.172714):0.0560212,43:0.092910):0.71202):0.371487,((44:0.798950,(45:0.759871,46:1.404777):0.307252):0.489214,(47:1.164252,48:1.013055):0.497633):0.569578):0.306312,40:1.022086):0.342432,((49:0.053729,50:0.052560):0.115223,51:0.102316):0.685212):0.136271,52:1.172917):0.523886):0.347998,(((((24:0.093501,25:0.116779):0.323468,27:0.149455):0.0884985,26:0.345256):0.1426,(28:0.734703,29:0.540523):0.184373):0.170948,(((30:0.328532,31:0.192416):0.147044,32:0.652387):0.106439,(33:0.126734,34:0.294424):0.0549576):0.234856):0.357779):0.134916,35:2.102272):0.0251424):0.238218):0.270911):0.0709409):0.0879952):0.031657,(4:0.167650,5:0.402808):0.231961):0.070526):0.05351);
 567: 2 -44052.79363 -43230.12233 (0:0.217608,1:0.181862,((2:0.151585,3:0.326640):0.0829466,((4:0.216482,5:0.381749):0.255207,((6:0.397918,7:0.444627):0.13934,(((((8:0.065274,9:0.019777):0.155248,10:0.266986):0.290084,11:0.552813):0.245582,(12:0.018876,13:0.020560):0.63471):0.13664,((((((14:1.638623,(21:0.611332,22:0.715736):0.340893):0.142492,23:0.690664):0.301363,(35:2.166903,((((((((36:0.159811,38:0.109739):0.0463055,37:0.159115):0.534778,39:0.845999):0.320238,40:1.244327):0.258901,((41:0.426699,42:0.142384):0.0463282,43:0.045764):0.880447):0.48961,((49:0.035756,50:0.042207):0.0654878,51:0.126534):0.743334):0.0743168,52:0.968658):0.141506,((44:0.666547,(45:0.710330,46:1.377526):0.239138):0.329903,(47:0.983752,48:1.078987):0.525283):0.569861):0.478249):0.620342):0.282667,((((24:0.072699,25:0.151368):0.231264,(26:0.475301,27:0.175224):0.0817806):0.245374,(28:0.894628,29:0.461677):0.227729):0.170988,(((30:0.390163,31:0.324777):0.202737,(33:0.279409,34:0.417255):0.0671642):0.0732314,32:0.566121):0.222674):0.25026):0.185069,((((16:0.006449,17:0.041413):0.112632,18:0.149352):0.0545188,19:0.386236):0.256585,20:0.568224):0.136993):0.384276,15:0.849065):0.258722):0.0870336):0.154629):0.113337):0.069247);
 568: 2 -42378.23372 -43226.48248 (0:0.264689,(1:0.106485,((2:0.238859,(3:0.329263,((((8:0.064771,9:0.025860):0.280582,10:0.322333):0.394853,11:0.606566):0.42309,((12:0.032747,13:0.023072):0.522044,(((14:1.664052,((((((16:0.042630,17:0.027751):0.142459,18:0.091809):0.0835577,19:0.316304):0.398106,20:0.452127):0.186144,(((((24:0.052928,25:0.146540):0.273011,27:0.176828):0.0808348,26:0.383537):0.233569,(28:1.127191,29:0.557078):0.217657):0.1188,((((30:0.434772,31:0.254760):0.115693,32:0.635093):0.0940149,33:0.197801):0.0650332,34:0.252519):0.183978):0.370637):0.120296,(21:0.582849,(22:0.864997,23:0.695062):0.106048):0.435616):0.149429):0.0866002,(35:2.056187,(((((((36:0.143447,37:0.184118):0.0787489,38:0.048944):0.64389,39:0.976482):0.155305,((41:0.371829,42:0.142360):0.0580473,43:0.095084):0.600391):0.402879,(((49:0.050117,50:0.064752):0.109056,51:0.091634):0.717976,52:1.157392):0.464444):0.123879,((44:0.614645,(45:0.745030,46:1.752325):0.272743):0.374428,(47:0.963138,48:1.158095):0.547851):0.287827):0.305633,40:1.011266):0.623371):0.269238):0.125462,15:0.550366):0.28129):0.130964):0.165586):0.20843):0.0177204,(6:0.510058,7:0.348313):0.353666):0.107002):0.0540556,(4:0.191649,5:0.492520):0.41851);
 569: 1 -42380.69959 -43230.61791 (0:0.173349,1:0.172116,(((2:0.136487,3:0.350991):0.0222752,(((((8:0.029824,9:0.040506):0.219798,10:0.217590):0.280593,11:0.652306):0.210361,(12:0.044728,13:0.014931):0.56293):0.146505,(((14:1.925642,((((((((36:0.195412,37:0.212939):0.0517646,38:0.058788):0.49821,39:0.899015):0.183549,((41:0.346575,42:0.156478):0.0441538,43:0.104648):0.831327):0.368793,40:0.944803):0.191903,((44:0.491605,(45:0.704460,46:1.174207):0.272047):0.203255,(47:1.025789,48:0.800761):0.588688):0.620398):0.272144,((49:0.037351,50:0.056225):0.136489,51:0.078816):1.0138):0.274732,52:0.805924):0.664338):0.0169363,((((((16:0.034793,17:0.037300):0.142581,18:0.134875):0.11835,19:0.323527):0.2516,20:0.569231):0.234504,((21:0.535120,22:0.828517):0.342587,23:0.949453):0.491545):0.0846617,((((((24:0.042903,25:0.165181):0.24699,27:0.192913):0.114986,26:0.366399):0.236779,(28:0.935718,29:0.544867):0.271793):0.0942355,((((30:0.285462,31:0.257466):0.118784,32:0.623123):0.114743,33:0.186153):0.106609,34:0.247778):0.206241):0.024045,35:2.450872):0.264361):0.170322):0.35545,15:0.590572):0.334567):0.165187):0.0725532,((4:0.142572,5:0.351249):0.232656,(6:0.410131,7:0.417706):0.157193):0.096137):0.0351848);
 570: 1 -43842.67387 -43237.08225 (0:0.294408,1:0.171433,(2:0.229660,((3:0.341534,((4:0.230692,5:0.438050):0.237437,(6:0.411168,7:0.571047):0.200324):0.0655668):0.0769298,((((8:0.066929,9:0.029480):0.289884,10:0.278533):0.226031,11:0.610912):0.286347,((12:0.061177,13:0.012648):0.463087,(((((14:1.592813,(21:0.635198,(22:0.710156,23:0.809403):0.1535):0.272987):0.344014,(35:2.532848,((((((36:0.180225,38:0.129854):0.0760196,37:0.132880):0.626498,(39:0.897954,((41:0.429411,42:0.174682):0.064588,43:0.048461):0.897996):0.0944632):0.247882,40:1.222125):0.370958,((44:0.839142,45:0.966614):0.2645,(46:1.383614,(47:0.778789,48:1.258200):0.519546):0.0563926):0.607221):0.255128,(((49:0.046637,50:0.069934):0.10709,51:0.096638):0.657318,52:1.128262):0.296484):0.596187):0.34983):0.0928818,(((((24:0.055220,25:0.188314):0.247394,27:0.212333):0.0689247,26:0.480842):0.185624,(28:0.910632,29:0.412417):0.233928):0.0947409,(((30:0.271799,31:0.253125):0.0884357,32:0.688718):0.0902616,(33:0.111479,34:0.351596):0.0698312):0.22257):0.20339):0.157047,((((16:0.027691,17:0.031084):0.215419,18:0.129932):0.129356,19:0.321249):0.444428,20:0.487784):0.23398):0.425411,15:0.699456):0.193245):0.17964):0.214511):0.106609):0.0344505);
 571: 1 -43265.78332 -43219.92744 (0:0.201824,1:0.169269,(2:0.218838,(3:0.377518,((4:0.242735,5:0.269067):0.296571,((6:0.392354,7:0.377148):0.17335,(((((8:0.074625,9:0.052143):0.19946,10:0.345685):0.227525,11:0.815048):0.206049,(12:0.023255,13:0.021165):0.750817):0.16382,((14:1.830218,15:0.448687):0.128888,(((((((16:0.016565,17:0.041925):0.0891347,18:0.095252):0.142635,19:0.258476):0.253023,20:0.497438):0.266996,(((((24:0.098466,25:0.132002):0.219997,27:0.264437):0.0967716,26:0.365525):0.227677,(28:0.868764,29:0.603756):0.220134):0.14331,((((30:0.306014,31:0.275662):0.134161,32:0.627843):0.120874,33:0.217455):0.128801,34:0.327073):0.164355):0.325401):0.0778356,((21:0.560400,22:0.927701):0.303332,23:0.934401):0.474144):0.234962,(35:2.315784,(((((((36:0.175449,37:0.197165):0.0649728,38:0.062927):0.635444,39:0.815333):0.269045,((41:0.458953,42:0.136935):0.0797109,43:0.086432):0.815077):0.310863,40:0.979604):0.322884,(((49:0.037608,50:0.057423):0.111875,51:0.085814):0.770061,52:1.399119):0.140839):0.140661,((44:0.551604,(45:0.760589,46:1.439755):0.171531):0.351596,(47:1.219863,48:0.808924):0.571679):0.556353):0.487639):0.432653):0.118042):0.337303):0.0712745):0.0668468):0.117134):0.0345212):0.0507375);
 572: 1 -43458.35914 -43221.93435 (0:0.248946,1:0.115304,((2:0.150219,3:0.444863):0.0821279,((4:0.213178,5:0.339945):0.276237,((6:0.384461,7:0.404518):0.163696,((((8:0.066212,9:0.042489):0.257506,10:0.184579):0.289983,11:0.836195):0.183615,((12:0.035327,13:0.038445):0.470666,((((14:2.103468,(((((24:0.069158,25:0.172129):0.150396,26:0.484713):0.0845276,27:0.156428):0.236154,(28:0.826279,29:0.516297):0.197513):0.0932585,((((30:0.313288,31:0.232453):0.171899,32:0.620032):0.079999,33:0.149580):0.153085,34:0.217695):0.275323):0.303829):0.0601754,(((21:0.435874,22:0.862860):0.472985,23:0.590097):0.460864,(35:2.144710,(((((((36:0.168590,37:0.215611):0.0541526,38:0.049520):0.553459,39:1.063847):0.238835,((41:0.411333,42:0.156397):0.0719606,43:0.047809):0.746545):0.27893,40:0.917177):0.184914,((44:0.701985,(45:0.698643,46:1.939336):0.16383):0.427672,(47:1.056409,48:1.234862):0.659835):0.465883):0.343205,(((49:0.040486,50:0.082332):0.116385,51:0.104965):0.629655,52:0.989728):0.130334):0.601872):0.278016):0.263008):0.242706,((((16:0.033501,17:0.028965):0.132418,18:0.138797):0.147926,19:0.277779):0.218111,20:0.589847):0.197282):0.29581,15:0.677688):0.151951):0.236616):0.240316):0.0821241):0.107557):0.0762485);
 573: 1 -42513.31937 -43222.85749 (0:0.159919,(1:0.148132,((4:0.168492,5:0.356556):0.219545,((6:0.426164,7:0.334336):0.144497,((((8:0.074268,9:0.035628):0.230647,10:0.189962):0.250539,11:0.488901):0.203795,((12:0.019919,13:0.024358):0.34596,(((((14:1.430688,((21:0.649031,22:0.823941):0.193571,23:0.758351):0.181574):0.482129,(((((24:0.066050,25:0.167390):0.239255,26:0.406425):0.0891126,27:0.161366):0.232335,(28:1.003627,29:0.337109):0.268401):0.0724403,(((30:0.367153,31:0.244175):0.132673,32:0.608886):0.0728883,(33:0.163497,34:0.301086):0.0941783):0.193529):0.298876):0.128243,((((16:0.023178,17:0.016499):0.182223,18:0.124583):0.0505147,19:0.334024):0.352463,20:0.615198):0.266055):0.241362,(35:2.034921,(((((((36:0.182014,37:0.233248):0.0684875,38:0.060521):0.509099,39:0.945409):0.112474,((41:0.340626,42:0.116214):0.0509445,43:0.088727):0.842708):0.367449,40:1.360086):0.318622,(((49:0.039281,50:0.052213):0.0893174,51:0.086240):0.750295,52:1.051148):0.378557):0.161014,((44:0.914518,(45:0.945905,46:1.646425):0.16743):0.265666,(47:0.993032,48:1.052302):0.412936):0.420278):0.45706):0.337248):0.0934095,15:0.603517):0.163249):0.176121):0.168154):0.0715347):0.0652443):0.0335396,(2:0.129642,3:0.278846):0.0600526);
 574: 1 -42459.98625 -43221.10427 (0:0.234655,(1:0.169508,((4:0.276585,5:0.372025):0.218105,((6:0.395211,7:0.341832):0.135032,(((((8:0.075153,9:0.029138):0.258617,10:0.232720):0.233308,11:0.689917):0.199655,(12:0.034867,13:0.012241):0.665878):0.158882,(((((14:1.869960,(((((24:0.031824,25:0.189803):0.242856,27:0.218651):0.0689927,26:0.447664):0.228812,(28:0.878336,29:0.546707):0.310066):0.178628,((((30:0.371909,31:0.202266):0.184248,32:0.751215):0.120133,33:0.150930):0.125826,34:0.296830):0.236434):0.115995):0.19763,((((16:0.041185,17:0.034005):0.140199,18:0.161599):0.153799,19:0.244238):0.255626,20:0.552137):0.365868):0.168568,((21:0.598249,22:0.829693):0.235206,23:0.925918):0.314318):0.0941325,(35:2.264768,(((((((36:0.180786,37:0.172780):0.0535776,38:0.076248):0.516584,39:1.043971):0.313767,((41:0.423975,42:0.141105):0.0747223,43:0.069063):0.763077):0.359151,40:1.263283):0.30756,(((49:0.048478,50:0.054790):0.0938399,51:0.112356):0.733628,52:1.124042):0.215075):0.142671,((44:0.640788,(45:0.825006,46:1.496187):0.236765):0.386017,(47:1.038462,48:1.010288):0.638884):0.274414):0.730972):0.432403):0.197246,15:0.715230):0.21211):0.0935442):0.0515349):0.0796411):0.0469358,(2:0.166779,3:0.349979):0.0985623);
 575: 2 -43574.16453 -43225.45028 (0:0.207057,(1:0.192993,(3:0.339304,(((4:0.282094,5:0.322936):0.201958,(6:0.489650,7:0.425143):0.154324):0.0782623,(((((8:0.032012,9:0.030529):0.337542,10:0.127722):0.235129,11:0.605960):0.174901,(12:0.030916,13:0.017022):0.581448):0.20784,(((((14:1.748759,((21:0.500325,22:0.863194):0.27441,23:0.859874):0.347118):0.222483,(35:2.454058,((((((((36:0.153666,38:0.124427):0.0885185,37:0.127402):0.540613,39:0.975823):0.186777,((41:0.385479,42:0.138896):0.0377138,43:0.067518):0.906272):0.416397,40:1.150153):0.359668,((44:0.667968,(45:0.771973,46:1.496461):0.202661):0.253383,(47:1.150810,48:1.021895):0.490883):0.753588):0.382542,((49:0.053017,50:0.043961):0.129634,51:0.094124):0.802596):0.153684,52:1.045824):0.58884):0.446531):0.00936752,(((((24:0.085972,25:0.168687):0.211029,26:0.409574):0.028672,27:0.138924):0.188249,(28:0.959257,29:0.616452):0.183397):0.119844,(((30:0.287324,31:0.280388):0.161215,32:0.632981):0.0820157,(33:0.158451,34:0.299002):0.124099):0.282644):0.392305):0.219189,((((16:0.027717,17:0.034053):0.122109,18:0.158123):0.0785057,19:0.349307):0.448174,20:0.621124):0.128466):0.274239,15:0.686898):0.322988):0.139089):0.0610637):0.0906569):0.0279768,2:0.283396);
 576: 2 -45614.32026 -43237.36861 (0:0.297869,1:0.155882,(2:0.184195,(3:0.431487,((4:0.133719,5:0.444155):0.220759,((6:0.430855,7:0.345044):0.192318,((((8:0.079646,9:0.031054):0.187603,10:0.296674):0.146842,11:0.655386):0.252423,((12:0.038818,13:0.025608):0.517884,((14:2.030416,15:0.607936):0.176587,(((((((16:0.009497,17:0.044642):0.195811,18:0.153515):0.295352,19:0.201345):0.334994,20:0.712126):0.240202,((((((24:0.088693,25:0.166137):0.213275,26:0.539873):0.0861928,27:0.187503):0.196836,32:0.770243):0.144352,(28:0.954552,29:0.575972):0.275314):0.131553,((30:0.433665,31:0.220674):0.165994,(33:0.192696,34:0.424733):0.0880174):0.183286):0.539376):0.0511175,((21:0.698198,22:0.839202):0.261759,23:0.824259):0.566668):0.383458,(35:2.407629,(((((((36:0.181616,37:0.166814):0.0593988,38:0.101497):0.568823,39:1.006147):0.149011,40:1.250705):0.275318,((41:0.418702,42:0.149637):0.0878789,43:0.064009):0.822451):0.442037,(((49:0.049444,50:0.047375):0.0872763,51:0.166369):0.9585,52:1.000208):0.345576):0.147151,(((44:0.714187,45:0.861769):0.335531,46:1.253676):0.300696,(47:1.135124,48:0.930742):0.46214):0.230394):0.544688):0.36652):0.111537):0.30369):0.291364):0.154927):0.129198):0.0844155):0.115903):0.127665);
 577: 1 -43765.30795 -43226.60422 (0:0.256674,1:0.154077,(2:0.163826,(3:0.424343,((4:0.241549,5:0.356346):0.206689,((6:0.435026,7:0.325599):0.161109,(((((8:0.057768,9:0.009794):0.193344,10:0.236116):0.227783,11:0.539543):0.279959,(12:0.046628,13:0.018101):0.664541):0.158373,((((((14:1.955139,(21:0.563842,22:0.802354):0.407891):0.222431,23:0.740647):0.201615,(35:2.044387,((((((((36:0.182927,37:0.189827):0.0530526,38:0.063008):0.550768,39:0.922843):0.228928,((41:0.416495,42:0.165902):0.0650144,43:0.070165):0.810167):0.418978,40:0.903695):0.339084,((49:0.045904,50:0.053036):0.0887279,51:0.142974):0.867894):0.0399086,52:1.348295):0.114447,((44:0.693093,(45:0.768348,46:1.495855):0.235546):0.238041,(47:0.929157,48:1.041911):0.715572):0.615856):0.395649):0.551606):0.139029,(((((24:0.069787,25:0.141416):0.310167,27:0.171961):0.0731178,26:0.376753):0.177921,(28:0.937322,29:0.537998):0.221683):0.111337,((((30:0.354252,31:0.195332):0.114668,32:0.704925):0.194683,33:0.149761):0.10026,34:0.238467):0.217709):0.353523):0.219056,((((16:0.015278,17:0.062964):0.149947,18:0.116975):0.140902,19:0.296745):0.250316,20:0.453393):0.240719):0.376327,15:0.703051):0.297798):0.0703237):0.0822915):0.0420291):0.0739363):0.0668953);
 578: 1 -44810.23104 -43228.15256 (0:0.277124,1:0.182724,(2:0.241583,(3:0.354716,((4:0.199440,5:0.399354):0.376992,((6:0.515243,7:0.480767):0.126698,((((8:0.090401,9:0.044778):0.249797,10:0.296317):0.384346,11:0.548307):0.243728,((12:0.018715,13:0.040426):0.634051,(((((14:1.526637,(21:0.556716,22:0.912472):0.165619):0.270341,23:0.647464):0.535044,(35:2.034715,((((((36:0.144887,37:0.191726):0.0721007,38:0.062298):0.468351,39:0.849205):0.253967,((41:0.414983,42:0.128193):0.0786848,43:0.066055):0.86731):0.365953,(40:1.046715,(((49:0.041463,50:0.054133):0.102103,51:0.103801):0.849363,52:0.997153):0.379321):0.309351):0.23271,((44:0.545492,(45:0.858483,46:1.421129):0.211363):0.339775,(47:1.080515,48:1.070924):0.425252):0.333169):0.457927):0.498023):0.13302,(((((16:0.027840,17:0.022161):0.168701,18:0.107648):0.0819701,19:0.414306):0.350854,(((((24:0.046966,25:0.211561):0.214995,26:0.518572):0.0599662,27:0.182706):0.30144,(28:0.849468,29:0.429509):0.261093):0.164858,((((30:0.393770,31:0.218925):0.159832,32:0.701121):0.105488,33:0.168652):0.0814284,34:0.333849):0.199135):0.340723):0.0649037,20:0.742345):0.18025):0.131849,15:0.705209):0.200537):0.178401):0.0558863):0.117397):0.113131):0.0683244):0.084618);
 579: 2 -43451.71575 -43222.48969 (0:0.305307,(1:0.135957,((4:0.230575,5:0.446546):0.383558,((6:0.541382,7:0.455914):0.184841,(((((8:0.070703,9:0.045073):0.195196,10:0.322464):0.466827,11:0.630591):0.193075,(12:0.023933,13:0.020441):0.578561):0.114912,((14:1.992013,15:0.610411):0.227283,(((((16:0.036701,17:0.017621):0.094783,18:0.152886):0.245254,19:0.231318):0.428567,20:0.520419):0.1819,((((21:0.407128,22:0.872315):0.315895,23:0.773636):0.488331,(35:2.525041,((((((36:0.173608,37:0.181468):0.0807139,38:0.046525):0.524657,(39:0.662755,((41:0.459174,42:0.125087):0.0685477,43:0.076448):1.00152):0.176405):0.550694,40:1.222868):0.302835,((44:0.780636,(45:0.907221,46:1.508302):0.105194):0.270416,(47:0.944898,48:1.178802):0.68768):0.712586):0.20278,(((49:0.051985,50:0.042521):0.0941813,51:0.088459):0.951398,52:1.072255):0.155394):0.2597):0.741242):0.156275,(((((24:0.077303,25:0.200337):0.208659,26:0.495824):0.0622863,27:0.167994):0.22035,(28:1.072084,29:0.486276):0.267986):0.154726,(((30:0.364663,31:0.235541):0.21311,(33:0.166989,34:0.310174):0.0800498):0.0945892,32:0.743751):0.0858636):0.348658):0.155514):0.274704):0.387442):0.252059):0.0725014):0.161685):0.0530267,(2:0.183758,3:0.367695):0.0966618);
 580: 1 -44266.72832 -43222.70936 (0:0.132787,1:0.209807,(2:0.231188,((3:0.321458,(((6:0.435567,7:0.353314):0.0804552,(((8:0.068836,9:0.039058):0.210581,10:0.231889):0.199321,11:0.590457):0.274291):0.0659931,((12:0.020521,13:0.035825):0.518761,((((((14:1.862725,(21:0.427321,22:1.091774):0.281095):0.27145,23:0.724237):0.493514,(35:2.130642,((((((36:0.185388,37:0.212574):0.0382962,38:0.094018):0.582422,39:0.838736):0.130956,((41:0.382906,42:0.134869):0.0715645,43:0.067903):0.900643):0.444852,40:1.054430):0.223453,(((44:0.730894,(45:0.706283,46:1.584330):0.183318):0.133258,(47:1.002281,48:1.137259):0.636384):0.702286,(((49:0.043545,50:0.041662):0.0817911,51:0.139862):0.918149,52:1.105638):0.324961):0.130376):0.522891):0.403009):0.0452444,(((((24:0.057451,25:0.149711):0.221443,27:0.131396):0.0706965,26:0.345573):0.141137,(28:0.859207,29:0.519068):0.188187):0.152374,((((30:0.345911,31:0.218157):0.211363,32:0.633161):0.103983,33:0.170079):0.115733,34:0.313316):0.245924):0.309731):0.232837,((((16:0.026094,17:0.034124):0.163817,18:0.118933):0.167744,19:0.252227):0.378736,20:0.583082):0.14501):0.265665,15:0.516530):0.206282):0.290356):0.0791191):0.0669145,(4:0.207495,5:0.412260):0.16862):0.0650148):0.0860052);
 581: 1 -41904.11626 -43236.51008 (0:0.197588,1:0.184507,(2:0.249771,(3:0.330104,((4:0.192281,5:0.337970):0.206296,((6:0.423535,7:0.393131):2.82849e-06,((((8:0.078322,9:0.062336):0.219252,10:0.308222):0.337324,11:0.656558):0.128957,((12:0.012868,13:0.037045):0.451817,((14:1.407179,(((((((16:0.022565,17:0.026474):0.149621,18:0.106273):0.0910411,19:0.311054):0.273526,20:0.641583):0.208318,((((((24:0.089818,25:0.181353):0.253054,26:0.538061):0.0778056,27:0.160182):0.149044,32:0.670693):0.16386,(28:0.818926,29:0.488426):0.193812):0.111825,((30:0.333156,31:0.218141):0.170716,(33:0.211959,34:0.248027):0.0800402):0.189924):0.34092):0.0508828,((21:0.641253,22:0.684865):0.43162,23:0.692113):0.474985):0.229733,(35:2.091720,((((((36:0.205210,37:0.194427):0.0555611,38:0.063600):0.421873,(39:0.963680,((41:0.455188,42:0.155539):0.0586049,43:0.083431):0.94483):0.132004):0.429212,(((49:0.050966,50:0.076754):0.0790527,51:0.106907):0.742781,52:1.171049):0.508165):0.131442,40:0.963020):0.191194,((44:0.631542,(45:0.667678,46:1.482962):0.197236):0.352577,(47:1.008179,48:0.884364):0.478903):0.418667):0.365509):0.427068):0.0190835):0.103503,15:0.625033):0.132135):0.232954):0.0939439):0.103484):0.0624389):0.0669006):0.042645);
 582: 1 -42512.1663 -43236.76794 (0:0.227191,1:0.111233,((2:0.200772,3:0.390851):0.0998174,((4:0.227787,5:0.435810):0.221861,((6:0.358517,7:0.410359):0.112277,(((((8:0.080990,9:0.038935):0.178489,11:0.736669):0.117777,10:0.251271):0.465357,(12:0.015553,13:0.028437):0.443562):0.136424,((((14:1.412342,((21:0.464362,(22:0.762053,23:0.743296):0.17299):0.240045,(35:2.034618,(((((36:0.127806,37:0.193896):0.0708599,38:0.058845):0.478898,(39:0.778907,(41:0.342346,(42:0.134523,43:0.161200):0.115613):0.746566):0.171242):0.430684,(40:0.777064,((44:0.708587,(45:0.652114,46:1.423661):0.225674):0.453874,(47:0.903157,48:1.082671):0.489958):0.610741):0.155885):0.170904,(((49:0.044442,50:0.080672):0.126272,51:0.093939):0.747941,52:0.935712):0.368631):0.308066):0.436026):0.221664):0.0953851,(((((24:0.074114,25:0.157364):0.21065,27:0.243329):0.0750512,26:0.442617):0.288191,((((30:0.303218,31:0.206953):0.0795801,32:0.604335):0.0800396,33:0.204029):0.116952,34:0.210774):0.218053):0.0719542,(28:0.948874,29:0.494704):0.144644):0.256593):0.146903,((((16:0.030030,17:0.042116):0.17612,18:0.130715):0.14612,19:0.274601):0.25349,20:0.373288):0.274025):0.184761,15:0.657753):0.211042):0.261879):0.107401):0.0496767):0.076008);
 583: 1 -43663.00224 -43224.57625 (0:0.204917,1:0.160256,(2:0.202191,(3:0.362995,(((4:0.246488,5:0.316349):0.268789,(6:0.496020,7:0.351552):0.16923):0.0675885,(((((8:0.081449,9:0.053865):0.136036,10:0.285186):0.334095,11:0.640659):0.301467,(12:0.026859,13:0.036670):0.608007):0.146268,(((((14:1.459761,(21:0.671537,22:0.656735):0.240748):0.175139,23:0.664477):0.252454,(35:2.356512,(((((((36:0.140006,37:0.184193):0.0677844,38:0.047445):0.47733,39:0.865010):0.117539,((41:0.389406,42:0.160404):0.0751977,43:0.068018):0.81951):0.422025,40:0.966437):0.406809,(((49:0.056151,50:0.066991):0.054203,51:0.154022):0.591619,52:1.288664):0.163736):0.0856696,((44:0.547485,(45:0.826171,46:1.327091):0.231356):0.389167,(47:1.104056,48:1.030698):0.612138):0.601951):0.325405):0.328236):0.163229,(((((16:0.043714,17:0.041998):0.151325,18:0.093488):0.12287,19:0.283874):0.21335,20:0.576348):0.241031,(((((24:0.039380,25:0.171421):0.259106,26:0.513578):0.0587087,27:0.183583):0.183444,(28:0.840036,29:0.571589):0.228737):0.0968986,(((30:0.271076,31:0.287830):0.181946,(33:0.180701,34:0.278228):0.0655227):0.12147,32:0.516604):0.141318):0.331496):0.232354):0.210878,15:0.729369):0.301402):0.0300465):0.0727376):0.0793555):0.100668);
 584: 1 -42563.77172 -43231.01195 (0:0.233263,(1:0.149010,((3:0.399215,((((8:0.061915,9:0.023503):0.191359,10:0.169101):0.403695,11:0.486006):0.343707,((12:0.017668,13:0.018211):0.676828,((14:1.477517,((((((16:0.037127,17:0.023582):0.128331,18:0.170718):0.0825599,19:0.306142):0.238727,20:0.566468):0.269414,((((((24:0.042062,25:0.148391):0.1694,26:0.473847):0.0856351,27:0.143094):0.178739,(28:0.921459,29:0.649780):0.302784):0.26699,32:0.561801):0.0576903,(((30:0.260247,31:0.323471):0.237529,33:0.140056):0.0681838,34:0.247556):0.171531):0.340803):0.0516099,((21:0.533656,22:0.890384):0.332651,23:0.912468):0.378687):0.196303):0.0615839,(15:0.448317,(35:2.595575,((((((((36:0.138544,37:0.211357):0.064128,38:0.089305):0.618421,39:0.726613):0.215505,40:1.220779):0.264614,((41:0.423074,42:0.108916):0.0655779,43:0.114094):0.743717):0.218219,((44:0.753946,(45:0.848940,46:1.395813):0.323094):0.258031,(47:1.341574,48:1.046004):0.488921):0.462294):0.36958,((49:0.043571,50:0.055141):0.102693,51:0.080571):0.671666):0.279843,52:0.821301):0.667083):0.409575):0.151853):0.229176):0.204939):0.0882711):0.103224,((4:0.205599,5:0.516557):0.319781,(6:0.413628,7:0.483589):0.162016):0.0551469):0.0758737):0.0785168,2:0.239698);
 585: 2 -43824.72569 -43224.85029 (0:0.244804,1:0.160734,(2:0.229926,(3:0.314572,((4:0.138850,5:0.509943):0.332365,(((6:0.525884,7:0.359855):0.143623,(((8:0.069716,9:0.045644):0.285657,10:0.207198):0.283125,11:0.691144):0.381251):0.0327969,((12:0.041536,13:0.027699):0.503188,((14:1.688787,15:0.474589):0.161926,(((((((16:0.021946,17:0.021849):0.206297,18:0.081195):0.196823,19:0.337695):0.276159,20:0.726717):0.203238,(((((24:0.014538,25:0.168375):0.199725,27:0.196237):0.0796518,26:0.346270):0.194085,(28:0.954463,29:0.480126):0.194571):0.175209,(((30:0.275370,31:0.347410):0.228411,(32:0.622001,33:0.228949):0.0616344):0.11838,34:0.271906):0.211664):0.274159):0.134455,((21:0.542805,22:0.828388):0.313171,23:0.846163):0.504347):0.316325,(35:2.484284,(((((((36:0.159862,37:0.183621):0.0916798,38:0.039863):0.517302,39:0.852577):0.136884,((41:0.420940,42:0.176721):0.0282092,43:0.101897):0.958324):0.495826,40:0.968835):0.298407,((44:0.701425,(45:0.922933,46:1.510414):0.23232):0.246158,(47:0.960144,48:1.246478):0.599824):0.409678):0.142418,(((49:0.033628,50:0.064594):0.105611,51:0.086996):0.926175,52:1.064936):0.381248):0.423877):0.383465):0.146618):0.200626):0.344234):0.0970625):0.062142):0.0891389):0.121268);
 586: 1 -41100.03321 -43230.59677 (0:0.192274,1:0.194479,((2:0.180183,3:0.295939):0.0654898,((4:0.274114,5:0.454361):0.218837,((6:0.385910,7:0.492892):0.0837596,(((((8:0.086568,9:0.063812):0.207655,10:0.232540):0.223071,11:0.602695):0.301625,(12:0.030237,13:0.027945):0.743584):0.266769,((((((14:2.117335,(21:0.671171,22:0.726440):0.474118):0.0435081,23:0.823051):0.251181,(35:2.619767,(((((((36:0.174484,37:0.184714):0.0581028,38:0.057262):0.536514,(39:0.909733,(41:0.307252,(42:0.195288,43:0.080310):0.098176):0.832013):0.112289):0.291753,40:0.937636):0.308362,(((44:0.708069,46:1.697693):0.279157,45:0.820026):0.538859,(47:0.991804,48:0.952344):0.546243):0.339676):0.396599,((49:0.039532,50:0.041172):0.0736345,51:0.132723):0.866137):0.0642949,52:1.142898):0.270834):0.496802):0.197771,(((((24:0.067403,25:0.215887):0.22851,27:0.279510):0.0811634,26:0.543784):0.213135,(28:0.856543,29:0.487420):0.18922):0.0819054,((((30:0.312886,31:0.246530):0.175522,32:0.533924):0.112601,33:0.170577):0.143245,34:0.220625):0.202064):0.38599):0.238388,((((16:0.028043,17:0.039170):0.16313,18:0.104669):0.163132,19:0.267121):0.29048,20:0.478027):0.221992):0.189803,15:0.709804):0.455459):0.0608286):0.101818):0.0985887):0.0425417);
 587: 2 -43338.17202 -43238.21717 (0:0.233605,(1:0.139335,2:0.257863):0.0708727,(3:0.390798,((4:0.239711,5:0.353915):0.394293,((6:0.462886,7:0.498948):0.191773,(((((8:0.063452,9:0.049652):0.285721,10:0.275605):0.291708,11:0.594355):0.302985,(12:0.013404,13:0.022796):0.502426):0.168624,((((((14:1.825238,23:0.614961):0.244052,22:0.784070):0.17372,21:0.542684):0.493776,(((((16:0.040361,17:0.023145):0.179791,18:0.112321):0.133396,19:0.258703):0.457713,((((((24:0.085237,25:0.162018):0.179712,26:0.673702):0.0806391,27:0.223564):0.210969,(28:1.006332,29:0.538574):0.232736):0.255865,32:0.553422):0.127695,(((30:0.362944,31:0.292025):0.25408,33:0.182313):0.0543236,34:0.252663):0.0448716):0.471294):0.168913,20:0.479857):0.243625):0.0934137,(35:2.269794,((((((((36:0.180521,37:0.229276):0.0333826,38:0.083446):0.630472,39:0.827946):0.291261,(41:0.308779,(42:0.159181,43:0.096173):0.11076):0.707964):0.378956,40:1.231088):0.17323,((44:0.724243,(45:0.699126,46:1.768176):0.359785):0.426885,(47:1.158550,48:1.080219):0.708762):0.594468):0.334658,((49:0.051483,50:0.070016):0.0929319,51:0.123195):0.834584):0.208064,52:1.344721):0.619422):0.460162):0.307047,15:0.590947):0.285818):0.120826):0.0925358):0.03591):0.092175);
 588: 1 -43873.17729 -43228.40563 (0:0.291993,(1:0.223020,((3:0.330336,(6:0.616110,(7:0.502740,((((8:0.091046,9:0.032247):0.129112,10:0.272370):0.367247,11:0.693203):0.255488,((12:0.031402,13:0.037415):0.542998,((14:2.323223,15:0.547348):0.193588,(((((((16:0.039910,17:0.024806):0.181643,18:0.155894):0.0975718,19:0.409981):0.30374,20:0.593102):0.182734,((((((24:0.057286,25:0.172820):0.263181,27:0.246406):0.0488796,26:0.587609):0.178038,28:0.842268):0.10842,29:0.702578):0.145992,(((30:0.259406,31:0.253424):0.147233,32:0.608881):0.0806748,(33:0.158538,34:0.316740):0.0487438):0.171708):0.342686):0.0419699,((21:0.688386,22:0.829195):0.284035,23:0.735250):0.783919):0.276024,(35:2.128150,((((((36:0.164958,37:0.189622):0.0527071,38:0.066769):0.554923,39:0.859666):0.164368,40:1.271526):0.211522,((41:0.410219,42:0.158601):0.0570518,43:0.108952):0.870971):0.367934,(((44:0.580606,(45:0.839643,46:1.809056):0.250063):0.158319,(47:1.042744,48:1.131094):0.807895):0.535946,(((49:0.048221,50:0.047913):0.10818,51:0.109843):0.924799,52:0.981713):0.23947):0.114079):0.328928):0.500837):0.0186555):0.105979):0.205004):0.174287):0.0505987):0.111085):0.0948101,(4:0.269657,5:0.432694):0.270438):0.130263):0.0622473,2:0.215644);
 589: 1 -42189.02026 -43235.3036 (0:0.161387,1:0.154962,(2:0.122954,(3:0.357707,((4:0.154073,5:0.517191):0.367424,((6:0.460261,7:0.349602):0.190789,((((8:0.088533,9:0.040093):0.19128,10:0.211342):0.449557,11:0.619269):0.224538,((12:0.037923,13:0.020032):0.631744,((14:1.752282,(15:0.648412,(((((((36:0.149405,37:0.222158):0.0583434,38:0.072424):0.364291,39:0.967258):0.185229,40:1.182915):0.239034,((41:0.422295,42:0.167265):0.0324223,43:0.061583):0.939041):0.290492,(((49:0.041302,50:0.071859):0.113937,51:0.079531):0.719629,52:0.870741):0.38262):0.150193,((44:0.706285,(45:0.987313,46:1.578542):0.213192):0.330005,(47:1.013325,48:1.031704):0.564048):0.573311):0.614991):0.12472):0.0837964,(((((((16:0.014591,17:0.006957):0.165327,18:0.092836):0.137408,19:0.257923):0.295329,20:0.535692):0.195013,(((((24:0.061074,25:0.154184):0.265085,26:0.384185):0.0770189,27:0.167187):0.287566,(28:0.844124,29:0.609482):0.169797):0.0378454,(((30:0.295847,31:0.266989):0.136629,32:0.624122):0.196971,(33:0.218575,34:0.194584):0.0759905):0.192983):0.377171):0.152657,((21:0.592411,22:0.762930):0.336257,23:0.801265):0.292947):0.286048,35:2.290307):0.133748):0.159453):0.19604):0.143893):0.103105):0.0279224):0.0701103):0.0818093);
 590: 1 -45751.74119 -43224.88137 (0:0.242258,1:0.153417,(2:0.166941,((3:0.391186,(((6:0.487617,7:0.398043):0.152883,(((8:0.051481,9:0.042144):0.204174,10:0.247014):0.394695,11:0.523703):0.379066):0.0546999,((12:0.051845,13:0.011287):0.576815,(((14:1.968571,((((((16:0.055905,17:0.035535):0.150928,18:0.130181):0.204753,19:0.286752):0.285496,20:0.523286):0.361468,(((((24:0.038129,25:0.188935):0.191582,26:0.460597):0.0813482,27:0.140447):0.243777,(28:0.932317,29:0.598535):0.275709):0.19163,((30:0.333845,31:0.300451):0.115773,(32:0.537829,(33:0.180660,34:0.357866):0.166046):0.0570405):0.211615):0.289007):0.0975715,(21:0.535923,(22:0.947274,23:0.854676):0.139725):0.389015):0.295456):0.0180404,(35:2.471902,((((((((36:0.171316,37:0.188183):0.0342574,38:0.068160):0.537671,39:0.888911):0.152321,((41:0.437496,42:0.209719):0.0770426,43:0.066981):0.88468):0.275481,40:1.111913):0.216732,((44:0.767214,(45:0.732543,46:1.669336):0.198376):0.156457,(47:1.072544,48:1.015602):0.557587):0.542986):0.407076,((49:0.046594,50:0.064150):0.0904688,51:0.123563):0.720761):0.188547,52:0.963030):0.303557):0.302956):0.223835,15:0.569166):0.185829):0.236021):0.0369363):0.0582576,(4:0.215332,5:0.434919):0.208459):0.0744261):0.0665043);
 591: 2 -42721.72238 -43231.06149 (0:0.315112,(1:0.173270,(((4:0.203529,5:0.344080):0.213706,(6:0.551093,7:0.423715):0.214189):0.0924583,(((((8:0.037975,9:0.057638):0.28648,10:0.121004):0.451805,11:0.731308):0.113426,(12:0.042891,13:0.020042):0.465624):0.191705,((((14:1.699460,(((((16:0.031193,17:0.026909):0.142276,18:0.098228):0.142301,19:0.284716):0.339814,(((((24:0.060693,25:0.200674):0.228305,27:0.236327):0.0807975,26:0.320185):0.173577,(28:1.018755,29:0.437936):0.324102):0.16475,((((30:0.319668,31:0.340784):0.128987,32:0.669627):0.104607,33:0.157021):0.146177,34:0.306605):0.238477):0.202647):0.177224,20:0.567761):0.0290342):0.16897,((21:0.367794,22:0.787070):0.34807,23:0.967467):0.335402):0.088028,(35:1.945675,(((((((36:0.181746,37:0.137080):0.0540049,38:0.073568):0.738303,39:0.920153):0.204879,((41:0.365785,42:0.163223):0.0505154,43:0.069900):0.746903):0.2977,40:1.047925):0.327709,(((49:0.041091,50:0.068828):0.113351,51:0.081994):0.700251,52:1.144749):0.37964):0.223432,(((44:0.712344,46:1.406905):0.119797,45:0.673852):0.430622,(47:1.046001,48:1.055447):0.580592):0.474275):0.385314):0.653365):0.305797,15:0.713711):0.197316):0.211491):0.0722061):0.0317051,(2:0.166546,3:0.341640):0.111056);
 592: 1 -42865.16841 -43227.59375 (0:0.192482,1:0.187466,((2:0.126935,3:0.328545):0.0562161,((4:0.133310,5:0.509523):0.2489,((6:0.499820,7:0.428486):0.0888066,((((8:0.065444,9:0.035377):0.27014,10:0.200810):0.291543,11:0.538548):0.19321,((12:0.013617,13:0.026963):0.406043,(((14:1.718310,((((((16:0.025256,17:0.034418):0.173804,18:0.131263):0.0880484,19:0.197903):0.344838,20:0.436205):0.268494,(((((24:0.059102,25:0.132270):0.205119,27:0.158124):0.0624125,26:0.356727):0.174425,(28:0.797028,29:0.449567):0.186451):0.0922198,(((30:0.428310,31:0.264418):0.11944,(32:0.552667,33:0.141739):0.0484174):0.0871257,34:0.292027):0.121603):0.378342):0.207349,((21:0.499566,22:0.726098):0.333082,23:0.987593):0.361001):0.215697):0.064519,(35:1.912624,(((((((36:0.200564,37:0.170907):0.028747,38:0.060548):0.508772,39:0.846520):0.211046,40:1.209864):0.186598,((41:0.333342,42:0.152090):0.0411707,43:0.103383):0.849865):0.221884,((44:0.660692,(45:0.814566,46:1.390779):0.131992):0.442731,(47:0.882666,48:1.079792):0.575912):0.48546):0.146871,(((49:0.047196,50:0.043112):0.0984814,51:0.073281):0.799827,52:1.026683):0.281605):0.655736):0.228487):0.165801,15:0.563069):0.271546):0.351243):0.0937896):0.129821):0.0625293):0.0311291);
 593: 1 -43051.7039 -43223.15653 (0:0.234965,1:0.188026,(2:0.246406,(3:0.572213,((4:0.277419,5:0.467801):0.282176,((6:0.483550,7:0.499470):0.193772,(((((8:0.050829,9:0.024729):0.265396,10:0.211015):0.205758,11:0.814842):0.290865,(12:0.023229,13:0.032233):0.677247):0.266204,((((((14:1.684084,(21:0.619596,22:0.877915):0.137369):0.168497,23:0.858493):0.18955,(35:2.393725,((((((36:0.151410,37:0.152833):0.083349,38:0.049254):0.50593,(39:0.811635,((41:0.474287,42:0.138344):0.0545277,43:0.099773):1.0395):0.185936):0.543226,40:1.049779):0.255281,((44:0.525500,(45:0.705915,46:1.626175):0.260581):0.404924,(47:1.155171,48:0.879546):0.744869):0.733208):0.225996,(((49:0.051535,50:0.063810):0.13006,51:0.081219):0.8348,52:1.044926):0.329067):0.26741):0.216951):0.33936,(((((24:0.078653,25:0.156778):0.203353,26:0.484566):0.0810051,27:0.138319):0.194313,(28:1.070865,29:0.537205):0.18315):0.08261,(((30:0.294099,31:0.289856):0.231619,(33:0.137321,34:0.315445):0.0554829):0.111845,32:0.546376):0.204103):0.441419):0.128999,((((16:0.013302,17:0.040448):0.145208,18:0.101738):0.216302,19:0.305790):0.203614,20:0.573173):0.219444):0.269728,15:0.570244):0.265682):0.123052):0.123802):0.032526):0.0713857):0.0299899);
 594: 2 -41385.24417 -43225.30515 (0:0.191442,1:0.206971,(((2:0.247404,((6:0.399378,7:0.457690):0.119929,((((8:0.065428,9:0.018439):0.286325,10:0.191430):0.265754,11:0.606905):0.267032,((12:0.021469,13:0.026058):0.431259,(((((((14:1.728741,22:0.511254):0.283322,21:0.716080):0.273145,23:0.914692):0.346777,(35:2.598553,(((((36:0.163519,37:0.209378):0.0777941,38:0.074052):0.373448,(39:0.764001,((41:0.371045,42:0.150562):0.0721266,43:0.065188):0.809948):0.212784):0.45977,40:0.942353):0.252871,(((44:0.679652,(45:0.876092,46:1.492257):0.254131):0.228108,(47:0.994183,48:1.076277):0.549214):0.656252,(((49:0.054260,50:0.062275):0.114803,51:0.108067):0.789341,52:1.165283):0.261318):0.188979):0.383312):0.272816):0.211119,((((24:0.079948,25:0.145215):0.222171,(26:0.464425,27:0.141939):0.0760725):0.2324,(28:0.937800,29:0.616943):0.144789):0.166381,((((30:0.333944,31:0.296250):0.205632,32:0.597892):0.142061,33:0.159434):0.145674,34:0.184883):0.114149):0.318559):0.126557,((((16:0.037033,17:0.034510):0.135034,18:0.154413):0.0962928,19:0.343952):0.33311,20:0.548145):0.248049):0.18281,15:0.681881):0.204472):0.12964):0.150179):0.135362):0.0261533,3:0.368112):0.0815894,(4:0.208357,5:0.348974):0.266377):0.0431205);
 595: 1 -43769.40462 -43225.47693 (0:0.198193,(1:0.143839,((3:0.378269,(((((8:0.079733,9:0.056022):0.246596,10:0.158438):0.300605,11:0.807615):0.143558,(12:0.029343,13:0.033870):0.684154):0.223149,((14:1.805077,(((((((16:0.032282,17:0.025311):0.0970183,18:0.163678):0.169243,19:0.351600):0.214135,20:0.556638):0.337088,(((((24:0.045981,25:0.229442):0.324296,27:0.201798):0.0690699,26:0.424397):0.174599,(28:0.799831,29:0.573881):0.165469):0.22439,(((30:0.324665,31:0.342725):0.154688,32:0.673271):0.0868395,(33:0.171425,34:0.370432):0.043771):0.175552):0.256596):0.129344,((21:0.664595,22:0.853927):0.489967,23:0.951521):0.335403):0.0756717,(35:3.291803,(((((36:0.172627,37:0.213195):0.0929548,38:0.075090):0.542787,(39:0.993524,((41:0.419804,42:0.166997):0.0507727,43:0.100199):1.16935):0.130035):0.406276,40:1.103537):0.287776,(((44:0.630676,(45:0.680823,46:1.420554):0.208235):0.24807,(47:1.078928,48:0.915092):0.655475):0.518718,(((49:0.049125,50:0.060183):0.0801749,51:0.104320):0.913602,52:1.027215):0.340967):0.215408):0.296105):0.362694):0.115232):0.114071,15:0.407468):0.338205):0.130878):0.0597377,((4:0.239776,5:0.297953):0.241921,(6:0.428395,7:0.408523):0.139073):0.0583465):0.0923945):0.096485,2:0.230928);
 596: 1 -43326.44149 -43225.09985 (0:0.225534,1:0.164003,((2:0.134488,3:0.414520):0.0944818,((4:0.349132,5:0.356943):0.232092,((6:0.477628,7:0.361197):0.188161,(((((8:0.073080,9:0.059561):0.227246,10:0.219704):0.226323,11:0.653970):0.304324,(12:0.062284,13:0.018240):0.616941):0.217454,(((((14:1.981965,(21:0.713025,22:0.851366):0.119109):0.0808195,23:0.865320):0.476995,(((((16:0.032335,17:0.035032):0.150186,18:0.098293):0.133619,19:0.282342):0.3114,(((((24:0.036602,25:0.150538):0.204643,27:0.230508):0.0810118,26:0.352312):0.255208,(28:0.842053,29:0.579016):0.259092):0.0710593,(((30:0.305655,31:0.240617):0.134464,32:0.655906):0.110289,(33:0.122175,34:0.391285):0.0707631):0.286204):0.400467):0.138867,20:0.466239):0.0911659):0.293765,(35:2.178449,(((((((36:0.195914,37:0.214267):0.0452509,38:0.108226):0.50672,39:0.814451):0.218896,40:1.301933):0.219349,((41:0.407634,42:0.144342):0.0808237,43:0.079656):0.663285):0.322169,((44:0.618106,(45:0.906390,46:1.487066):0.201959):0.566364,(47:1.178113,48:0.852853):0.561442):0.407723):0.37743,(((49:0.050124,50:0.043641):0.111082,51:0.090832):0.872555,52:0.741631):0.317106):0.407695):0.26127):0.182043,15:0.753688):0.187082):0.161212):0.0627364):0.0952211):0.0503963);
 597: 2 -44986.98751 -43220.4593 (0:0.253094,1:0.194034,(2:0.190989,(3:0.337799,((4:0.201820,5:0.364669):0.307955,((6:0.455638,7:0.427756):0.174965,((((8:0.067203,9:0.023624):0.148571,10:0.307697):0.335106,11:0.471987):0.221766,((12:0.031065,13:0.030558):0.559443,(((14:1.989259,((((((16:0.043362,17:0.025626):0.149272,18:0.150811):0.120948,19:0.291806):0.242457,20:0.579601):0.317952,(((((24:0.075082,25:0.179217):0.280396,27:0.146261):0.0982126,26:0.507654):0.2116,(28:0.889499,29:0.457009):0.186943):0.104017,((((30:0.294432,31:0.259567):0.13676,32:0.594558):0.13127,33:0.221649):0.111039,34:0.270055):0.252521):0.249531):0.215938,((21:0.682123,22:0.803463):0.42253,23:0.735399):0.454224):0.165092):2.09844e-06,(35:2.216413,((((((36:0.168070,37:0.210198):0.0524224,38:0.060628):0.432734,(39:0.848932,((41:0.411027,42:0.161411):0.0397596,43:0.046857):1.13162):0.0922349):0.407163,40:0.807482):0.316191,((44:0.740363,(45:0.902091,46:1.445523):0.207228):0.343053,(47:0.955125,48:1.047248):0.407348):0.392088):0.143479,(((49:0.041487,50:0.058917):0.141788,51:0.103509):0.880409,52:1.099729):0.140831):0.439949):0.371467):0.17971,15:0.763962):0.181857):0.210429):0.0817682):0.104315):0.0675136):0.0526848):0.0672159);
 598: 1 -42629.06635 -43245.82669 (0:0.251171,1:0.148196,(2:0.171652,(3:0.368136,(((4:0.280274,5:0.437993):0.22208,(6:0.458335,7:0.502865):0.161766):0.0783,(((((8:0.074192,9:0.024691):0.209094,10:0.280932):0.365561,11:0.746695):0.301199,(12:0.046382,13:0.021287):0.517502):0.200004,(((((((14:1.409128,(21:0.406079,22:0.902304):0.31284):0.154911,23:1.030975):0.105153,(((((36:0.172139,37:0.168939):0.0353272,38:0.063329):0.575838,39:0.801139):0.314223,40:1.097284):0.0644793,(((41:0.336957,(42:0.174142,43:0.078052):0.10158):0.723018,((44:0.821844,(45:0.812435,46:1.556216):0.191653):0.625709,(47:1.201866,48:0.938397):0.593273):0.451831):0.212414,(((49:0.052600,50:0.051851):0.158577,51:0.090060):0.739786,52:1.192289):0.346797):0.121411):0.851612):0.111968,((((24:0.083242,25:0.211088):0.177973,(26:0.416723,27:0.139068):0.0844517):0.299383,(28:0.888938,29:0.481338):0.14035):0.109346,(((30:0.506484,31:0.097403):0.127359,32:0.720973):0.146419,(33:0.208925,34:0.267150):0.0807914):0.151062):0.4213):0.193016,((((16:0.036139,17:0.030847):0.143374,18:0.097265):0.16419,19:0.271983):0.318921,20:0.487352):0.180885):0.331838,35:2.147036):0.0234384,15:0.702312):0.145238):0.167797):0.0692173):0.0796286):0.103327);
 599: 1 -40304.38355 -43229.11174 (0:0.234855,1:0.155254,(2:0.212327,(3:0.278196,((4:0.162885,5:0.416486):0.314176,((6:0.528226,7:0.527183):0.0726089,(((((8:0.120310,9:0.046906):0.177685,10:0.299656):0.275053,11:0.570283):0.170403,(12:0.007512,13:0.030285):0.697258):0.138097,((14:1.981937,((((((16:0.041498,17:0.020082):0.175772,18:0.077277):0.18418,19:0.301375):0.308067,20:0.465437):0.257002,(((((24:0.051135,25:0.115652):0.270803,27:0.174201):0.0879915,26:0.333555):0.332538,(28:0.930528,29:0.606583):0.18402):0.0933735,((((30:0.487682,31:0.198032):0.127446,32:0.661944):0.115403,33:0.209857):0.0949494,34:0.191015):0.101857):0.456315):0.0751278,(((21:0.485303,22:0.725518):0.343588,23:0.938553):0.195978,(35:2.043187,((((((36:0.176985,37:0.197394):0.0383377,38:0.090993):0.594346,39:0.906561):0.24893,((41:0.458697,42:0.175312):0.0286426,43:0.114577):0.631816):0.253009,(40:1.170675,(((49:0.053231,50:0.065919):0.091435,51:0.131674):0.682203,52:1.141731):0.23692):0.261359):0.110845,((44:0.649812,(45:0.794427,46:1.336416):0.293835):0.365762,(47:1.152321,48:0.956417):0.463972):0.481637):0.648629):0.291328):0.0820795):0.189503):0.115572,15:0.579673):0.366366):0.0915147):0.0497714):0.0511385):0.046925):0.0488764);
 600: 1 -45085.56915 -43236.06246 (0:0.218976,1:0.150367,(2:0.185898,(3:0.337950,((4:0.215564,5:0.405441):0.352822,(((6:0.436132,7:0.306657):0.152408,(((8:0.052228,9:0.050192):0.236461,10:0.234980):0.262342,11:0.836046):0.31529):0.110571,((12:0.031206,13:0.017931):0.607413,(((14:1.553109,(((((((16:0.075994,17:0.035339):0.230528,18:0.112349):0.221211,19:0.242970):0.442925,20:0.582351):0.235291,(((((24:0.112661,25:0.114647):0.206235,26:0.431755):0.106394,27:0.184231):0.247581,(28:1.066757,29:0.563713):0.275106):0.158962,(((30:0.316513,31:0.249781):0.165486,32:0.646372):0.126945,(33:0.144123,34:0.315705):0.0703257):0.18684):0.304436):0.169731,(21:0.588212,22:0.714147):0.431424):0.118916,23:0.809685):0.277471):0.0553566,(35:2.127319,(((((((36:0.163014,37:0.190064):0.0637597,38:0.046495):0.496236,39:0.694197):0.196353,40:1.083276):0.222328,(41:0.302311,(42:0.189723,43:0.091059):0.1497):0.667688):0.473238,((44:0.691771,45:1.177374):0.270298,(46:1.280894,(47:1.163140,48:0.930344):0.471407):0.093142):0.565093):0.166975,(((49:0.042042,50:0.066466):0.129332,51:0.110623):0.724567,52:1.142870):0.39897):0.302983):0.201625):0.137696,15:0.787004):0.176396):0.283017):0.0638498):0.0634796):0.0658009):0.0847909);
 601: 1 -43340.31568 -43226.17313 (0:0.160610,1:0.189395,(2:0.141668,((3:0.273260,((4:0.232989,5:0.375658):0.283954,(6:0.444480,7:0.427533):0.142024):0.0829308):0.0416088,(((((8:0.054761,9:0.037289):0.257112,10:0.216116):0.485818,11:0.613976):0.254385,(12:0.043090,13:0.013172):0.524546):0.14763,((((14:1.819665,((21:0.527816,22:1.013377):0.352333,23:0.660159):0.174114):0.603554,(((((16:0.030071,17:0.038461):0.134945,18:0.170318):0.104487,19:0.279561):0.327901,((((24:0.046444,25:0.139298):0.279949,(26:0.372678,27:0.172084):0.0815119):0.179335,(28:0.889947,29:0.537512):0.232435):0.0647219,(((30:0.321231,31:0.182936):0.209534,(33:0.143094,34:0.291691):0.103937):0.0929779,32:0.639350):0.156295):0.439573):0.145721,20:0.568169):0.158809):0.229768,(35:2.088469,(((((((36:0.178928,38:0.128719):0.0866971,37:0.148703):0.596981,39:0.856983):0.258204,((41:0.384489,42:0.115486):0.0534514,43:0.071496):0.585118):0.424158,40:1.100661):0.367308,(((49:0.051201,50:0.057753):0.182235,51:0.054849):0.594294,52:1.096457):0.287907):0.197407,((44:0.610206,(45:0.845962,46:1.733126):0.237536):0.40752,(47:1.182025,48:1.037578):0.525535):0.581405):0.601682):0.641625):0.0788063,15:0.527825):0.294955):0.169972):0.117973):0.102127);
 602: 1 -44050.34419 -43225.62104 (0:0.283204,(1:0.181736,((3:0.450588,(4:0.304694,5:0.417199):0.289407):0.0241909,(((6:0.538903,7:0.460514):0.100504,(((8:0.076389,9:0.027927):0.312812,10:0.278217):0.447446,11:0.720040):0.295958):0.0604928,((12:0.013222,13:0.044513):0.703981,(((((((14:1.554295,(21:0.599095,22:0.857033):0.143399):0.126822,(((((36:0.136972,37:0.198036):0.0624246,38:0.056732):0.52269,(39:0.910743,((41:0.445875,42:0.139508):0.0797043,43:0.047157):1.14308):0.106439):0.553394,40:0.795254):0.292378,((((44:0.595627,(45:0.642232,46:1.646948):0.222887):0.381871,(47:1.152663,48:0.900297):0.423749):0.796795,52:1.054205):0.088633,((49:0.048568,50:0.046574):0.120417,51:0.061731):0.880822):0.268893):0.663999):0.0982989,23:0.973778):0.0777037,35:2.456399):0.148241,(((((24:0.066112,25:0.137286):0.171856,27:0.182360):0.0829705,26:0.370430):0.155312,(28:1.020469,29:0.534707):0.121197):0.0949317,((((30:0.448302,31:0.164845):0.128044,32:0.575157):0.12803,33:0.162059):0.105969,34:0.240858):0.220899):0.324259):0.092289,((((16:0.038505,17:0.039278):0.146397,18:0.113878):0.205952,19:0.286829):0.188693,20:0.603624):0.252574):0.249361,15:0.588455):0.239364):0.209125):0.0555607):0.130752):0.0570529,2:0.238962);
 603: 1 -47109.64759 -43227.12897 (0:0.217846,1:0.209763,(2:0.198534,(3:0.405254,((4:0.228109,5:0.356298):0.273146,((6:0.391073,7:0.407992):0.152345,(((((8:0.073113,9:0.052763):0.244228,10:0.227826):0.308504,11:0.726719):0.176202,(12:0.027914,13:0.026307):0.723579):0.178683,((14:2.021862,((((((16:0.043415,17:0.053913):0.117749,18:0.126488):0.146237,19:0.258870):0.479546,20:0.553841):0.21951,(((((24:0.059688,25:0.155523):0.235564,26:0.471253):0.103654,27:0.140951):0.237247,(28:0.909936,29:0.438858):0.422022):0.369056,(((30:0.315405,31:0.294222):0.150895,32:0.539554):0.127057,(33:0.226271,34:0.329522):0.0399118):0.111561):0.363863):0.0433723,(((21:0.490875,22:0.864849):0.320211,23:0.793532):0.359317,(35:2.888886,((((((36:0.161797,38:0.094864):0.0536675,37:0.158862):0.472229,39:0.899799):0.15128,(41:0.191065,(42:0.149106,43:0.120149):0.154226):0.809733):0.447777,((40:0.966123,52:1.437837):0.122029,((49:0.048549,50:0.056442):0.0895632,51:0.103004):0.871059):0.201657):0.233929,((44:0.527330,(45:0.801371,46:1.552460):0.317179):0.384247,(47:1.087769,48:1.073460):0.465142):0.573844):0.126256):0.669454):0.268007):0.108515):0.274762,15:0.752589):0.294499):0.0733533):0.047954):0.0625799):0.0949162):0.0860004);
 604: 1 -41687.93893 -43228.17081 (0:0.205386,1:0.178629,(2:0.254313,(3:0.417916,((4:0.155476,5:0.412737):0.298559,((6:0.427790,7:0.364232):0.0670529,(((((8:0.044807,9:0.032390):0.245282,10:0.140536):0.287142,11:0.716980):0.254407,(12:0.046695,13:0.035736):0.347751):0.1565,((14:1.613783,(((((16:0.031486,17:0.035700):0.119876,18:0.118237):0.136261,19:0.244002):0.282733,20:0.405408):0.239543,((((21:0.681756,22:0.842269):0.304995,23:0.628121):0.266329,(35:2.583184,((((((((36:0.131580,37:0.175725):0.0472679,38:0.074835):0.5653,39:0.732710):0.121462,((41:0.433443,42:0.148695):0.0722161,43:0.072856):0.836546):0.350229,40:0.871468):0.328747,((49:0.043601,50:0.063854):0.115708,51:0.083131):0.848959):0.0567273,52:1.096324):0.127505,((44:0.683033,(45:0.749137,46:1.588716):0.238447):0.240287,(47:1.165645,48:0.884572):0.445371):0.611914):0.596291):0.162301):0.360642,(((((24:0.051414,25:0.198005):0.202883,27:0.141201):0.074043,26:0.374828):0.304244,(28:0.765868,29:0.538209):0.1202):0.141158,((((30:0.330666,31:0.228730):0.156605,32:0.666962):0.0541066,33:0.147158):0.151727,34:0.185591):0.115006):0.35701):0.125236):0.123437):0.0735143,15:0.503325):0.274359):0.196188):0.100626):0.0191509):0.0526549):0.0955465);
 605: 1 -45201.57206 -43225.40218 (0:0.267025,1:0.125547,(2:0.192317,((3:0.341998,(((6:0.491829,7:0.521222):0.0525757,(((8:0.070104,9:0.040571):0.311492,10:0.202941):0.276302,11:0.873755):0.198133):0.191914,((12:0.016032,13:0.022693):0.556456,((((((14:1.564039,21:0.443518):0.203621,(22:0.842602,23:0.932687):0.211395):0.521438,(((((((36:0.246552,37:0.214372):0.0482921,38:0.065191):0.595507,39:0.811612):0.179304,40:1.273999):0.171158,((41:0.385931,42:0.152306):0.0801926,43:0.074296):0.853229):0.192296,((44:0.686467,(45:0.906644,46:1.499687):0.151013):0.364095,(47:1.075680,48:0.903380):0.652316):0.443312):0.391108,(((49:0.033575,50:0.053450):0.0993145,51:0.113847):0.792307,52:0.993086):0.27108):0.677886):0.321512,(((((24:0.065619,25:0.167699):0.212183,(26:0.606786,27:0.187243):0.124058):0.334269,(28:0.988338,29:0.561008):0.186335):0.165771,((((30:0.320801,31:0.323849):0.0945647,32:0.602944):0.177567,33:0.172236):0.14896,34:0.242005):0.208542):0.243718,35:2.337133):0.136617):0.114932,((((16:0.029758,17:0.036904):0.201774,18:0.124680):0.11633,19:0.351247):0.371015,20:0.422707):0.292769):0.220853,15:0.721004):0.213258):0.313574):0.0683415):0.0610169,(4:0.161138,5:0.493835):0.237998):0.07194):0.066502);
 606: 1 -43212.93794 -43229.60122 (0:0.238430,(1:0.140206,2:0.223204):0.0689423,((3:0.340785,(((6:0.384732,7:0.434660):0.157202,(((8:0.055478,9:0.024721):0.181614,10:0.346579):0.300029,11:0.721734):0.369624):0.0578772,((12:0.022394,13:0.038468):0.528151,((14:1.877123,15:0.512811):0.121202,(((((16:0.022484,17:0.053560):0.142534,18:0.135613):0.109905,19:0.271796):0.287591,20:0.505449):0.21157,((((21:0.428318,22:0.746112):0.493919,23:0.626467):0.252825,(35:2.028131,(((((((36:0.147683,37:0.193086):0.0480513,38:0.056153):0.551723,(39:0.897444,((41:0.394383,42:0.128318):0.0677003,43:0.074281):0.910988):0.142976):0.538316,40:1.005283):0.441444,((49:0.043510,50:0.046906):0.136814,51:0.096230):0.719753):0.0759982,52:1.114249):0.152749,((44:0.661899,(45:0.683772,46:1.585535):0.329346):0.303019,(47:1.009190,48:1.036448):0.749014):0.637138):0.410282):0.286314):0.247964,(((((24:0.057752,25:0.169916):0.270595,27:0.153012):0.0949006,(28:0.822693,29:0.684203):0.291366):0.0693308,26:0.448218):0.116902,(((30:0.282358,31:0.179919):0.161708,32:0.633336):0.16853,(33:0.149014,34:0.330181):0.0447693):0.232359):0.245701):0.216774):0.411606):0.119449):0.288227):0.0474288):0.0575931,(4:0.303404,5:0.361230):0.241421):0.113821);
 607: 1 -40046.63852 -43234.36521 (0:0.254236,1:0.173176,(2:0.137579,(((3:0.284129,((12:0.048729,13:0.031987):0.553206,(((((14:1.629334,((((((36:0.178774,37:0.216618):0.0525455,38:0.062293):0.554475,(39:0.948077,((41:0.442146,43:0.102091):0.0625873,42:0.149770):0.776515):0.167105):0.298717,40:0.989623):0.188027,((44:0.610718,(45:0.664750,46:1.787641):0.329128):0.347108,(47:1.017194,48:1.100105):0.592486):0.516165):0.223474,(((49:0.066119,50:0.057622):0.136058,51:0.063045):0.66835,52:1.276174):0.367011):0.672962):0.141248,(21:0.541042,(22:0.888807,23:0.737818):0.116133):0.360092):0.155201,35:2.935417):0.156937,(((((16:0.048119,17:0.033124):0.162895,18:0.107977):0.18331,19:0.254046):0.397718,20:0.524216):0.240902,(((((24:0.056519,25:0.160999):0.224309,26:0.590480):0.0737503,27:0.191663):0.18748,(28:0.733897,29:0.844477):0.265695):0.203952,(((30:0.272612,31:0.265439):0.184022,(33:0.191607,34:0.317521):0.0612495):0.0798134,32:0.518575):0.198106):0.46296):0.252624):0.251692,15:0.530355):0.163255):0.226206):0.0713689,((6:0.452378,7:0.499562):0.0431271,(((8:0.099453,9:0.026524):0.244961,10:0.298420):0.273956,11:0.497847):0.423776):0.179702):0.0898567,(4:0.142010,5:0.520631):0.223057):0.132101):0.0862614);
 608: 1 -40805.56717 -43227.85023 (0:0.228970,1:0.153140,((2:0.249410,(3:0.318918,((6:0.524121,7:0.432743):0.156918,(((((8:0.080018,9:0.020700):0.225139,10:0.332997):0.18843,11:0.620468):0.21574,(12:0.028298,13:0.026278):0.576045):0.127399,((14:1.709953,15:0.374225):0.253937,((((((16:0.036146,17:0.041004):0.194884,18:0.115862):0.164408,19:0.269927):0.38599,(((((24:0.083745,25:0.172574):0.250952,27:0.130730):0.0878278,26:0.363169):0.127797,(28:0.992442,29:0.668963):0.12361):0.202175,((((30:0.414472,31:0.212622):0.122454,32:0.665582):0.218211,33:0.137647):0.0595916,34:0.307849):0.146044):0.433002):0.100793,(20:0.628630,(21:0.598930,(22:0.930490,23:1.022430):0.140513):0.606404):0.131588):0.20285,(35:2.362507,(((((((36:0.172189,37:0.167111):0.0469247,38:0.079937):0.426915,39:0.898450):0.253689,((41:0.323101,42:0.153061):0.0583746,43:0.096809):0.794702):0.313595,40:1.317098):0.213282,((44:0.988797,(45:0.866054,46:1.344568):0.167218):0.351211,(47:1.113038,48:1.137875):0.577209):0.500162):0.194659,(((49:0.033651,50:0.039517):0.158161,51:0.094701):0.92726,52:0.944001):0.231449):0.0264515):0.922937):0.264812):0.283217):0.169242):0.0821519):0.068509):0.0931575,(4:0.172727,5:0.492421):0.268952):0.054457);
 609: 1 -41129.15363 -43221.76351 (0:0.267946,1:0.196641,(2:0.258639,((3:0.424178,((6:0.493599,7:0.432945):0.133503,(((((8:0.072782,9:0.020556):0.250044,10:0.249988):0.257043,11:0.607298):0.350428,(12:0.008280,13:0.033646):0.573093):0.19781,(((((((14:1.442600,21:0.619097):0.0889634,22:0.652896):0.446581,23:0.821521):0.357112,(35:2.528805,((((((36:0.166769,37:0.185530):0.0388754,38:0.078898):0.453785,((41:0.354400,42:0.147723):0.0776704,43:0.069121):0.897306):0.109189,39:0.911777):0.439056,(((44:0.595194,(45:0.869651,46:1.675466):0.131144):0.425537,(47:0.936932,48:1.064259):0.735247):0.637437,(((49:0.059489,50:0.057814):0.110311,51:0.088867):0.712769,52:0.957364):0.237143):0.315372):0.112341,40:0.785836):0.747948):0.494553):0.30008,(((((24:0.079358,25:0.162397):0.243261,27:0.153922):0.0777544,26:0.452334):0.169358,(((30:0.340491,31:0.298237):0.222348,(33:0.134554,34:0.237100):0.127124):0.130413,32:0.692584):0.137359):0.0708081,(28:0.937909,29:0.629481):0.104205):0.255298):0.0994829,((((16:0.018646,17:0.038308):0.0647401,18:0.176675):0.121578,19:0.317574):0.277401,20:0.485134):0.342133):0.244991,15:0.701354):0.233542):0.143552):0.0890829):0.060497,(4:0.191048,5:0.429408):0.315621):0.10357):0.0404952);
 610: 1 -45450.62323 -43231.3925 (0:0.325795,1:0.151854,(2:0.183472,(3:0.331008,((((4:0.271053,5:0.341468):0.221834,6:0.529665):0.0756994,7:0.390326):0.206431,(((8:0.066909,9:0.056002):0.231437,10:0.239669):0.449888,(11:0.691192,((12:0.028273,13:0.003776):0.470307,((14:1.737652,(15:0.367077,(((((((36:0.154044,37:0.150663):0.0638937,38:0.060605):0.633812,39:0.905455):0.2209,((41:0.414669,43:0.099924):0.0312784,42:0.121927):0.795746):0.532381,40:0.995215):0.462785,(((49:0.040293,50:0.060186):0.121138,51:0.122727):0.955515,52:1.148823):0.459703):0.225818,((44:0.694623,(45:0.658964,46:1.481960):0.305583):0.515426,(47:0.947178,48:1.066722):0.355942):0.46418):0.716518):0.22036):0.173722,(((((16:0.007592,17:0.026302):0.161696,18:0.117661):0.16859,19:0.304349):0.375716,20:0.594962):0.247558,(((21:0.620937,22:0.798571):0.329276,23:0.943638):0.511001,((((((24:0.082057,25:0.202295):0.208481,26:0.406780):0.0698521,27:0.171216):0.198984,(28:1.156583,29:0.432301):0.194741):0.190407,((30:0.378009,31:0.283698):0.18561,(32:0.573205,(33:0.228078,34:0.334292):0.101782):0.0829437):0.163103):0.264638,35:2.667506):0.0872217):0.13357):0.245756):0.313613):0.206461):0.119239):0.163933):0.126296):0.0606661):0.120303);
 611: 1 -45445.47859 -43240.78891 (0:0.196128,1:0.148944,(2:0.246752,(3:0.422064,((4:0.238828,5:0.384000):0.358884,((6:0.528921,(((((8:0.077504,9:0.059666):0.258512,10:0.204522):0.288037,11:0.642716):0.300351,(12:0.013264,13:0.035450):0.511865):0.221692,((((((14:1.800995,(21:0.545705,22:0.805237):0.253545):0.0756645,23:0.962531):0.302625,(35:2.684620,(((((((36:0.158515,37:0.171781):0.0641073,38:0.053937):0.570873,39:0.883099):0.183846,40:1.234615):0.358175,(41:0.310940,(42:0.214569,43:0.094337):0.158592):0.494544):0.327606,(((44:0.611751,45:0.835932):0.408147,46:1.297216):0.210825,(47:0.961488,48:0.884116):0.458043):0.31442):0.319556,(((49:0.055810,50:0.049278):0.0802181,51:0.094236):0.791636,52:1.167866):0.204899):0.587204):0.269084):0.245803,(((((24:0.066425,25:0.146607):0.248347,26:0.458681):0.106412,27:0.145489):0.308136,(28:0.843499,29:0.612422):0.178532):0.175508,(((30:0.262428,31:0.352273):0.148054,32:0.725175):0.141115,(33:0.236715,34:0.279252):0.0577206):0.289461):0.370248):0.134371,((((16:0.042985,17:0.032473):0.178849,18:0.093701):0.158763,19:0.256297):0.375008,20:0.535053):0.383364):0.262095,15:0.684764):0.176637):0.113672):0.0483718,7:0.439761):0.18022):0.058798):0.105641):0.100913);
 612: 1 -41532.48668 -43227.85074 (0:0.251648,1:0.192467,(2:0.174977,((3:0.315653,((6:0.466624,7:0.501350):0.133677,((((8:0.052952,9:0.035230):0.132857,10:0.302447):0.357367,11:0.616320):0.300703,((12:0.014005,13:0.042958):0.613496,(((((14:1.807393,21:0.519290):0.16797,(22:0.927084,23:0.809678):0.181343):0.328979,(35:2.349150,((((((((36:0.152626,37:0.243892):0.0490016,38:0.076575):0.577202,39:0.932074):0.218117,((41:0.407919,42:0.157536):0.0406254,43:0.089923):0.957847):0.444775,40:1.156607):0.166717,((44:0.674931,(45:0.755716,46:1.497585):0.217492):0.303502,(47:1.049156,48:0.963576):0.480286):0.759619):0.341014,((49:0.030832,50:0.075676):0.0807323,51:0.096598):0.762092):0.140506,52:0.779711):0.62196):0.431072):0.311429,(((((16:0.027638,17:0.037683):0.133326,18:0.117081):0.182942,19:0.327511):0.157751,20:0.662455):0.289143,(((((24:0.041325,25:0.164251):0.228881,26:0.523657):0.0558973,27:0.187335):0.180532,(28:0.765158,29:0.726949):0.107178):0.125367,((((30:0.294212,31:0.301365):0.258438,33:0.192193):0.0854889,34:0.285833):0.122859,32:0.595186):0.123339):0.41209):0.202847):0.123724,15:0.724312):0.165729):0.141002):0.0789142):0.172116):0.0703612,(4:0.129140,5:0.411234):0.308781):0.0750539):0.0897493);
 613: 2 -44352.83451 -43230.21212 (0:0.238360,1:0.201295,((2:0.251929,3:0.326126):0.0795702,((4:0.224004,5:0.432413):0.293305,((6:0.542513,7:0.440618):0.107824,(((((8:0.063539,9:0.031421):0.187897,10:0.252669):0.346934,11:0.651969):0.227266,(12:0.050707,13:0.025590):0.451661):0.173136,((14:1.328239,15:0.367065):0.0920492,((((((((16:0.049144,17:0.016030):0.157941,18:0.115264):0.187569,19:0.227588):0.267462,20:0.528995):0.321534,((((24:0.033696,25:0.179873):0.239817,(26:0.467964,27:0.124276):0.0534559):0.259054,(28:0.916441,29:0.498020):0.154376):0.196029,((((30:0.365072,31:0.310124):0.174111,32:0.650778):0.133885,33:0.156042):0.11168,34:0.288961):0.100214):0.473423):0.0730679,((21:0.684651,22:0.931264):0.326284,23:0.905679):0.385656):0.134571,35:2.672525):0.108649,((((((36:0.143882,37:0.252623):0.0891841,38:0.065365):0.541782,(39:0.806944,40:1.486508):0.0624537):0.251635,((41:0.402967,42:0.169132):0.055196,43:0.083738):0.978903):0.268813,(((49:0.032899,50:0.051878):0.0759882,51:0.112688):0.923654,52:1.226441):0.552112):0.22579,((44:0.818504,(45:0.838363,46:1.729295):0.321332):0.595944,(47:1.026931,48:1.125743):0.403045):0.630468):1.1583):0.149367):0.359457):0.19721):0.0631471):0.0887625):0.0572193);
 614: 1 -43786.99751 -43229.36323 (0:0.250395,1:0.120308,(2:0.149314,(3:0.322748,((4:0.198447,5:0.545363):0.31517,(((6:0.467821,7:0.413816):0.100068,(((8:0.066219,9:0.036166):0.147151,10:0.306241):0.195209,11:0.778613):0.370307):0.0701858,((12:0.021663,13:0.010077):0.653576,((14:1.887221,(((((((16:0.023517,17:0.050954):0.131173,18:0.107769):0.110068,19:0.323765):0.327117,20:0.510695):0.280324,((((((24:0.044215,25:0.159154):0.186044,26:0.521333):0.0940065,27:0.165423):0.137804,(28:0.815723,29:0.706389):0.212416):0.287936,32:0.492996):0.061684,(((30:0.376543,31:0.264862):0.238072,33:0.174981):0.0933319,34:0.240305):0.137402):0.240813):0.0265802,((21:0.495177,22:0.975092):0.254,23:0.711290):0.403458):0.286841,(35:1.996984,(((((((36:0.173148,37:0.226754):0.0680949,38:0.080066):0.553489,39:0.918475):0.249102,((41:0.395829,42:0.172333):0.0601894,43:0.087505):0.895401):0.363653,40:0.870471):0.336625,(((49:0.045788,50:0.062252):0.089775,51:0.147236):0.566467,52:1.180997):0.353628):0.213885,((44:0.546994,(45:0.869261,46:1.694657):0.308124):0.315215,(47:0.914818,48:0.871299):0.7599):0.607413):0.403401):0.476566):0.0531106):0.200257,15:0.593590):0.195462):0.357939):0.0653887):0.0730223):0.0661993):0.0933499);
 615: 1 -44726.37291 -43230.21212 (0:0.257732,1:0.127101,(2:0.229783,((3:0.372242,(4:0.208010,5:0.358599):0.376824):0.0241269,((6:0.362196,7:0.596280):0.158599,(((((8:0.058351,9:0.019732):0.225733,10:0.230268):0.417606,11:0.722817):0.262127,(12:0.045749,13:0.032894):0.517471):0.267554,(((14:1.729120,(((((((36:0.162195,37:0.184623):0.0504586,38:0.073618):0.481838,39:0.981422):0.16252,40:1.161109):0.423958,((41:0.434881,42:0.195921):0.0590024,43:0.069157):0.786687):0.279614,(((44:0.891727,45:1.027943):0.256965,46:1.684431):0.21028,(47:1.194597,48:0.900274):0.618414):0.342223):0.247739,(((49:0.036431,50:0.068637):0.0940991,51:0.091158):0.826604,52:1.147930):0.225988):1.07723):0.0611478,(((((((16:0.019648,17:0.038251):0.141156,18:0.130271):0.236251,19:0.360357):0.190338,20:0.590809):0.214962,(((((24:0.055972,25:0.266329):0.258739,27:0.206305):0.0989202,26:0.432479):0.223812,(28:0.920728,29:0.518296):0.160621):0.142423,((((30:0.320367,31:0.271656):0.149321,32:0.616371):0.155153,33:0.122463):0.168746,34:0.238964):0.151223):0.317215):0.23664,((21:0.571949,22:0.748637):0.403481,23:0.750246):0.385889):0.117387,35:2.687070):0.0920299):0.232316,15:0.675742):0.244786):0.114379):0.0766396):0.0743643):0.0682231);
 616: 3 -40377.02164 -43221.5483 (0:0.239896,1:0.211153,(2:0.199013,(3:0.302698,((4:0.172433,5:0.346497):0.246907,((6:0.434434,7:0.350763):0.16671,((((8:0.080935,9:0.069003):0.248099,10:0.183004):0.348669,11:0.668612):0.147201,((12:0.028163,13:0.039074):0.461464,(((14:2.029975,(35:1.768381,((((((36:0.168264,37:0.159479):0.0876064,38:0.058947):0.428768,(39:0.807373,((41:0.396186,42:0.175965):0.0657194,43:0.099030):0.843728):0.242369):0.463095,40:0.979032):0.266196,(((49:0.041619,50:0.049811):0.0768858,51:0.118264):0.779053,52:1.060803):0.289526):0.108637,((44:0.650400,(45:0.634900,46:1.677304):0.134613):0.23388,(47:1.006418,48:1.143435):0.605513):0.370409):0.363281):0.342536):0.0524878,((((((16:0.034568,17:0.032197):0.202286,18:0.122069):0.158419,19:0.200358):0.422717,20:0.465728):0.270357,(((((24:0.082755,25:0.130356):0.170346,26:0.436070):0.0854947,27:0.140660):0.252059,(28:1.071425,29:0.688702):0.187792):0.112595,(((30:0.402405,31:0.259293):0.227879,(33:0.226815,34:0.334364):0.0947685):0.0953961,32:0.760408):0.097679):0.269718):0.048348,((21:0.611471,22:0.937269):0.227565,23:1.031827):0.394705):0.198804):0.18427,15:0.704473):0.182302):0.218015):0.0909161):0.0914103):0.117827):0.0762965):0.0979826);
 617: 1 -42210.13212 -43224.21638 (0:0.214012,(1:0.225056,(3:0.437445,((4:0.209146,5:0.429219):0.278064,((6:0.550318,(((((8:0.082555,9:0.033964):0.250371,10:0.231229):0.438626,11:0.592420):0.165063,(12:0.019619,13:0.023291):0.502109):0.215683,((((((14:1.900137,(21:0.651520,22:0.704438):0.196312):0.129548,23:0.817577):0.447748,(35:2.857362,((((((36:0.128714,37:0.223134):0.0480766,38:0.078594):0.558542,39:0.780363):0.224747,((41:0.387531,42:0.130649):0.0431569,43:0.063229):0.868312):0.23867,40:1.243433):0.25698,(((44:0.660657,(45:0.849803,46:1.405826):0.218716):0.3541,(47:0.994971,48:0.922979):0.89526):0.727133,(((49:0.049629,50:0.044394):0.111755,51:0.102372):0.746615,52:1.082733):0.465945):0.153189):0.293208):0.479214):0.176619,(((((24:0.071618,25:0.158119):0.177154,26:0.457629):0.0738281,27:0.227184):0.235569,(28:0.922503,29:0.572930):0.176788):0.114725,(((30:0.406150,31:0.229099):0.259782,(33:0.155956,34:0.363928):0.095928):0.0598281,32:0.713609):0.117726):0.364158):0.185242,((((16:0.018385,17:0.029077):0.132308,18:0.171453):0.141077,19:0.283875):0.291854,20:0.617256):0.148725):0.371955,15:0.683369):0.175793):0.117972):0.0663669,7:0.477437):0.09843):0.0709237):0.0690167):0.024965,2:0.268880);
 618: 1 -44285.42661 -43229.33835 (0:0.233469,(1:0.246238,((3:0.278913,((12:0.020177,13:0.017078):0.604354,((14:1.728001,((((((16:0.024481,17:0.039940):0.179323,18:0.112373):0.136751,19:0.297652):0.361422,20:0.577952):0.313087,(((21:0.538756,22:1.045497):0.402531,23:0.762953):0.380671,(((((24:0.042071,25:0.130867):0.271598,26:0.455159):0.065489,27:0.166975):0.195252,(28:0.921855,29:0.543722):0.149153):0.207192,((((30:0.413137,31:0.329022):0.193892,32:0.538666):0.124106,33:0.170186):0.0527438,34:0.251017):0.231682):0.352715):0.120373):0.218583,(35:3.054173,(((((((36:0.202340,37:0.226220):0.0235407,38:0.083129):0.551376,39:0.931508):0.277242,((41:0.426704,42:0.155967):0.0400993,43:0.092969):0.883874):0.356422,40:0.997446):0.202426,((44:0.751894,(45:0.941847,46:1.405399):0.300618):0.513244,(47:1.012228,48:0.967564):0.352311):0.707995):0.339624,(((49:0.056759,50:0.074209):0.0651492,51:0.161985):0.683816,52:0.964740):0.346434):0.61004):0.311915):0.0696873):0.0830899,15:0.589934):0.248124):0.268293):0.0929797,((((4:0.311102,5:0.477173):0.246583,6:0.444044):0.175046,7:0.553638):0.0665439,(((8:0.055085,9:0.023982):0.239505,10:0.271708):0.413246,11:0.684751):0.279141):0.0889799):0.0583067):0.0573632,2:0.277409);
 619: 2 -41649.98595 -43233.79536 (0:0.215758,(1:0.191578,((3:0.345781,((6:0.489658,7:0.405119):0.118261,(((((8:0.057824,9:0.039911):0.193162,10:0.328230):0.323832,11:0.590401):0.251352,(12:0.010465,13:0.055381):0.615917):0.16662,((((((14:1.804394,(21:0.594556,22:0.505638):0.212179):0.148969,23:0.744264):0.257811,(35:3.156222,(((((((36:0.150699,37:0.190691):0.047531,38:0.080805):0.566826,39:0.816024):0.175958,((41:0.452208,42:0.148650):0.0598114,43:0.094447):0.790852):0.267033,40:0.946096):0.244764,((44:0.802834,(45:0.807820,46:1.513211):0.228336):0.329931,(47:0.927304,48:0.991380):0.611956):0.484279):0.254574,(((49:0.038900,50:0.053836):0.10013,51:0.105419):0.718121,52:1.051924):0.111913):0.558635):0.378404):0.391101,(((((24:0.050104,25:0.195190):0.247955,27:0.243535):0.0942593,26:0.384478):0.143656,(28:0.942157,29:0.630497):0.151158):0.0957784,(((30:0.293203,32:0.669567):0.120167,31:0.309306):0.176755,(33:0.220041,34:0.276336):0.0684931):0.210106):0.351042):0.0543258,((((16:0.018840,17:0.039653):0.1178,18:0.094549):0.172814,19:0.268068):0.224848,20:0.528818):0.169733):0.279596,15:0.665909):0.280539):0.150862):0.122332):0.0693837,(4:0.218124,5:0.437964):0.341237):0.0939334):0.052129,2:0.183875);
 620: 2 -40389.33565 -43222.03715 (0:0.223165,(1:0.173037,2:0.210433):0.0565649,((3:0.249262,((((8:0.042460,9:0.040458):0.296543,10:0.178214):0.356954,11:0.425570):0.276653,((12:0.039217,13:0.015480):0.416007,(((14:1.829762,((((((16:0.035770,17:0.033465):0.105119,18:0.130683):0.171108,19:0.304966):0.375141,20:0.510614):0.200958,(((((24:0.081976,25:0.166884):0.234783,27:0.176242):0.0818624,26:0.443754):0.151914,(28:0.941806,29:0.556531):0.225662):0.11466,((((30:0.335563,31:0.266696):0.162394,32:0.536822):0.100309,33:0.160650):0.103222,34:0.287149):0.204631):0.421992):0.125492,((21:0.533589,22:0.853011):0.15682,23:0.833415):0.551866):0.0871529):0.0885476,(35:2.180401,((((((((36:0.166269,37:0.192344):0.0613577,38:0.061195):0.489016,39:0.975845):0.198917,40:1.392205):0.29452,((41:0.386022,42:0.132281):0.120761,43:0.038067):0.781675):0.413392,((44:0.772049,(45:0.808198,46:1.470290):0.169504):0.222469,(47:1.177098,48:0.724314):0.615752):0.384055):0.245626,((49:0.041947,50:0.050237):0.0877505,51:0.115826):0.9581):0.0815751,52:1.070045):0.614187):0.362073):0.0869888,15:0.685367):0.224847):0.153698):0.153874):0.0753221,((4:0.224820,5:0.417225):0.185947,(6:0.450182,7:0.347300):0.159548):0.0864107):0.0447535);
 621: 1 -44276.65462 -43222.85684 (0:0.155144,1:0.213677,(2:0.155120,(3:0.289189,((4:0.105531,5:0.432103):0.338471,((6:0.417315,7:0.392407):0.149879,((((8:0.042337,9:0.031790):0.250402,10:0.152991):0.425481,11:0.592485):0.240405,((12:0.014941,13:0.041657):0.502566,((((14:1.748267,((((((36:0.205624,37:0.172986):0.0588789,38:0.078152):0.531527,39:1.146610):0.280855,((41:0.411127,42:0.174972):0.0594632,43:0.071824):0.666414):0.31794,40:1.277004):0.206938,(((44:0.678760,(45:0.741082,46:1.667134):0.154209):0.49422,(47:1.128153,48:1.094274):0.414902):0.309373,(((49:0.039300,50:0.049291):0.0909512,51:0.124453):0.632976,52:1.219576):0.357325):0.190875):0.737839):0.0583465,((((((16:0.037062,17:0.048779):0.116124,18:0.116501):0.0767542,19:0.359977):0.240056,20:0.577539):0.390697,(((((24:0.085622,25:0.165786):0.254446,26:0.409360):0.0896532,27:0.135192):0.161839,(28:0.854114,29:0.646073):0.151775):0.127663,(((30:0.346759,31:0.265640):0.192887,(33:0.137157,34:0.306937):0.0831786):0.139319,32:0.624729):0.163968):0.331186):0.100516,((21:0.524481,22:0.707053):0.363321,23:0.892584):0.44874):0.17844):0.0756771,35:2.161096):0.0305032,15:0.636827):0.201527):0.205322):0.134203):0.0910431):0.0372805):0.0731298):0.0722787);
 622: 1 -44377.71355 -43228.99071 (0:0.268218,1:0.152537,((2:0.218681,3:0.297856):0.0660954,(((4:0.240282,5:0.444577):0.236783,(6:0.464838,7:0.539427):0.145128):0.0567396,(((((8:0.049861,9:0.041541):0.222952,10:0.169288):0.415127,11:0.576844):0.161265,(12:0.028170,13:0.010897):0.412325):0.182602,(((14:1.530368,(35:2.581216,(((((((36:0.153688,37:0.226945):0.0711937,38:0.082227):0.554274,39:0.728633):0.432204,((41:0.366032,42:0.148630):0.0665821,43:0.056969):0.796312):0.331363,40:0.868047):0.254465,(((49:0.036106,50:0.045768):0.116228,51:0.068408):0.697474,52:0.982662):0.318218):0.248433,(((44:0.711780,46:1.439846):0.220506,45:1.057097):0.352816,(47:0.924083,48:1.074375):0.403687):0.650018):0.504504):0.37932):0.0358541,((((((16:0.049579,17:0.045247):0.192924,18:0.198913):0.140665,19:0.350437):0.335913,20:0.608033):0.267928,(((((24:0.041975,25:0.135572):0.263482,26:0.347074):0.0278171,27:0.152862):0.2437,(28:0.940547,29:0.489104):0.188729):0.21712,(((30:0.419908,31:0.260642):0.0968298,32:0.587285):0.0884293,(33:0.178861,34:0.323051):0.0629256):0.106719):0.300107):0.115374,((21:0.497474,22:0.815474):0.553554,23:1.112681):0.237345):0.252456):0.192201,15:0.452675):0.297813):0.118433):0.0553926):0.122841);
 623: 1 -42257.47793 -43226.45344 (0:0.230795,(1:0.205213,(3:0.430498,(((4:0.193701,5:0.498320):0.225528,(6:0.435129,7:0.555984):0.159565):0.0751544,(((((8:0.061023,9:0.032044):0.200015,10:0.239485):0.450814,11:0.395140):0.221138,(12:0.023687,13:0.020414):0.597252):0.157525,((((((14:1.426095,(21:0.408858,22:0.754722):0.352936):0.230423,(35:2.356410,(((((((36:0.140546,37:0.218064):0.0791795,38:0.063798):0.519456,39:0.722565):0.297497,((41:0.389486,42:0.152538):0.0399849,43:0.116853):0.832951):0.306681,40:1.130497):0.246398,(((49:0.050071,50:0.047351):0.0914704,51:0.160098):0.877315,52:1.057102):0.254281):0.153107,(((44:0.624165,45:0.965615):0.374034,46:1.413237):0.355561,(47:1.097548,48:1.084842):0.812426):0.393992):0.77141):0.380719):0.185544,23:0.843391):0.240493,(((((24:0.031252,25:0.234538):0.211125,27:0.229143):0.0743737,26:0.522033):0.165502,(28:0.924969,29:0.544945):0.232133):0.181501,(((30:0.300585,31:0.322541):0.246899,(33:0.105831,34:0.363881):0.0951809):0.0917588,32:0.692435):0.107282):0.315525):0.230567,((((16:0.019922,17:0.026392):0.128398,18:0.112547):0.167927,19:0.311472):0.220595,20:0.552173):0.167907):0.315074,15:0.458503):0.310183):0.0618382):0.0594659):0.0985701):0.0578624,2:0.257201);
 624: 3 -44026.21147 -43223.68262 (0:0.253763,1:0.124479,((2:0.167076,(3:0.346208,((6:0.551981,7:0.426063):0.0869944,(((((8:0.070444,9:0.047906):0.160834,10:0.298799):0.351114,11:0.574604):0.376165,(12:0.047368,13:0.034337):0.531023):0.118304,((((((14:1.567555,(21:0.449364,22:0.754495):0.297663):0.183499,23:0.989623):0.236719,(35:2.321387,((((((36:0.207363,38:0.111670):0.104405,37:0.114311):0.556572,39:1.012086):0.188426,((41:0.398259,42:0.157813):0.0682173,43:0.072798):0.734065):0.386415,40:1.217748):0.278338,(((44:0.528841,(45:0.874379,46:1.705480):0.210245):0.346803,(47:1.171561,48:1.059707):0.582507):0.487014,(((49:0.060718,50:0.060252):0.101533,51:0.116742):0.758534,52:1.110999):0.348812):0.121298):0.215321):0.623134):0.127,(((((24:0.063544,25:0.164004):0.326476,27:0.180446):0.0852713,26:0.368701):0.21655,((((30:0.412300,31:0.242382):0.127975,32:0.757408):0.113091,33:0.138597):0.0841521,34:0.264614):0.229565):0.048436,(28:0.922616,29:0.450501):0.264551):0.271507):0.190168,((((16:0.039463,17:0.007356):0.152255,18:0.113608):0.146788,19:0.335216):0.279127,20:0.587745):0.206792):0.242377,15:0.727553):0.252708):0.127179):0.129929):0.143566):0.0891114,(4:0.173930,5:0.511006):0.286943):0.0601345);
 625: 1 -41112.09803 -43223.33808 (0:0.234064,(1:0.194065,2:0.206620):0.0409405,(((3:0.297681,(((((8:0.035935,9:0.041201):0.261327,10:0.270874):0.272322,11:0.640752):0.280962,(12:0.045016,13:0.012547):0.577377):0.152045,((((((14:2.102016,(21:0.607543,22:0.817697):0.353258):0.139737,23:0.733425):0.330378,(35:2.380745,(((((((36:0.169952,38:0.142608):0.0943698,37:0.110273):0.591765,39:1.076415):0.324789,((41:0.400969,42:0.188483):0.045864,43:0.076352):0.698439):0.343491,40:1.429838):0.272675,(((49:0.041141,50:0.053159):0.0974387,51:0.136086):0.657714,52:1.274286):0.344745):0.242075,((44:0.559472,(45:0.905377,46:1.706496):0.217018):0.214292,(47:0.971439,48:1.036727):0.744187):0.495633):0.40719):0.495743):0.209813,(((((24:0.043819,25:0.127891):0.308483,26:0.451773):0.0632341,27:0.162145):0.208877,(28:1.024893,29:0.609328):0.162422):0.135187,(((30:0.339997,31:0.287734):0.16923,32:0.605937):0.119919,(33:0.196029,34:0.344562):0.125305):0.23959):0.388779):0.1906,((((16:0.024747,17:0.039209):0.128605,18:0.144233):0.10541,19:0.281063):0.355566,20:0.600040):0.257862):0.155969,15:0.699489):0.293659):0.185993):0.0960386,(6:0.386680,7:0.470049):0.171299):0.0882481,(4:0.254220,5:0.437873):0.212541):0.0885323);
 626: 1 -43416.14931 -43224.0052 (0:0.243345,1:0.133783,((2:0.203450,3:0.368785):0.106523,((4:0.184766,5:0.411050):0.196563,((6:0.474656,7:0.367160):0.164041,(((((8:0.062736,9:0.050764):0.224913,10:0.241856):0.347538,11:0.656510):0.284888,(12:0.034723,13:0.012053):0.483622):0.171473,((((((14:1.788152,(21:0.518592,22:0.746663):0.282048):0.188891,23:0.677583):0.485844,(35:1.908083,((((((36:0.116789,(37:0.210991,38:0.101907):0.0659066):0.470371,39:0.854002):0.297438,((41:0.421374,42:0.167672):0.0536273,43:0.066666):0.745008):0.408914,40:0.903721):0.244382,(((44:0.621420,46:1.469782):0.19453,45:0.802931):0.342867,(47:0.808507,48:1.149227):0.706558):0.542607):0.251499,(((49:0.041433,50:0.048934):0.082287,51:0.101571):0.586538,52:1.258152):0.304638):0.556541):0.340124):0.172115,(((((24:0.039638,25:0.165865):0.283665,27:0.201259):0.0873718,26:0.473599):0.212512,(28:0.927808,29:0.502038):0.104032):0.15959,((((30:0.318930,31:0.293075):0.20214,32:0.603112):0.105895,33:0.227526):0.139967,34:0.143224):0.198489):0.352682):0.365348,((((16:0.029701,17:0.030633):0.187556,18:0.124013):0.202598,19:0.416360):0.287235,20:0.503320):0.23784):0.311034,15:0.668590):0.115463):0.117668):0.0859235):0.0482316):0.0663785);
 627: 2 -43951.7574 -43228.5322 (0:0.237563,1:0.160423,((2:0.141264,(3:0.310313,((((8:0.079232,9:0.030087):0.235948,10:0.244121):0.379752,11:0.769270):0.162916,((12:0.037192,13:0.024798):0.459292,((((((14:1.439989,23:0.894649):0.0846452,(21:0.559120,22:0.594538):0.239383):0.450099,(35:2.687334,((((((((36:0.131267,37:0.167326):0.0445357,38:0.083292):0.397901,39:0.907129):0.225862,40:1.372262):0.284037,((41:0.423567,42:0.130122):0.0673861,43:0.075692):0.627238):0.358407,((44:0.657830,(45:0.846351,46:1.456637):0.189137):0.217447,(47:1.108570,48:0.852086):0.570667):0.540162):0.48381,((49:0.038023,50:0.065678):0.0828314,51:0.101214):0.675763):0.148877,52:1.027928):0.619478):0.168801):0.147805,(((((24:0.056144,25:0.176886):0.176941,26:0.377794):0.0606794,27:0.167523):0.200179,(28:1.130800,29:0.510582):0.161884):0.0875509,(((30:0.311406,31:0.258084):0.166924,(33:0.166036,34:0.311064):0.050467):0.113877,32:0.639397):0.212524):0.383989):0.152676,((((16:0.050876,17:0.029702):0.153269,18:0.140658):0.184984,19:0.189532):0.41164,20:0.425145):0.202075):0.297852,15:0.691069):0.14119):0.094816):0.189933):0.0677667):0.0689494,((4:0.249111,5:0.505132):0.18841,(6:0.508274,7:0.375093):0.205807):0.145673):0.0580208);
 628: 3 -42168.59154 -43233.1124 (0:0.229754,(1:0.170507,2:0.189208):0.0510741,(3:0.394865,((4:0.224583,5:0.387875):0.3016,((6:0.409300,7:0.523568):0.197753,(((((8:0.063680,9:0.033085):0.251415,10:0.190905):0.366066,(12:0.028358,13:0.016603):0.592477):0.136909,11:0.831135):0.102374,((((((14:1.683712,22:0.791833):0.120839,21:0.587393):0.296574,23:1.062393):0.290279,(((((16:0.027736,17:0.046146):0.16896,18:0.113550):0.132168,19:0.259655):0.303862,20:0.490919):0.21461,(((((24:0.030116,25:0.200375):0.210129,27:0.174672):0.0997274,26:0.367213):0.156734,(28:1.155011,29:0.503243):0.248475):0.129608,(((30:0.401113,31:0.240115):0.187215,32:0.592111):0.11498,(33:0.210228,34:0.302941):0.0740692):0.255824):0.368199):0.15891):0.152079,(35:1.962487,(((((((36:0.176749,37:0.182595):0.0622891,38:0.075430):0.565435,39:0.908647):0.284758,((41:0.364968,42:0.131920):0.0579852,43:0.106048):0.783814):0.280776,40:1.091554):0.497683,(((44:0.682055,45:0.865577):0.330942,46:1.394264):0.25331,(47:0.942108,48:1.184446):0.613331):0.320765):0.257007,(((49:0.050809,50:0.070939):0.0900006,51:0.129478):0.873767,52:1.144277):0.284441):0.486307):0.32326):0.173832,15:0.609864):0.216272):0.125693):0.0708516):0.0441017):0.0686392);
 629: 1 -41444.59469 -43225.52517 (0:0.311962,1:0.163499,(2:0.170558,(3:0.407835,((4:0.247120,5:0.353399):0.276964,((6:0.394682,7:0.318187):0.175981,((((8:0.046568,9:0.033125):0.2547,10:0.192221):0.33859,11:0.562463):0.237029,((12:0.017839,13:0.025773):0.440533,(((((14:1.744770,23:0.646597):0.156484,(21:0.503088,22:0.849865):0.207794):0.261294,(35:1.879746,((((((36:0.156535,38:0.076741):0.0938769,37:0.127473):0.546385,39:0.864785):0.223796,((41:0.403509,42:0.116085):0.0979716,43:0.038950):0.899346):0.457875,40:1.142820):0.228165,(((44:0.523457,(45:0.763658,46:1.500974):0.256028):0.392938,(47:1.191302,48:0.850210):0.746395):0.533739,(((49:0.037935,50:0.084233):0.0934567,51:0.103583):0.660333,52:1.048040):0.232062):0.168674):0.435541):0.228425):0.46949,((((16:0.020223,17:0.049277):0.129741,18:0.148467):0.20907,19:0.317284):0.337607,(20:0.646557,(((((24:0.100699,25:0.122923):0.229629,27:0.233106):0.0884452,26:0.374732):0.28685,(28:0.950568,29:0.496237):0.226882):0.114191,((((30:0.316251,31:0.231033):0.123859,32:0.832628):0.153276,33:0.192135):0.0971163,34:0.179397):0.236472):0.36897):0.0771022):0.125551):0.191182,15:0.695223):0.196963):0.17093):0.0737105):0.135077):0.081778):0.0437318):0.0487112);
 630: 1 -42686.95602 -43224.75589 (0:0.217192,(1:0.140709,((4:0.227508,5:0.408852):0.293148,((6:0.577940,7:0.424129):0.161596,(((((8:0.093896,9:0.046367):0.236256,10:0.227328):0.340139,11:0.494044):0.251717,(12:0.037417,13:0.015926):0.677934):0.159163,(((14:1.827424,(((((((36:0.126617,37:0.189981):0.0615182,38:0.099529):0.531838,39:0.938061):0.156123,40:1.206850):0.264303,((41:0.384884,42:0.135616):0.0505728,43:0.108663):0.801425):0.287897,(((49:0.047918,50:0.052824):0.138709,51:0.092852):0.762612,52:0.974371):0.217413):0.12975,((44:0.557794,(45:0.723704,46:1.604411):0.27978):0.379156,(47:0.968292,48:0.901525):0.506567):0.476684):0.5963):0.164157,(((((((16:0.020027,17:0.041445):0.153521,18:0.119987):0.160478,19:0.311548):0.302859,20:0.515010):0.129597,(((((24:0.040645,25:0.172431):0.22014,27:0.200554):0.0637034,26:0.421784):0.142113,(28:0.896120,29:0.486242):0.179536):0.16149,((((30:0.256862,31:0.244833):0.212817,32:0.621997):0.133491,33:0.184392):0.0911476,34:0.204645):0.117856):0.425561):0.150203,((21:0.423020,22:0.805281):0.455029,23:0.886238):0.412679):0.068865,35:2.467145):0.156888):0.135082,15:0.615663):0.273343):0.186853):0.0489887):0.0582942):0.0319304,(2:0.114343,3:0.390503):0.132025);
 631: 2 -41677.55786 -43225.74129 (0:0.231610,(1:0.187506,2:0.230465):0.0635611,((3:0.271948,((6:0.548879,7:0.345277):0.18695,((((8:0.054272,9:0.020203):0.27489,10:0.245100):0.395696,11:0.638103):0.305121,((12:0.012928,13:0.052164):0.704603,(((((14:1.319204,(21:0.482845,22:0.870021):0.208582):0.125566,23:0.893890):0.253891,(35:2.498836,((((((36:0.177340,38:0.085061):0.0647101,37:0.121328):0.654783,39:0.999926):0.18511,((41:0.407727,42:0.142800):0.09468,43:0.052367):0.82697):0.297964,40:1.186857):0.224317,(((44:0.552607,(45:0.804017,46:1.655445):0.275779):0.282816,(47:1.031534,48:1.073496):0.688866):0.614626,(((49:0.039900,50:0.059971):0.0882506,51:0.089808):0.811731,52:1.105408):0.106238):0.204342):0.766813):0.193036):0.262038,(((((16:0.028031,17:0.028116):0.12491,18:0.136773):0.126854,19:0.313340):0.359234,20:0.550865):0.256117,(((((24:0.064415,25:0.147024):0.245179,27:0.232644):0.0571468,26:0.365084):0.169613,(28:0.709845,29:0.641073):0.173967):0.18395,((((30:0.294631,31:0.272066):0.188201,32:0.694993):0.127755,33:0.151430):0.106413,34:0.265545):0.278772):0.269612):0.205423):0.223332,15:0.563993):0.16399):0.161915):0.136024):0.0735287):0.0539573,(4:0.176033,5:0.391247):0.327367):0.116844);
 632: 1 -43020.94505 -43227.60666 (0:0.218210,(1:0.149408,(((3:0.287965,(6:0.499200,7:0.380369):0.199384):0.0830729,(((((8:0.061036,9:0.045498):0.248197,10:0.206446):0.355991,11:0.729808):0.135812,(12:0.038794,13:0.011933):0.46326):0.238234,(((((14:1.679655,(21:0.641355,22:0.673180):0.17806):0.111567,23:0.626442):0.44815,(((((16:0.051038,17:0.026010):0.117284,18:0.142583):0.197681,19:0.219395):0.265494,20:0.419837):0.288992,((((24:0.050303,25:0.183027):0.224744,(26:0.521982,27:0.182833):0.0596758):0.327766,(28:0.892414,29:0.525633):0.260069):0.0547296,((((30:0.295900,31:0.277370):0.14471,32:0.618970):0.132262,33:0.113768):0.126,34:0.272055):0.127723):0.43303):0.103547):0.120929,35:3.058664):0.153259,(15:0.569982,((((((36:0.178943,37:0.249427):0.0466288,38:0.080899):0.59226,(39:0.990829,((41:0.342888,42:0.141346):0.059866,43:0.050770):1.16907):0.155313):0.263067,40:0.916930):0.402983,(((49:0.033246,50:0.064782):0.0731892,51:0.104660):0.69005,52:1.020569):0.255583):0.112784,((44:0.696035,(45:0.723914,46:1.776263):0.390375):0.295481,(47:1.106306,48:0.813697):0.524561):0.61917):0.782192):0.181834):0.331724):0.11976):0.0614256,(4:0.209682,5:0.364182):0.32032):0.0476508):0.054129,2:0.262948);
 633: 1 -40762.91175 -43249.84306 (0:0.283573,1:0.172499,(2:0.168437,(((3:0.273289,(6:0.504423,7:0.376031):0.142178):0.0914281,(((((8:0.083969,9:0.019076):0.246661,10:0.237267):0.250065,11:0.706960):0.236069,(12:0.061752,13:0.038022):0.509373):0.202952,(((((14:1.400705,(21:0.642928,22:0.898800):0.189479):0.225351,23:1.067367):0.191461,(((((16:0.024640,17:0.036435):0.220857,18:0.183485):0.136271,19:0.362724):0.176273,20:0.603409):0.155685,((((24:0.039179,25:0.170725):0.242461,(26:0.453418,27:0.142114):0.0640744):0.175747,(28:0.867174,29:0.552913):0.232632):0.119321,((30:0.369951,31:0.149013):0.0966232,(32:0.451175,(33:0.165937,34:0.258729):0.0732951):0.0703954):0.166636):0.362776):0.0989678):0.224372,(35:2.565018,((((((36:0.186456,37:0.198714):0.0559363,38:0.081502):0.465016,((41:0.422977,42:0.147235):0.0889274,43:0.089686):0.908023):0.140179,39:0.899326):0.483817,40:0.684055):0.445535,(((44:0.790781,(45:0.670914,46:1.710076):0.217801):0.396525,(47:0.930572,48:1.109700):0.649917):0.650778,(((49:0.052575,50:0.059353):0.141723,51:0.046030):0.709459,52:0.982745):0.11456):0.185081):0.671796):0.544244):0.29009,15:0.531193):0.173285):0.12796):0.0690617,(4:0.178871,5:0.505082):0.188746):0.0631242):0.0470352);
 634: 2 -42528.25562 -43232.82301 (0:0.162402,1:0.180813,(2:0.170110,(3:0.373523,((4:0.221644,5:0.406831):0.187329,((6:0.446067,7:0.370165):0.119102,(((((8:0.062459,9:0.041600):0.226436,10:0.298279):0.236922,11:0.721314):0.317188,(12:0.046723,13:0.013953):0.625724):0.161349,(((((14:1.732542,(21:0.599520,22:0.691432):0.188562):0.338952,23:1.007453):0.327372,(((((16:0.032320,17:0.031398):0.174847,18:0.137058):0.138329,19:0.368164):0.406594,20:0.429458):0.217054,((((((24:0.051949,25:0.183830):0.236436,27:0.233434):0.0654809,26:0.398007):0.172233,(28:0.977279,29:0.554235):0.200111):0.195529,32:0.724938):0.0755234,((30:0.283828,31:0.369723):0.191398,(33:0.215011,34:0.287967):0.0663138):0.106386):0.528833):0.210477):0.163681,(35:2.563020,(((((((36:0.181304,38:0.124911):0.0997457,37:0.137686):0.615794,39:1.020847):0.210277,((41:0.424252,42:0.129146):0.0720261,43:0.085211):0.710429):0.403276,40:1.145939):0.202072,(((44:0.740177,45:0.941348):0.27462,46:1.204960):0.272671,(47:0.803329,48:1.013864):0.575261):0.485969):0.246561,(((49:0.063104,50:0.066553):0.140236,51:0.122973):0.944666,52:1.007884):0.398365):0.42976):0.372742):0.111894,15:0.792541):0.278604):0.254198):0.0688395):0.087712):0.05507):0.0574442);
 635: 1 -44456.95604 -43223.81595 (0:0.283436,(1:0.209917,((3:0.347588,((6:0.424079,7:0.485922):0.144208,(((((8:0.075936,9:0.064573):0.193475,10:0.334081):0.265515,11:0.705651):0.178082,(12:0.020151,13:0.029200):0.699511):0.179004,((((14:1.789330,(((21:0.542509,22:0.844662):0.407722,23:0.696945):0.309394,(35:2.410043,(((((36:0.185060,37:0.156882):0.0362985,38:0.082474):0.506245,(39:0.757718,((41:0.357692,42:0.126550):0.0615378,43:0.094957):0.898902):0.190195):0.337355,40:1.035362):0.175066,((((44:0.750406,46:1.491135):0.218732,45:0.734325):0.317115,(47:1.122747,48:1.088806):0.543681):0.509306,(((49:0.047864,50:0.049687):0.122884,51:0.083845):0.744482,52:1.102949):0.37057):0.167556):0.524887):0.200934):0.0981266):0.0901089,(((((24:0.040493,25:0.177148):0.288674,27:0.175098):0.0723023,26:0.476141):0.279709,(28:0.825945,29:0.442745):0.185824):0.143612,((((30:0.274373,31:0.206962):0.195126,32:0.579377):0.0674115,33:0.171113):0.118933,34:0.224376):0.189848):0.350587):0.19214,((((16:0.023277,17:0.025933):0.186901,18:0.112718):0.0572781,19:0.285564):0.364338,20:0.589769):0.21168):0.323271,15:0.720553):0.185932):0.12462):0.132163):0.0400748,(4:0.265669,5:0.484474):0.166167):0.0773513):0.0454472,2:0.208449);
 636: 1 -43982.49919 -43250.26157 (0:0.237104,1:0.209200,((2:0.167876,3:0.344281):0.101071,(((4:0.228327,5:0.271208):0.261577,((14:1.865629,(((((((16:0.066513,17:0.025900):0.157434,18:0.155577):0.129148,19:0.335819):0.21874,20:0.761073):0.325034,(((((24:0.086919,25:0.156718):0.193443,26:0.390577):0.0944141,27:0.167281):0.223141,(28:0.993475,29:0.506978):0.223091):0.183829,((30:0.403279,31:0.270047):0.176118,(32:0.661746,(33:0.191848,34:0.386338):0.0672242):0.0666832):0.163175):0.336212):0.182125,((21:0.511043,22:0.859619):0.317203,23:0.915495):0.497364):0.153913,(35:2.763542,((((((36:0.194796,37:0.170034):0.0500337,38:0.086320):0.496566,(39:0.829778,((41:0.395454,42:0.156745):0.0628347,43:0.066129):0.840113):0.148737):0.482175,40:1.181161):0.29811,(((49:0.034868,50:0.055261):0.105672,51:0.108689):0.983275,52:1.292089):0.382868):0.181611,((44:0.660397,(45:0.799208,46:1.745994):0.227022):0.279321,(47:1.150912,48:1.023850):0.556353):0.64029):0.432717):0.256219):0.0591383):0.264374,15:0.513159):0.360783):0.0209199,((6:0.466641,7:0.510694):0.14614,((((8:0.073220,10:0.356188):0.0769165,9:0.026175):0.395695,11:0.712201):0.168425,(12:0.030565,13:0.049290):0.629533):0.213724):0.057174):0.110814):0.113507);
 637: 1 -41804.33988 -43233.86783 (0:0.293028,1:0.163894,(((2:0.224777,3:0.439416):0.0515975,((6:0.477990,7:0.407204):0.17645,(((((8:0.051665,9:0.055567):0.129291,10:0.319737):0.312765,11:0.662938):0.26429,(12:0.040046,13:0.034429):0.494365):0.115304,(((((14:1.252636,(21:0.441620,22:0.697085):0.318213):0.0624185,23:0.716611):0.377761,(((((16:0.041496,17:0.028002):0.164361,18:0.117826):0.113828,19:0.316566):0.330629,20:0.421574):0.288908,(((((24:0.081934,25:0.177351):0.230173,27:0.167798):0.105893,26:0.417231):0.176053,(28:1.041244,29:0.522755):0.102122):0.224613,(((30:0.352025,31:0.272753):0.116538,32:0.547987):0.118911,(33:0.166823,34:0.276932):0.0799709):0.108753):0.221765):0.0569287):0.130109,((35:2.335052,((44:0.753940,(45:0.765064,46:1.281074):0.264248):0.31247,(47:0.982082,48:0.922675):0.474093):0.164025):0.208194,((((((36:0.128161,38:0.108078):0.0996391,37:0.171251):0.643968,39:0.820109):0.144338,((41:0.340517,42:0.165500):0.0577511,43:0.080254):0.747514):0.411365,40:0.978556):0.388496,(((49:0.046142,50:0.081316):0.0951509,51:0.151064):0.91879,52:0.961165):0.159429):0.177311):0.587941):0.198999,15:0.700462):0.253884):0.121559):0.123182):0.0786155,(4:0.205071,5:0.521176):0.352583):0.0535081);
 638: 1 -43857.69992 -43230.55441 (0:0.198349,1:0.226205,(2:0.210155,((3:0.407982,((6:0.433050,7:0.443625):0.0688204,(((((8:0.059904,9:0.045070):0.253545,10:0.218835):0.288138,11:0.698522):0.265153,(12:0.021481,13:0.040295):0.617637):0.207283,(((((14:1.733328,((21:0.720419,22:0.714496):0.348355,23:0.591716):0.288786):0.271442,(35:2.249189,(((((((36:0.159043,37:0.218726):0.0557068,38:0.053530):0.512031,39:1.176442):0.194141,((41:0.356607,42:0.168566):0.0718222,43:0.053324):1.07775):0.455066,40:0.929733):0.393274,(((49:0.052990,50:0.075810):0.126516,51:0.123962):0.59074,52:1.407625):0.245687):0.0797224,(((44:0.700045,46:1.498090):0.258026,45:0.760283):0.453918,(47:1.067513,48:1.041024):0.380458):0.633162):0.452641):0.351481):0.0605206,((((24:0.059018,25:0.137290):0.202542,27:0.207685):0.0823701,26:0.369183):0.163245,((28:0.904962,29:0.536446):0.260475,(((30:0.413659,31:0.255915):0.136355,32:0.571583):0.134761,(33:0.265322,34:0.284128):0.098064):0.232837):0.0522735):0.314772):0.244609,((((16:0.026504,17:0.033397):0.11898,18:0.068150):0.115102,19:0.279720):0.337215,20:0.507729):0.284943):0.266273,15:0.560737):0.344984):0.0654748):0.152178):0.0670792,(4:0.312405,5:0.391848):0.353511):0.106665):0.074657);
 639: 1 -44294.96709 -43254.90626 (0:0.287785,(1:0.181033,(3:0.345807,((((4:0.331806,5:0.411745):0.17705,6:0.559918):0.116704,7:0.510383):0.0930039,((((8:0.073835,9:0.014490):0.287672,10:0.180012):0.373815,11:0.617496):0.316081,((12:0.021023,13:0.032483):0.450762,((14:1.783532,15:0.402115):0.186901,(((((((16:0.040207,17:0.031953):0.194559,18:0.107161):0.17242,19:0.233531):0.303529,20:0.489928):0.183257,((((24:0.067212,25:0.181715):0.1662,(26:0.572156,27:0.208945):0.0793552):0.294844,(28:0.896167,29:0.662992):0.205301):0.179565,(((30:0.312350,31:0.250469):0.148084,32:0.692695):0.122985,(33:0.172744,34:0.308961):0.0932828):0.269182):0.311491):0.179982,(21:0.486485,(22:0.937512,23:0.907498):0.247054):0.435956):0.0661117,(35:2.150148,(((((((36:0.170139,37:0.180394):0.0497495,38:0.045238):0.478881,39:0.984523):0.197954,((41:0.407021,42:0.156428):0.0568339,43:0.116911):0.812418):0.362276,((44:0.611717,(45:0.549618,46:1.512299):0.136633):0.424949,(47:1.196853,48:1.015291):0.521059):0.448822):0.199615,40:1.089839):0.232297,(((49:0.038147,50:0.042595):0.107452,51:0.112896):0.776665,52:1.036445):0.267045):0.430572):0.366208):0.169894):0.168228):0.162451):0.130417):0.0517101):0.126566):0.0920558,2:0.176368);
 640: 1 -42433.54965 -43224.68811 (0:0.227467,1:0.130682,((2:0.085278,3:0.424027):0.139474,((4:0.278291,5:0.483167):0.175891,((6:0.435099,7:0.479017):0.129717,(((((8:0.077221,9:0.027876):0.253565,10:0.176174):0.498674,11:0.500872):0.204536,(12:0.013823,13:0.020732):0.664263):0.172041,((14:1.760722,15:0.567335):0.324655,(((((16:0.027800,17:0.027695):0.116789,18:0.114849):0.122298,19:0.334312):0.250255,20:0.576632):0.211388,((((21:0.801981,22:0.681534):0.365847,23:0.616584):0.420417,(35:2.123977,((((((36:0.161869,37:0.193186):0.0583939,38:0.082676):0.616551,(39:0.862268,((41:0.400714,42:0.131770):0.0509914,43:0.070320):0.916348):0.113936):0.401553,40:0.882284):0.544156,((44:0.575653,(45:0.885105,46:1.327970):0.156191):0.477004,(47:1.030811,48:1.013736):0.593675):0.497167):0.199761,(((49:0.041492,50:0.077832):0.114787,51:0.117537):0.866281,52:1.197580):0.168441):0.340864):0.512043):0.314883,(((((24:0.051472,25:0.140801):0.273702,27:0.181742):0.0913784,26:0.449474):0.158839,(28:1.013161,29:0.618724):0.117574):0.10132,(((30:0.355610,31:0.220020):0.162683,32:0.547876):0.131555,(33:0.212094,34:0.284734):0.0760279):0.233689):0.389898):0.282284):0.379344):0.130657):0.118584):0.105226):0.0946084):0.0317272);
 641: 1 -43820.93401 -43231.45419 (0:0.408360,1:0.162311,(2:0.230760,(3:0.405770,((4:0.237007,5:0.355145):0.301085,((6:0.502473,7:0.395251):0.197173,(((((8:0.066400,9:0.028773):0.259954,10:0.237274):0.265329,11:0.802577):0.241885,(12:0.032280,13:0.039042):0.586482):0.153399,((14:2.010759,15:0.600869):0.14418,(((((16:0.035826,17:0.047603):0.11279,18:0.140610):0.166278,19:0.351021):0.22998,20:0.487997):0.255895,(((((21:0.412638,22:0.656974):0.451029,23:0.967757):0.351814,((((((36:0.162979,37:0.215888):0.0791496,38:0.084573):0.513042,(39:0.798511,((41:0.422532,42:0.131339):0.0588786,43:0.114024):0.851534):0.143007):0.386497,((44:0.757501,(45:0.645404,46:1.708387):0.187476):0.295724,(47:1.271897,48:0.986099):0.461156):0.558749):0.267683,40:0.771729):0.404413,(((49:0.050573,50:0.050868):0.0962481,51:0.087212):1.10707,52:0.893352):0.287212):0.433044):0.228445,(((((24:0.071070,25:0.161353):0.199295,27:0.162144):0.0677996,26:0.400117):0.24366,(28:0.782038,29:0.560291):0.2601):0.0709379,((((30:0.310921,31:0.257326):0.102386,32:0.704789):0.161164,33:0.171147):0.0960744,34:0.284556):0.151212):0.37218):0.0981592,35:2.816198):0.0633228):0.231718):0.308938):0.0606938):0.0733316):0.0534738):0.113715):0.104573);
 642: 1 -41416.04104 -43231.21405 (0:0.242417,1:0.171113,(2:0.175200,((3:0.353058,(4:0.198129,5:0.449871):0.306147):0.0469169,((6:0.423047,7:0.289865):0.0921838,((((8:0.087196,9:0.031714):0.233908,10:0.266543):0.249578,11:0.665439):0.245879,((12:0.034926,13:0.052643):0.480881,((14:1.513867,((((((16:0.041786,17:0.048940):0.178397,18:0.091537):0.138066,19:0.265271):0.228999,20:0.519728):0.246862,((((((24:0.062541,25:0.154313):0.215607,26:0.468506):0.0424104,27:0.140588):0.217116,(28:0.959180,29:0.515378):0.259597):0.149962,32:0.641760):0.0489055,((30:0.359445,31:0.199814):0.204276,(33:0.213119,34:0.307264):0.0967643):0.0744962):0.359145):0.125379,((21:0.742851,22:0.748721):0.259673,23:0.841788):0.473595):0.248291):0.112877,((15:0.513618,(((((((36:0.160926,37:0.190142):0.0632996,38:0.067331):0.379676,39:1.002894):0.197812,((41:0.433299,42:0.129342):0.109286,43:0.069469):0.820749):0.33664,40:1.137714):0.265663,(((49:0.057162,50:0.071098):0.0979197,51:0.076247):0.769448,52:0.914096):0.328526):0.15416,((44:0.763727,(45:0.864122,46:1.383374):0.132779):0.31885,(47:1.037876,48:1.134545):0.527512):0.29214):0.704097):0.340027,35:2.107468):2.38678e-06):0.187009):0.147685):0.106119):0.121179):0.0794115):0.0575509);
 643: 1 -40162.10234 -43239.69923 (0:0.262009,1:0.169403,(2:0.282899,(3:0.338141,(((4:0.217743,5:0.359545):0.294133,(6:0.584278,7:0.508195):0.161883):0.101662,(((((8:0.050575,9:0.054472):0.237991,10:0.204298):0.34944,11:0.733750):0.244058,(12:0.016006,13:0.024452):0.538976):0.212275,((((14:1.562102,((((16:0.041814,17:0.036589):0.109721,18:0.139450):0.039266,19:0.337491):0.21468,20:0.541517):0.234035):0.0248855,(((((24:0.052655,25:0.133079):0.234771,26:0.456122):0.0774214,27:0.145494):0.247431,(28:0.939059,29:0.487166):0.210336):0.136626,((((30:0.203029,31:0.350499):0.115895,32:0.584642):0.176202,33:0.130333):0.0601296,34:0.326432):0.14356):0.328967):0.113237,((21:0.436247,(22:0.637493,23:0.758392):0.167509):0.508402,(35:2.315901,((((((36:0.169364,37:0.161435):0.0383375,38:0.073374):0.508583,(39:0.682750,((41:0.370974,42:0.152810):0.0484876,43:0.102331):0.658127):0.149064):0.298468,40:1.123988):0.283737,((44:0.654437,(45:0.707085,46:1.346206):0.208316):0.28646,(47:0.840320,48:0.904029):0.530356):0.45985):0.192429,(((49:0.054378,50:0.072866):0.0588264,51:0.125360):0.645852,52:0.999590):0.356577):0.689086):0.10378):0.160399):0.143644,15:0.729577):0.243117):0.154097):0.03395):0.0476698):0.0883649);
 644: 1 -40901.75709 -43222.52426 (0:0.300870,1:0.174172,((2:0.152875,3:0.308414):0.0616121,((4:0.226589,5:0.362405):0.314516,((6:0.488065,7:0.381435):0.226378,(((((8:0.039148,9:0.066731):0.213909,10:0.254793):0.376155,11:0.910093):0.268577,(12:0.019683,13:0.035952):0.526242):0.116176,((((((14:1.562725,(21:0.425789,22:0.850863):0.154757):0.206489,23:0.829190):0.410901,(35:2.484162,((((((36:0.194995,37:0.168361):0.072364,38:0.072428):0.582821,39:0.790427):0.10347,((41:0.338231,42:0.151865):0.0773559,43:0.077790):0.753305):0.346214,40:0.957435):0.326601,(((44:0.654000,(45:0.894082,46:1.360992):0.224777):0.435661,(47:0.934450,48:1.016558):0.669918):0.37731,(((49:0.054063,50:0.065126):0.119322,51:0.113702):0.761266,52:1.082214):0.286115):0.164552):0.485565):0.180597):0.219851,(((((24:0.075754,25:0.135559):0.199895,26:0.388467):0.0718747,27:0.108297):0.312651,(28:1.004678,29:0.486770):0.197816):0.171443,(((30:0.410359,31:0.191403):0.173125,32:0.657501):0.111199,(33:0.229817,34:0.211270):0.128412):0.143416):0.241326):0.254784,((((16:0.047280,17:0.024814):0.0778546,18:0.136320):0.101231,19:0.325733):0.307115,20:0.606356):0.181073):0.279308,15:0.726174):0.159543):0.0715344):0.0893285):0.0634047):0.079021);
 645: 1 -44339.05372 -43229.6506 (0:0.196590,1:0.204760,(((2:0.159110,((6:0.512698,7:0.526815):0.135124,((((8:0.034375,9:0.041931):0.180944,10:0.240612):0.284563,11:0.846621):0.278906,((12:0.047109,13:0.008165):0.445128,((14:1.796645,(((((((16:0.013916,17:0.029476):0.13438,18:0.107287):0.0992971,19:0.340755):0.164619,20:0.716135):0.204516,(((((24:0.039888,25:0.177435):0.274431,26:0.464159):0.0464027,27:0.178565):0.24031,(28:0.838533,29:0.650128):0.250287):0.113088,(((30:0.349036,31:0.266657):0.191931,32:0.608393):0.103053,(33:0.130325,34:0.330208):0.108145):0.171724):0.401515):0.0859971,(21:0.593150,(22:1.167516,23:0.935255):0.135856):0.599878):0.0878752,35:2.981106):0.20329):0.100426,(15:0.365958,(((((((36:0.162387,37:0.185076):0.0558277,38:0.066406):0.554761,39:0.866146):0.234596,((41:0.341879,42:0.164829):0.0588802,43:0.066598):1.09259):0.331115,40:1.159721):0.404434,(((49:0.033844,50:0.059723):0.11103,51:0.066041):0.882891,52:0.953919):0.26167):0.227813,((44:0.630209,(45:0.791771,46:1.582434):0.193869):0.465739,(47:1.065399,48:0.785228):0.489409):0.416226):0.644799):0.17141):0.311812):0.243237):0.135999):0.0956635):0.0379652,3:0.428570):0.0824389,(4:0.211511,5:0.371177):0.3106):0.0383813);
 646: 1 -42535.87903 -43234.20799 (0:0.280741,(1:0.203266,((3:0.450319,((6:0.422724,7:0.417774):0.222116,(((((8:0.065259,9:0.055038):0.24829,10:0.210790):0.448419,11:0.617022):0.279004,(12:0.021387,13:0.035265):0.541483):0.19829,(((((14:1.948066,(21:0.663082,22:0.786912):0.340457):0.231773,23:0.916672):0.410992,(((((16:0.012756,17:0.026764):0.135858,18:0.086536):0.116114,19:0.357920):0.335376,20:0.535631):0.229385,(((((24:0.045236,25:0.179884):0.254077,27:0.140492):0.0608186,26:0.447996):0.224327,(28:0.787940,29:0.476578):0.207921):0.123281,((((30:0.292774,31:0.289702):0.119082,32:0.651759):0.118616,33:0.150077):0.0965835,34:0.174792):0.176875):0.479772):0.141178):0.173375,35:2.711240):0.0730758,(15:0.430358,(((((((36:0.173882,37:0.198616):0.0514405,38:0.089346):0.534592,39:0.910971):0.308617,((41:0.413271,42:0.132064):0.0625264,43:0.074033):0.726899):0.423742,(((49:0.044069,50:0.067414):0.132052,51:0.072451):0.667384,52:1.141998):0.395253):0.179026,40:1.131756):0.289377,(((44:0.619072,45:0.873769):0.400938,46:1.323015):0.46864,(47:0.865146,48:1.227228):0.487638):0.30597):0.695755):0.276856):0.197653):0.122716):0.0600573):0.0807291,(4:0.188992,5:0.457484):0.287935):0.0713894):0.0491389,2:0.223766);
 647: 1 -42733.62098 -43244.68312 (0:0.183704,(1:0.201706,(((4:0.198687,5:0.295118):0.156291,(6:0.372136,7:0.366551):0.181758):0.138911,((((8:0.041041,9:0.034187):0.215399,10:0.238711):0.300629,11:0.561712):0.257733,((12:0.028965,13:0.004665):0.529768,(((((14:1.689434,(21:0.543925,22:0.801308):0.108134):0.281589,23:0.835746):0.510437,(35:2.349849,(((((((36:0.154719,37:0.189184):0.0975427,38:0.028606):0.730674,39:0.930434):0.114616,((41:0.356185,42:0.147134):0.060384,43:0.082363):0.711425):0.221124,40:1.210953):0.31017,((44:0.734345,(45:0.725785,46:1.504311):0.120019):0.336583,(47:1.148322,48:1.076161):0.598309):0.609473):0.275962,(((49:0.054821,50:0.057537):0.0796682,51:0.109053):0.666503,52:1.100592):0.286664):0.766328):0.152364):0.139821,(((((16:0.052673,17:0.026603):0.150615,18:0.146044):0.0596726,19:0.378772):0.397514,20:0.523840):0.266999,((((((24:0.087819,25:0.131978):0.146822,(28:0.961792,29:0.607819):0.406077):0.0715531,26:0.513542):0.0662984,27:0.151025):0.36338,32:0.594052):0.0942459,((30:0.292854,31:0.259739):0.219121,(33:0.145243,34:0.315389):0.0439591):0.124775):0.466387):0.236406):0.2138,15:0.601556):0.15418):0.222422):0.16854):0.0483276):0.0643146,(2:0.134623,3:0.379378):0.144995);
 648: 2 -42770.94518 -43221.61253 (0:0.236873,1:0.259778,(2:0.191230,(3:0.272431,((4:0.183089,5:0.319599):0.209288,((6:0.438576,(((((8:0.065509,9:0.029699):0.198021,10:0.248330):0.256072,11:0.688580):0.190081,(12:0.029928,13:0.011628):0.711594):0.144673,((((14:1.925305,((21:0.715914,22:0.808829):0.249966,23:0.918147):0.122963):0.353998,(35:2.091442,((((((36:0.132094,37:0.222761):0.0502852,38:0.053580):0.600169,39:0.863311):0.221147,((41:0.376930,42:0.144252):0.0928794,43:0.061090):0.805975):0.291618,40:1.016123):0.0844416,(((44:0.648802,(45:0.744819,46:1.666215):0.246024):0.158522,(47:1.167984,48:0.903015):0.704176):0.649453,(((49:0.046948,50:0.040980):0.11884,51:0.077993):0.830443,52:1.292538):0.107816):0.359515):0.872819):0.29024):0.120754,(((((16:0.033718,17:0.027495):0.144106,18:0.115315):0.160346,19:0.210146):0.351236,20:0.542038):0.25304,(((((24:0.060391,25:0.137580):0.146795,(26:0.369315,27:0.182868):0.0605317):0.158986,(28:0.937033,29:0.571110):0.21559):0.209316,32:0.575292):0.0876388,((30:0.305700,31:0.177456):0.27006,(33:0.200476,34:0.219789):0.108695):0.126323):0.445803):0.191156):0.259772,15:0.776705):0.168362):0.16555):0.0597799,7:0.413420):0.115233):0.085546):0.0970249):0.0501235);
 649: 1 -42991.28641 -43228.96155 (0:0.249036,1:0.136167,((2:0.188500,3:0.337683):0.091776,(((4:0.255879,5:0.313786):0.241907,(6:0.418130,7:0.391453):0.17574):0.0593271,((((8:0.031638,9:0.034603):0.360108,10:0.147951):0.283524,11:0.566538):0.305346,((12:0.027297,13:0.003557):0.461765,(((((14:1.656551,(21:0.643053,22:0.951224):0.205317):0.244752,23:0.804573):0.314066,(35:1.946031,(((((36:0.127713,(37:0.233312,38:0.121333):0.0470773):0.544909,39:0.910421):0.147879,((41:0.333155,42:0.129536):0.0542052,43:0.041134):1.10913):0.393835,40:0.868283):0.177169,(((44:0.620760,(45:0.765313,46:1.443348):0.293264):0.402679,(47:1.037773,48:1.018974):0.709039):0.521298,(((49:0.044677,50:0.045255):0.116178,51:0.094968):0.848408,52:1.133883):0.326026):0.186316):0.529422):0.480309):0.24898,(((((16:0.020409,17:0.030842):0.0923966,18:0.173609):0.203652,19:0.349478):0.280422,20:0.586809):0.258005,(((((24:0.060708,25:0.139618):0.277318,27:0.196049):0.0681491,26:0.481022):0.294931,(28:0.940406,29:0.613813):0.202199):0.142783,((((30:0.305023,31:0.255202):0.1909,32:0.699977):0.133567,33:0.162107):0.151554,34:0.184823):0.154083):0.355915):0.123562):0.171128,15:0.610925):0.310242):0.168526):0.117264):0.0691506):0.0758971);
 650: 1 -43451.2985 -43238.55605 (0:0.255831,(1:0.084902,(3:0.411054,((((4:0.351504,5:0.261716):0.183797,7:0.451169):0.0809102,((((8:0.066158,9:0.043323):0.264372,10:0.253464):0.381813,11:0.619074):0.120546,((12:0.026724,13:0.020993):0.43883,((14:1.654441,15:0.446244):0.247585,(((((((16:0.033466,17:0.036927):0.184552,18:0.116949):0.209107,19:0.230013):0.306263,20:0.557441):0.330171,(((((24:0.054639,25:0.177595):0.258671,27:0.246507):0.111811,26:0.395919):0.163231,(28:0.855892,29:0.541894):0.177184):0.11654,(((30:0.258308,32:0.659938):0.0812297,31:0.232837):0.146897,(33:0.202787,34:0.327160):0.104886):0.230584):0.28836):0.0802977,((21:0.739551,22:0.985624):0.321509,23:0.998432):0.285404):0.321766,(35:2.222613,(((((((36:0.175444,38:0.086342):0.0557983,37:0.164779):0.480096,39:0.955676):0.109672,40:1.244508):0.139345,((41:0.453394,42:0.138801):0.060798,43:0.087181):1.00997):0.201085,((44:0.725032,(45:0.738207,46:1.353359):0.275206):0.206181,(47:0.930594,48:0.996981):0.778356):0.599396):0.116225,(((49:0.028874,50:0.069596):0.111737,51:0.151633):0.65693,52:1.261938):0.388206):0.314371):0.605071):0.0513165):0.320306):0.213546):0.22846):0.0471948,6:0.569516):0.0919323):0.120974):0.0645866,2:0.199711);
 651: 1 -44114.46056 -43223.29936 (0:0.260261,(1:0.225970,2:0.222662):0.0667758,((3:0.390896,((6:0.505955,7:0.567151):0.171158,(((((8:0.063988,9:0.046162):0.294911,10:0.229095):0.391267,11:0.672983):0.35168,(12:0.013525,13:0.035351):0.600761):0.157106,(((((14:1.635461,((21:0.548503,22:0.781555):0.332487,23:0.918458):0.0651346):0.402215,(35:2.471492,((((((36:0.172163,38:0.093445):0.0480283,37:0.137532):0.535931,39:0.877398):0.179853,((41:0.444407,42:0.134868):0.0665411,43:0.054145):0.992175):0.238888,40:1.235649):0.235817,(((44:0.700567,(45:0.571944,46:1.655664):0.177715):0.327985,(47:1.149672,48:0.906077):0.5085):0.631965,(((49:0.046683,50:0.051127):0.138747,51:0.085916):0.798389,52:1.150142):0.181628):0.114368):0.636151):0.430744):0.206814,(((((24:0.068817,25:0.156485):0.201918,26:0.440876):0.0712056,27:0.135181):0.21881,(28:0.891061,29:0.679838):0.156296):0.16261,((((30:0.381350,31:0.249723):0.180776,33:0.215841):0.0657409,34:0.282674):0.150335,32:0.743384):0.0577268):0.22524):0.22137,((((16:0.031678,17:0.015006):0.1542,18:0.136613):0.231622,19:0.255324):0.204875,20:0.568937):0.21438):0.301668,15:0.644716):0.318054):0.0940482):0.0779058):0.0799337,(4:0.254930,5:0.567695):0.318922):0.0886909);
 652: 1 -41326.51559 -43229.35802 (0:0.272081,1:0.192082,(2:0.157171,(((3:0.287170,(((((8:0.060024,9:0.068662):0.296073,10:0.170481):0.285202,11:0.725201):0.260469,(12:0.018528,13:0.036056):0.412536):0.228944,((((((14:1.919988,(21:0.695349,22:0.634131):0.124853):0.19583,23:0.786618):0.498138,(35:2.400025,(((((36:0.150078,37:0.211813):0.0609359,38:0.059782):0.486646,(39:0.800344,((41:0.427392,42:0.179912):0.092033,43:0.083987):0.952942):0.174985):0.492719,40:0.869152):0.366642,(((44:0.600935,(47:1.080821,48:0.869738):0.668049):0.108838,(45:0.684353,46:1.371073):0.217977):0.790411,(((49:0.044053,50:0.041616):0.0679234,51:0.150447):0.615398,52:1.204814):0.197484):0.151738):0.378599):0.533115):0.185911,(((((24:0.042157,25:0.216428):0.207263,26:0.492448):0.0796658,27:0.144603):0.323807,(28:1.164156,29:0.553110):0.196918):0.13255,(((30:0.269309,31:0.216695):0.102658,32:0.730272):0.0827476,(33:0.136971,34:0.439728):0.0926042):0.22688):0.303262):0.127774,((((16:0.043456,17:0.047136):0.165204,18:0.088637):0.102247,19:0.281024):0.374107,20:0.582951):0.283149):0.224228,15:0.833594):0.17834):0.150652):0.126622,(6:0.465102,7:0.360180):0.15235):0.0705995,(4:0.180440,5:0.377022):0.195371):0.0977273):0.0644479);
 653: 1 -44632.243 -43224.58254 (0:0.242298,(1:0.209596,2:0.271336):0.0430766,(3:0.472324,((4:0.203341,5:0.458440):0.197261,((6:0.339235,7:0.557655):0.15216,(((((8:0.100645,9:0.045585):0.179362,10:0.362425):0.404617,11:0.747223):0.152021,(12:0.008384,13:0.027126):0.678794):0.160266,((14:1.794580,(15:0.657809,(35:1.899769,(((((((36:0.149361,37:0.187499):0.0433468,38:0.071317):0.53511,39:0.974837):0.212472,((41:0.412038,42:0.148555):0.0351169,43:0.068260):0.813349):0.403539,40:1.064167):0.28471,(((49:0.046474,50:0.062445):0.11561,51:0.108728):0.717659,52:1.277185):0.399783):0.170134,((44:0.595450,(45:0.697745,46:2.009261):0.32234):0.305997,(47:1.055252,48:1.127418):0.524489):0.522241):0.330737):0.733325):0.0500477):0.108793,((((((16:0.025425,17:0.030209):0.135783,18:0.104495):0.150318,19:0.247599):0.2914,20:0.434226):0.257003,(((((24:0.076981,25:0.158499):0.241631,27:0.192067):0.103799,26:0.471855):0.249672,(28:1.290278,29:0.389436):0.220756):0.0854858,((30:0.279425,31:0.230751):0.209831,((32:0.729630,33:0.149087):0.125789,34:0.289062):0.0543947):0.198459):0.334873):0.08043,((21:0.542975,22:0.844435):0.277725,23:0.677230):0.353311):0.232398):0.455574):0.222472):0.136496):0.0805797):0.102576);
 654: 1 -41129.49574 -43234.6773 (0:0.242016,1:0.205622,(2:0.186537,(3:0.394791,((4:0.191241,5:0.489089):0.274646,(((6:0.383189,7:0.324983):0.107102,(((8:0.062242,9:0.064080):0.196972,10:0.271674):0.350189,11:0.542955):0.299569):0.102061,((12:0.032619,13:0.015272):0.491582,(((14:2.087649,((((((16:0.035158,17:0.029349):0.13462,18:0.127249):0.128582,19:0.440094):0.232911,(((((24:0.083431,25:0.158841):0.169903,26:0.483032):0.067969,27:0.143213):0.233889,(28:0.936458,29:0.519058):0.27229):0.259648,((((30:0.380764,31:0.280308):0.15444,32:0.559693):0.100411,33:0.187238):0.0959284,34:0.278632):0.115801):0.358413):0.104001,((21:0.579910,22:0.984080):0.283681,23:0.929582):0.606122):0.0849715,20:0.545242):0.211479):0.180428,35:2.090417):0.0546412,(15:0.493774,((((((((36:0.179510,37:0.178926):0.0755005,38:0.062037):0.495469,39:0.830279):0.178299,((41:0.440778,42:0.183035):0.0483864,43:0.075634):0.885975):0.338344,40:0.992302):0.371975,((49:0.045210,50:0.051168):0.135326,51:0.043197):0.969745):0.17547,52:1.128088):0.166201,((44:0.551478,(45:0.765359,46:1.747870):0.363683):0.334667,(47:1.198936,48:0.898240):0.543698):0.417331):0.836122):0.298771):0.139134):0.298547):0.0581932):0.0940109):0.0464919):0.0739512);
 655: 3 -43401.15774 -43226.88717 (0:0.229708,(1:0.163028,2:0.213778):0.031686,((3:0.389932,((6:0.428436,7:0.498128):0.225143,(((((8:0.065039,9:0.045582):0.281505,10:0.288620):0.502525,11:0.688120):0.188892,(12:0.035274,13:0.023736):0.412435):0.130465,((((((14:2.000840,21:0.388165):0.145036,(22:0.811235,23:0.864102):0.204782):0.451384,((((24:0.066840,25:0.149044):0.233058,(26:0.464563,27:0.105348):0.0540186):0.329531,(28:1.030652,29:0.606766):0.10377):0.0694611,(((30:0.384207,31:0.269864):0.168079,(32:0.647044,33:0.170566):0.101105):0.122176,34:0.162751):0.235411):0.403535):0.0627551,((((16:0.004125,17:0.025563):0.10794,18:0.134255):0.139223,19:0.304921):0.287552,20:0.426710):0.261099):0.280279,(15:0.460559,(((((((36:0.168243,37:0.201808):0.0825257,38:0.046653):0.461708,39:0.838620):0.170453,((41:0.484799,42:0.153906):0.0645079,43:0.091063):0.975308):0.286062,40:1.032237):0.228856,((44:0.759863,45:0.737624):0.344879,(46:1.527819,(47:1.220175,48:0.954137):0.432646):0.163255):0.387576):0.244431,(((49:0.048045,50:0.054318):0.0954734,51:0.100264):0.633573,52:1.227717):0.241018):0.811772):0.147894):0.0424721,35:2.672195):0.246142):0.110458):0.113874):0.0312778,(4:0.209696,5:0.539654):0.245041):0.0753586);
 656: 1 -42236.22157 -43222.24659 (0:0.257302,1:0.160996,((2:0.165641,3:0.350619):0.0906955,((4:0.221149,5:0.272719):0.176522,((6:0.383386,7:0.336111):0.128405,(((((8:0.068454,9:0.063154):0.292235,10:0.286562):0.303682,11:0.794314):0.159974,(12:0.029913,13:0.026314):0.533113):0.183913,(((((((14:1.811920,22:0.605035):0.125087,21:0.693927):0.379288,23:0.763982):0.374929,(35:2.364225,((((((36:0.179039,37:0.195662):0.062576,38:0.058035):0.486563,39:1.042646):0.0674547,((41:0.419923,42:0.155160):0.0580242,43:0.048955):1.06841):0.350963,40:0.946749):0.21653,(((44:0.768376,(45:0.693836,46:1.493135):0.286113):0.293333,(47:0.962615,48:1.242243):0.742438):0.689093,(((49:0.038179,50:0.050257):0.104788,51:0.122343):0.85912,52:1.317020):0.351377):0.0797873):0.266231):0.5694):0.224337,((((((24:0.047457,25:0.165098):0.120195,26:0.443816):0.114371,27:0.116108):0.191824,(28:0.838710,29:0.567204):0.323185):0.307514,32:0.549373):0.165531,(((30:0.401923,31:0.167365):0.297066,33:0.155702):0.0707703,34:0.281540):0.0948966):0.308622):0.160237,((((16:0.049630,17:0.059462):0.154753,18:0.131373):0.113334,19:0.329611):0.233443,20:0.719976):0.247266):0.283131,15:0.694978):0.207633):0.104861):0.0933599):0.0872603):0.118065);
 657: 1 -43551.8917 -43228.65348 (0:0.296724,1:0.135825,(2:0.160849,(3:0.383503,((((4:0.318087,5:0.443398):0.173156,6:0.547006):0.0956847,7:0.490606):0.114953,((((8:0.038868,9:0.031011):0.25216,10:0.164117):0.289371,11:0.791918):0.307958,((12:0.027467,13:0.020426):0.476707,(((14:2.161426,15:0.236178):0.395317,(((((16:0.027793,17:0.051842):0.121429,18:0.142052):0.158695,19:0.265881):0.408613,20:0.434070):0.153837,(((21:0.536001,22:0.716678):0.429759,23:0.836187):0.382958,(((((24:0.086057,25:0.127512):0.289163,27:0.153626):0.091136,26:0.371949):0.154216,(((30:0.292460,31:0.249923):0.24079,(33:0.079509,34:0.304985):0.0467385):0.134315,32:0.554106):0.244654):0.118879,(28:0.873333,29:0.716580):0.104593):0.43888):0.110897):0.370229):0.117024,(35:2.103114,((((((36:0.169934,37:0.210077):0.0530011,38:0.093379):0.586195,(39:0.728198,((41:0.456707,43:0.091929):0.0441172,42:0.157829):1.02504):0.175998):0.42124,40:0.819440):0.302479,(((49:0.073791,50:0.055193):0.115876,51:0.080128):0.914626,52:1.106054):0.376337):0.143059,((44:0.730024,45:0.944807):0.476239,(46:1.349388,(47:0.919110,48:1.227003):0.66431):0.063535):0.455321):0.441358):0.642655):0.105076):0.257164):0.107338):0.0677378):0.130898):0.105109);
 658: 1 -42366.52981 -43237.43387 (0:0.253914,(1:0.146845,(3:0.377635,((4:0.227746,5:0.409841):0.310841,((6:0.511522,7:0.381217):0.135928,(((((8:0.061941,9:0.023392):0.29282,10:0.223809):0.295774,11:0.585522):0.235928,(12:0.024619,13:0.029238):0.581648):0.1832,((((((14:1.491876,(21:0.521419,22:0.715331):0.276514):0.0852439,23:0.666493):0.170026,(((((((36:0.172449,37:0.221734):0.0349905,38:0.088260):0.502651,39:0.899956):0.144487,((41:0.365653,42:0.171082):0.0448138,43:0.088683):0.911867):0.270211,40:0.929120):0.316559,((44:0.699016,(45:0.768172,46:1.392772):0.173454):0.230575,(47:0.839275,48:1.142019):0.624669):0.532982):0.242054,(((49:0.044516,50:0.049137):0.0928491,51:0.095267):0.621895,52:1.189976):0.159128):0.718739):0.161976,35:1.774447):0.223689,(((((16:0.030154,17:0.046036):0.148452,18:0.115407):0.150453,19:0.195516):0.295735,(((((24:0.071034,25:0.157608):0.232713,26:0.450596):0.0803453,27:0.177515):0.231515,(28:0.919100,29:0.594265):0.128123):0.172642,(((30:0.359459,31:0.201495):0.0972999,32:0.631928):0.15377,(33:0.186252,34:0.237656):0.0550498):0.253337):0.399047):0.127257,20:0.435057):0.295254):0.195259,15:0.840528):0.254884):0.0501059):0.0895922):0.0681756):0.0708677):0.0372852,2:0.208069);
 659: 1 -43134.52143 -43222.82382 (0:0.279419,1:0.263829,(2:0.216148,(3:0.375499,(((4:0.324775,5:0.410541):0.14359,(6:0.456219,7:0.411487):0.155987):0.153366,((((8:0.052591,9:0.052143):0.255165,10:0.235057):0.366112,11:0.462207):0.29136,((12:0.038425,13:0.022472):0.609605,((((((14:1.773235,(21:0.425936,22:0.732827):0.299313):0.23364,23:0.700571):0.318902,(35:1.842352,(((((((36:0.178589,38:0.122642):0.0409184,37:0.120966):0.578739,39:0.786864):0.406192,((41:0.390379,42:0.165138):0.0864428,43:0.057434):0.61109):0.330513,40:1.046822):0.340499,(((49:0.050156,50:0.047529):0.115527,51:0.133254):0.758842,52:1.011163):0.143966):0.138439,((44:0.604336,(45:0.861037,46:1.336081):0.211534):0.256373,(47:0.864485,48:1.205124):0.578736):0.478648):0.37195):0.692617):0.0125802,(((((24:0.097233,25:0.114700):0.258156,27:0.182155):0.113671,26:0.483429):0.199804,(28:0.971202,29:0.396293):0.282423):0.151789,((((30:0.309164,31:0.235353):0.104898,32:0.625846):0.0928306,33:0.083609):0.117321,34:0.260810):0.225183):0.221412):0.238799,((((16:0.022947,17:0.039135):0.10821,18:0.166066):0.0942177,19:0.277672):0.40313,20:0.563281):0.168329):0.138409,15:0.793671):0.274321):0.209267):0.151143):0.137947):0.0678361):0.0347606);
 660: 1 -43954.92424 -43227.45928 (0:0.212648,1:0.140292,(2:0.191683,(3:0.335181,((4:0.197324,5:0.404957):0.271867,((6:0.436644,7:0.409258):0.121068,((((8:0.067882,9:0.036601):0.288221,10:0.193301):0.260985,11:0.639157):0.20101,((12:0.026201,13:0.026629):0.471908,((14:1.613176,(((((((16:0.026291,17:0.030223):0.141873,18:0.077538):0.121032,19:0.342586):0.319724,20:0.516613):0.248129,(((((24:0.070994,25:0.175975):0.257387,26:0.378584):0.0657065,27:0.124590):0.24747,(28:1.025633,29:0.389199):0.244164):0.192622,(((30:0.327367,31:0.287988):0.131372,32:0.510288):0.123947,(33:0.233705,34:0.311989):0.0867821):0.159154):0.366196):0.0947459,((21:0.490661,22:0.906673):0.267179,23:1.104665):0.494913):0.235315,(35:2.057690,((((((36:0.180840,37:0.181642):0.0438447,38:0.064356):0.531782,39:0.979346):0.155495,((41:0.468181,42:0.163783):0.0635899,43:0.089613):0.79657):0.374057,(40:1.232543,(((49:0.037880,50:0.053129):0.12823,51:0.081165):0.795893,52:1.279139):0.379388):0.239265):0.203908,((44:0.625313,(45:0.780812,46:1.313046):0.135286):0.4648,(47:1.048298,48:1.005172):0.61732):0.459501):0.30874):0.316005):0.046893):0.150284,15:0.560611):0.244766):0.358531):0.111601):0.0776356):0.0578112):0.0584235):0.0577265);
 661: 1 -43974.96444 -43233.39828 (0:0.268825,1:0.175288,(2:0.171703,(3:0.361156,(((4:0.188255,5:0.377551):0.194508,(6:0.413805,7:0.483348):0.18303):0.0919158,(((((8:0.040001,9:0.047637):0.209542,10:0.220163):0.448974,11:0.480082):0.311265,(12:0.018784,13:0.017794):0.558225):0.218909,((((14:1.766351,(((((24:0.077917,25:0.136452):0.266235,27:0.195359):0.0852693,26:0.425907):0.168534,(28:1.047423,29:0.424859):0.261635):0.149303,(((30:0.310938,31:0.249395):0.181463,32:0.648795):0.114888,(33:0.168892,34:0.241150):0.0622726):0.262292):0.375937):0.0494721,(((21:0.477430,22:0.816096):0.52649,23:0.681803):0.369343,(35:2.136181,(((((36:0.186441,37:0.157528):0.0354869,38:0.049911):0.665983,(39:0.648017,((41:0.410825,43:0.114062):0.0651218,42:0.102031):1.02769):0.140164):0.522264,40:1.018225):0.310562,(((44:0.687069,(45:0.647366,46:1.650306):0.212702):0.260532,(47:1.185885,48:0.898989):0.635197):0.791182,(((49:0.040865,50:0.051377):0.0847922,51:0.133975):0.551501,52:1.440859):0.118911):0.277769):0.4376):0.297984):0.131756):0.229243,((((16:0.022016,17:0.038773):0.073972,18:0.189677):0.123149,19:0.307857):0.373725,20:0.606463):0.183214):0.293446,15:0.973348):0.218476):0.139779):0.0802599):0.0886454):0.0600133);
 662: 1 -43171.06497 -43226.27752 (0:0.247618,(1:0.193066,((3:0.323893,((6:0.351979,7:0.524564):0.174751,(((((8:0.064344,9:0.052798):0.213673,10:0.259343):0.246446,11:0.588167):0.234016,(12:0.048318,13:0.009447):0.662483):0.200676,((((((14:1.769694,(21:0.619435,22:0.800258):0.18669):0.37772,23:0.914185):0.132054,(35:2.463586,(((((36:0.126735,37:0.188891):0.0789488,38:0.068011):0.406626,(39:0.861149,((41:0.409368,42:0.156032):0.0844171,43:0.056455):1.11018):0.136881):0.511101,40:0.911942):0.202386,(((44:0.559843,(45:0.815748,46:1.409104):0.235371):0.333176,(47:1.054495,48:0.847953):0.55074):0.437397,(((49:0.048236,50:0.063278):0.0647959,51:0.158418):0.695695,52:1.282403):0.270701):0.115932):0.401802):0.518179):0.17539,(((((24:0.067568,25:0.151369):0.238544,27:0.211147):0.0865112,26:0.442771):0.177858,(28:0.907009,29:0.695871):0.132228):0.148965,(((30:0.305598,31:0.233869):0.157035,32:0.641137):0.156972,(33:0.159420,34:0.308179):0.071581):0.109593):0.313069):0.174995,((((16:0.023829,17:0.033988):0.155479,18:0.093265):0.136083,19:0.270785):0.256336,20:0.550189):0.221586):0.247036,15:0.588166):0.292842):0.096651):0.0966319):0.0681876,(4:0.198741,5:0.443587):0.306243):0.0633072):0.0386435,2:0.223806);
 663: 1 -44209.90326 -43222.52426 (0:0.244863,1:0.262782,((2:0.229373,3:0.288588):0.1129,((4:0.207649,5:0.378851):0.236673,((6:0.397566,7:0.470991):0.181849,(((((8:0.065229,9:0.044012):0.192251,10:0.203864):0.155592,11:0.738852):0.199997,(12:0.020087,13:0.039528):0.699522):0.180481,((((((14:1.691811,(21:0.536699,22:0.850052):0.321422):0.102972,23:0.880569):0.391759,(35:2.793107,((((((36:0.140550,37:0.173371):0.0425129,38:0.099148):0.496498,39:0.768696):0.157592,((41:0.400127,42:0.150231):0.0497414,43:0.080012):0.946734):0.225219,40:1.002889):0.146936,(((44:0.813680,(45:0.773942,46:1.590259):0.242932):0.194577,(47:0.994210,48:0.968731):0.549788):0.700722,(((49:0.038065,50:0.061839):0.1189,51:0.080997):0.718928,52:1.234550):0.277958):0.264407):0.552157):0.308804):0.0812903,((((24:0.036083,25:0.193031):0.195232,(26:0.535037,27:0.136400):0.0619779):0.278573,(28:0.896230,29:0.460052):0.295652):0.253294,(((30:0.455321,31:0.197713):0.215174,32:0.672224):0.126167,(33:0.160635,34:0.292569):0.0509366):0.145229):0.266166):0.191911,((((16:0.026554,17:0.037603):0.131383,18:0.129759):0.0698016,19:0.326159):0.445294,20:0.678863):0.12295):0.253394,15:0.718287):0.25026):0.0380807):0.0809627):0.0972838):0.0459281);
 664: 3 -42844.73725 -43223.72015 (0:0.190217,1:0.223609,(2:0.159011,(3:0.285496,(((4:0.220898,5:0.418482):0.235262,(6:0.429886,7:0.487450):0.162337):0.0423439,((((8:0.046780,9:0.061067):0.159813,10:0.311158):0.347684,11:0.633958):0.307322,((12:0.014209,13:0.026310):0.656142,((14:1.505255,15:0.529422):0.0732308,(((((16:0.038280,17:0.030794):0.167347,18:0.103764):0.164382,19:0.207460):0.303357,20:0.625875):0.25562,((((21:0.696290,22:0.623947):0.361986,23:0.887368):0.239523,(35:3.370960,((((((36:0.166228,37:0.178707):0.0362504,38:0.060619):0.484798,((41:0.447377,42:0.175702):0.0791602,43:0.050466):0.968213):0.153425,39:0.814458):0.419389,40:0.972633):0.354903,(((44:0.678819,(45:0.812136,46:1.437648):0.209774):0.273706,(47:0.961840,48:1.033755):0.51806):0.739922,(((49:0.036637,50:0.060438):0.087364,51:0.105785):0.724256,52:1.117879):0.180718):0.180875):0.33794):0.366854):0.15942,(((((24:0.045938,25:0.172525):0.287177,27:0.197273):0.0792853,26:0.377332):0.253226,(28:0.946668,29:0.505628):0.201271):0.157467,(((30:0.291555,32:0.609921):0.116582,31:0.232496):0.218219,(33:0.158405,34:0.279604):0.110242):0.144857):0.320648):0.191988):0.392596):0.265493):0.14018):0.187703):0.0425778):0.0839884):0.122569);
 665: 1 -42433.19169 -43223.18329 (0:0.181468,1:0.204066,(((2:0.216854,3:0.333472):0.0509404,((6:0.480742,(((((8:0.076472,9:0.030527):0.206563,10:0.245745):0.235901,11:0.563851):0.270767,(12:0.023238,13:0.014032):0.617636):0.140358,(((((14:1.822419,((21:0.581510,22:0.725436):0.419934,23:0.415408):0.383308):0.183311,(35:2.133286,((((((((36:0.189805,37:0.149948):0.0497659,38:0.091964):0.743594,39:0.706295):0.111915,((41:0.366908,42:0.161768):0.0615741,43:0.071851):0.837491):0.365552,40:1.022168):0.25541,((44:0.761202,(45:0.846861,46:1.404089):0.176538):0.447053,(47:0.765260,48:1.225922):0.63854):0.415562):0.250934,((49:0.028237,50:0.055488):0.0975503,51:0.096990):0.764155):0.234256,52:0.728373):0.654437):0.377039):0.23549,(((((24:0.062503,25:0.113011):0.191356,27:0.154581):0.0811664,26:0.359858):0.316488,((((30:0.302774,31:0.230891):0.0985289,32:0.637093):0.109115,33:0.166435):0.0974406,34:0.208051):0.328016):0.0566797,(28:0.882380,29:0.562538):0.134464):0.272696):0.23453,((((16:0.041579,17:0.043336):0.0994423,18:0.162279):0.0896394,19:0.261966):0.310991,20:0.651399):0.2055):0.261422,15:0.679758):0.22263):0.100598):0.0889768,7:0.461409):0.129562):0.0716634,(4:0.153629,5:0.387357):0.367573):0.059837);
 666: 1 -45085.23163 -43223.71602 (0:0.222125,1:0.196567,(2:0.213456,((3:0.340180,((6:0.436544,7:0.438715):0.124739,((((8:0.050533,9:0.039996):0.233328,10:0.193269):0.32218,11:0.672516):0.282772,((12:0.021206,13:0.024084):0.53616,((((((14:1.316232,(21:0.509809,22:1.040191):0.311697):0.0857602,23:1.064468):0.237926,(35:2.700583,(((((36:0.206441,37:0.218152):0.0436189,38:0.103295):0.615455,(39:0.888810,((41:0.421829,42:0.121532):0.0426906,43:0.062839):1.05892):0.132638):0.356566,40:0.990686):0.290111,(((44:0.621644,(45:0.746066,46:1.556713):0.242379):0.361763,(47:1.103816,48:1.067242):0.671348):0.55955,(((49:0.052927,50:0.032001):0.0938473,51:0.109865):0.813585,52:1.158729):0.150644):0.193914):0.274189):0.417077):0.135547,(((((24:0.044926,25:0.166057):0.232291,26:0.375370):0.110633,27:0.208337):0.42416,(28:1.120196,29:0.551153):0.15776):0.164824,((((30:0.390064,31:0.267298):0.164642,32:0.724371):0.142011,33:0.140761):0.112102,34:0.321117):0.183375):0.388015):0.304493,((((16:0.044605,17:0.037550):0.156019,18:0.086902):0.157202,19:0.273340):0.376862,20:0.500744):0.282023):0.258066,15:0.594236):0.268137):0.221217):0.180313):0.092312):0.0727515,(4:0.130765,5:0.521718):0.333489):0.0909532):0.0466738);
 667: 1 -45083.01068 -43224.0052 (0:0.243405,1:0.170953,((2:0.192159,3:0.400571):0.0533961,((4:0.273984,5:0.379749):0.207402,((6:0.399167,7:0.361130):0.151777,(((((8:0.042275,9:0.077492):0.34076,10:0.188283):0.336987,11:0.739592):0.161746,(12:0.020973,13:0.010423):0.58476):0.249619,(((((14:1.668639,(35:2.293253,((((((((36:0.175144,37:0.172864):0.0590513,38:0.082487):0.600959,39:0.802592):0.221145,((41:0.431680,42:0.134579):0.0533644,43:0.096885):0.68694):0.439983,40:0.868549):0.266408,(((44:0.672382,45:0.843089):0.194646,46:1.198203):0.249894,(47:1.023311,48:1.083249):0.424627):0.668595):0.351238,((49:0.039870,50:0.043397):0.116996,51:0.111907):0.660697):0.290942,52:0.910962):0.387109):0.110447):0.103684,((21:0.497252,22:0.985675):0.242728,23:0.965159):0.2061):0.129783,(((((24:0.049056,25:0.161001):0.159,26:0.413712):0.0358708,27:0.147321):0.310869,(28:1.029983,29:0.444184):0.268757):0.121826,((((30:0.300538,31:0.325065):0.100017,32:0.571374):0.110953,33:0.184373):0.0943151,34:0.239565):0.107776):0.412907):0.13385,((((16:0.035808,17:0.037007):0.131742,18:0.103396):0.1351,19:0.284627):0.362933,20:0.468603):0.246009):0.220525,15:0.714302):0.296931):0.170621):0.0441794):0.151939):0.0435528);
 668: 1 -45074.82078 -43224.8674 (0:0.201211,(1:0.139286,2:0.240857):0.0640952,((3:0.333903,((6:0.434362,((((8:0.047060,9:0.031644):0.168481,10:0.294694):0.253676,11:0.674484):0.395464,((12:0.028107,13:0.039898):0.600338,((((((14:1.835579,(21:0.619903,22:0.682037):0.176915):0.124202,23:0.766171):0.373402,(35:2.560676,((((((36:0.159916,37:0.260006):0.061704,38:0.076717):0.590167,((41:0.379856,42:0.177445):0.0908911,43:0.044141):1.1171):0.0864464,39:1.033084):0.337984,40:1.224159):0.21412,(((44:0.599056,(45:0.860425,46:1.648095):0.178017):0.228459,(47:1.053511,48:0.936985):0.593482):0.679702,(((49:0.026752,50:0.066624):0.139564,51:0.103285):0.69896,52:1.083207):0.348898):0.279052):0.540408):0.234024):0.249111,(((((24:0.065897,25:0.160842):0.24027,26:0.442100):0.0807962,27:0.151605):0.26991,(28:0.851134,29:0.604255):0.110625):0.0871808,(((30:0.492179,31:0.227175):0.142447,32:0.613225):0.128915,(33:0.183578,34:0.278070):0.115149):0.172699):0.393048):0.153556,((((16:0.028733,17:0.021421):0.141755,18:0.110138):0.196197,19:0.303768):0.312734,20:0.552855):0.119867):0.205816,15:0.930232):0.145663):0.233044):0.122055):0.0722739,7:0.504362):0.209465):0.0642476,(4:0.191664,5:0.419256):0.3164):0.0737876);
 669: 1 -40477.5779 -43242.48537 (0:0.202722,1:0.192985,(((2:0.192884,3:0.278693):0.067275,((((8:0.059911,9:0.058257):0.272546,10:0.214698):0.339829,11:0.682361):0.309436,(((12:0.018917,13:0.017507):0.41347,35:2.221572):0.155885,((14:1.536608,((((((16:0.041066,17:0.047885):0.165149,18:0.112406):0.112078,19:0.361800):0.405206,20:0.490293):0.202286,(((((24:0.080427,25:0.169730):0.169223,26:0.459528):0.113551,27:0.110787):0.334061,((((30:0.290448,31:0.282772):0.321206,34:0.327098):0.0799231,33:0.152999):0.169353,32:0.588462):0.20761):0.10326,(28:0.963854,29:0.472065):0.199215):0.550814):0.0470158,((21:0.556574,22:0.862959):0.58381,23:0.857718):0.274076):0.184589):0.222525,(15:0.475030,(((((((36:0.152080,37:0.221831):0.0525226,38:0.069960):0.518626,39:0.984184):0.301453,((41:0.427716,42:0.161336):0.0402755,43:0.064235):0.779319):0.362988,40:0.942458):0.272912,(((49:0.056183,50:0.059779):0.113436,51:0.146400):0.873595,52:0.980299):0.274666):0.24361,((44:0.702336,(45:0.845681,46:1.386158):0.206068):0.420501,(47:0.794389,48:1.214725):0.471105):0.376964):0.847885):0.280945):0.137915):0.18854):0.146514):0.0232635,((4:0.139042,5:0.389812):0.309271,(6:0.305327,7:0.434343):0.129478):0.101745):0.0960509);
 670: 1 -40367.57407 -43231.30237 (0:0.247881,1:0.168755,(2:0.170705,(3:0.362275,((4:0.310427,5:0.405902):0.158943,((6:0.568657,7:0.361046):0.197766,((((8:0.065006,9:0.013231):0.217294,10:0.234275):0.342879,11:0.626542):0.190552,((12:0.019194,13:0.023470):0.505226,(((((((14:1.945574,22:0.867687):0.0694347,21:0.614509):0.358412,23:0.557979):0.557516,(35:2.098369,(((((((36:0.172658,37:0.174917):0.0537926,38:0.068751):0.447671,((41:0.351050,43:0.087447):0.0473922,42:0.099921):1.0541):0.166313,39:0.858381):0.481244,40:0.774197):0.391039,((44:0.855648,(45:0.862253,46:1.709375):0.117882):0.266973,(47:0.858844,48:1.210522):0.672224):0.830712):0.281105,(((49:0.043068,50:0.057817):0.086813,51:0.128844):0.666256,52:1.338211):0.269728):0.819002):0.569562):0.0250684,(((((24:0.039089,25:0.197798):0.204166,26:0.492584):0.0606037,27:0.182334):0.300084,(28:0.933671,29:0.588133):0.132081):0.129934,(((30:0.260215,31:0.343185):0.236186,(32:0.645746,33:0.149524):0.0682204):0.0570628,34:0.277014):0.176924):0.277029):0.274891,((((16:0.023386,17:0.039305):0.0856436,18:0.147757):0.190837,19:0.341193):0.264836,20:0.557680):0.185942):0.235091,15:0.694754):0.211844):0.138935):0.213869):0.0787683):0.163461):0.0769092):0.0757505);
 671: 1 -43769.03069 -43225.03709 (0:0.295118,(1:0.176984,(3:0.403009,((4:0.251723,5:0.367774):0.225327,((6:0.467116,7:0.462936):0.164331,((((8:0.065416,9:0.025964):0.281124,10:0.311500):0.367646,11:0.719162):0.219327,((12:0.012734,13:0.019742):0.559978,((14:2.102503,(((((((16:0.020295,17:0.023166):0.220069,18:0.093851):0.2453,19:0.273899):0.244814,20:0.481626):0.231946,(((((24:0.037101,25:0.161963):0.250554,26:0.454215):0.0765005,27:0.160636):0.140544,(28:1.053887,29:0.546130):0.233592):0.133863,(((30:0.311540,31:0.196122):0.198909,(33:0.159982,34:0.300113):0.0664921):0.149703,32:0.629196):0.183186):0.362437):0.0593909,((21:0.770700,22:0.618828):0.434071,23:0.745483):0.399836):0.195246,(35:1.883956,((((((36:0.152244,38:0.135873):0.0656393,37:0.198934):0.545843,39:0.899797):0.106787,((41:0.371702,42:0.133472):0.106041,43:0.051572):0.803678):0.476193,40:0.803407):0.258263,(((44:0.648073,(45:0.667034,46:2.017675):0.223652):0.279608,(47:1.023462,48:0.971769):1.05374):0.666703,(((49:0.046944,50:0.053255):0.117313,51:0.073630):0.742905,52:0.916220):0.351388):0.169616):0.491848):0.339564):0.0754978):0.186318,15:0.754597):0.162742):0.251022):0.108219):0.096556):0.093666):0.0833947):0.0519964,2:0.271091);
 672: 1 -44561.64295 -43226.89011 (0:0.206986,1:0.241617,(2:0.233343,((3:0.461972,(((6:0.375009,7:0.494362):0.104251,((((((14:1.547476,(21:0.589434,22:1.003072):0.261666):0.114629,23:0.806960):0.414259,(35:2.010230,((((((36:0.194478,37:0.166694):0.0425877,38:0.068131):0.572606,(39:0.721174,(41:0.317677,(42:0.131299,43:0.153108):0.0851523):0.860113):0.133459):0.395931,40:0.913718):0.275924,(((49:0.051708,50:0.057996):0.0700533,51:0.129122):0.717202,52:1.220328):0.391202):0.195561,(((44:0.824335,46:1.121683):0.157179,45:0.791786):0.351979,(47:0.885465,48:1.027364):0.809034):0.482241):0.56215):0.421866):0.203218,(((((24:0.045765,25:0.172556):0.205398,27:0.257078):0.119715,26:0.425626):0.310487,((((30:0.405026,31:0.271738):0.234542,32:0.737705):0.146499,33:0.156804):0.0854799,34:0.271218):0.206244):0.113727,(28:0.750498,29:0.644192):0.223828):0.176749):0.100105,((((16:0.049529,17:0.048907):0.0997149,18:0.102276):0.182946,19:0.289900):0.227092,20:0.635769):0.204398):0.210338,15:0.735237):0.175276):0.0347893,((((8:0.038873,9:0.052600):0.283514,10:0.194762):0.318541,11:0.813690):0.216846,(12:0.019694,13:0.029046):0.644295):0.214318):0.0586856):0.0973346,(4:0.337467,5:0.411839):0.229649):0.0779304):0.0784703);
 673: 1 -42546.26421 -43228.32244 (0:0.195958,1:0.174559,(2:0.173482,((3:0.343811,((6:0.409304,7:0.466032):0.0863317,(((((8:0.075028,9:0.051827):0.216265,10:0.220403):0.323314,11:0.424020):0.290888,(12:0.007502,13:0.034935):0.527162):0.148268,(((((((14:1.658320,(21:0.609103,22:0.686258):0.512649):0.143295,23:0.790387):0.239143,(((((((36:0.220621,37:0.182067):0.0507609,38:0.097023):0.593013,39:0.881540):0.214373,((41:0.418820,42:0.144906):0.0384107,43:0.075412):0.820841):0.331644,((44:0.702198,(45:0.760231,46:1.521707):0.225765):0.410767,(47:1.073002,48:0.897305):0.574518):0.639745):0.260285,(((49:0.057889,50:0.070177):0.106154,51:0.121624):0.81127,52:1.149001):0.256357):0.135869,40:1.016334):0.671092):0.148927,(((((24:0.046857,25:0.132499):0.219032,26:0.488755):0.0772682,27:0.158756):0.406007,(28:1.037694,29:0.627788):0.153769):0.0997864,((((30:0.289610,31:0.255081):0.178882,32:0.603257):0.163261,33:0.174689):0.123262,34:0.376894):0.172855):0.427285):0.179768,35:2.675473):0.089625,((((16:0.023141,17:0.052042):0.188211,18:0.141568):0.113397,19:0.391911):0.224133,20:0.596933):0.306009):0.28462,15:0.692333):0.217156):0.165059):0.196372):0.063143,(4:0.206362,5:0.433776):0.319731):0.046491):0.11828);
 674: 1 -45054.58354 -43230.26124 (0:0.220910,1:0.185445,((2:0.189085,3:0.363463):0.0679883,((4:0.126268,5:0.407528):0.258474,((6:0.411879,7:0.410022):0.182232,(((((8:0.081211,9:0.049385):0.217762,10:0.212004):0.369437,(12:0.026358,13:0.018929):0.512294):0.104147,11:0.615053):0.148651,((((((14:1.514878,(21:0.416981,22:0.877444):0.272539):0.205407,23:0.771911):0.287222,(35:1.987923,(((((36:0.142271,37:0.197148):0.0522463,38:0.078511):0.442641,(39:0.979524,((41:0.357918,42:0.122999):0.10228,43:0.071879):0.894761):0.0682849):0.365147,40:0.785004):0.217376,(((44:0.659624,(45:0.725022,46:1.428802):0.270489):0.227446,(47:0.882179,48:1.115270):0.57071):0.542829,(((49:0.061438,50:0.054063):0.13042,51:0.092118):0.874242,52:1.001719):0.315682):0.332301):0.531828):0.283172):0.0641037,(((((24:0.081722,25:0.137108):0.228272,27:0.211886):0.074829,26:0.365759):0.219974,(28:0.900367,29:0.460436):0.190519):0.164244,((((30:0.364069,31:0.186312):0.227501,32:0.582530):0.0771252,33:0.192634):0.112868,34:0.303334):0.161287):0.334718):0.164246,((((16:0.037589,17:0.027954):0.108162,18:0.187770):0.136188,19:0.338280):0.3721,20:0.422142):0.306231):0.228966,15:0.574158):0.213427):0.16892):0.0753027):0.0596965):0.0447194);
 675: 1 -43089.89209 -43224.68811 (0:0.207748,1:0.253449,((2:0.213485,3:0.317620):0.0709234,((4:0.121720,5:0.381655):0.224001,((6:0.405473,7:0.534570):0.135133,(((((8:0.055658,9:0.048557):0.190067,10:0.363800):0.325681,11:0.501375):0.272078,(12:0.023520,13:0.018922):0.740246):0.0685967,((14:1.904353,15:0.538979):0.221772,(((((16:0.022533,17:0.015345):0.139377,18:0.175345):0.177262,19:0.233984):0.266353,20:0.653010):0.36019,((((21:0.814093,22:0.732295):0.307698,23:0.535021):0.533195,(35:2.210365,((((((36:0.204831,37:0.172974):0.0570867,38:0.089690):0.558656,(39:0.947345,((41:0.350447,42:0.157504):0.0539794,43:0.071497):0.939898):0.0701532):0.524518,40:1.054281):0.368133,(((49:0.021757,50:0.069203):0.114779,51:0.093259):0.862056,52:1.090064):0.467305):0.131833,((44:0.685695,(45:0.803260,46:1.462030):0.229375):0.452224,(47:1.001325,48:0.940807):0.793804):0.538043):0.215971):0.615303):0.227002,((((24:0.062114,25:0.127935):0.228003,(26:0.392227,27:0.207716):0.0350792):0.23546,(28:0.890354,29:0.625995):0.201558):0.11029,(((30:0.352813,31:0.334087):0.151857,32:0.718151):0.101091,(33:0.253389,34:0.301980):0.0435025):0.183678):0.198856):0.0383095):0.261222):0.474549):0.202559):0.141429):0.116096):0.0921823);
 676: 1 -43742.16958 -43237.09169 (0:0.132973,(1:0.150084,2:0.195857):0.0544338,(3:0.429945,((4:0.180854,5:0.534790):0.235163,((6:0.473598,7:0.365220):0.160282,((((8:0.058145,9:0.050995):0.257178,10:0.242661):0.338217,11:0.569797):0.298559,((12:0.016967,13:0.030573):0.564632,(((14:1.717768,((((((16:0.026915,17:0.012964):0.171829,18:0.081809):0.10042,19:0.360983):0.173909,20:0.722833):0.258837,((((((24:0.028209,25:0.161035):0.250326,26:0.463441):0.0684235,27:0.162709):0.260365,32:0.648117):0.118747,(28:0.949182,29:0.618751):0.152798):0.0588736,((30:0.266900,31:0.226980):0.219778,(33:0.145610,34:0.316141):0.10404):0.102211):0.393593):0.0609315,((21:0.686382,22:0.874098):0.411451,23:0.776760):0.358086):0.268984):0.0395621,(35:2.234096,(((((((36:0.163424,37:0.144493):0.0796636,38:0.067773):0.482755,39:0.773902):0.105332,((41:0.326854,42:0.181488):0.0632674,43:0.061750):0.891775):0.411406,40:1.052722):0.270065,(((49:0.036104,50:0.044928):0.106283,51:0.084675):0.850818,52:0.957191):0.471298):0.0927704,((44:0.767892,(45:0.647311,46:1.627687):0.226345):0.280564,(47:0.764789,48:1.153602):0.477692):0.495824):0.271123):0.380809):0.135829,15:0.662484):0.217186):0.164793):0.12295):0.127316):0.069288):0.105258);
 677: 1 -44062.37957 -43230.20695 (0:0.233233,(1:0.111255,2:0.228363):0.038315,(3:0.435607,((4:0.176320,5:0.345141):0.276842,((6:0.437430,7:0.365939):0.0826945,(((((8:0.089656,9:0.013616):0.223435,10:0.225173):0.253281,11:0.543082):0.241219,(12:0.051192,13:0.049820):0.597154):0.119394,(((((14:1.619947,(21:0.604759,22:0.772609):0.159163):0.114088,23:0.702225):0.29808,(35:2.282536,(((((((36:0.119261,37:0.193753):0.036321,38:0.097081):0.665896,39:0.697517):0.238481,((41:0.376672,42:0.198175):0.0538647,43:0.084991):0.766711):0.396688,40:0.917989):0.274661,((44:0.673021,(45:0.696999,46:1.635596):0.238418):0.267837,(47:0.996084,48:0.873123):0.50923):0.555631):0.275704,(((49:0.043791,50:0.054776):0.129189,51:0.078680):0.923427,52:0.888396):0.107533):0.501318):0.404275):0.258983,(((((16:0.032029,17:0.044463):0.162214,18:0.143093):0.181817,19:0.251657):0.248622,(((((24:0.048277,25:0.156533):0.194747,27:0.200687):0.114104,26:0.336353):0.180463,(28:0.961713,29:0.498034):0.236583):0.111573,((30:0.389874,31:0.286380):0.173439,((32:0.732991,33:0.150707):0.0669529,34:0.220104):0.0912333):0.112527):0.323587):0.0783769,20:0.630732):0.152208):0.274288,15:0.561242):0.19097):0.166761):0.0891985):0.0489908):0.0430875);
 678: 1 -44287.31554 -43238.65297 (0:0.237200,(1:0.196206,(3:0.332325,(((4:0.294295,5:0.371385):0.241726,(6:0.421622,7:0.508722):0.140318):0.0958394,((((8:0.074807,9:0.035767):0.278425,10:0.273195):0.272655,11:0.906524):0.422305,((12:0.036026,13:0.021305):0.708293,((((((14:1.523595,(21:0.480870,22:0.978995):0.350657):0.196755,23:1.086872):0.298097,(((((24:0.080875,25:0.132168):0.211859,(26:0.425716,27:0.155545):0.100835):0.16686,(28:1.012813,29:0.666660):0.251824):0.138813,32:0.701416):0.0895658,((30:0.399703,31:0.243738):0.280728,(33:0.235564,34:0.276178):0.117487):0.118074):0.310481):0.0298783,((((16:0.014687,17:0.010626):0.193181,18:0.146261):0.134143,19:0.294980):0.374051,20:0.455207):0.287882):0.205984,(35:2.190289,(((((((36:0.132699,37:0.229020):0.0610172,38:0.076590):0.622646,(39:0.730629,((41:0.380670,42:0.148606):0.0716568,43:0.072256):0.950433):0.143053):0.396045,40:0.955041):0.212985,((49:0.050362,50:0.057099):0.137902,51:0.067497):0.818185):0.0670398,((44:0.583421,(45:0.857278,46:1.561715):0.140472):0.427199,(47:1.087491,48:0.955773):0.62371):0.525406):0.229473,52:1.078764):0.282542):0.554995):0.151685,15:0.686286):0.176386):0.261328):0.116254):0.0639188):0.104761):0.0510576,2:0.245153);
 679: 1 -43994.87323 -43227.71717 (0:0.261434,(1:0.144613,(3:0.427042,((4:0.224730,5:0.452186):0.139386,((6:0.460285,7:0.419280):0.129106,(((((8:0.091279,9:0.039398):0.19243,10:0.221306):0.346673,11:0.452275):0.21704,(12:0.040421,13:0.015122):0.516766):0.152043,((14:1.634447,15:0.467289):0.288733,(((((16:0.033490,17:0.017356):0.116664,18:0.142340):0.084633,19:0.331994):0.294363,20:0.617714):0.108068,(((((21:0.452850,22:0.752528):0.378889,23:0.822968):0.5038,((((((36:0.171459,37:0.221865):0.0286281,38:0.079535):0.515924,(39:0.855756,((41:0.420802,42:0.119296):0.0552989,43:0.084520):0.911964):0.141239):0.378926,40:0.859431):0.221505,((44:0.711471,(45:0.663820,46:1.869627):0.178574):0.26656,(47:1.055639,48:1.045519):0.758976):0.717069):0.270947,(((49:0.054136,50:0.051665):0.0903663,51:0.124349):0.787182,52:1.088993):0.216098):0.876044):0.226026,((((((24:0.057772,25:0.179867):0.215609,27:0.216676):0.0363465,26:0.393414):0.139892,(28:0.850305,29:0.408315):0.299217):0.167614,32:0.698579):0.0519983,((30:0.330284,31:0.329592):0.190681,(33:0.185552,34:0.266130):0.0539405):0.107974):0.277066):0.234993,35:2.902624):0.0363122):0.279478):0.122356):0.120013):0.0787319):0.0554996):0.092062):0.0587274,2:0.197569);
 680: 1 -42776.6445 -43230.37855 (0:0.271429,1:0.152978,(2:0.185788,(3:0.347796,(((4:0.234088,5:0.403568):0.234438,(6:0.458039,7:0.329195):0.173868):0.115079,((((8:0.059775,9:0.048974):0.253444,10:0.178946):0.236979,11:0.776659):0.233607,((12:0.050699,13:0.018591):0.421812,(((((14:1.859196,(21:0.712379,22:0.813793):0.273617):0.119488,23:0.869636):0.501844,(((((16:0.057902,17:0.026592):0.148409,18:0.172089):0.133468,19:0.274002):0.312036,(((((24:0.053310,25:0.200038):0.309327,26:0.438147):0.0615777,27:0.155021):0.376296,(28:0.977476,29:0.442833):0.286272):0.108999,(((30:0.314666,31:0.331780):0.220683,(32:0.766998,33:0.118481):0.0552306):0.114216,34:0.284485):0.206245):0.460232):0.181497,20:0.535080):0.203133):0.052008,35:2.649091):0.112005,(15:0.429976,((((((36:0.191590,37:0.214927):0.0690496,38:0.057271):0.535335,(39:0.846853,((41:0.412714,42:0.164411):0.0666177,43:0.061908):1.13667):0.0937695):0.53878,40:1.029837):0.255124,(((49:0.041902,50:0.061470):0.138856,51:0.071058):0.912753,52:1.282665):0.290168):0.195276,((44:0.728043,(45:0.826694,46:1.713955):0.25372):0.305286,(47:1.022847,48:1.123133):0.509961):0.495561):0.638739):0.295985):0.243385):0.208823):0.140133):0.0884376):0.0531426):0.111813);
 681: 1 -42522.92891 -43224.13621 (0:0.203655,(1:0.155529,2:0.200038):0.0747766,((3:0.299498,((6:0.500900,7:0.474776):0.135329,(((((8:0.044796,9:0.027859):0.263675,10:0.231253):0.384016,11:0.718124):0.320427,(12:0.040686,13:0.027306):0.409845):0.172328,((((14:1.771625,((21:0.409135,22:1.012359):0.221596,23:0.728760):0.613155):0.0956127,(((((16:0.064549,17:0.016398):0.118198,18:0.093204):0.171525,19:0.316888):0.273584,20:0.470649):0.290056,(((((24:0.072131,25:0.142931):0.193538,26:0.430421):0.0483323,27:0.214836):0.219184,((30:0.261850,31:0.313947):0.182877,(32:0.616976,(33:0.231815,34:0.214310):0.0648027):0.0819087):0.264417):0.0853487,(28:0.935767,29:0.622700):0.202344):0.34256):0.136595):0.0475987,(35:2.266912,(((((((36:0.163793,37:0.178105):0.0262238,38:0.062071):0.468181,(39:0.720191,((41:0.409988,42:0.196156):0.0733355,43:0.051947):0.832466):0.189337):0.279135,40:1.189347):0.477279,((44:0.801867,(45:0.746823,46:1.465451):0.241173):0.233545,(47:1.019055,48:1.028223):0.503643):0.618652):0.20999,((49:0.062188,50:0.060093):0.0827184,51:0.124707):0.911564):0.0996604,52:0.839856):0.400269):0.504973):0.206082,15:0.597949):0.125721):0.190681):0.0905276):0.0901208,(4:0.232120,5:0.355763):0.315834):0.108659);
 682: 1 -43427.65765 -43229.34454 (0:0.204006,((1:0.147991,((4:0.262037,5:0.286009):0.309086,((6:0.351956,7:0.456218):0.107908,(((((8:0.075983,9:0.021455):0.237901,10:0.303176):0.367041,11:0.610549):0.246921,(12:0.028861,13:0.028019):0.675014):0.240057,((((((14:1.573659,(21:0.579898,22:1.024589):0.272231):0.197024,23:0.913094):0.251468,(35:2.770922,(((((((36:0.130938,37:0.214801):0.0782471,38:0.046651):0.584665,(39:0.816090,((41:0.377629,42:0.195516):0.0689126,43:0.099146):0.873857):0.227996):0.222976,40:1.054136):0.182201,((44:0.670475,45:0.690837):0.282143,(46:1.432366,(47:1.222347,48:0.963283):0.230415):0.176331):0.597019):0.354426,((49:0.028988,50:0.049860):0.117854,51:0.079442):0.912249):0.226137,52:1.011579):0.383839):0.484363):0.177344,(((((24:0.064492,25:0.164389):0.258994,26:0.409519):0.0423902,27:0.170503):0.234606,(28:0.875841,29:0.547034):0.212818):0.17656,(((30:0.323009,31:0.273764):0.148057,32:0.672499):0.10988,(33:0.261019,34:0.272877):0.0980782):0.187683):0.235293):0.158507,((((16:0.027164,17:0.016212):0.0945903,18:0.145287):0.0937296,19:0.261084):0.294866,20:0.598761):0.244412):0.14447,15:0.689956):0.202808):0.119735):0.108984):0.131101):0.0716888,3:0.390711):0.0466527,2:0.255811);
 683: 1 -42389.57668 -43236.73612 (0:0.195718,(1:0.190577,2:0.166044):0.0512086,(3:0.325236,((4:0.218441,5:0.335568):0.200131,((6:0.387740,7:0.418870):0.131476,(((((8:0.096055,9:0.053249):0.225425,10:0.242995):0.373267,11:0.647722):0.207466,(12:0.022561,13:0.028563):0.625788):0.120764,(((((((14:1.683438,(21:0.632333,22:0.827116):0.335572):0.143626,23:0.867872):0.196145,((((((36:0.147808,37:0.205543):0.0724342,38:0.042101):0.674004,39:0.702081):0.109096,((41:0.415280,42:0.122584):0.065929,43:0.086938):0.702181):0.439666,40:0.995591):0.214643,(((44:0.667038,(45:0.899186,46:1.259799):0.184884):0.263654,(47:0.987992,48:1.123417):0.727242):0.714023,(((49:0.037415,50:0.062967):0.0814465,51:0.127860):0.684675,52:1.168512):0.301221):0.151421):0.67329):0.171987,35:2.026416):0.143225,20:0.463568):0.215425,((((16:0.058083,17:0.019517):0.103976,18:0.099017):0.14258,19:0.331200):0.34704,(((((24:0.044640,25:0.115971):0.195581,26:0.393040):0.0889793,27:0.065171):0.222456,(28:0.812194,29:0.649964):0.303922):0.301622,(((30:0.313234,31:0.237763):0.188903,32:0.592340):0.0557224,(33:0.191579,34:0.309945):0.0553212):0.128817):0.361232):0.136423):0.274558,15:0.609686):0.178428):0.121101):0.0796762):0.0761678):0.065373);
 684: 1 -41749.79731 -43238.42993 (0:0.275774,1:0.152886,((2:0.186512,6:0.642981):0.0425694,((3:0.407343,(((((8:0.049387,9:0.039349):0.264056,10:0.155949):0.34573,11:0.648065):0.260211,(12:0.027132,13:0.029176):0.476646):0.173325,(((14:1.425042,(35:2.631223,(((((((36:0.170091,37:0.216812):0.0379903,38:0.076552):0.786966,39:0.822604):0.197557,40:1.069905):0.220253,((41:0.409142,42:0.180317):0.0750458,43:0.084918):0.707323):0.305486,((44:0.477798,(45:0.766218,46:1.360379):0.277153):0.39596,(47:1.076766,48:1.100627):0.654434):0.469525):0.191281,(((49:0.036158,50:0.046391):0.124397,51:0.078531):0.648928,52:1.045492):0.367634):0.425866):0.418558):0.142615,((((((16:0.054198,17:0.048286):0.152467,18:0.120152):0.168313,19:0.351754):0.319317,20:0.564808):0.251542,(((((24:0.066107,25:0.193189):0.244614,27:0.233307):0.0979953,26:0.528808):0.175112,(28:0.729474,29:0.620449):0.12093):0.249795,(((30:0.303335,31:0.298413):0.127578,(32:0.625721,33:0.195019):0.0785978):0.093685,34:0.256850):0.230974):0.38744):0.122623,((21:0.506352,22:1.072952):0.323627,23:0.801606):0.47881):0.173104):0.124402,15:0.549042):0.27663):0.122939):0.089037,((4:0.218171,5:0.437119):0.199402,7:0.450104):0.0318348):0.101104):0.0557255);
 685: 1 -41952.90122 -43227.19844 (0:0.188963,1:0.178638,(((2:0.132513,((6:0.441931,(((((8:0.066770,9:0.043312):0.210664,10:0.184312):0.27944,11:0.643626):0.314683,(12:0.020262,13:0.031291):0.520029):0.230246,(((((14:1.581637,((21:0.788133,22:0.818378):0.321639,23:0.675228):0.193788):0.214707,(35:2.102574,(((((((36:0.209190,38:0.077972):0.0914596,37:0.125368):0.548056,39:0.872182):0.223039,((41:0.445505,42:0.175978):0.0402796,43:0.054858):0.673445):0.50463,(((49:0.046519,50:0.048677):0.086718,51:0.126721):0.585593,52:1.352172):0.344643):0.129819,((44:0.669654,(45:0.930969,46:1.322415):0.135685):0.238419,(47:0.932583,48:1.003681):0.536556):0.557064):0.116765,40:0.914290):0.589954):0.111429):0.332307,(((((24:0.079141,25:0.123055):0.24896,26:0.398752):0.104362,27:0.185046):0.337536,(28:0.816912,29:0.590701):0.138444):0.153817,(((30:0.299139,31:0.275610):0.0938529,32:0.688557):0.131248,(33:0.230153,34:0.298058):0.0863108):0.173524):0.361796):0.215898,((((16:0.049561,17:0.034330):0.132466,18:0.172919):0.125444,19:0.355420):0.268214,20:0.593036):0.309067):0.249486,15:0.718191):0.259952):0.0870694):0.0889473,7:0.442345):0.137033):0.0469087,3:0.407189):0.0577233,(4:0.139629,5:0.457141):0.247222):0.0537867);
 686: 1 -44735.08404 -43224.68811 (0:0.210075,(1:0.155934,(((4:0.252430,5:0.507999):0.251362,(6:0.479140,7:0.370794):0.172409):0.0630242,(((((8:0.046491,9:0.042683):0.212624,10:0.244312):0.355395,11:0.503375):0.126247,(12:0.033213,13:0.012614):0.552339):0.184352,((14:1.520644,15:0.572817):0.110574,(((((16:0.037298,17:0.012782):0.150648,18:0.153328):0.102889,19:0.369506):0.411914,20:0.639161):0.199409,((((21:0.569581,22:0.973759):0.304652,23:0.686168):0.398785,(35:2.442616,((((((36:0.161817,37:0.185648):0.0774656,38:0.042660):0.447828,(39:0.902643,((41:0.442994,42:0.171401):0.0547353,43:0.056145):0.905998):0.134424):0.511795,40:0.847961):0.27713,(((49:0.038621,50:0.051170):0.0697185,51:0.118624):0.670399,52:1.055240):0.332818):0.216243,(((44:0.751126,45:0.966249):0.224429,46:1.568992):0.274658,(47:0.997117,48:1.168628):0.471835):0.561173):0.543844):0.175349):0.170907,(((((24:0.083914,25:0.192685):0.193418,26:0.536500):0.0616597,27:0.151098):0.302945,(28:0.905210,29:0.564549):0.12696):0.0395638,(((30:0.337221,31:0.282604):0.168161,32:0.599659):0.0944205,(33:0.127896,34:0.438886):0.113241):0.22859):0.337575):0.205011):0.21694):0.367673):0.283857):0.0791955):0.0586153,(2:0.152795,3:0.405450):0.123968);
 687: 1 -41860.29331 -43225.40218 (0:0.169061,1:0.144242,((2:0.144752,(3:0.246968,(((((8:0.096881,9:0.066780):0.21381,10:0.243320):0.263681,11:0.592718):0.261026,(12:0.011702,13:0.026141):0.596104):0.140928,(((((((14:1.999282,(21:0.573791,22:0.659682):0.149983):0.146265,23:0.754774):0.337195,(((((((36:0.159944,37:0.169880):0.0440269,38:0.093859):0.465656,39:0.990591):0.346811,((41:0.399032,42:0.159290):0.048514,43:0.088580):0.524657):0.208322,((44:0.829097,(45:0.625200,46:1.954705):0.217985):0.453929,(47:1.128605,48:0.851713):0.396848):0.512549):0.312984,40:0.991152):0.351273,(((49:0.064440,50:0.058431):0.111787,51:0.080256):0.751162,52:1.088287):0.176215):0.792455):0.0883057,35:2.478703):0.212348,((((24:0.094112,25:0.237222):0.192715,(26:0.400575,27:0.125154):0.116149):0.312903,(28:0.841973,29:0.546628):0.154893):0.0769296,((((30:0.220275,31:0.332902):0.117895,32:0.644401):0.147979,33:0.123558):0.112802,34:0.247517):0.210539):0.329765):0.114126,((((16:0.016865,17:0.059119):0.100988,18:0.117766):0.0739989,19:0.287389):0.28863,20:0.423733):0.323348):0.238504,15:0.514345):0.387309):0.124885):0.11563):0.0611591,(((4:0.199513,5:0.301629):0.176508,7:0.336927):0.0557819,6:0.390020):0.130754):0.0649785);
 688: 1 -43447.74926 -43221.90937 (0:0.282601,1:0.190091,(2:0.196610,((3:0.318217,(((((8:0.059394,9:0.026017):0.277549,10:0.238575):0.251183,11:0.771583):0.312207,(12:0.028431,13:0.026652):0.496822):0.193848,((((14:1.768847,(((21:0.516267,22:0.830193):0.384266,23:0.689393):0.167517,(35:2.374815,((((((36:0.183461,37:0.191117):0.0437321,38:0.066014):0.562845,(39:1.027987,((41:0.377171,42:0.185429):0.0553747,43:0.041085):1.08471):0.171872):0.36714,40:0.955071):0.322542,(((49:0.018933,50:0.051570):0.0857947,51:0.146350):0.772026,52:0.974154):0.313664):0.159119,((44:0.878139,(45:0.566976,46:1.833589):0.211812):0.559366,(47:1.123839,48:1.026398):0.576851):0.623675):0.252225):0.400409):0.303076):0.189885,(((((24:0.028234,25:0.180555):0.285386,26:0.560482):0.0719994,27:0.150196):0.247243,(28:0.801006,29:0.530102):0.269262):0.189166,((((30:0.308608,31:0.283484):0.128943,32:0.613766):0.174076,33:0.163053):0.0945035,34:0.231322):0.170391):0.250318):0.231382,((((16:0.041460,17:0.023614):0.134554,18:0.092284):0.134215,19:0.382079):0.278741,20:0.678354):0.234478):0.306519,15:0.749113):0.253236):0.192915):0.0956265,((4:0.200606,5:0.472312):0.181551,(6:0.456592,7:0.373792):0.215714):0.111173):0.0452805):0.0519383);
 689: 1 -41329.68568 -43221.63436 (0:0.214755,((1:0.161492,((4:0.156493,5:0.413287):0.260557,(6:0.340869,7:0.300928):0.225005):0.109283):0.0264986,(((8:0.033749,9:0.054748):0.26862,10:0.253043):0.431352,(11:0.632933,((12:0.044684,13:0.008536):0.55595,((14:1.405014,15:0.438735):0.209753,(((((((16:0.053668,17:0.028968):0.169872,18:0.161767):0.126384,19:0.314595):0.237703,20:0.626298):0.42006,(((((24:0.058199,25:0.125830):0.153716,26:0.496482):0.0784682,27:0.204326):0.169844,(28:0.995742,29:0.535603):0.116986):0.208164,(((30:0.330789,31:0.322485):0.179851,(33:0.217210,34:0.249532):0.097465):0.132841,32:0.632010):0.133209):0.182416):0.219984,((21:0.352985,22:0.819990):0.354998,23:0.719416):0.374729):0.172067,(35:1.834672,((((((36:0.149336,37:0.209076):0.027478,38:0.102973):0.742196,39:0.738059):0.142383,((41:0.428849,42:0.179298):0.0772674,43:0.067761):0.876231):0.448259,40:1.266456):0.547429,(((44:0.745789,(45:0.761361,46:1.584714):0.228778):0.319362,(47:0.945508,48:1.226201):0.541352):0.603733,(((49:0.055629,50:0.098203):0.140304,51:0.108366):0.84586,52:0.952170):0.379162):0.128754):0.442798):0.319425):0.177037):0.358062):0.114504):0.205595):0.277757):0.0456508,(2:0.208918,3:0.362372):0.0748224);
 690: 2 -43120.52215 -43221.06202 (0:0.271441,(1:0.112361,((4:0.264098,5:0.387573):0.16687,(6:0.470482,7:0.462133):0.196744):0.105931):0.0468475,((2:0.203979,3:0.337167):0.0726502,((((8:0.044858,9:0.039128):0.235661,10:0.253496):0.277023,11:0.713517):0.307149,((12:0.039533,13:0.032495):0.626351,((14:1.563185,(((((((16:0.042654,17:0.046726):0.177194,18:0.147360):0.126603,19:0.372073):0.336786,20:0.767449):0.263511,(((((24:0.068080,25:0.194986):0.267426,27:0.194098):0.0682263,26:0.357174):0.200828,(28:1.024822,29:0.557667):0.20911):0.129137,((((30:0.291553,31:0.228489):0.168594,32:0.535496):0.119288,33:0.168621):0.160642,34:0.241984):0.224843):0.274222):0.192951,((21:0.585959,22:0.930019):0.35629,23:0.783477):0.616968):0.122961,(35:2.305491,(((((((36:0.173671,37:0.167179):0.0815395,38:0.070241):0.663273,39:1.032658):0.116573,((41:0.391909,42:0.200580):0.0516922,43:0.045870):0.854798):0.366678,40:1.075899):0.437634,(((49:0.041326,50:0.054530):0.101505,51:0.079810):0.844461,52:1.026083):0.208841):0.225494,((44:0.666661,(45:0.835252,46:1.437824):0.125159):0.260682,(47:0.904299,48:1.007161):0.587256):0.484779):0.366055):0.255997):0.0590165):0.0824302,15:0.767661):0.12758):0.298261):0.156282):0.0439273);
 691: 1 -43253.15323 -43225.08386 (0:0.301619,(1:0.146413,((((4:0.171085,5:0.441969):0.149367,6:0.604840):0.119871,7:0.447566):0.0349942,((((8:0.067715,9:0.036137):0.260581,10:0.144830):0.548025,11:0.484020):0.234584,((12:0.026353,13:0.018544):0.539142,(((((14:1.789239,(21:0.488695,22:0.843273):0.21884):0.166304,23:0.931075):0.389896,((((((24:0.049889,25:0.177450):0.283702,27:0.213194):0.0864498,26:0.454592):0.206467,(28:0.890726,29:0.602236):0.296704):0.160179,((((30:0.314951,31:0.233225):0.125026,32:0.825097):0.151781,33:0.157196):0.065883,34:0.309219):0.160496):0.411974,(35:2.097847,(((((36:0.125351,(37:0.195307,38:0.121270):0.0647549):0.621736,39:0.904010):0.25752,((41:0.389185,42:0.138814):0.0726429,43:0.065367):0.84657):0.483991,(((44:0.477014,(45:0.639139,46:1.679750):0.256435):0.557638,(47:1.048283,48:0.965274):0.420658):0.70704,(((49:0.061493,50:0.048695):0.146555,51:0.099947):0.68686,52:1.030038):0.182702):0.226888):0.193296,40:0.923941):0.438386):0.413789):0.0540458):0.226242,((((16:0.027323,17:0.051338):0.11111,18:0.140224):0.149227,19:0.322905):0.366127,20:0.567328):0.209237):0.18125,15:0.736558):0.216518):0.249933):0.25292):0.0779786):0.0907519,(2:0.119676,3:0.492701):0.106407);
 692: 1 -44337.93043 -43222.3568 (0:0.268344,(1:0.210835,2:0.212502):0.0673039,((3:0.313808,((6:0.540816,7:0.576222):0.145506,(((((8:0.079002,9:0.027789):0.212802,10:0.238022):0.502655,11:0.560486):0.248436,(12:0.009618,13:0.038046):0.565432):0.139454,(((((((14:2.469513,21:0.504470):0.176843,22:0.703235):0.305686,23:0.840523):0.38882,(35:2.152538,((((((36:0.185652,37:0.153384):0.0339351,38:0.084124):0.452328,(39:0.873018,((41:0.375435,42:0.210482):0.0666217,43:0.095324):0.937132):0.168907):0.618636,(((49:0.042866,50:0.075496):0.118249,51:0.099850):0.716629,52:1.171503):0.448734):0.118352,40:1.150829):0.185123,((44:0.685503,(45:0.820603,46:1.314191):0.141262):0.185252,(47:1.124520,48:0.854865):0.717697):0.656925):0.362147):0.251401):0.301877,(((((24:0.039298,25:0.200212):0.244391,27:0.177861):0.0794858,26:0.393435):0.188018,(28:0.990199,29:0.682517):0.138289):0.14917,(((30:0.308009,31:0.289078):0.211151,(32:0.723703,33:0.167469):0.098824):0.125445,34:0.214963):0.246528):0.225144):0.170349,((((16:0.035010,17:0.027553):0.172428,18:0.087342):0.153833,19:0.340905):0.238401,20:0.596270):0.292056):0.242819,15:0.736383):0.246724):0.101727):0.0839467):0.0977201,(4:0.255680,5:0.442171):0.298153):0.0605743);
 693: 1 -41350.60756 -43225.38375 (0:0.167530,1:0.166436,(2:0.214592,(3:0.419021,((4:0.259580,5:0.371913):0.246901,(((6:0.365883,7:0.506761):0.0181319,11:0.780205):0.0791249,((((8:0.039713,9:0.038378):0.198956,10:0.262747):0.389841,(12:0.030287,13:0.028067):0.566133):0.132128,((14:2.056280,((((((16:0.045905,17:0.034537):0.181515,18:0.125524):0.108258,19:0.291711):0.217144,20:0.583317):0.250367,(((((24:0.073683,25:0.141489):0.197363,26:0.424507):0.0389284,27:0.146657):0.276744,(28:0.937218,29:0.495633):0.129709):0.148666,(((30:0.348308,31:0.223027):0.175946,32:0.529588):0.106071,(33:0.200994,34:0.268822):0.0921213):0.1173):0.360284):0.0448176,(21:0.711093,(22:0.671678,23:0.841983):0.220698):0.549619):0.239985):0.170243,(15:0.455238,(35:2.759376,((((((((36:0.204730,38:0.105207):0.0886021,37:0.125296):0.451338,39:1.044792):0.253674,((41:0.441958,42:0.148868):0.0762331,43:0.088388):0.78362):0.429736,40:1.077014):0.341117,((44:0.737559,(45:0.719009,46:1.496457):0.219049):0.306072,(47:0.961217,48:1.039076):0.518418):0.580998):0.202738,((49:0.035204,50:0.048362):0.108807,51:0.111948):0.738855):0.253795,52:0.905921):0.419805):0.370302):0.30802):0.226931):0.121404):0.114749):0.0431366):0.070733):0.07489);
 694: 1 -42535.99367 -43238.75467 (0:0.242926,(1:0.174213,((((4:0.230275,5:0.372750):0.275358,6:0.304052):0.143379,7:0.560528):0.0216602,(((((8:0.075996,9:0.056441):0.168605,10:0.303837):0.457285,11:0.465649):0.254003,(12:0.022035,13:0.032508):0.612633):0.158831,((((((14:1.404722,(21:0.643811,22:0.806647):0.108208):0.290899,23:0.690533):0.45459,(35:2.262894,((((((36:0.149080,37:0.172058):0.0483033,38:0.067357):0.462079,39:0.913963):0.187223,((41:0.353590,42:0.151219):0.0849346,43:0.073183):0.749714):0.29713,40:1.055883):0.289689,(((44:0.602402,(45:0.949791,46:1.295095):0.0743704):0.326683,(47:1.062425,48:0.939287):0.67669):0.399214,(((49:0.063048,50:0.060014):0.0761213,51:0.123504):0.766558,52:1.079287):0.306898):0.185767):0.525096):0.420667):0.0624919,(((((24:0.075060,25:0.174449):0.298866,27:0.220469):0.0946541,26:0.562602):0.255395,(28:0.884742,29:0.595604):0.188259):0.0888171,(((30:0.311423,31:0.183395):0.261342,(32:0.652527,33:0.096608):0.0599266):0.0730911,34:0.313470):0.198927):0.310931):0.143988,15:0.646655):0.0868607,((((16:0.028629,17:0.045036):0.105403,18:0.163764):0.102788,19:0.342180):0.194494,20:0.661939):0.310306):0.276188):0.208403):0.110091):0.107667,(2:0.162693,3:0.366872):0.0930425);
 695: 2 -42247.40445 -43228.5322 (0:0.198477,1:0.287220,(2:0.200484,((3:0.339834,((6:0.534751,7:0.462946):0.143237,(((((8:0.060232,9:0.065298):0.285202,10:0.192143):0.305742,11:0.650435):0.259589,(12:0.035593,13:0.014919):0.505752):0.135185,(((((14:1.501549,(21:0.613450,22:0.688663):0.583553):0.232111,23:1.134192):0.329488,((((((24:0.077472,25:0.148215):0.194142,26:0.470197):0.0968082,27:0.143566):0.248795,(28:0.953034,29:0.572141):0.184341):0.0769576,(((30:0.366429,31:0.282969):0.301853,(33:0.157850,34:0.294059):0.0753492):0.0734235,32:0.798957):0.14591):0.363163,(35:2.291960,(((((((36:0.132578,37:0.230428):0.0641897,38:0.032190):0.563966,39:0.833794):0.407795,40:1.370136):0.229462,((41:0.358676,42:0.110276):0.0554353,43:0.082801):0.713547):0.289187,((44:0.572484,(45:0.936105,46:1.475165):0.18758):0.421615,(47:1.009402,48:0.881366):0.480491):0.303052):0.289215,(((49:0.036738,50:0.050214):0.100866,51:0.136154):0.707113,52:1.056359):0.236041):0.655542):0.677895):0.0476964):0.112744,((((16:0.020311,17:0.032264):0.156653,18:0.139656):0.11683,19:0.382564):0.458394,20:0.551765):0.195645):0.314368,15:0.654499):0.167712):0.170231):0.122383):0.0647914,(4:0.293718,5:0.614114):0.252714):0.103768):0.0728461);
 696: 1 -45358.73894 -43225.40218 (0:0.233933,1:0.213124,(2:0.245968,(3:0.460042,((4:0.284554,5:0.477881):0.272475,((6:0.428130,7:0.406844):0.186362,(((((8:0.040603,9:0.045976):0.222325,10:0.288811):0.366717,11:0.714629):0.249335,(12:0.012677,13:0.040787):0.53571):0.168623,(((((((14:1.788589,(21:0.458850,22:0.758168):0.167297):0.135855,23:0.850935):0.270325,(((((((36:0.173746,37:0.235414):0.0487632,38:0.077398):0.514674,39:0.893012):0.173328,((41:0.442416,42:0.165796):0.0566115,43:0.101798):0.953343):0.305163,40:1.151935):0.162164,(((44:0.788741,45:0.981944):0.435361,46:1.286521):0.287775,(47:1.118325,48:1.099040):0.457405):0.537135):0.281926,(((49:0.042202,50:0.040061):0.0812989,51:0.133443):0.774391,52:1.206201):0.211256):0.431249):0.26579,(((((24:0.096948,25:0.138208):0.201921,(26:0.494144,27:0.174858):0.0480078):0.220132,28:0.898386):0.135064,29:0.641159):0.112758,((((30:0.407360,31:0.263137):0.180283,32:0.636662):0.0974196,33:0.175193):0.0932975,34:0.258774):0.181139):0.364737):0.127018,35:2.630986):0.0339297,((((16:0.036214,17:0.044802):0.170349,18:0.115545):0.13384,19:0.332125):0.340326,20:0.530610):0.320743):0.215432,15:0.612823):0.255658):0.245883):0.101853):0.0548957):0.0784982):0.0744369);
 697: 1 -43622.42254 -43233.72715 (0:0.244621,(1:0.141483,2:0.235128):0.0378517,(3:0.309360,((4:0.296580,5:0.455852):0.217802,((6:0.459244,7:0.429043):0.0470593,(((((8:0.067055,9:0.038883):0.222707,10:0.265861):0.3591,11:0.628154):0.291617,(12:0.022793,13:0.024393):0.598566):0.145645,((((((14:1.696461,(21:0.502178,22:0.912624):0.331512):0.273928,23:1.018133):0.166303,(35:2.605675,(((((((36:0.139572,37:0.199852):0.0555211,38:0.079821):0.462519,39:0.792271):0.352632,((41:0.433464,42:0.129624):0.0666137,43:0.055699):0.67394):0.387968,40:1.256520):0.22254,((44:0.557942,(45:0.842994,46:1.343787):0.24642):0.368273,(47:1.065605,48:1.159528):0.689326):0.497196):0.388801,(((49:0.049306,50:0.053597):0.06691,51:0.148837):0.715558,52:1.144547):0.221432):0.460277):0.490861):0.161744,(((((24:0.087446,25:0.153229):0.245576,26:0.425012):0.0707463,27:0.140148):0.273248,(28:0.805903,29:0.462978):0.257981):0.131946,(((30:0.300150,32:0.725680):0.132142,31:0.291171):0.211122,(33:0.189592,34:0.277607):0.0985562):0.178889):0.320241):0.203099,((((16:0.053027,17:0.057858):0.137864,18:0.143134):0.0624408,19:0.366834):0.318324,20:0.560570):0.16575):0.310073,15:0.837606):0.159066):0.0907233):0.0899151):0.0569326):0.0709751);
 698: 3 -42732.35279 -43227.144 (0:0.257289,(1:0.223313,(3:0.381414,((4:0.313244,5:0.406578):0.241145,((6:0.418170,7:0.383189):0.160539,((((8:0.072265,9:0.023563):0.189199,10:0.292914):0.318889,11:0.834127):0.226789,((12:0.028860,13:0.030359):0.610345,((14:1.784316,(((((((16:0.058246,17:0.041308):0.147768,19:0.322409):0.0347029,18:0.143956):0.238346,20:0.498654):0.337596,(((((24:0.046052,25:0.172099):0.268182,27:0.105680):0.0524137,26:0.323598):0.170465,(28:1.106580,29:0.598583):0.233703):0.210367,(((30:0.504297,31:0.229615):0.224169,(33:0.198845,34:0.329868):0.101526):0.0862999,32:0.723191):0.086479):0.214401):0.119624,((21:0.634892,22:0.920868):0.53117,23:0.764528):0.331004):0.189923,(35:2.053942,((((((36:0.167180,37:0.201579):0.0672027,38:0.068868):0.473245,39:0.917585):0.215208,((41:0.412536,42:0.151189):0.0486843,43:0.083352):0.731099):0.370238,((44:0.727447,(45:0.773693,46:1.409535):0.187018):0.182347,(47:0.885506,48:0.971070):0.62659):0.477538):0.0949462,(40:1.188380,(((49:0.056229,50:0.066074):0.102993,51:0.123938):0.802657,52:1.049556):0.272334):0.199925):0.29563):0.515241):0.0306569):0.135535,15:0.646297):0.0874439):0.217311):0.0765609):0.0553245):0.0830677):0.0726256):0.0283674,2:0.195410);
 699: 1 -44070.82409 -43228.69473 (0:0.187359,(1:0.178166,((4:0.288313,5:0.430847):0.268225,((6:0.402239,7:0.458550):0.0505984,(((((8:0.028782,9:0.043807):0.211818,10:0.229965):0.357951,11:0.613366):0.241963,(12:0.008635,13:0.021701):0.51788):0.180704,((14:2.123955,15:0.496886):0.178857,(((((16:0.029398,17:0.036169):0.143603,18:0.165331):0.21958,19:0.344030):0.252975,20:0.438346):0.29445,((((21:0.570065,22:0.629149):0.432164,23:0.640252):0.539708,(((((((36:0.173283,37:0.211428):0.0862128,38:0.067552):0.57532,39:0.956230):0.180401,((41:0.426735,42:0.126313):0.06994,43:0.058767):0.732761):0.350684,40:1.174395):0.275015,(((44:0.452916,46:1.643379):0.205704,45:0.930145):0.200237,(47:0.986982,48:1.205230):0.699958):0.701611):0.199995,(((49:0.060118,50:0.056280):0.0551329,51:0.112924):0.96843,52:0.924558):0.172733):0.875343):0.0331555,((((((24:0.039483,25:0.147585):0.210675,26:0.589122):0.0717754,27:0.165667):0.335313,(28:0.900129,29:0.560453):0.205838):0.0730745,(((30:0.268276,31:0.291797):0.142197,(33:0.211601,34:0.294252):0.0806036):0.14619,32:0.575407):0.208541):0.174705,35:2.597231):0.284946):0.162793):0.224134):0.25917):0.202325):0.0823521):0.113954):0.065169,(2:0.151182,3:0.432871):0.0876025);
 700: 1 -45781.59353 -43221.93435 (0:0.216365,(1:0.213842,2:0.215851):0.0571924,(3:0.395841,((4:0.187745,5:0.378773):0.218324,((6:0.407536,7:0.349153):0.103254,((((8:0.044968,9:0.019871):0.219847,10:0.265965):0.29637,11:0.693596):0.226623,((12:0.020835,13:0.036646):0.508027,((((14:1.538017,(((((24:0.092357,25:0.097389):0.18513,27:0.219682):0.110658,26:0.365973):0.196779,(28:0.911442,29:0.531519):0.233335):0.186813,((((30:0.354633,31:0.242030):0.127751,32:0.626573):0.146665,33:0.153159):0.0952762,34:0.241543):0.176214):0.158311):0.252661,(((21:0.517765,22:0.855394):0.186679,23:0.587942):0.420302,(35:2.005668,((((((36:0.149249,37:0.214815):0.0313922,38:0.084138):0.534772,39:0.830232):0.312492,((41:0.382461,42:0.161773):0.0641992,43:0.079155):0.864594):0.205827,40:1.084248):0.268554,(((44:0.613196,(45:0.683459,46:1.386589):0.260366):0.363146,(47:1.317593,48:0.970421):0.622674):0.619822,(((49:0.053294,50:0.059669):0.0961425,51:0.119264):0.621631,52:1.115682):0.198717):0.154117):0.526222):0.282763):0.291244):0.136142,((((16:0.023653,17:0.047244):0.0973533,18:0.121896):0.146726,19:0.251444):0.323184,20:0.474289):0.11334):0.283647,15:0.685461):0.139387):0.204727):0.25664):0.0838347):0.103103):0.0696116);
 701: 1 -42787.54262 -43242.37156 (0:0.223279,1:0.175214,(2:0.194597,(3:0.433552,((4:0.211795,5:0.452828):0.261043,((6:0.418577,7:0.406589):0.205776,(((((8:0.052831,10:0.509339):0.063876,9:0.021310):0.4598,11:0.710815):0.280368,(12:0.045887,13:0.037388):0.634073):0.0604988,(((14:1.710443,(((((16:0.037913,17:0.040790):0.158983,18:0.086601):0.168794,19:0.230677):0.289245,20:0.471244):0.213373,(((21:0.488541,22:0.889561):0.450404,23:0.971903):0.384319,((((((24:0.086243,25:0.177035):0.185003,26:0.426422):0.0655412,27:0.159953):0.184885,(28:0.948526,29:0.616393):0.216336):0.14958,32:0.575183):0.0913365,((30:0.372738,31:0.229679):0.22941,(33:0.241588,34:0.282593):0.0468665):0.11445):0.399482):0.0378276):0.174909):0.109584,(35:2.305529,(((((((36:0.140627,37:0.171777):0.043385,38:0.100431):0.569875,39:0.871669):0.0471119,40:1.518310):0.16621,((41:0.373662,42:0.163217):0.0894168,43:0.068131):0.727319):0.383491,(((49:0.053101,50:0.069379):0.125581,51:0.087201):0.736855,52:0.997287):0.472416):0.246415,((44:0.620910,(45:0.708392,46:1.276949):0.19415):0.415206,(47:1.142475,48:0.926761):0.564294):0.445472):0.621182):0.382242):0.141771,15:0.474434):0.285819):0.129282):0.0931864):0.0937788):0.0623523):0.0911788);
 702: 1 -43751.27635 -43222.05865 (0:0.170527,1:0.183791,((2:0.176637,(3:0.310831,((6:0.447704,7:0.455709):0.202471,(((((8:0.057560,9:0.042060):0.278326,10:0.255985):0.353884,11:0.611963):0.295044,(12:0.031799,13:0.038496):0.531438):0.133355,((((((14:1.709750,(21:0.538127,22:0.896408):0.139719):0.314219,23:0.625991):0.458959,(35:2.329645,(((((((36:0.157564,37:0.187138):0.0528317,38:0.065184):0.644867,39:0.765756):0.238823,((41:0.378488,42:0.124972):0.0574431,43:0.089844):0.807602):0.430757,40:1.150296):0.146746,((44:0.487674,(45:0.709758,46:1.581562):0.292225):0.291696,(47:1.017170,48:0.919005):0.472298):0.640847):0.225062,(((49:0.044467,50:0.086391):0.137583,51:0.088499):0.84986,52:1.284221):0.323496):0.844307):0.180738):0.15378,(((((24:0.075164,25:0.189045):0.143756,26:0.627173):0.0751872,27:0.166537):0.285616,(28:0.950831,29:0.583296):0.229634):0.156246,(((30:0.333127,31:0.226131):0.202609,(33:0.266691,34:0.266461):0.0684412):0.0523325,32:0.625558):0.252121):0.237844):0.241566,((((16:0.028210,17:0.013539):0.154433,18:0.131122):0.0984719,19:0.301224):0.393527,20:0.599710):0.286558):0.284342,15:0.892335):0.154797):0.157696):0.139839):0.0848366):0.0643237,(4:0.154333,5:0.467572):0.273):0.0438427);
 703: 1 -42143.13245 -43232.29005 (0:0.180832,(1:0.150910,(((4:0.237459,5:0.401730):0.270132,(6:0.391033,7:0.371006):0.146286):0.047973,(((((8:0.053441,9:0.031493):0.167602,10:0.167956):0.401437,11:0.601381):0.205694,(12:0.019204,13:0.026349):0.600796):0.149693,((((((14:2.251377,(21:0.679165,22:0.617826):2.37388e-06):0.438848,23:0.624977):0.330208,(35:2.628080,(((((((36:0.159708,37:0.158947):0.0981752,38:0.042894):0.599045,39:0.870348):0.212108,((41:0.354366,42:0.170709):0.0801772,43:0.074013):0.788441):0.430934,40:1.021628):0.424851,(((49:0.041338,50:0.086930):0.0703106,51:0.137660):0.48687,52:1.577358):0.213078):0.190995,(((44:0.600146,45:0.818418):0.270423,46:1.291234):0.141953,(47:1.093078,48:1.119953):0.404228):0.70175):0.505148):0.212342):0.22481,(((((24:0.062142,25:0.195952):0.211903,26:0.469393):0.125819,27:0.178714):0.186475,(28:0.975756,29:0.561227):0.152452):0.132824,(((30:0.268000,31:0.227738):0.280333,(33:0.170133,34:0.288334):0.0680379):0.0932471,32:0.700690):0.184938):0.226593):0.179515,((((16:0.040708,17:0.035859):0.160975,18:0.120758):0.0568675,19:0.319624):0.261625,20:0.556202):0.237621):0.288349,15:0.666362):0.283901):0.178425):0.084399):0.0658005,(2:0.128958,3:0.313250):0.0876249);
 704: 1 -42570.50958 -43238.72586 (0:0.325611,1:0.128659,((2:0.127956,3:0.389291):0.0672823,((4:0.206709,5:0.433296):0.253674,((6:0.373084,7:0.417478):0.166462,(((((8:0.093616,10:0.397332):0.0695784,9:0.017288):0.332951,11:0.662261):0.339674,(12:0.013884,13:0.024456):0.593108):0.0604406,((((((14:2.005734,(21:0.629727,22:0.698517):0.139868):0.162941,23:0.756658):0.290993,(35:2.012845,((((((36:0.194635,37:0.234964):0.0556936,38:0.071775):0.427864,39:0.953784):0.16537,((41:0.420175,42:0.136055):0.10556,43:0.060953):0.763278):0.262465,40:1.229527):0.225002,(((44:0.630009,(45:0.843373,46:1.351491):0.209178):0.312982,(47:0.823524,48:1.222719):0.711248):0.522755,(((49:0.056924,50:0.038955):0.0702297,51:0.135965):0.507476,52:1.179466):0.284999):0.181404):0.563369):0.200406):0.401258,((((((24:0.051238,25:0.115078):0.216335,26:0.339507):0.104633,27:0.114917):0.262595,28:0.953423):0.105351,29:0.583542):0.0835989,(((30:0.321334,31:0.180540):0.150472,32:0.521023):0.0756685,(33:0.202007,34:0.193935):0.0911248):0.161383):0.34454):0.10459,((((16:0.026904,17:0.034078):0.104849,18:0.121082):0.0924581,19:0.273082):0.294782,20:0.479680):0.210356):0.225194,15:0.687890):0.238759):0.155604):0.0622074):0.0829361):0.063018);
 705: 2 -40672.45583 -43233.53044 (0:0.158139,(1:0.085914,(3:0.415036,((4:0.196704,5:0.383689):0.185285,((6:0.396551,7:0.414471):0.158667,(((((8:0.061480,9:0.063973):0.176411,10:0.276748):0.217731,11:0.520128):0.295613,(12:0.029931,13:0.013270):0.603503):0.183144,((14:1.554873,15:0.419845):0.298975,(((((((16:0.026222,17:0.019144):0.190354,18:0.099464):0.0875906,19:0.252099):0.271857,20:0.455944):0.366975,(((((24:0.042742,25:0.112757):0.296012,27:0.171426):0.046601,26:0.467105):0.189237,(28:0.823926,29:0.642546):0.239958):0.186506,(((30:0.213388,32:0.596796):0.112844,31:0.254211):0.182267,(33:0.144946,34:0.321000):0.124951):0.159639):0.328811):0.140479,((21:0.544818,22:1.060055):0.318948,23:0.757298):0.477337):0.138796,(35:2.229896,(((((((36:0.163938,37:0.199132):0.0349653,38:0.089900):0.631187,39:0.818383):0.0663741,((41:0.383808,42:0.171208):0.0639538,43:0.059025):0.922918):0.240526,40:1.152104):0.36456,(((49:0.054768,50:0.044803):0.100588,51:0.106601):0.742609,52:1.113982):0.322904):0.30914,(((44:0.748660,46:1.460252):0.182178,45:0.849968):0.216352,(47:0.917734,48:1.163980):0.6872):0.253675):0.338087):0.431751):0.152291):0.283229):0.0781049):0.105926):0.0492378):0.126222):0.0426228,2:0.243424);
 706: 1 -43431.35689 -43228.37481 (0:0.225934,(1:0.215516,((3:0.334258,((6:0.309219,7:0.412042):0.20182,(((((8:0.076735,9:0.005696):0.183268,10:0.321311):0.178082,11:0.596039):0.202255,(12:0.036418,13:0.052745):0.667397):0.113489,((14:1.661551,15:0.439226):0.257555,(((((16:0.018367,17:0.043553):0.120734,18:0.172510):0.204627,19:0.376517):0.154725,20:0.547576):0.13992,((((21:0.378283,22:0.846853):0.357467,23:0.648054):0.319864,(35:2.012792,((((((((36:0.137457,37:0.213817):0.0462944,38:0.055657):0.607892,39:1.214983):0.131857,((41:0.333916,42:0.183904):0.0771915,43:0.062333):0.893656):0.304903,40:0.949511):0.28407,((44:0.621949,(45:0.776418,46:1.631387):0.280091):0.144929,(47:1.156411,48:0.976561):0.743065):0.61358):0.228228,((49:0.051484,50:0.060554):0.100845,51:0.099746):1.08068):0.179301,52:0.963141):0.379848):0.577093):0.294616,(((((24:0.068054,25:0.159980):0.222013,27:0.161262):0.0797696,26:0.421474):0.163554,(28:0.880512,29:0.586785):0.18922):0.106491,(((30:0.363455,31:0.195246):0.26716,(33:0.146259,34:0.310169):0.0832705):0.0839171,32:0.615288):0.142967):0.376856):0.0627972):0.280878):0.204888):0.199971):0.113826):0.0567261,(4:0.172280,5:0.397143):0.216887):0.0690195):0.0334765,2:0.184823);
 707: 2 -42147.0006 -43227.22405 (0:0.216455,1:0.155790,((2:0.185877,3:0.352736):0.107544,(((4:0.213008,5:0.295032):0.273363,(6:0.482571,7:0.391485):0.126932):0.0605471,(((((8:0.047107,9:0.042582):0.187149,10:0.258269):0.445096,11:0.517375):0.145168,(12:0.029706,13:0.031393):0.443569):0.0968,((14:1.761190,(15:0.576145,(((((((36:0.149296,37:0.190826):0.0608264,38:0.048362):0.624973,39:0.906920):0.106177,(41:0.298277,(42:0.181044,43:0.079769):0.111777):0.712226):0.356241,40:1.199616):0.322416,(((49:0.028830,50:0.059955):0.122539,51:0.071409):0.782571,52:1.187097):0.375934):0.242044,(((44:0.554509,46:1.596076):0.129739,45:0.927206):0.438711,(47:1.161369,48:1.053600):0.381016):0.295685):0.761259):0.148293):0.0416652,(((((((16:0.037880,17:0.028929):0.15544,18:0.095054):0.0711832,19:0.276543):0.251232,20:0.570262):0.148696,(((((24:0.077934,25:0.112238):0.308308,27:0.128972):0.090182,26:0.374804):0.190558,(28:0.913207,29:0.599461):0.249192):0.0876251,(((30:0.322393,31:0.303515):0.183039,(33:0.266839,34:0.308931):0.0902969):0.117629,32:0.680554):0.138653):0.455057):0.150199,((21:0.666191,22:0.848973):0.287894,23:0.695195):0.441346):0.179571,35:2.478039):0.0354759):0.32259):0.217255):0.0840979):0.0402309);
 708: 1 -41562.75372 -43239.91539 (0:0.204404,(1:0.160148,((4:0.196863,5:0.427729):0.16651,((6:0.334968,7:0.327563):0.186205,(((((8:0.055743,9:0.054360):0.283856,10:0.207174):0.327098,11:0.817713):0.0568583,(12:0.048631,13:0.038194):0.536201):0.136753,((14:1.703951,15:0.545845):0.157281,(((((((16:0.042713,17:0.018227):0.144679,18:0.161587):0.165335,19:0.264145):0.412566,20:0.433127):0.318641,(((((24:0.080265,25:0.134665):0.169392,27:0.290387):0.0838675,26:0.385070):0.256628,(28:0.904653,29:0.556852):0.173133):0.0590604,(((30:0.317541,31:0.312104):0.202896,(32:0.827037,33:0.051726):0.100626):0.100288,34:0.236167):0.146938):0.379534):0.103577,((21:0.665898,22:0.793203):0.168846,23:0.749901):0.53901):0.201446,(35:2.306430,(((((((36:0.177355,37:0.182927):0.0466493,38:0.096314):0.493716,39:0.961223):0.110475,40:1.096491):0.283994,((41:0.466748,42:0.161703):0.0665973,43:0.081020):0.929842):0.220449,(((49:0.054401,50:0.062388):0.0835748,51:0.077995):0.861611,52:1.000078):0.56991):0.264135,((44:0.712732,(45:0.968864,46:1.290188):0.183761):0.274557,(47:1.127121,48:0.828338):0.540771):0.156155):0.471374):0.579676):0.0815768):0.243065):0.14456):0.0985717):0.0995326):0.0566131,(2:0.121905,3:0.358356):0.109439);
 709: 2 -42737.71418 -43240.95069 (0:0.240936,(1:0.154717,2:0.278989):0.0182883,(3:0.362447,(((4:0.352299,5:0.341253):0.23487,(6:0.421034,7:0.464996):0.196762):0.114973,(((((8:0.041076,9:0.032703):0.307543,10:0.278234):0.363273,11:0.839452):0.236664,(12:0.021089,13:0.013355):0.565038):0.153257,(((((14:1.726868,(21:0.568784,22:0.806247):0.328546):0.0908193,23:0.971185):0.231808,(35:2.626921,(((((((36:0.198333,37:0.181609):0.0439059,38:0.073036):0.561847,((41:0.419401,42:0.130776):0.0784483,43:0.036345):1.08119):0.156918,39:0.879045):0.331646,40:1.270051):0.253863,(((49:0.047169,50:0.047187):0.104922,51:0.075611):0.800073,52:1.406045):0.273833):0.164639,((44:0.647104,(45:0.765313,46:1.694825):0.13891):0.432817,(47:1.351736,48:0.884321):0.604794):0.451329):0.250602):0.700438):0.136344,(((((16:0.036207,17:0.031216):0.152792,18:0.120477):0.226696,19:0.307729):0.249695,20:0.611089):0.27787,(((((24:0.031088,25:0.232275):0.286614,(26:0.492623,27:0.130596):0.0636884):0.233413,32:0.766312):0.130906,(28:1.150138,29:0.718304):0.186092):0.0895049,(((30:0.387954,31:0.268996):0.260106,33:0.248071):0.0756398,34:0.224977):0.152334):0.423234):0.247637):0.0683154,15:0.669393):0.412674):0.153804):0.0419878):0.113473);
 710: 1 -44563.98862 -43228.74889 (0:0.231827,1:0.199976,(2:0.215868,((3:0.326033,(4:0.147064,5:0.412253):0.398806):0.0726075,((6:0.488875,7:0.430662):0.0705976,(((((8:0.051606,9:0.038719):0.253514,10:0.235328):0.362309,11:0.616631):0.131875,(12:0.035613,13:0.014821):0.579361):0.245262,(((((14:1.690291,(21:0.627286,22:0.714671):0.140166):0.289257,23:0.763842):0.39772,(35:2.338914,(((((((36:0.145460,37:0.165346):0.0821069,38:0.034432):0.484514,39:0.854908):0.0979929,((41:0.428940,42:0.182703):0.0777887,43:0.056433):0.977757):0.398114,40:0.762037):0.218831,((44:0.759466,(45:0.913550,46:1.684751):0.206373):0.406083,(47:1.072165,48:0.967266):0.549112):0.515133):0.108262,(((49:0.046493,50:0.054853):0.117706,51:0.050369):0.679576,52:1.236533):0.196101):0.413373):0.351734):0.182061,(((((16:0.029874,17:0.024884):0.175803,18:0.146570):0.216699,19:0.314806):0.164718,20:0.560075):0.276414,(((((24:0.034107,25:0.149546):0.244391,27:0.234060):0.0831801,26:0.471727):0.23206,(28:0.864496,29:0.581467):0.149405):0.140128,((((30:0.303836,31:0.277592):0.2181,33:0.154465):0.0759026,34:0.305149):0.161631,32:0.596016):0.0995885):0.239814):0.195984):0.269611,15:0.579011):0.331209):0.136697):0.128423):0.0883103):0.0836276);
 711: 2 -42619.14236 -43231.51953 (0:0.149924,1:0.210082,(2:0.262543,(3:0.408221,((4:0.216544,5:0.519073):0.216741,((6:0.494175,7:0.489484):0.103404,(((((8:0.082891,9:0.073266):0.219704,10:0.303101):0.214875,11:0.591201):0.279109,(12:0.018771,13:0.029963):0.658643):0.21157,(((14:1.799852,15:0.486498):0.306601,(((((((16:0.054096,17:0.024822):0.169391,18:0.129619):0.144394,19:0.214857):0.320284,20:0.597207):0.320689,(21:0.569469,(22:0.717852,23:1.074464):0.172209):0.446659):0.083092,(((((24:0.053051,25:0.150715):0.282393,26:0.386385):0.0610896,27:0.144461):0.220383,(28:1.074203,29:0.501786):0.249612):0.171406,(((30:0.322267,31:0.257331):0.16182,(33:0.177877,34:0.320547):0.124028):0.151282,32:0.634038):0.122551):0.347708):0.248761,((((((((36:0.163331,37:0.194574):0.0276837,38:0.067512):0.615724,39:0.793276):0.124123,((41:0.422316,42:0.161879):0.0616672,43:0.082648):0.786252):0.281905,40:1.027371):0.264068,((44:0.914853,(45:0.680629,46:1.464006):0.20325):0.250992,(47:0.978286,48:0.938277):0.587557):0.478769):0.405401,((49:0.048275,50:0.044961):0.103595,51:0.117479):0.742931):0.130887,52:1.032996):1.0258):0.218631):0.118761,35:3.120077):0.222576):0.0975184):0.119896):0.0489744):0.0648834):0.0811645);
 712: 1 -45254.15546 -43237.84866 (0:0.174101,(1:0.227393,((4:0.241468,5:0.364632):0.33147,((6:0.407491,7:0.451686):0.133999,(((((8:0.071846,9:0.047246):0.259283,10:0.247621):0.287624,(12:0.027530,13:0.017684):0.690577):0.138624,11:0.683190):0.169421,((14:1.648487,((((((16:0.028884,17:0.008392):0.138544,(18:0.145101,19:0.504003):0.0260944):0.301113,20:0.662837):0.177578,(((((24:0.075653,25:0.125622):0.221623,26:0.376104):0.0663588,27:0.161061):0.252818,(28:0.854687,29:0.668259):0.200229):0.144706,(((30:0.323669,31:0.271828):0.279462,(33:0.169590,34:0.258765):0.12248):0.0919653,32:0.724518):0.17733):0.220783):0.0909168,((21:0.468084,22:0.962471):0.449303,23:0.611353):0.3405):0.166825,(35:2.273915,((((((36:0.149620,37:0.207070):0.0383323,38:0.063367):0.527768,39:0.930807):0.207635,((41:0.421457,42:0.146337):0.0477073,43:0.076845):0.840272):0.263157,((40:1.292563,52:0.806767):0.142939,((49:0.060661,50:0.058663):0.116995,51:0.093591):0.990973):0.373448):0.15768,((44:0.681660,(45:0.799723,46:1.469767):0.177338):0.336459,(47:1.047041,48:1.025095):0.462637):0.356827):0.447597):0.437439):0.0553975):0.0827136,15:0.657121):0.273639):0.234259):0.101896):0.0815588):0.039267,(2:0.243713,3:0.355122):0.0876827);
 713: 1 -42455.59384 -43234.33933 (0:0.207103,1:0.180705,(2:0.254148,((3:0.402189,(((((8:0.063315,9:0.048729):0.267892,10:0.193872):0.390593,11:0.627823):0.273007,(12:0.035910,13:0.025620):0.50469):0.220316,((14:1.607266,((((((((16:0.028008,17:0.040825):0.154513,18:0.111811):0.130322,19:0.292038):0.341524,20:0.635571):0.222961,((((24:0.084071,25:0.187625):0.215466,(26:0.430727,27:0.189867):0.0531795):0.241886,(28:1.031737,29:0.550159):0.14901):0.092627,((((30:0.275359,31:0.317355):0.134,32:0.602729):0.112029,33:0.169259):0.0517313,34:0.261082):0.28462):0.288435):0.200269,(21:0.588599,(22:0.816368,23:0.960045):0.198661):0.721005):0.109614,35:2.740853):0.0603917,(((((((36:0.201230,37:0.164959):0.0264646,38:0.081996):0.464051,39:0.910629):0.210252,((41:0.555529,42:0.193341):0.0472736,43:0.093059):0.91922):0.405739,40:0.934365):0.212042,((44:0.725801,45:0.756020):0.430613,(46:1.329790,(47:0.947254,48:1.009327):0.695384):0.168892):0.603303):0.175503,(((49:0.039995,50:0.054510):0.122107,51:0.074163):0.757154,52:1.373609):0.335939):1.06415):0.0445731):0.26127,15:0.678250):0.218467):0.16634):0.0494392,((4:0.206537,5:0.332574):0.328048,(6:0.389596,7:0.446048):0.180592):0.0632047):0.106231):0.0581704);
 714: 1 -40086.65735 -43235.27713 (0:0.259187,1:0.189484,((2:0.187783,3:0.288303):0.0824915,((4:0.209238,5:0.360384):0.290019,((6:0.403784,7:0.396270):0.109447,((((8:0.069176,9:0.057703):0.296137,10:0.164086):0.352096,11:0.660082):0.230757,((12:0.049430,13:0.009608):0.561394,(((((14:1.360189,((21:0.617673,22:0.672350):0.29662,23:0.752168):0.0989907):0.125033,((((36:0.204230,37:0.227034):0.0289109,38:0.098519):0.567847,(39:0.740534,((41:0.402400,43:0.067817):0.0756014,42:0.103988):1.00955):0.129761):0.534643,(40:0.923694,(((44:0.542714,(47:1.002757,48:1.345417):0.653706):0.208381,(45:0.938651,46:1.547057):0.200731):0.682892,(((49:0.045537,50:0.055497):0.086288,51:0.080011):0.637435,52:1.265927):0.473026):0.221307):0.111668):0.836187):0.039277,35:2.427653):0.29217,(((((16:0.040689,17:0.033265):0.116661,18:0.184414):0.126561,19:0.322189):0.275746,(((((24:0.013203,25:0.208552):0.231268,27:0.235367):0.0923545,26:0.497760):0.193996,(28:0.847679,29:0.379461):0.299754):0.0960613,((((30:0.397202,31:0.277007):0.14495,32:0.643136):0.125903,33:0.210722):0.11485,34:0.150233):0.239263):0.426368):0.175476,20:0.543006):0.148877):0.244136,15:0.791474):0.188312):0.157494):0.104334):0.0864672):0.0532435):0.0470579);
 715: 1 -46544.35325 -43223.68262 (0:0.272293,1:0.103789,((2:0.211796,((3:0.372607,((((8:0.089866,9:0.029596):0.251136,10:0.258708):0.276162,11:0.708277):0.326377,((12:0.051055,13:0.000729):0.663715,((((((14:1.629575,(21:0.561887,22:0.751521):0.274546):0.266083,23:0.661705):0.212902,(35:1.700284,(((((((36:0.173603,38:0.126412):0.090128,37:0.123846):0.559378,39:0.972579):0.20825,((41:0.344870,42:0.178241):0.0875567,43:0.045025):0.825771):0.323876,40:0.949387):0.207282,(((49:0.039559,50:0.058322):0.0870106,51:0.102272):0.585415,52:0.999696):0.272466):0.207209,((44:0.644332,(45:0.782125,46:1.235800):0.232352):0.337127,(47:1.085405,48:0.826425):0.692849):0.349027):0.423156):0.413444):0.126596,(((((24:0.062976,25:0.202830):0.271691,27:0.190326):0.0879466,26:0.459840):0.217014,(28:0.845282,29:0.502314):0.19478):0.140956,((((30:0.287232,31:0.225276):0.20352,32:0.658758):0.0766803,33:0.131142):0.207027,34:0.164600):0.221039):0.40875):0.123579,((((16:0.032202,17:0.032655):0.119214,18:0.106187):0.190554,19:0.243275):0.323553,20:0.406867):0.316725):0.271015,15:0.572429):0.324761):0.157657):0.156171):0.0557296,(6:0.385356,7:0.463875):0.213323):0.0410777):0.0686586,(4:0.128238,5:0.548667):0.243375):0.0501289);
 716: 2 -42109.599 -43228.87857 (0:0.208835,1:0.110012,(2:0.198754,(3:0.346484,((4:0.208095,5:0.419825):0.228753,((6:0.413244,7:0.449903):0.0929455,(((((8:0.056785,9:0.042381):0.150216,10:0.246198):0.406618,11:0.450253):0.223528,(12:0.025103,13:0.004236):0.508572):0.153905,((14:1.833172,15:0.448023):0.204089,(((((((16:0.032459,17:0.022202):0.134783,18:0.114103):0.197718,19:0.262701):0.313739,20:0.621666):0.139384,(((((24:0.061178,25:0.166641):0.290527,27:0.221603):0.0611468,26:0.501916):0.285529,(28:0.772585,29:0.587923):0.225334):0.0982824,((((30:0.309832,31:0.235923):0.165416,32:0.555418):0.105018,33:0.200135):0.141828,34:0.320054):0.117408):0.483496):0.109164,(21:0.481466,(22:0.896049,23:0.615202):0.163932):0.503171):0.215098,(35:2.015694,(((((((36:0.124234,37:0.218985):0.046738,38:0.058002):0.536812,39:0.900086):0.125678,40:1.486542):0.219195,((41:0.353788,42:0.176836):0.037371,43:0.049130):0.87569):0.339878,(((49:0.060503,50:0.047802):0.12454,51:0.077540):0.95392,52:1.039237):0.250317):0.192699,((44:0.602226,45:0.911709):0.264539,(46:1.330619,(47:1.100032,48:0.818212):0.55746):0.0600634):0.487171):0.710816):0.304838):0.170237):0.204552):0.138411):0.100332):0.0275934):0.0755558):0.0683416);
 717: 1 -43964.50335 -43234.81957 (0:0.213091,1:0.211300,(2:0.196854,(3:0.404917,((4:0.219559,5:0.376963):0.297853,((6:0.429713,7:0.392433):0.124276,((((8:0.061370,9:0.022650):0.196902,10:0.240043):0.20187,11:0.753470):0.237877,((12:0.032049,13:0.035620):0.616985,((((14:1.894387,(((((((36:0.178700,37:0.185973):0.0569864,38:0.076398):0.528355,39:0.904168):0.156674,((41:0.460068,42:0.202309):0.0674284,43:0.082174):0.969046):0.383913,40:1.128371):0.304292,(((49:0.036635,50:0.044318):0.118148,51:0.070209):0.651205,52:0.800637):0.313178):0.0877716,((44:0.616710,(45:0.938419,46:1.613575):0.171866):0.207332,(47:1.001315,48:1.097184):0.608465):0.493509):0.763799):0.0456924,(((((((16:0.058906,17:0.046191):0.166994,18:0.100011):0.158894,19:0.258395):0.172285,20:0.702069):0.283449,(((((24:0.040418,25:0.140122):0.25681,26:0.437804):0.0952955,27:0.177600):0.212674,(28:0.934418,29:0.836414):0.114194):0.0975791,((((30:0.387572,31:0.265549):0.207352,33:0.222263):0.0360495,34:0.347544):0.132744,32:0.664488):0.203641):0.389767):0.0739073,(21:0.467188,22:0.948258):0.609903):0.0539157,23:1.055627):0.20403):0.0930418,35:2.958876):0.0627808,15:0.596178):0.211296):0.210563):0.0357543):0.0699051):0.0620696):0.0683457):0.122492);
 718: 1 -42570.55325 -43234.68234 (0:0.224693,1:0.258506,(((2:0.257085,3:0.300622):0.0594059,(7:0.690556,((((8:0.025597,9:0.036474):0.330135,10:0.144832):0.302754,11:0.720162):0.228097,((12:0.022979,13:0.023112):0.601546,((14:1.721982,(((((((16:0.025242,17:0.023324):0.204798,18:0.085285):0.153774,19:0.210933):0.400427,20:0.478278):0.273008,(((((24:0.040344,25:0.127931):0.212137,27:0.175404):0.0948215,26:0.382491):0.183835,(28:0.978557,29:0.486287):0.188827):0.139712,((((30:0.369918,31:0.307405):0.186488,32:0.670826):0.0848932,33:0.167126):0.0986186,34:0.198893):0.211759):0.384701):0.0737623,((21:0.432333,22:0.771949):0.478714,23:0.888307):0.365452):0.0685126,(35:2.114386,(((((((36:0.155634,37:0.192587):0.0447507,38:0.030265):0.548377,39:0.996429):0.119668,((41:0.415450,42:0.139065):0.0369751,43:0.091499):0.883386):0.369564,40:1.039313):0.335111,(((49:0.036341,50:0.048665):0.0850779,51:0.149702):0.688729,52:0.955879):0.296237):0.17786,((44:0.639511,(45:0.826974,46:1.534357):0.206606):0.319121,(47:1.142515,48:0.883236):0.51703):0.524765):0.471107):0.520392):0.0793794):0.123533,15:0.799289):0.189362):0.289702):0.0648234):0.0587118):0.0864409,((4:0.174472,5:0.482372):0.231854,6:0.460762):0.135064):0.0731166);
 719: 1 -41309.14484 -43224.35328 (0:0.180089,1:0.189089,(2:0.178518,(3:0.284466,(((4:0.272945,5:0.397782):0.215992,(6:0.409824,7:0.468317):0.16004):0.0682377,(((((8:0.065173,9:0.042854):0.189026,10:0.172879):0.316652,11:0.570953):0.15483,(12:0.024641,13:0.031010):0.555236):0.153346,(((((14:1.569626,(21:0.460929,22:1.049650):0.226904):0.17501,23:0.853562):0.374288,(((((24:0.049254,25:0.191442):0.198725,26:0.382815):0.0786276,27:0.144232):0.195331,(28:0.965292,29:0.565999):0.135065):0.142336,(((30:0.362380,31:0.204604):0.242407,(33:0.147243,34:0.339113):0.105899):0.0622172,32:0.522760):0.124089):0.445564):0.0413424,((((16:0.018621,17:0.042419):0.138324,18:0.114736):0.116096,19:0.272715):0.214544,20:0.441271):0.215998):0.323268,(15:0.376655,(35:2.029781,(((((((36:0.106486,37:0.187354):0.0583112,38:0.094929):0.570402,39:0.872333):0.180331,((41:0.321228,42:0.152014):0.0786894,43:0.092850):0.840821):0.346256,40:1.004146):0.228907,(((49:0.056912,50:0.061283):0.0673959,51:0.126616):0.68589,52:0.986920):0.284723):0.181617,((44:0.651226,(45:0.730585,46:1.439633):0.357675):0.336621,(47:1.120698,48:1.139936):0.437501):0.566033):0.295065):0.423566):0.273072):0.22739):0.130587):0.0705701):0.089556):0.0776571);
 720: 1 -43987.149 -43231.94113 (0:0.192821,(1:0.200981,2:0.233478):0.0462879,((3:0.285791,(((((8:0.068410,9:0.034094):0.236858,10:0.257506):0.497131,11:0.513085):0.29852,(12:0.017137,13:0.023367):0.498128):0.1198,((14:1.791592,15:0.524948):0.027532,((((((16:0.026526,17:0.031407):0.160938,18:0.114320):0.1852,19:0.280860):0.331985,20:0.444517):0.3354,(((((24:0.074283,25:0.147419):0.279989,27:0.205132):0.0414309,26:0.434196):0.189199,(28:0.785643,29:0.604304):0.21407):0.187133,(((30:0.326889,31:0.283578):0.227417,(33:0.126995,34:0.340665):0.116422):0.131095,32:0.760885):0.132536):0.353913):0.167002,((((21:0.651911,22:0.888144):0.223166,23:0.947053):0.286365,((((((36:0.185033,37:0.176957):0.0447348,38:0.092071):0.590516,39:0.949659):0.123508,((41:0.446119,42:0.173462):0.0848316,43:0.028759):0.829578):0.360074,40:1.077268):0.354616,(((44:0.595905,(45:0.700099,46:1.708040):0.288322):0.609999,(47:0.940827,48:1.197321):0.472678):0.699275,(((49:0.043811,50:0.067580):0.0890074,51:0.118006):0.808446,52:1.197214):0.192907):0.243658):0.825133):0.0905315,35:2.521552):0.0767107):0.307668):0.211232):0.155895):0.142416,((4:0.239279,5:0.401900):0.189497,(6:0.401815,7:0.477505):0.162428):0.0842559):0.0864023);
 721: 1 -40997.17377 -43234.35052 (0:0.239039,1:0.205700,(2:0.204337,(3:0.339070,((4:0.208467,5:0.363927):0.403151,((6:0.453215,7:0.363779):0.162615,((((8:0.077428,9:0.049101):0.198824,10:0.308117):0.322291,11:0.751601):0.285398,((12:0.023971,13:0.020636):0.452998,(((14:1.916009,(((((((36:0.170894,38:0.109141):0.0822523,37:0.170306):0.441735,39:0.859889):0.180142,((41:0.376419,42:0.148609):0.055659,43:0.092739):0.859019):0.36048,(((49:0.053782,50:0.073195):0.104288,51:0.117361):0.731908,52:1.053442):0.399892):0.0994736,40:1.042936):0.148666,((44:0.629723,(45:0.817770,46:1.555021):0.269003):0.316193,(47:1.102564,48:1.040374):0.53419):0.592127):0.541498):0.104552,(((((((16:0.055054,17:0.044748):0.207166,18:0.072794):0.12441,19:0.326993):0.281532,20:0.527736):0.426975,(((((24:0.072151,25:0.172915):0.194852,26:0.577166):0.138442,27:0.170393):0.203158,(28:0.827386,29:0.569971):0.248651):0.134724,(((30:0.297140,31:0.241804):0.202375,(33:0.178787,34:0.339283):0.0885628):0.111484,32:0.640961):0.179395):0.485406):0.042954,((21:0.508864,22:0.793293):0.45337,23:0.531823):0.361159):0.146638,35:2.223067):0.0299112):0.22059,15:0.692183):0.145209):0.115611):0.10351):0.127661):0.0573705):0.0845756):0.0978602);
 722: 1 -44003.25101 -43230.36383 (0:0.195824,(1:0.157300,((4:0.296229,5:0.352026):0.229723,((6:0.438925,7:0.393824):0.160089,(((((8:0.057957,9:0.042915):0.17475,10:0.265361):0.391557,11:0.693727):0.0861278,(12:0.005129,13:0.032997):0.629561):0.108734,(((((14:1.551641,(21:0.605477,22:0.802087):0.246352):0.116995,23:0.863062):0.296929,(35:2.135490,((((((((36:0.195134,37:0.188016):0.0478317,38:0.115831):0.613356,39:0.935536):0.278676,((41:0.406076,42:0.165470):0.0411985,43:0.063282):0.832113):0.443052,40:1.132369):0.297653,((49:0.046901,50:0.035726):0.0664464,51:0.147951):0.874609):0.0856988,52:1.154648):0.10635,((44:0.632675,(45:0.741836,46:1.492716):0.168225):0.473171,(47:1.083103,48:0.815488):0.865116):0.430469):0.182937):0.533525):0.206364,(((((16:0.030332,17:0.033501):0.125764,18:0.132756):0.074632,19:0.369671):0.264124,20:0.629089):0.25614,(((((24:0.075295,25:0.142117):0.272749,27:0.167802):0.056597,26:0.368409):0.156274,(28:0.940026,29:0.568347):0.129861):0.0724335,(((30:0.405309,31:0.202811):0.262659,(33:0.167214,34:0.240500):0.0733658):0.112311,32:0.641411):0.110944):0.393162):0.174185):0.251467,15:0.743584):0.24182):0.114754):0.0238809):0.0606056):0.056336,(2:0.150593,3:0.362831):0.097377);
 723: 1 -42232.68923 -43243.05305 (0:0.270170,(1:0.102601,2:0.265600):0.0570696,((3:0.315358,((6:0.587371,7:0.372094):0.147869,(((((8:0.052654,9:0.041640):0.102183,10:0.268513):0.291665,11:0.588902):0.2286,(12:0.034455,13:0.028943):0.701007):0.182639,((((14:2.018892,((((((16:0.044645,17:0.032328):0.167992,18:0.159547):0.178752,19:0.303467):0.315463,20:0.360408):0.357364,((((((24:0.060104,25:0.188481):0.212536,26:0.423964):0.0759729,27:0.198394):0.186284,29:0.641857):0.117329,28:0.949304):0.119824,(((30:0.244899,31:0.205892):0.12172,32:0.581284):0.128663,(33:0.178770,34:0.257594):0.115038):0.174919):0.316769):0.0949779,((21:0.467072,22:0.774051):0.357748,23:0.604981):0.405149):0.116457):2.18602e-06,(((((36:0.188536,37:0.199777):0.04377,38:0.103351):0.594447,(39:0.808275,((41:0.345649,42:0.144204):0.0637152,43:0.094815):0.816889):0.0876123):0.408116,(((49:0.066893,50:0.055597):0.129435,51:0.083015):0.778918,52:0.952013):0.247018):0.0770769,(40:0.830989,((44:0.529388,(45:0.889674,46:1.626058):0.289031):0.482186,(47:1.175329,48:1.092705):0.402925):0.645735):0.110962):0.95318):0.0841826,35:2.369903):0.190868,15:0.785956):0.239852):0.125435):0.0801486):0.0827404,(4:0.178854,5:0.470557):0.228516):0.0751054);
 724: 1 -43454.75008 -43224.48053 (0:0.244524,(1:0.177197,2:0.207523):0.0187904,((3:0.280204,((6:0.463717,7:0.341577):0.229143,(((((8:0.063189,9:0.047718):0.137211,10:0.227955):0.339652,11:0.559905):0.270264,(12:0.015235,13:0.044225):0.548883):0.161385,((14:1.397798,15:0.457386):0.160655,(((((16:0.019543,17:0.035888):0.154459,18:0.094237):0.206274,19:0.210249):0.389082,20:0.543523):0.246085,((((21:0.653851,22:0.808390):0.342857,23:0.567463):0.366422,(35:2.012648,((((((((36:0.148963,37:0.168255):0.0549715,38:0.063440):0.482791,39:0.786293):0.206686,((41:0.427434,42:0.139288):0.0636022,43:0.071388):0.799669):0.272815,40:1.110939):0.156878,((44:0.723623,(45:0.833283,46:1.449404):0.261398):0.385534,(47:1.177783,48:0.744240):0.547695):0.516892):0.379874,((49:0.030888,50:0.058327):0.0798555,51:0.104850):0.792767):0.177019,52:0.953094):0.777761):0.212397):0.148831,(((((24:0.067300,25:0.177489):0.247924,27:0.155637):0.0734109,26:0.483259):0.164028,(28:0.920152,29:0.642211):0.142685):0.0251307,(((30:0.287762,31:0.228028):0.15518,32:0.554135):0.116086,(33:0.125652,34:0.319248):0.0474663):0.230409):0.404405):0.136872):0.328328):0.196668):0.0948681):0.0685306):0.0641135,(4:0.192413,5:0.432005):0.281616):0.0590759);
 725: 1 -43564.28526 -43224.72727 (0:0.232109,((1:0.205514,((4:0.210603,5:0.432385):0.321443,((6:0.431694,7:0.493923):0.218952,(((((8:0.082570,9:0.026843):0.198756,10:0.243804):0.426539,11:0.542412):0.223143,(12:0.025623,13:0.006451):0.678906):0.136973,((14:2.011236,(((((((16:0.029323,17:0.042114):0.137637,18:0.118763):0.100496,19:0.244311):0.190387,20:0.693099):0.31305,((((((24:0.068078,25:0.083726):0.202926,26:0.434308):0.0556264,27:0.173835):0.182806,32:0.564735):0.146893,(28:0.823416,29:0.585638):0.209152):0.063665,((30:0.370183,31:0.215195):0.203832,(33:0.237584,34:0.207206):0.081163):0.212786):0.369712):0.168253,((21:0.401454,22:0.818563):0.548392,23:0.846540):0.262403):0.0954597,(35:2.306415,((((((36:0.162407,37:0.214124):0.016114,38:0.082157):0.512495,39:0.831886):0.300098,((41:0.408062,42:0.173224):0.0450806,43:0.046211):0.887052):0.311898,40:1.047866):0.221754,(((44:0.691005,(45:0.699515,46:1.443340):0.320694):0.389431,(47:0.867878,48:1.046129):0.584782):0.628942,(((49:0.043891,50:0.033549):0.153473,51:0.060549):0.768407,52:1.289614):0.119095):0.179777):0.667334):0.474482):0.179897):0.14262,15:0.598914):0.278189):0.136775):0.0720668):0.0590323):0.051099,2:0.188935):0.0594504,3:0.422852);
 726: 1 -41301.58453 -43228.87857 (0:0.242988,1:0.193072,(2:0.262049,(3:0.306515,(((4:0.254398,5:0.290372):0.24173,(6:0.410133,7:0.378178):0.143458):0.115583,(((((8:0.053927,9:0.048489):0.260769,10:0.193347):0.395475,11:0.724101):0.108583,(12:0.036113,13:0.023220):0.512503):0.242142,((14:1.707725,(15:0.428182,(35:2.105391,(((((((36:0.140401,37:0.204023):0.0722699,38:0.086326):0.569397,39:0.729802):0.254571,((41:0.351359,42:0.145701):0.0532535,43:0.081986):0.693005):0.423714,(((49:0.049309,50:0.048016):0.126687,51:0.073192):0.704158,52:1.246328):0.455785):0.137308,40:0.932895):0.358842,((44:0.870570,45:0.835233):0.267532,(46:1.420113,(47:1.053478,48:0.917562):0.222248):0.13937):0.359406):0.333231):0.450937):0.0468265):0.114443,((((((16:0.024294,17:0.028537):0.157291,18:0.112589):0.207579,19:0.238909):0.371491,20:0.528095):0.197625,(((((24:0.076572,25:0.154798):0.200898,27:0.185801):0.0900433,26:0.453174):0.224496,(28:0.891708,29:0.407874):0.277599):0.15714,((((30:0.253355,31:0.282642):0.179252,32:0.687764):0.0946886,33:0.167399):0.104532,34:0.216492):0.129114):0.411372):0.173522,((21:0.458031,22:0.990573):0.455937,23:0.714523):0.426379):0.21164):0.330181):0.0945471):0.062158):0.113812):0.0396545);
 727: 1 -45918.76741 -43231.03365 (0:0.241086,1:0.144875,((2:0.183241,3:0.368449):0.07119,(((4:0.214210,5:0.334851):0.244421,(6:0.435110,7:0.326085):0.198475):0.0806411,(((((8:0.041867,9:0.025003):0.250928,10:0.206688):0.316023,11:0.700392):0.297962,(12:0.037902,13:0.005900):0.600037):0.179808,(((((((14:1.851183,(21:0.704236,22:0.669337):0.222369):0.226391,23:0.477889):0.568581,(35:2.333954,((((((((36:0.148384,37:0.199276):0.0884062,38:0.012444):0.63526,39:0.871438):0.189545,((41:0.327358,42:0.143146):0.0573072,43:0.060878):0.77168):0.422417,40:0.836611):0.310788,((44:0.714132,(45:0.750776,46:1.317956):0.178981):0.362804,(47:1.215783,48:0.874191):0.356182):0.544449):0.440258,((49:0.039583,50:0.051983):0.140147,51:0.114163):0.736619):0.144392,52:1.044588):0.446844):0.194412):0.186049,(((((24:0.088349,25:0.122186):0.256236,27:0.144593):0.0739018,26:0.381989):0.166761,(28:0.824933,29:0.513938):0.167503):0.169455,(((30:0.393822,31:0.216615):0.136835,32:0.568427):0.12974,(33:0.176975,34:0.296330):0.0622002):0.215781):0.210192):0.31529,20:0.534146):0.0700155,(((16:0.009269,17:0.034924):0.138453,18:0.139032):0.123937,19:0.284737):0.327897):0.339857,15:0.668235):0.193031):0.209305):0.0792377):0.0837087);
 728: 1 -42820.87167 -43236.88267 (0:0.244386,(1:0.159993,(3:0.380836,(((4:0.302607,5:0.461307):0.225488,(6:0.521095,7:0.334169):0.179358):0.0419614,(((((8:0.046057,9:0.064150):0.249433,10:0.273751):0.322911,11:0.610051):0.42986,(12:0.046411,13:0.023324):0.42867):0.167093,(((((14:1.761312,((21:0.548178,22:0.831249):0.306115,23:0.882146):0.40141):0.11188,(35:2.323947,(((((36:0.190030,37:0.204912):0.0671676,38:0.049667):0.558407,(39:0.724572,((41:0.381949,43:0.096150):0.0416487,42:0.097414):0.986276):0.12844):0.464369,40:0.904260):0.241923,(((44:0.792491,(45:0.791225,46:1.597639):0.192709):0.180381,(47:1.227948,48:0.990088):0.74748):0.697698,(((49:0.046830,50:0.038341):0.106474,51:0.080586):0.698351,52:1.290014):0.200765):0.254645):0.466598):0.183503):0.127422,(((((24:0.038975,25:0.137282):0.186335,26:0.360452):0.0733287,27:0.172837):0.326847,(28:1.043995,29:0.383425):0.297842):0.227691,((((30:0.382595,31:0.283029):0.169559,32:0.620834):0.155587,33:0.140314):0.181852,34:0.223500):0.202503):0.290409):0.260098,((((16:0.033509,17:0.025835):0.101148,18:0.135627):0.131101,19:0.309914):0.314772,20:0.580106):0.30973):0.187637,15:0.799994):0.243022):0.189672):0.115623):0.109931):0.110355,2:0.306831);
 729: 1 -42070.15721 -43226.44886 (0:0.240938,1:0.171976,((2:0.167564,3:0.351293):0.0706762,(((4:0.199705,5:0.349318):0.207424,(6:0.426066,7:0.384413):0.154434):0.0743889,((((8:0.053584,9:0.047851):0.281473,10:0.170846):0.316555,11:0.721468):0.244911,((12:0.011797,13:0.048258):0.597611,(((14:1.566221,(35:2.643477,((((((36:0.117179,(37:0.153277,38:0.143857):0.0641177):0.561478,39:0.859435):0.186616,((41:0.473052,42:0.156296):0.0677511,43:0.090060):0.784752):0.309391,40:1.218775):0.274674,(((49:0.052217,50:0.050049):0.105871,51:0.126337):0.905247,52:0.904956):0.282461):0.233638,((44:0.726345,(45:0.786084,46:1.516279):0.205474):0.277634,(47:0.968242,48:1.020430):0.657867):0.495139):0.349773):0.385242):2.46349e-06,((((((16:0.019204,17:0.043319):0.205587,18:0.095372):0.144308,19:0.334004):0.21969,20:0.573887):0.155874,(((((24:0.084012,25:0.132533):0.214027,27:0.205370):0.0855671,26:0.373763):0.130897,(28:1.038590,29:0.643865):0.157904):0.0586612,((((30:0.342705,31:0.329829):0.210631,34:0.289730):0.0345196,33:0.210730):0.158815,32:0.503131):0.170967):0.291221):0.180772,((21:0.469135,22:0.842807):0.319096,23:1.064409):0.288302):0.231651):0.144395,15:0.680101):0.313629):0.20004):0.175244):0.0848926):0.0752997);
 730: 1 -43975.5706 -43228.49313 (0:0.272400,1:0.144863,(2:0.224264,(3:0.375238,(((4:0.201482,5:0.456010):0.212882,(6:0.511036,7:0.399598):0.172308):0.0620978,((((8:0.049171,9:0.051002):0.314305,10:0.178270):0.275494,11:0.710420):0.233766,((12:0.047783,13:0.014340):0.481604,((((((14:1.947502,(21:0.528652,22:0.864724):0.250124):0.193241,23:0.686851):0.27951,(35:2.251059,(((((((36:0.159457,37:0.197550):0.0511765,38:0.084624):0.541152,39:0.824072):0.216996,((41:0.362917,42:0.183577):0.0454195,43:0.100195):0.864275):0.338575,40:1.078144):0.302758,(((49:0.063157,50:0.059579):0.116208,51:0.132797):0.742226,52:1.314345):0.417235):0.115767,((44:0.683074,(45:0.862994,46:1.412731):0.195133):0.271763,(47:0.964299,48:0.971071):0.828527):0.41585):0.316878):0.595376):0.127118,(((((24:0.026476,25:0.158621):0.210454,26:0.550363):0.109004,27:0.171561):0.249979,(28:0.808544,29:0.531359):0.309414):0.112313,(((30:0.364099,31:0.236876):0.11908,32:0.563874):0.0878665,(33:0.156459,34:0.409772):0.0999903):0.196747):0.345925):0.168401,((((16:0.036369,17:0.054661):0.180237,18:0.141431):0.195731,19:0.276005):0.312421,20:0.569228):0.237037):0.240373,15:0.740390):0.218807):0.177529):0.15936):0.0583733):0.103088):0.0705944);
 731: 1 -40374.57509 -43238.9193 (0:0.192666,1:0.193823,(((2:0.205228,((((8:0.056974,9:0.030434):0.342395,10:0.188358):0.278237,11:0.776060):0.202266,((12:0.024988,13:0.028024):0.544012,(((((14:1.636533,((21:0.619017,22:0.572040):0.27098,23:0.778231):0.402909):0.0642263,(35:2.426329,((((((36:0.123079,37:0.180630):0.048345,38:0.080062):0.667899,((41:0.376337,42:0.162001):0.0695658,43:0.043725):0.8723):0.135714,39:0.976800):0.409047,40:1.028891):0.176579,(((44:0.554609,(45:0.759584,46:1.595688):0.237728):0.218418,(47:1.067780,48:0.865506):0.742017):0.793328,(((49:0.046317,50:0.057081):0.102044,51:0.113571):0.804403,52:1.137922):0.334009):0.123667):0.369802):0.387825):0.217602,(((((24:0.015673,25:0.201664):0.208215,26:0.496760):0.0714611,27:0.114424):0.2094,(28:0.984603,29:0.625365):0.210672):0.194271,((((30:0.376835,31:0.210346):0.19868,32:0.627121):0.143064,33:0.142631):0.0967145,34:0.313208):0.203223):0.292645):0.113353,((((16:0.040790,17:0.033352):0.160239,18:0.180842):0.117246,19:0.459237):0.317033,20:0.778500):0.232872):0.232322,15:0.808498):0.155399):0.177397):0.119931):0.0589941,3:0.339095):0.100708,((4:0.269179,5:0.313977):0.200063,(6:0.443776,7:0.407498):0.145822):0.0873742):0.0548427);
 732: 1 -44894.37859 -43253.55997 (0:0.305686,1:0.124138,(2:0.152286,(3:0.314453,((4:0.226340,5:0.442808):0.261325,((6:0.508685,7:0.369383):0.131203,(((((8:0.080440,9:0.035444):0.270192,10:0.229666):0.30771,11:0.621713):0.281182,(12:0.023851,13:0.056292):0.479159):0.122178,(((((14:1.568889,(21:0.435952,(22:0.688407,23:0.853434):0.287407):0.365404):0.20115,(35:1.887160,(((((((36:0.141686,37:0.160329):0.0530651,38:0.095234):0.597279,39:0.833197):0.154878,((41:0.451687,42:0.171550):0.0674433,43:0.116165):0.799275):0.38173,40:0.977045):0.253153,((44:0.758653,(45:0.678493,46:1.470955):0.187342):0.385361,(47:1.025253,48:1.029069):0.521795):0.509473):0.233195,(((49:0.056835,50:0.069703):0.0804618,51:0.101975):0.697875,52:1.185175):0.25341):0.480675):0.538532):0.0679794,(((((24:0.077119,25:0.158931):0.188078,26:0.445289):0.0670943,27:0.196783):0.396489,(28:1.005685,29:0.622210):0.0975511):0.147326,((((30:0.318954,31:0.176190):0.142117,32:0.698542):0.115165,33:0.142732):0.0981449,34:0.261343):0.215563):0.349286):0.146609,15:0.691366):0.11475,((((16:0.033687,17:0.048457):0.111053,18:0.158326):0.132814,19:0.353730):0.264969,20:0.585008):0.313507):0.237619):0.197645):0.0948208):0.079099):0.125213):0.0640126);
 733: 2 -43994.18614 -43224.26799 (0:0.226153,1:0.194500,(2:0.249951,(3:0.393715,((4:0.150402,5:0.395659):0.312009,((6:0.398661,7:0.424453):0.104383,(((((8:0.082183,9:0.050170):0.243388,10:0.265083):0.323937,11:0.612757):0.305965,(12:0.024731,13:0.028460):0.451888):0.15366,(((14:1.615988,((((((16:0.048712,17:0.010926):0.182695,18:0.120229):0.152217,19:0.187762):0.330262,20:0.497360):0.236936,((((((24:0.038710,25:0.098507):0.252709,26:0.338880):0.0697678,27:0.194602):0.215359,(28:0.918978,29:0.645577):0.167627):0.132541,(((30:0.314306,31:0.175848):0.128558,32:0.556608):0.139991,(33:0.150281,34:0.224385):0.0605644):0.274105):0.131606,35:2.054243):0.048167):0.105777,((21:0.610247,22:0.941945):0.300841,23:0.808187):0.44173):0.119254):0.00586386,(((((((36:0.144538,37:0.204130):0.054595,38:0.080872):0.454425,39:0.920611):0.313921,((41:0.476572,42:0.148718):0.0544169,43:0.071708):0.639649):0.296991,40:0.942486):0.137797,(((49:0.037054,50:0.054605):0.0945927,51:0.124813):0.685672,52:1.091310):0.315789):0.139852,((44:0.657090,(45:0.745026,46:1.527185):0.248629):0.283783,(47:0.964473,48:1.027719):0.66267):0.312493):0.902143):0.275171,15:0.529323):0.151655):0.123804):0.061905):0.0540948):0.0740642):0.0709003);
 734: 1 -42685.02552 -43229.69722 (0:0.215522,1:0.184857,(2:0.190527,((3:0.275766,(4:0.148833,5:0.396355):0.248973):0.056739,((6:0.405144,7:0.316107):0.11218,(((((8:0.062759,9:0.059555):0.234467,10:0.154947):0.378289,(12:0.031065,13:0.036380):0.453623):0.10876,11:0.463524):0.0673153,((14:1.695398,15:0.455229):0.178608,(((((((16:0.021614,17:0.021965):0.12584,18:0.087211):0.153905,19:0.241393):0.251201,20:0.547985):0.355041,(((((24:0.085021,25:0.155778):0.183881,26:0.526180):0.0433373,27:0.201902):0.176174,(28:0.816054,29:0.521533):0.213999):0.122071,(((30:0.328710,31:0.337105):0.148382,32:0.640760):0.0796164,(33:0.154332,34:0.313494):0.0991912):0.134984):0.369192):0.0665695,((21:0.479487,22:1.083002):0.246807,23:0.997134):0.450177):0.249636,(35:2.436941,(((((((36:0.203482,37:0.227904):0.0285292,38:0.076681):0.488167,39:0.942151):0.262862,((41:0.387108,42:0.170201):0.0565405,43:0.053087):0.88611):0.52867,40:0.909490):0.338561,((44:0.689557,(45:0.872505,46:1.528963):0.198316):0.249055,(47:1.108539,48:0.886017):0.548534):0.451332):0.215529,(((49:0.065026,50:0.054634):0.102691,51:0.094237):0.686164,52:1.112771):0.301753):0.462604):0.396636):0.151584):0.35957):0.144182):0.0728107):0.0986415):0.0639135);
 735: 1 -42613.12143 -43218.73112 (0:0.208780,(1:0.212529,2:0.175174):0.0607554,((3:0.395674,((6:0.395168,7:0.361613):0.207716,((((8:0.072120,9:0.036182):0.148794,10:0.234324):0.269873,11:0.441947):0.245816,((12:0.000002,13:0.062125):0.589527,(((14:1.714400,(35:2.103603,(((((((36:0.156450,37:0.151875):0.0409569,38:0.077687):0.462352,39:1.012163):0.327221,((41:0.462486,42:0.161853):0.0937542,43:0.072295):0.793871):0.311344,40:1.087001):0.139695,(((49:0.033115,50:0.063225):0.135773,51:0.060730):0.907846,52:0.868289):0.292982):0.156468,((44:0.463906,(45:0.720256,46:1.635218):0.193702):0.366792,(47:1.085888,48:0.879920):0.668279):0.40782):0.393216):0.279254):2.85653e-06,((((((16:0.026032,17:0.021920):0.169323,18:0.080931):0.139982,19:0.315126):0.321557,20:0.627842):0.240265,(((((24:0.047707,25:0.152302):0.292057,27:0.191436):0.098047,26:0.457867):0.177518,(28:0.898922,29:0.467646):0.113874):0.116433,(((30:0.267216,31:0.222730):0.108888,32:0.611846):0.141505,(33:0.221394,34:0.302162):0.0876046):0.153131):0.374654):0.171893,((21:0.570139,22:0.585650):0.30533,23:0.806067):0.398491):0.292981):0.152103,15:0.744593):0.22039):0.204105):0.169024):0.0715479):0.0425591,(4:0.184589,5:0.463593):0.283173):0.0650515);
 736: 1 -42647.98903 -43222.03715 (0:0.242851,1:0.184779,((2:0.171214,(3:0.336412,((((8:0.058663,9:0.064261):0.257052,10:0.259593):0.464989,11:0.659944):0.190469,((12:0.039942,13:0.020163):0.51277,((14:1.615715,15:0.653027):0.0804134,(((((((16:0.051273,17:0.023247):0.157782,18:0.154037):0.115096,19:0.328869):0.21428,20:0.675756):0.34004,(((((24:0.055436,25:0.212243):0.29176,26:0.521630):0.0706684,27:0.131190):0.345136,(28:0.925217,29:0.529776):0.115924):0.118501,((((30:0.405194,31:0.213725):0.185447,32:0.620026):0.144214,33:0.176812):0.0874607,34:0.246741):0.107793):0.376996):0.0956507,(21:0.454113,(22:0.579520,23:1.044126):0.149613):0.643606):0.298389,(35:2.685565,(((((((36:0.192464,37:0.159498):0.0585427,38:0.067711):0.563678,39:0.940696):0.245235,40:1.195123):0.205821,(((49:0.028511,50:0.054974):0.136346,51:0.063699):0.712488,52:1.209388):0.491972):0.131041,((41:0.412668,42:0.176324):0.0515254,43:0.079469):0.823077):0.190815,((44:0.674447,(45:0.680320,46:2.246183):0.279341):0.498486,(47:1.197805,48:1.003900):0.424517):0.477054):0.637461):0.633609):0.0523931):0.213154):0.105817):0.146282):0.0984151):0.0690966,((4:0.171509,5:0.491026):0.228735,(6:0.456322,7:0.357993):0.217923):0.0627896):0.0367472);
 737: 3 -46061.92321 -43221.90937 (0:0.238338,1:0.158110,(2:0.214453,(3:0.278583,((4:0.184759,5:0.448755):0.267783,((6:0.365400,7:0.448820):0.06188,(((((8:0.071368,9:0.032322):0.224276,10:0.229093):0.32588,11:0.596851):0.185203,(12:0.020606,13:0.031986):0.580538):0.209403,((((14:1.685359,((((24:0.084950,25:0.164176):0.191566,(26:0.494116,27:0.165071):0.0644235):0.235918,(28:0.850552,29:0.518200):0.222595):0.159538,((((30:0.267406,31:0.253032):0.172783,32:0.553571):0.114672,33:0.145476):0.0979602,34:0.236046):0.219097):0.146784):0.111639,(((21:0.513917,22:0.777907):0.474253,23:0.754570):0.263961,(35:2.621495,(((((36:0.161025,37:0.183587):0.065306,38:0.075241):0.573814,(39:0.664106,(41:0.273742,(42:0.178987,43:0.132716):0.135992):0.903969):0.12029):0.467829,(40:1.105439,(((49:0.047650,50:0.045006):0.11607,51:0.100847):0.791607,52:1.240207):0.380793):0.260697):0.140577,((44:0.708032,(45:0.565116,46:1.555352):0.334467):0.285154,(47:1.029554,48:0.973263):0.428454):0.752148):0.357431):0.429297):0.273276):0.144826,((((16:0.029326,17:0.029063):0.128704,18:0.182300):0.131304,19:0.280481):0.342891,20:0.646456):0.147998):0.293503,15:0.643924):0.277231):0.157652):0.0883002):0.0581468):0.0608604):0.0550683);
 738: 1 -41478.01714 -43240.26045 (0:0.279325,(1:0.174987,(((4:0.233878,5:0.316911):0.190686,(6:0.474953,7:0.328760):0.205522):0.0724833,((((8:0.054488,9:0.041769):0.203585,10:0.207209):0.336597,11:0.656779):0.282066,((12:0.031274,13:0.034376):0.476334,((((14:1.868662,((21:0.506531,(22:0.710643,23:0.823088):0.199948):0.376882,(35:2.672895,(((((((36:0.148816,37:0.140246):0.0616419,38:0.061415):0.447749,39:0.943924):0.26405,40:1.283234):0.283949,((41:0.428895,42:0.166864):0.0464481,43:0.082648):0.729843):0.3047,((44:0.694736,(45:0.719855,46:1.618814):0.225215):0.29251,(47:1.052721,48:1.046496):0.579225):0.269847):0.337866,(((49:0.038770,50:0.060172):0.0750561,51:0.112402):0.828863,52:1.044630):0.18078):0.620645):0.406025):0.148397):0.0932374,(((((24:0.073042,25:0.202020):0.225735,26:0.474615):0.08667,27:0.187609):0.197252,(28:0.807426,29:0.496635):0.222084):0.116291,(((30:0.402037,31:0.268485):0.123304,32:0.598266):0.0741565,(33:0.161295,34:0.315468):0.0860823):0.220641):0.433263):0.229153,((((16:0.036253,17:0.038699):0.115838,18:0.150026):0.151719,19:0.273022):0.25005,20:0.535286):0.123865):0.259947,15:0.828480):0.107238):0.192161):0.149777):0.0855293):0.0465393,(2:0.129135,3:0.396310):0.128358);
 739: 2 -45065.55496 -43223.65022 (0:0.290137,1:0.253197,(2:0.251122,(3:0.364770,(((4:0.337169,5:0.399016):0.240144,(6:0.571498,7:0.503775):0.212664):0.101146,(((((8:0.045527,9:0.034445):0.369036,10:0.222552):0.345373,11:0.669565):0.204613,(12:0.019849,13:0.026122):0.578369):0.166429,((14:1.866522,15:0.701793):0.116141,(((((16:0.038802,17:0.042676):0.127166,18:0.152991):0.190316,19:0.275525):0.307685,20:0.444676):0.448946,((((21:0.660668,22:0.775065):0.308145,23:0.646383):0.374282,((((((36:0.141140,37:0.173514):0.0623234,38:0.055297):0.481037,39:0.934537):0.151404,((41:0.357762,42:0.170942):0.0545372,43:0.083925):1.06416):0.301382,40:1.121975):0.145007,(((44:0.671026,(45:0.806424,46:1.488803):0.220589):0.403286,(47:1.121906,48:0.916130):0.493243):0.356308,(((49:0.034753,50:0.045099):0.09502,51:0.113744):0.68355,52:1.024090):0.482347):0.212458):1.00929):0.167274,((((((24:0.070074,25:0.150040):0.181588,26:0.503791):0.0976547,27:0.122079):0.258412,(28:0.899450,29:0.665562):0.0992622):0.122866,(((30:0.346770,31:0.241079):0.12972,32:0.656556):0.119766,(33:0.195933,34:0.349268):0.0718252):0.237082):0.270047,35:2.135527):0.125257):0.0149115):0.267852):0.227491):0.15404):0.129128):0.0956297):0.161066);
 740: 1 -42480.06072 -43243.28162 (0:0.239942,1:0.161123,((2:0.196307,3:0.249045):0.0725682,(((4:0.242117,5:0.347409):0.195593,(6:0.382068,7:0.367629):0.0718571):0.0507388,(((((8:0.040830,9:0.044996):0.212343,10:0.306080):0.217388,11:0.572192):0.24208,(12:0.009520,13:0.037690):0.494402):0.127991,(((((((14:1.460949,(21:0.695625,22:0.813675):0.17984):0.125619,23:0.845690):0.275991,(((((((36:0.163267,37:0.213495):0.06596,38:0.029585):0.385602,39:0.870604):0.195462,40:1.335909):0.36833,(41:0.207859,(42:0.161620,43:0.114865):0.187316):0.667473):0.505515,((44:0.563430,(45:0.671586,46:1.730631):0.312259):0.491289,(47:1.196648,48:0.735323):0.65225):0.529786):0.393696,(((49:0.049390,50:0.049032):0.0823788,51:0.151190):0.752752,52:1.217677):0.151724):0.730894):0.152036,(((((24:0.060486,25:0.151000):0.198417,27:0.214591):0.0520598,26:0.400709):0.150304,(28:0.793637,29:0.552630):0.24661):0.0692276,(((30:0.377577,31:0.283861):0.192542,(33:0.126795,34:0.396643):0.0947393):0.0925726,32:0.558906):0.319355):0.212046):0.132154,35:2.763219):0.0836897,((((16:0.024184,17:0.027160):0.14187,18:0.113854):0.147018,19:0.267430):0.300714,20:0.539572):0.124564):0.351956,15:0.600739):0.235471):0.165785):0.05304):0.054385);
 741: 1 -42068.93789 -43220.86192 (0:0.227227,(1:0.142959,((3:0.363146,((((8:0.038977,9:0.062971):0.19243,10:0.260282):0.329174,11:0.520172):0.299048,((12:0.035192,13:0.019426):0.510891,(((14:1.883208,((((((16:0.026862,17:0.028438):0.121807,18:0.100479):0.132385,19:0.208032):0.30796,20:0.473874):0.287747,(((((24:0.040521,25:0.160639):0.2669,27:0.166850):0.076934,26:0.338909):0.269784,(28:0.801137,29:0.489962):0.241433):0.197842,((((30:0.409910,31:0.253802):0.107086,32:0.647951):0.133153,33:0.201076):0.105271,34:0.219090):0.162233):0.260057):0.126752,((21:0.625979,22:0.878936):0.201457,23:0.991416):0.264268):0.252261):2.68986e-06,(35:2.521485,((((((36:0.158148,37:0.216276):0.0654527,38:0.072585):0.555675,(39:0.846671,((41:0.373640,42:0.169459):0.100882,43:0.081432):0.916487):0.211231):0.395719,40:0.926012):0.352607,(((49:0.053976,50:0.065790):0.113609,51:0.086538):0.825062,52:1.188747):0.186648):0.135692,((44:0.522408,(45:0.728570,46:1.380264):0.360298):0.214861,(47:1.188031,48:0.756317):0.437698):0.63026):0.162758):0.500966):0.207614,15:0.505972):0.220168):0.188459):0.0998023):0.0785097,((4:0.276207,5:0.378674):0.214768,(6:0.425140,7:0.398120):0.0984028):0.0883749):0.114702):0.0735214,2:0.210283);
 742: 2 -42802.5741 -43228.55923 (0:0.254761,1:0.120767,(2:0.205003,(3:0.384824,((4:0.168674,5:0.375483):0.307494,((6:0.415749,7:0.447388):0.135264,(((((8:0.080917,9:0.024801):0.282559,10:0.229542):0.249774,11:0.665142):0.27571,(12:0.009317,13:0.027826):0.551882):0.212471,((14:2.119340,((((((16:0.039324,17:0.021379):0.136463,18:0.122602):0.201481,19:0.291328):0.351815,(((((24:0.060634,25:0.183254):0.29067,27:0.193131):0.0640386,26:0.355982):0.213096,(28:0.967155,29:0.473508):0.217359):0.190918,((((30:0.259026,31:0.311782):0.126793,32:0.675291):0.12086,33:0.114200):0.127419,34:0.247762):0.162026):0.450607):0.16136,20:0.522406):0.135872,(((21:0.569613,22:0.659828):0.297113,23:0.853704):0.397526,(35:2.256551,(((((((36:0.173773,37:0.190859):0.0818866,38:0.071375):0.674003,39:0.841901):0.0171518,40:1.258302):0.348244,((41:0.425464,42:0.129847):0.0573508,43:0.073727):0.689398):0.41089,(((49:0.029828,50:0.086318):0.101211,51:0.103017):0.865821,52:1.034977):0.39697):0.164798,((44:1.038192,(45:0.904653,46:1.545612):0.215359):0.275223,(47:0.823109,48:1.093713):0.630916):0.348508):0.454259):0.32395):0.242857):0.0932901):0.193688,15:0.690994):0.237357):0.174231):0.0657079):0.0501964):0.0500152):0.0634766);
 743: 1 -45106.47988 -43222.24659 (0:0.203376,1:0.248897,((2:0.181965,3:0.453199):0.118462,((4:0.232215,5:0.400069):0.156427,((6:0.502729,7:0.493723):0.0826672,(((((8:0.036580,9:0.042842):0.219114,10:0.255519):0.248754,11:0.605927):0.21036,(12:0.041343,13:0.022885):0.621793):0.206646,(((((14:1.833467,((21:0.672511,22:0.736676):0.374101,23:0.843985):0.246461):0.257592,(35:2.690371,((((((36:0.198222,37:0.189640):0.0543216,38:0.077565):0.596321,39:0.755543):0.124552,((41:0.395143,42:0.187125):0.10212,43:0.053659):0.910756):0.394158,40:1.053932):0.220587,(((44:0.737920,(45:0.780337,46:1.674166):0.113785):0.379999,(47:1.166825,48:1.034077):0.666206):0.356068,(((49:0.045964,50:0.040975):0.105918,51:0.073171):0.782145,52:1.189028):0.274936):0.158439):0.501252):0.427664):0.0568509,(((((24:0.068086,25:0.180265):0.151348,26:0.566651):0.106205,27:0.171275):0.267979,(28:0.888718,29:0.589843):0.218271):0.0878977,(((30:0.412222,31:0.184385):0.274519,(33:0.171009,34:0.286089):0.11048):0.112986,32:0.700858):0.161433):0.326579):0.23833,((((16:0.030309,17:0.017952):0.176647,18:0.112665):0.105033,19:0.287209):0.203476,20:0.576848):0.371734):0.129743,15:0.832667):0.309123):0.144801):0.0707164):0.152695):0.0566281);
 744: 1 -43662.25955 -43232.33486 (0:0.176924,(1:0.235525,2:0.186662):0.0498465,((3:0.266764,((6:0.401877,7:0.451386):0.0812306,(((((8:0.085753,9:0.032808):0.218024,10:0.285130):0.289561,11:0.644546):0.238309,(12:0.020268,13:0.049953):0.603377):0.137182,((((((14:1.597641,22:0.748814):0.111855,21:0.572332):0.392821,23:0.878375):0.580482,(((((16:0.011113,17:0.041405):0.169975,18:0.115289):0.132939,19:0.268072):0.326131,20:0.493339):0.27363,(((((((24:0.093855,25:0.150209):0.208465,27:0.231697):0.0773956,26:0.533431):0.0813436,32:0.584882):0.152004,((30:0.322552,31:0.233475):0.311646,(33:0.241174,34:0.259813):0.117802):0.13908):0.0782069,29:0.754377):0.120183,28:0.830213):0.330968):0.0838197):0.200106,(15:0.455743,(((((((36:0.185631,37:0.180847):0.0643727,38:0.066253):0.432683,39:0.938957):0.19398,40:1.033075):0.313609,((41:0.366911,42:0.142171):0.0610257,43:0.094768):0.824349):0.203435,((44:0.686357,(45:0.645813,46:1.791866):0.158479):0.464719,(47:1.052486,48:0.956376):0.456823):0.341738):0.280521,(((49:0.030056,50:0.077594):0.0992614,51:0.113778):0.624237,52:1.131685):0.281997):0.974796):0.308186):0.0479171,35:2.382965):0.238124):0.106003):0.186258):0.0691813,(4:0.141133,5:0.417418):0.278385):0.0713763);
 745: 1 -41706.6201 -43232.02739 (0:0.179114,1:0.179933,(2:0.242227,(3:0.303336,((4:0.154474,5:0.381115):0.297025,(((6:0.386928,7:0.376135):0.0852376,(((8:0.054381,9:0.066172):0.190827,10:0.238908):0.309128,11:0.642981):0.221204):0.101432,((12:0.026641,13:0.031396):0.553147,((((14:1.757671,(((21:0.588952,22:0.949829):0.310812,23:0.856205):0.193799,((((((((36:0.162299,37:0.184260):0.0500729,38:0.037529):0.539117,39:0.741231):0.191789,((41:0.386331,42:0.137108):0.0670121,43:0.078666):0.664521):0.290404,40:1.142835):0.262799,((44:0.624823,(45:0.758737,46:1.373965):0.264733):0.505537,(47:0.809662,48:1.184424):0.44319):0.548106):0.274067,((49:0.028810,50:0.050029):0.10057,51:0.136367):0.785244):0.0943193,52:0.945819):1.10989):0.129102):0.0112979,35:2.160469):0.0462357,(((((16:0.074348,17:0.033845):0.183442,18:0.075228):0.113938,19:0.232712):0.311648,20:0.369547):0.436039,((((((24:0.045605,25:0.186182):0.233905,26:0.362085):0.135033,27:0.177881):0.164579,(28:1.203642,29:0.428714):0.274092):0.186668,32:0.699432):0.0634769,((30:0.335951,31:0.257350):0.137649,(33:0.185160,34:0.301412):0.0737923):0.0929109):0.261059):0.168481):0.328211,15:0.725475):0.160557):0.249889):0.103194):0.0689895):0.0563679):0.123396);
 746: 3 -42785.70017 -43219.6927 (0:0.201950,((1:0.104760,3:0.413484):0.066451,((4:0.220865,5:0.442735):0.205119,((6:0.393433,7:0.300640):0.164251,((((8:0.053809,9:0.027699):0.214139,10:0.239867):0.246672,11:0.582865):0.279518,((12:0.009716,13:0.025892):0.441813,(((14:1.835150,(35:2.048934,((((((36:0.158524,37:0.161103):0.0850297,38:0.036105):0.647116,39:0.840439):0.159385,((41:0.358267,42:0.124168):0.048095,43:0.087608):0.844226):0.525552,40:0.859114):0.265149,(((44:0.819502,(45:0.693551,46:1.546690):0.284758):0.287555,(47:0.980085,48:1.100458):0.583807):0.605638,(((49:0.054071,50:0.057452):0.12365,51:0.069597):0.777065,52:1.218657):0.244528):0.188892):0.469665):0.306465):0.0912158,15:0.456019):0.171612,(((((16:0.031744,17:0.041343):0.176904,18:0.147519):0.217777,19:0.238952):0.298542,((21:0.707977,22:0.779044):0.609008,(23:0.952553,((((((24:0.044136,25:0.154190):0.251615,27:0.162723):0.0808572,26:0.346057):0.202671,28:0.946881):0.121695,29:0.519078):0.119892,((((30:0.304142,31:0.249618):0.13207,32:0.598470):0.131595,33:0.159524):0.0937591,34:0.257792):0.130304):0.413343):0.183651):0.204611):0.098773,20:0.451692):0.32186):0.27463):0.210764):0.174738):0.106318):0.116759):0.0486615,2:0.202919);
 747: 1 -42835.60481 -43231.06149 (0:0.231457,(1:0.208730,2:0.193679):0.0607748,(3:0.416646,((4:0.239643,5:0.243010):0.320816,((6:0.307901,7:0.511215):0.164981,((((8:0.076522,9:0.032425):0.246707,10:0.302312):0.282497,11:0.648186):0.364222,((12:0.043152,13:0.026877):0.617069,((14:1.775336,(((((16:0.022174,17:0.023103):0.107256,18:0.115965):0.220859,19:0.272004):0.259357,(((((24:0.070072,25:0.156739):0.196388,27:0.191939):0.0772211,26:0.375964):0.23072,(28:0.942204,29:0.445051):0.133712):0.0601399,((((30:0.337358,31:0.285483):0.157009,32:0.529427):0.113988,33:0.173669):0.128588,34:0.186919):0.222158):0.409916):0.160008,20:0.580012):0.0852649):0.121635,(15:0.718923,(((21:0.560095,22:1.007256):0.327379,23:0.977171):0.176808,(35:1.933945,(((((((36:0.195621,37:0.168514):0.061264,38:0.065088):0.68797,39:0.798934):0.172409,((41:0.376546,42:0.168804):0.0407004,43:0.094137):0.83648):0.546331,(((49:0.054060,50:0.054604):0.14459,51:0.066647):0.833434,52:1.020701):0.418015):0.12354,40:1.086126):0.171149,((44:0.635738,(45:0.644640,46:1.756583):0.310249):0.304165,(47:0.970380,48:1.028310):0.65558):0.614581):0.37002):0.278862):0.127943):0.141849):0.178711):0.143342):0.164503):0.040349):0.0748224):0.0173147);
 748: 1 -44524.77721 -43230.71647 (0:0.256722,1:0.191211,(2:0.251098,((3:0.376017,((((8:0.056824,9:0.061797):0.347724,10:0.155849):0.411797,11:0.595961):0.224495,((12:0.040749,13:0.029211):0.62128,((14:1.940458,15:0.629421):0.0802573,((((((((16:0.034721,17:0.036488):0.114384,18:0.123326):0.166101,19:0.319148):0.375982,20:0.509643):0.276197,(((((24:0.045112,25:0.266429):0.221491,27:0.134868):0.122205,26:0.430190):0.182843,(28:0.838880,29:0.519758):0.220298):0.0909206,((((30:0.243547,31:0.321419):0.177513,32:0.693313):0.167117,33:0.157387):0.10661,34:0.220683):0.214782):0.368983):0.0601802,((21:0.491741,22:1.098691):0.527509,23:0.832266):0.498758):0.147664,35:2.790591):0.084898,(((((((36:0.149378,37:0.177483):0.0746684,38:0.053232):0.511101,39:1.064558):0.118496,((41:0.411587,42:0.172442):0.0649661,43:0.090460):1.2331):0.375408,40:0.940225):0.264174,(((49:0.029893,50:0.062213):0.0637744,51:0.156244):0.765808,52:1.110515):0.384153):0.185349,((44:0.924155,(45:0.806470,46:1.451655):0.197134):0.233584,(47:0.992928,48:1.077790):0.483118):0.584363):0.724186):0.0404055):0.296277):0.222742):0.122405):0.101706,((4:0.293426,5:0.478715):0.18652,(6:0.495939,7:0.481446):0.301592):0.141453):0.0749008):0.0768756);
 749: 2 -43462.40146 -43221.97734 (0:0.180901,(1:0.155726,(((4:0.234345,5:0.314118):0.237282,(6:0.457263,7:0.352985):0.120149):0.0530295,((((8:0.023468,9:0.063991):0.242946,10:0.164808):0.31982,11:0.502751):0.229676,((12:0.041569,13:0.003357):0.666875,((14:1.647989,15:0.513216):0.173327,(((((((16:0.035799,17:0.034554):0.182153,18:0.096377):0.175907,19:0.327986):0.233134,20:0.654576):0.28994,(((((24:0.046167,25:0.153463):0.27701,27:0.227666):0.0550101,26:0.405225):0.180046,(28:0.816170,29:0.478691):0.179184):0.227099,((((30:0.299891,31:0.299134):0.194756,32:0.592396):0.103938,33:0.140465):0.175568,34:0.209888):0.134701):0.370728):0.117314,((21:0.557013,22:0.764329):0.157967,23:0.833652):0.392402):0.205791,(35:3.038626,(((((((36:0.171318,37:0.198563):0.0493092,38:0.100361):0.556548,39:1.010563):0.23255,((41:0.413029,42:0.204496):0.0477429,43:0.095780):0.969078):0.266397,40:1.229502):0.339901,(((49:0.048250,50:0.073326):0.118701,51:0.125500):0.699815,52:1.167247):0.352572):0.196934,((44:0.594896,(45:0.869847,46:1.467919):0.265812):0.275965,(47:1.076377,48:0.977337):0.683073):0.841628):0.448951):0.232516):0.0727404):0.379114):0.148523):0.230613):0.067861):0.0469232,(2:0.143239,3:0.361940):0.0888986);
 750: 2 -43888.90311 -43222.49778 (0:0.205212,(1:0.158853,2:0.185289):0.034389,(3:0.379525,((4:0.186894,5:0.459853):0.282087,((6:0.485695,7:0.402066):0.152638,(((((8:0.075776,9:0.032084):0.182012,10:0.206300):0.408618,11:0.566598):0.283356,(12:0.043611,13:0.025422):0.330037):0.106965,((((((14:1.749264,(21:0.475862,22:0.776409):0.217864):0.408708,23:0.828832):0.254852,(35:1.994123,(((((((36:0.147196,37:0.192040):0.0562929,38:0.082216):0.457003,39:0.806638):0.258181,((41:0.404690,42:0.168183):0.0731021,43:0.073881):0.783444):0.24166,40:1.110287):0.292524,(((49:0.046115,50:0.061436):0.080283,51:0.130996):0.785427,52:1.184093):0.345141):0.221239,((44:0.722801,45:0.849944):0.279491,(46:1.229908,(47:1.010621,48:1.172102):0.416012):0.130595):0.445968):0.321649):0.609746):0.0851154,(((((24:0.072878,25:0.205777):0.193132,26:0.400726):0.0581576,27:0.175524):0.199954,(28:1.003833,29:0.544479):0.233553):0.153554,(((30:0.364038,31:0.278903):0.156543,(33:0.137823,34:0.313761):0.0608508):0.12877,32:0.664173):0.150209):0.335026):0.192964,((((16:0.011265,17:0.015019):0.153298,18:0.083874):0.186171,19:0.318193):0.234845,20:0.496229):0.22532):0.254465,15:0.582153):0.155196):0.203554):0.1216):0.0614745):0.0642611);
 751: 1 -43628.0012 -43240.87777 (0:0.224840,(1:0.132477,((3:0.274554,((6:0.350889,7:0.369438):0.188961,(((((8:0.060238,10:0.452179):0.0530117,9:0.025732):0.424788,11:0.708984):0.302196,(12:0.032808,13:0.035864):0.643469):0.16482,(((14:1.438329,(((((((36:0.156275,37:0.172672):0.0224904,38:0.083832):0.590798,39:0.843428):0.274731,((41:0.343496,42:0.161670):0.0380822,43:0.109989):0.724771):0.270117,40:1.150377):0.304341,((44:0.671146,(45:0.571604,46:1.320797):0.263967):0.398123,(47:0.915733,48:0.879495):0.46156):0.332058):0.194011,(((49:0.048489,50:0.059299):0.119935,51:0.094311):0.807349,52:1.075919):0.303848):0.476652):0.195813,(((((((16:0.038418,17:0.036554):0.118304,18:0.125436):0.126814,19:0.290451):0.330686,20:0.606578):0.36222,(((((24:0.071265,25:0.177736):0.238037,26:0.450565):0.0990985,27:0.150046):0.202211,(28:0.896158,29:0.527094):0.181792):0.193658,(((30:0.314122,31:0.230448):0.237199,32:0.596230):0.0740655,(33:0.142329,34:0.313899):0.104867):0.106022):0.335289):0.0521274,((21:0.475701,22:0.847639):0.221954,23:0.587047):0.664297):0.106835,35:2.806365):0.0770713):0.162387,15:0.629876):0.257806):0.0946812):0.15865):0.0664087,(4:0.176588,5:0.427720):0.30324):0.114418):0.0681346,2:0.221553);
 752: 1 -42288.24176 -43226.11278 (0:0.176672,(1:0.113625,2:0.304675):0.0734058,((3:0.345729,((6:0.495961,7:0.344625):0.232026,(((((8:0.072398,9:0.034931):0.309584,10:0.209554):0.261841,11:0.759394):0.340692,(12:0.007771,13:0.015818):0.48776):0.122956,(((((((14:1.756651,22:0.632750):0.247278,23:0.761223):0.132684,21:0.890550):0.458921,(((((16:0.029095,17:0.028097):0.172111,18:0.084688):0.193124,19:0.279901):0.507869,20:0.493422):0.245523,(((((24:0.035505,25:0.186472):0.207652,27:0.233919):0.124046,(28:0.971171,29:0.559630):0.241215):0.100653,26:0.453005):0.111332,(((30:0.350684,31:0.250070):0.139704,(33:0.194981,34:0.274375):0.11944):0.114734,32:0.598834):0.203246):0.301352):0.115015):0.138269,(((((((36:0.172573,37:0.210888):0.0657284,38:0.054356):0.6233,39:0.711669):0.448389,((41:0.357825,42:0.173638):0.0761778,43:0.066190):0.625865):0.313013,40:1.334968):0.251287,((44:0.751261,(45:0.835679,46:1.531754):0.258585):0.216103,(47:1.084781,48:0.929551):0.523658):0.33203):0.414624,(((49:0.058966,50:0.040673):0.080756,51:0.137652):0.94145,52:1.032743):0.254845):0.557843):0.148057,35:2.172634):0.271296,15:0.625135):0.215244):0.159836):0.0827365):0.102228,(4:0.193725,5:0.526659):0.259649):0.0796732);
 753: 1 -43254.21655 -43221.49254 (0:0.216092,1:0.143517,(2:0.129769,((3:0.326241,(((((8:0.044548,9:0.043137):0.249584,10:0.335118):0.32205,11:0.602798):0.275949,(12:0.027174,13:0.032395):0.670073):0.17254,((14:1.719009,(((((((16:0.043358,17:0.039709):0.121102,18:0.118845):0.199233,19:0.337136):0.161987,20:0.564330):0.462062,(((((24:0.040075,25:0.171603):0.242172,26:0.368048):0.0614886,27:0.161864):0.186328,(28:0.879121,29:0.619976):0.206733):0.0568046,(((30:0.397693,31:0.283637):0.21441,(33:0.168131,34:0.292019):0.0784978):0.0849341,32:0.587378):0.228564):0.369875):0.0773217,((21:0.579765,22:0.798056):0.372564,23:0.838914):0.540389):0.208764,(35:2.852948,(((((((36:0.153779,38:0.109050):0.0494529,37:0.164774):0.449773,39:0.961632):0.144329,((41:0.397627,42:0.159253):0.0659107,43:0.063651):0.87465):0.305684,40:1.135519):0.140974,(((49:0.054569,50:0.052357):0.0802519,51:0.106651):0.638432,52:1.304406):0.447592):0.249366,((44:0.721150,(45:0.679177,46:1.396006):0.162469):0.443608,(47:0.869256,48:1.036657):0.542527):0.532703):0.384655):0.388648):0.117443):0.163164,15:0.583872):0.371912):0.0294686):0.071612,((4:0.219744,5:0.513092):0.169571,(6:0.442502,7:0.490077):0.108923):0.123058):0.0719664):0.083452);
 754: 1 -41824.39172 -43236.07063 (0:0.197466,1:0.236658,((2:0.172258,3:0.359011):0.0886307,((4:0.195299,5:0.419479):0.310097,((6:0.363125,7:0.296880):0.165599,(((((8:0.052418,9:0.028614):0.155629,10:0.299943):0.197449,11:0.535260):0.315753,(12:0.017215,13:0.039954):0.654456):0.220827,(((((((14:1.421984,(21:0.610563,22:0.642070):0.235625):0.140764,23:0.728434):0.248033,((((((((36:0.194789,37:0.156436):0.0655988,38:0.071026):0.638549,39:0.941233):0.168755,((41:0.358456,42:0.195394):0.0444302,43:0.078762):0.865091):0.449109,40:0.843795):0.348551,(((44:0.901603,45:0.809395):0.363723,46:1.361600):0.408539,(47:0.900770,48:1.059010):0.335402):0.555259):0.37323,((49:0.044703,50:0.066231):0.113058,51:0.070164):0.64538):0.143463,52:0.899190):0.80227):0.0491599,((((((24:0.086195,25:0.152577):0.325883,27:0.112785):0.0529003,26:0.395100):0.137141,28:0.991217):0.143497,29:0.644731):0.189795,(((30:0.275146,31:0.287060):0.180024,32:0.560980):0.0972274,(33:0.141607,34:0.247930):0.0856256):0.185304):0.444884):0.120327,35:2.385672):0.0915093,((((16:0.025165,17:0.043748):0.124641,18:0.178182):0.128038,19:0.307873):0.433798,20:0.472977):0.217329):0.272692,15:0.892146):0.235358):0.0875044):0.112179):0.0447865):0.036335);
 755: 1 -43030.11605 -43223.38536 (0:0.183900,1:0.235505,(2:0.229714,((((3:0.247421,6:0.517250):0.0797871,7:0.461726):0.0725887,((((8:0.048577,9:0.062310):0.283054,10:0.301586):0.404262,11:0.710575):0.210117,((12:0.039341,13:0.020981):0.52343,((14:1.814393,15:0.524846):0.0849673,(((((((16:0.039520,17:0.028646):0.180368,18:0.097162):0.198604,19:0.303791):0.363986,20:0.556846):0.284625,((((24:0.087978,25:0.141944):0.26619,(26:0.426804,27:0.111855):0.0708129):0.178951,(28:0.942309,29:0.493907):0.152734):0.0960293,(((30:0.356498,31:0.195500):0.135521,32:0.614712):0.134707,(33:0.230371,34:0.309961):0.115518):0.162446):0.394806):0.0480834,((21:0.481450,22:0.826087):0.408066,23:1.078581):0.351236):0.33079,(35:2.450430,(((((36:0.163637,37:0.145451):0.0525954,38:0.059613):0.530961,(39:0.783789,((41:0.348273,43:0.110209):0.0675833,42:0.129515):0.784487):0.230942):0.333956,(40:1.001013,(((49:0.048612,50:0.066901):0.107583,51:0.083702):0.597339,52:1.289412):0.570224):0.163065):0.196275,((44:0.714891,(45:0.796340,46:1.364381):0.187505):0.34633,(47:1.033386,48:0.969593):0.384628):0.409512):0.775268):0.120571):0.108499):0.191385):0.285596):0.105851):0.0533737,(4:0.185489,5:0.542012):0.302375):0.104912):0.0795249);
 756: 1 -42151.59711 -43226.32816 (0:0.259559,(1:0.113213,((4:0.248272,5:0.446241):0.312973,((6:0.519213,7:0.456997):0.120328,(((((8:0.066127,9:0.065938):0.217327,10:0.281002):0.372625,11:0.658702):0.23229,(12:0.019948,13:0.024114):0.508375):0.126497,(((((((14:1.722249,21:0.531771):0.0999348,(22:0.511539,23:0.974564):0.215585):0.254224,35:2.813706):0.0348221,(((((((36:0.168791,37:0.202067):0.0235797,38:0.084465):0.545183,39:0.758959):0.154332,((41:0.385870,42:0.142451):0.0531706,43:0.102736):0.937455):0.269655,40:0.989854):0.208971,((44:0.534253,(45:0.786116,46:1.491510):0.171547):0.362325,(47:1.134479,48:1.117868):0.492403):0.639934):0.198088,(((49:0.034753,50:0.068232):0.0982237,51:0.107062):0.764725,52:1.110569):0.157049):0.870972):0.322404,((((((24:0.058618,25:0.164339):0.174368,26:0.492661):0.0828154,27:0.158480):0.178347,32:0.667159):0.113954,(28:0.803948,29:0.497420):0.236385):0.0754557,((30:0.319313,31:0.238242):0.259349,(33:0.222506,34:0.283567):0.0698081):0.160343):0.312181):0.113945,((((16:0.038760,17:0.052373):0.134979,18:0.133145):0.0756885,19:0.362889):0.221726,20:0.421471):0.227591):0.315913,15:0.900866):0.081484):0.217813):0.091007):0.0945572):0.04895,(2:0.184758,3:0.358576):0.0914361);
 757: 1 -42666.2862 -43236.51008 (0:0.275219,1:0.222836,(((2:0.188474,((6:0.553583,7:0.509215):0.149583,((((8:0.068102,9:0.027972):0.223078,10:0.271790):0.287511,11:0.681495):0.239466,((12:0.019782,13:0.030349):0.561964,(((14:1.778043,(35:2.464412,((((((36:0.192135,37:0.183038):0.0312022,38:0.081861):0.476496,39:0.936287):0.114372,((41:0.408505,42:0.139961):0.08131,43:0.055189):1.04778):0.34566,40:0.925679):0.259635,(((44:0.583468,(45:0.955702,46:1.534172):0.168583):0.252933,(47:1.057658,48:0.988675):0.788525):0.490285,(((49:0.052150,50:0.047290):0.0832842,51:0.127313):0.774204,52:0.981750):0.118554):0.175455):0.560535):0.342702):2.77859e-06,((((((16:0.053027,17:0.022739):0.137901,18:0.182024):0.176731,19:0.230909):0.400105,20:0.503525):0.220726,(((((24:0.056668,25:0.146763):0.267302,(26:0.523919,27:0.160275):0.0433013):0.172816,32:0.708031):0.190384,(28:0.802012,29:0.593001):0.180687):0.118164,((30:0.315784,31:0.232933):0.170625,(33:0.218419,34:0.346025):0.0446278):0.163992):0.315943):0.0759676,(21:0.601699,(22:0.958604,23:0.796470):0.0849535):0.457319):0.173624):0.0880845,15:0.883379):0.141396):0.117228):0.153551):0.103429):0.0390722,3:0.418429):0.101232,(4:0.178435,5:0.390312):0.320564):0.0479719);
 758: 1 -43217.67185 -43233.6712 (0:0.203724,(1:0.168333,((3:0.356468,((6:0.369194,7:0.468878):0.188005,((((8:0.067300,9:0.043820):0.299954,10:0.247050):0.19563,11:0.606778):0.285969,((12:0.027223,13:0.014531):0.614093,((((((14:1.461941,23:0.676347):0.154042,(21:0.602605,22:0.958696):0.298301):0.327103,(35:2.534636,((((((36:0.121305,37:0.191671):0.0420718,38:0.058686):0.53631,40:1.116663):0.0603813,39:0.881460):0.220961,(41:0.253836,(42:0.127115,43:0.095244):0.0802717):0.759953):0.399845,(((44:0.583730,(45:0.739761,46:1.626861):0.272924):0.347339,(47:1.069916,48:1.029465):0.525034):0.461489,(((49:0.043665,50:0.062595):0.0597038,51:0.150448):0.703314,52:1.163476):0.365141):0.267422):0.260382):0.371723):0.18627,((((24:0.064129,25:0.164096):0.246138,(26:0.598536,27:0.176506):0.0697607):0.290096,(28:0.977296,29:0.459402):0.255895):0.205302,((((30:0.386625,31:0.245333):0.13687,32:0.689016):0.110039,33:0.163621):0.101324,34:0.253829):0.242435):0.415465):0.0765886,((((16:0.033022,17:0.025868):0.140778,18:0.124634):0.149525,19:0.348856):0.32182,20:0.507349):0.396675):0.0845141,15:0.629207):0.257957):0.1816):0.123441):0.0672614):0.045774,(4:0.219707,5:0.469878):0.256856):0.0970295):0.044679,2:0.253955);
 759: 1 -42835.43909 -43223.68549 (0:0.261343,1:0.141029,(2:0.112890,((3:0.349424,(4:0.171764,5:0.406095):0.347523):0.0525202,((6:0.494854,7:0.464751):0.124751,(((((8:0.089691,9:0.072712):0.159768,10:0.296956):0.401101,11:0.549616):0.241402,(12:0.028758,13:0.030860):0.426088):0.125036,(((((14:1.544573,(21:0.548526,22:0.740301):0.190347):0.180887,23:1.023261):0.206835,(((((36:0.152124,37:0.185194):0.0484048,38:0.091438):0.58528,39:0.855032):0.277415,(((41:0.380958,42:0.178495):0.0724886,43:0.103059):0.731457,(((44:0.796887,(45:0.724185,46:2.033605):0.256249):0.292966,(47:0.896064,48:1.016767):0.831365):0.543457,(((49:0.045717,50:0.048138):0.0938824,51:0.134347):0.662906,52:1.102013):0.239615):0.253262):0.218472):0.154923,40:0.906645):0.93574):0.251622,(((((16:0.039047,17:0.035373):0.176565,18:0.116014):0.0907889,19:0.337987):0.21331,20:0.555135):0.197873,((((((24:0.074989,25:0.167514):0.262839,26:0.433659):0.0550229,27:0.124731):0.409572,(28:1.074599,29:0.490188):0.19427):0.0901344,((((30:0.270744,31:0.205062):0.19584,32:0.627329):0.141465,33:0.148106):0.0823603,34:0.260280):0.0771892):0.399251,35:2.661310):0.132494):0.11448):0.234373,15:0.677216):0.24281):0.0929816):0.0528757):0.0745447):0.144384);
 760: 2 -40548.35862 -43225.52517 (0:0.139949,(1:0.236718,((2:0.212351,((6:0.340662,7:0.645445):0.131453,((((8:0.059878,9:0.040565):0.300626,10:0.152432):0.278966,11:0.715074):0.242586,((12:0.037916,13:0.027388):0.430917,(((((14:1.578403,(21:0.513095,22:0.752496):0.326782):0.214251,23:0.906314):0.439797,((((16:0.016271,17:0.011484):0.0846256,(18:0.143151,19:0.404499):0.0459164):0.381469,20:0.659171):0.235541,((((24:0.064275,25:0.176320):0.298421,(26:0.389899,27:0.134382):0.0828737):0.440715,(28:0.967269,29:0.464207):0.220674):0.0717065,((((30:0.261730,31:0.328896):0.169032,32:0.651793):0.209145,33:0.146831):0.143147,34:0.245827):0.188278):0.295684):0.135557):0.0661497,(35:2.333621,((((((36:0.175232,38:0.101450):0.109663,37:0.148893):0.605657,39:0.878802):0.0688495,((41:0.444091,42:0.135146):0.092724,43:0.035919):1.11794):0.220935,40:1.337652):0.162009,(((44:0.704106,(45:1.124654,46:1.382241):0.216441):0.222798,(47:0.943192,48:1.122427):0.714086):0.642758,(((49:0.042192,50:0.070955):0.110698,51:0.083758):0.522023,52:1.498758):0.313977):0.160211):0.317716):0.709008):0.190598,15:0.711789):0.239656):0.307941):0.0791827):0.123919):0.0373616,3:0.281417):0.0612508):0.076089,(4:0.139401,5:0.509961):0.40401);
 761: 1 -43372.91649 -43227.15922 (0:0.248994,(1:0.191179,((3:0.467636,((6:0.603726,7:0.466617):0.137165,(((((8:0.050903,9:0.042309):0.316766,10:0.270087):0.474468,11:0.812289):0.200851,(12:0.023562,13:0.034136):0.620957):0.222393,(((14:1.562801,(((((36:0.136520,(37:0.210236,38:0.149768):0.0634089):0.540496,39:1.123339):0.356671,((41:0.450231,42:0.155864):0.0284,43:0.033335):0.729335):0.318608,((44:0.756690,(45:0.894938,46:1.842025):0.247325):0.415278,(47:1.018014,48:1.151325):0.581241):0.46998):0.167845,((40:1.228603,52:1.036815):0.150976,((49:0.024950,50:0.077325):0.159307,51:0.073255):0.994716):0.213159):0.731491):0.248652,((((((16:0.024151,17:0.023866):0.169721,18:0.166265):0.135233,19:0.389301):0.308217,(((((24:0.095259,25:0.199052):0.14742,26:0.678525):0.0874357,27:0.209164):0.220685,(28:0.914123,29:0.587598):0.30424):0.0505201,(((30:0.318210,31:0.303060):0.276626,(33:0.149129,34:0.346202):0.0727815):0.154175,32:0.560076):0.245827):0.567031):0.30116,(20:0.512691,35:2.721526):0.139392):0.209149,((21:0.460560,22:0.850381):0.40567,23:0.945530):0.250106):0.162838):0.2411,15:0.681256):0.214441):0.148339):0.0655212):0.0444065,(4:0.324150,5:0.395350):0.274153):0.0988926):0.0646556,2:0.225003);
 762: 1 -44495.12479 -43237.72354 (0:0.215122,1:0.213404,((2:0.168317,3:0.514764):0.0682956,((4:0.175957,5:0.474131):0.269727,((6:0.429502,7:0.418349):0.151849,((((8:0.052737,9:0.047964):0.19299,10:0.243738):0.199691,11:0.608208):0.267923,((12:0.015913,13:0.036402):0.542459,((14:1.505718,(((((((16:0.010140,17:0.030888):0.100103,18:0.150007):0.191803,19:0.270633):0.232449,20:0.553841):0.147361,((21:0.605904,22:0.704225):0.436909,23:0.834888):0.299333):0.0467397,((((((24:0.100686,25:0.178124):0.26887,27:0.222562):0.0839304,26:0.516230):0.194783,(28:0.798014,29:0.564489):0.268152):0.080584,32:0.675162):0.0913019,((30:0.364517,31:0.290714):0.191361,(33:0.184492,34:0.311063):0.0849231):0.105742):0.448342):0.26436,(((35:2.451576,((44:0.613416,(45:0.670394,46:1.517468):0.205291):0.362006,(47:0.917724,48:0.936847):0.493954):0.163008):0.299581,(((49:0.039400,50:0.051371):0.108618,51:0.117465):0.883252,52:1.004813):0.303158):0.173238,((((36:0.163730,37:0.188683):0.0645599,38:0.076747):0.466469,(39:0.897411,((41:0.418903,42:0.141922):0.0845729,43:0.046721):0.954087):0.137093):0.393548,40:0.909310):0.284167):0.76394):0.0443847):0.181594,15:0.679336):0.259074):0.261355):0.107653):0.111312):0.0586332):0.039983);
 763: 2 -42221.14381 -43235.16676 (0:0.202862,1:0.305829,((2:0.206400,((6:0.391200,7:0.559716):0.129495,((((8:0.052580,9:0.064607):0.142977,10:0.239020):0.422439,11:0.603083):0.32182,((12:0.008895,13:0.038722):0.595071,((((((14:1.691364,23:0.682029):0.114769,(21:0.583551,22:0.761536):0.430965):0.332506,(35:2.460390,(((((((36:0.171986,37:0.161268):0.0445278,38:0.049228):0.556078,(39:0.785644,(41:0.286937,(42:0.180619,43:0.132352):0.0773573):0.839624):0.153202):0.375799,40:1.153820):0.224416,((44:0.676942,(45:0.785734,46:1.679683):0.335633):0.40762,(47:1.105436,48:1.006421):0.384714):0.578334):0.175998,52:1.103631):0.130214,((49:0.048208,50:0.056751):0.12633,51:0.094152):0.796821):0.769648):0.0934842):0.117097,((((((24:0.053218,25:0.141928):0.213861,26:0.430897):0.0755598,27:0.120727):0.309258,(28:0.992662,29:0.421840):0.295091):0.236026,32:0.531912):0.0861029,((30:0.347252,31:0.200392):0.301112,(33:0.194525,34:0.295883):0.0825931):0.0508695):0.475327):0.295735,((((16:0.038432,17:0.031057):0.110846,18:0.157355):0.0992692,19:0.367620):0.403616,20:0.418029):0.0947003):0.212951,15:0.791121):0.101622):0.213716):0.117173):0.0725145):0.040964,(3:0.325382,(4:0.175298,5:0.513987):0.2752):0.0573752):0.101147);
 764: 1 -42929.26027 -43235.03645 (0:0.220528,1:0.201765,(2:0.142906,(3:0.337258,((4:0.269238,5:0.381495):0.360114,((6:0.545382,7:0.339526):0.0504165,(((((8:0.059515,9:0.032708):0.293925,10:0.136983):0.341884,11:0.890098):0.280108,(12:0.027908,13:0.031848):0.527983):0.171333,((14:1.923215,((((((16:0.051897,17:0.048659):0.106194,18:0.124973):0.190344,19:0.258890):0.364037,20:0.594434):0.257505,((((((24:0.057430,25:0.206347):0.243888,27:0.219976):0.0886346,26:0.377641):0.27763,29:0.769237):0.103179,((((30:0.258941,31:0.270370):0.182801,32:0.634915):0.158874,33:0.121234):0.161069,34:0.290821):0.269388):0.183974,28:0.710362):0.336893):0.138744,((((21:0.777143,22:1.010600):0.287979,23:0.788923):0.267417,((((((((36:0.176606,37:0.174888):0.0456214,38:0.092222):0.606528,39:0.796834):0.264119,((41:0.452329,42:0.160131):0.0555147,43:0.053680):0.703065):0.364501,40:1.073200):0.237012,(((44:0.711874,46:1.352576):0.160432,45:0.905060):0.563485,(47:1.012198,48:1.060208):0.562083):0.420579):0.260962,((49:0.054335,50:0.048773):0.0996921,51:0.115662):0.793158):0.166202,52:1.052434):0.663137):0.342354,35:2.135246):0.0126401):0.119206):0.0985591,15:0.731282):0.238744):0.203961):0.139242):0.0868624):0.137512):0.0789552);
 765: 1 -44326.83224 -43222.52426 (0:0.277386,1:0.200529,((2:0.151363,(3:0.399180,(((6:0.405843,7:0.397273):0.107233,(((8:0.050719,9:0.044940):0.186665,10:0.276515):0.292481,11:0.653988):0.411504):0.0987353,((12:0.024836,13:0.029483):0.585863,((((((14:1.313310,(21:0.543354,22:0.741331):0.248718):0.120855,23:0.637200):0.479888,(35:2.695726,((((((36:0.130975,37:0.196591):0.0485114,38:0.062826):0.556735,39:0.912110):0.170679,40:1.261974):0.339252,((41:0.433693,42:0.161921):0.0755555,43:0.049170):0.985322):0.294428,(((44:0.565933,(45:0.989841,46:1.454650):0.305601):0.498308,(47:1.158717,48:0.976966):0.374435):0.965951,(((49:0.056724,50:0.067416):0.112729,51:0.094091):0.722844,52:1.077402):0.152752):0.161713):0.540703):0.443808):0.0499356,((((24:0.080077,25:0.142270):0.195479,(26:0.595437,27:0.208706):0.0833795):0.173425,(28:0.923079,29:0.542708):0.179891):0.188855,(((30:0.315145,31:0.245648):0.113275,32:0.525836):0.0906301,(33:0.169027,34:0.303581):0.0495983):0.112809):0.29528):0.140264,((((16:0.023401,17:0.042592):0.160034,18:0.106003):0.167877,19:0.228115):0.443517,20:0.396264):0.221376):0.341265,15:0.715360):0.338966):0.210458):0.0869626):0.0927344):0.119334,(4:0.104355,5:0.537064):0.3333):0.0415256);
 766: 1 -41695.84047 -43233.94671 (0:0.278601,(1:0.226817,((3:0.318021,(((6:0.423801,7:0.349432):0.0892747,(((8:0.037213,9:0.070158):0.281712,10:0.273327):0.348194,11:0.749084):0.257904):0.126081,((12:0.033606,13:0.033419):0.597144,((14:1.647347,(((((((16:0.058202,17:0.036557):0.154254,18:0.079048):0.196989,19:0.235511):0.32738,20:0.434563):0.369072,(((((24:0.045508,25:0.149787):0.196152,26:0.456225):0.0414276,27:0.181752):0.146179,(28:1.024721,29:0.522721):0.134222):0.15368,(((30:0.300901,31:0.287863):0.195239,(33:0.220145,34:0.305112):0.072295):0.122901,32:0.642689):0.114391):0.326841):0.129355,(21:0.551067,(22:0.691648,23:0.822015):0.344614):0.555299):0.243112,(35:2.652814,(((((((36:0.154651,38:0.095406):0.0531583,37:0.116419):0.540528,39:0.928051):0.159174,40:1.168280):0.198623,((41:0.337589,43:0.122659):0.0415644,42:0.127643):0.749281):0.519127,((44:0.719237,(45:0.778233,46:1.381428):0.215478):0.409912,(47:0.978451,48:1.052907):0.374901):0.420734):0.226876,(((49:0.038023,50:0.058149):0.0759507,51:0.085728):0.822967,52:0.953727):0.358614):0.823562):0.156346):0.0872502):0.142819,15:0.573316):0.193614):0.24994):0.0946429):0.104546,(4:0.204953,5:0.479037):0.291163):0.134195):0.0848563,2:0.312164);
 767: 1 -42147.02771 -43225.40177 (0:0.310522,((1:0.130929,((4:0.261951,5:0.377754):0.403993,((6:0.617726,7:0.315967):0.109738,((((8:0.051274,9:0.015475):0.196643,10:0.281084):0.236677,11:0.719919):0.386526,((12:0.012897,13:0.026261):0.64409,(((14:1.503588,(35:2.607041,((((((36:0.160044,37:0.178933):0.0682786,38:0.049526):0.486182,(39:0.827003,((41:0.416064,42:0.131633):0.0836932,43:0.060122):1.11437):0.14376):0.443937,40:0.954856):0.475618,(((49:0.051544,50:0.064980):0.110577,51:0.087242):0.909748,52:1.089682):0.119567):0.264177,((44:0.760057,(45:0.713392,46:2.290435):0.237396):0.358581,(47:1.115368,48:0.890494):0.694461):0.324637):0.343342):0.326105):0.121225,((((((16:0.020146,17:0.033994):0.111784,18:0.141924):0.19648,19:0.280917):0.261045,20:0.567130):0.209988,(((((24:0.079871,25:0.183146):0.207567,27:0.194702):0.063121,26:0.386186):0.150944,(28:0.883507,29:0.647147):0.283553):0.115863,(((30:0.314028,31:0.239113):0.163284,(33:0.158727,34:0.371571):0.165495):0.124063,32:0.612698):0.130403):0.408471):0.118738,((21:0.713995,22:0.861414):0.281532,23:0.726973):0.45631):0.160081):0.188549,15:0.862422):0.246251):0.223815):0.149868):0.128473):0.11758):0.0630396,3:0.464152):0.0605518,2:0.290510);
 768: 1 -42373.3446 -43230.27888 (0:0.158485,(1:0.177023,(3:0.339998,((4:0.197258,5:0.378186):0.241922,((6:0.388166,7:0.311591):0.185644,((((8:0.057954,9:0.030506):0.247902,10:0.249757):0.297523,11:0.810554):0.177009,((12:0.027867,13:0.024561):0.535891,((14:1.521704,(15:0.396099,(((((((36:0.177230,37:0.183341):0.0513042,38:0.076254):0.488569,39:0.827334):0.22858,((41:0.318484,42:0.141814):0.0883961,43:0.079125):0.729111):0.246084,40:1.192556):0.332708,(((49:0.041251,50:0.074214):0.143652,51:0.057494):0.756394,52:1.131351):0.38698):0.325619,((44:0.564092,(45:0.838224,46:1.236233):0.295411):0.46812,(47:0.876598,48:0.907815):0.364411):0.367965):0.625166):0.1436):0.158574,(((((16:0.032671,17:0.023160):0.120902,18:0.121975):0.117633,19:0.229571):0.266624,20:0.394629):0.184953,((((21:0.529743,22:0.746055):0.206394,23:0.876279):0.499759,(((((24:0.057764,25:0.155812):0.255333,27:0.137299):0.0520461,26:0.289777):0.229322,(28:1.034888,29:0.404884):0.118694):0.284841,(((30:0.469068,31:0.259792):0.0824109,32:0.625963):0.114448,(33:0.216271,34:0.174942):0.0880273):0.077609):0.182293):0.0524462,35:2.194984):0.100592):0.311553):0.236329):0.146567):0.126454):0.105383):0.1159):0.0719361):0.0399968,2:0.241901);
 769: 1 -41332.50059 -43240.69855 (0:0.254248,1:0.179497,(2:0.188025,((3:0.260700,((4:0.259292,5:0.387401):0.197865,(6:0.401852,7:0.330604):0.141229):0.117878):0.040588,(((((8:0.039959,9:0.066668):0.228075,10:0.195334):0.386474,11:0.589331):0.260971,(12:0.028683,13:0.024521):0.510056):0.0949611,(((14:2.091410,((((((((36:0.178258,37:0.174323):0.032255,38:0.087023):0.633406,39:0.818616):0.189334,((41:0.370952,42:0.160138):0.0420572,43:0.079056):0.973958):0.491793,40:0.937910):0.464198,((49:0.048359,50:0.058257):0.109056,51:0.126637):0.827971):0.024867,52:1.216807):0.186773,((44:0.615704,(45:0.789277,46:1.491905):0.188112):0.322247,(47:0.993271,48:1.049135):0.625891):0.624305):1.00492):2.59919e-06,((((((16:0.023273,17:0.057073):0.179549,18:0.080692):0.0966407,19:0.426532):0.349841,((((24:0.069868,25:0.148144):0.174701,27:0.189717):0.0952791,26:0.369470):0.221841,((28:1.139621,29:0.394812):0.131819,((((30:0.370672,31:0.247905):0.195252,32:0.586510):0.144118,33:0.138530):0.143437,34:0.249903):0.297656):0.0731625):0.29046):0.175648,(20:0.508175,35:2.222752):0.118812):0.0759089,((21:0.571479,22:0.917637):0.297277,23:0.928429):0.367023):0.104545):0.227777,15:0.689135):0.224744):0.170115):0.0426409):0.0795037);
 770: 1 -41952.13755 -43223.68549 (0:0.253745,1:0.261767,(2:0.234616,(3:0.302934,((((4:0.235825,5:0.340400):0.16867,6:0.415177):0.0773156,7:0.468074):0.103401,(((((8:0.048942,9:0.048004):0.187106,10:0.255692):0.28303,11:0.695076):0.298423,(12:0.010070,13:0.024286):0.641055):0.12561,(((((((14:1.585798,(21:0.652975,22:0.685529):0.266072):0.112917,23:0.762519):0.256567,((((36:0.167050,37:0.194691):0.0370149,38:0.080354):0.500388,39:1.083956):0.123456,(40:1.184222,(((41:0.404573,42:0.115432):0.0861532,43:0.048220):0.738392,(((44:0.615725,(45:0.938234,46:1.380620):0.255801):0.492439,(47:0.937125,48:1.018540):0.562607):0.64734,(((49:0.041692,50:0.068815):0.105847,51:0.096832):0.845631,52:0.927688):0.198159):0.324281):0.258655):0.135296):1.15975):0.0881658,(((((24:0.055862,25:0.183167):0.175503,26:0.428280):0.0513829,27:0.143826):0.201926,(28:0.969881,29:0.586905):0.215028):0.211204,((((30:0.361226,31:0.215802):0.0561828,32:0.617390):0.142809,33:0.145551):0.0894521,34:0.232732):0.181367):0.16322):0.196833,35:2.476845):0.0834277,((((16:0.031136,17:0.034027):0.0793124,18:0.135369):0.138362,19:0.216140):0.276661,20:0.544458):0.24148):0.237735,15:0.678229):0.266265):0.156606):0.0892856):0.07265):0.0485972);
 771: 1 -41857.61994 -43236.37215 (0:0.216008,1:0.153426,(2:0.181785,((3:0.339858,((6:0.447880,7:0.478988):0.0807289,(((((8:0.087169,9:0.062234):0.178002,10:0.208384):0.251896,11:0.680777):0.199603,(12:0.045996,13:0.027202):0.642112):0.254612,((((((14:1.552855,22:0.832557):0.16043,21:0.758742):0.340789,23:0.844245):0.341859,(((((16:0.050080,17:0.033187):0.1645,18:0.082733):0.16477,19:0.296894):0.270603,20:0.615379):0.273197,(((((24:0.035032,25:0.222020):0.190704,(26:0.570477,27:0.164564):0.0724595):0.287704,(28:0.913804,29:0.509082):0.178229):0.0957608,32:0.810513):0.0613421,((30:0.365382,31:0.270568):0.261226,(33:0.194084,34:0.365478):0.0474437):0.146006):0.350653):0.174821):0.193009,(35:2.376138,((((((((36:0.195996,37:0.172948):0.0318038,38:0.088002):0.721035,39:1.064613):0.225068,((41:0.459291,42:0.151221):0.0639562,43:0.083295):0.757495):0.402407,40:1.121092):0.162874,((44:0.659308,(45:0.746533,46:1.688074):0.323701):0.389823,(47:1.078154,48:0.944887):0.551508):0.47501):0.264249,((49:0.043850,50:0.034650):0.128538,51:0.124345):0.845917):0.187945,52:0.978206):0.440098):0.444063):0.223074,15:0.498281):0.35404):0.128415):0.0921513):0.0381603,(4:0.242588,5:0.342820):0.294855):0.116825):0.105084);
 772: 1 -46330.95324 -43236.32821 (0:0.281659,(1:0.244304,2:0.221295):0.0611138,((3:0.339799,((6:0.405200,7:0.442906):0.157884,(((((8:0.080651,9:0.034179):0.220114,10:0.258258):0.31931,11:0.714389):0.2216,(12:0.020071,13:0.027547):0.530797):0.348231,((14:1.616354,15:0.526810):0.154514,(((((16:0.033893,17:0.024606):0.173363,18:0.129208):0.173913,19:0.314005):0.29225,20:0.533317):0.168243,(((((21:0.604288,22:0.983920):0.15438,23:0.765633):0.523309,((((((((36:0.166466,37:0.170810):0.0457037,38:0.071292):0.678717,39:0.884432):0.194706,((41:0.429199,42:0.159105):0.0852417,43:0.070685):0.931285):0.353378,40:1.053450):0.367114,((44:0.862140,(45:0.603356,46:2.135610):0.248622):0.323601,(47:0.942369,48:1.040336):0.592815):0.690791):0.193894,((49:0.066814,50:0.039491):0.108775,51:0.138165):0.832597):0.106308,52:0.781817):0.648722):0.205029,(((((24:0.042865,25:0.142927):0.226838,27:0.190442):0.0701288,26:0.394103):0.180695,(28:0.911379,29:0.486792):0.194157):0.190219,(((30:0.366942,31:0.185931):0.178718,32:0.731509):0.0863524,(33:0.166631,34:0.320981):0.0695866):0.160107):0.342091):0.10588,35:2.436415):0.0478432):0.239219):0.23782):0.0467633):0.118997):0.0330802,(4:0.243554,5:0.379611):0.37871):0.0794903);
 773: 1 -45776.13419 -43226.96923 (0:0.258959,1:0.167190,(2:0.179474,(3:0.363048,((4:0.198152,5:0.462909):0.229279,((6:0.507372,7:0.370425):0.134107,((((8:0.069958,9:0.039339):0.282212,10:0.266073):0.274534,11:0.716271):0.243595,((12:0.018005,13:0.019210):0.524744,((14:1.888291,(((((((16:0.058291,17:0.048802):0.171897,18:0.084541):0.0911754,19:0.215255):0.417558,20:0.452839):0.252383,((((24:0.019174,25:0.173718):0.187251,(26:0.464270,27:0.170617):0.0686909):0.286023,(28:0.968258,29:0.467679):0.178155):0.0794434,(((30:0.401751,31:0.185978):0.192133,(33:0.207162,34:0.297471):0.0736315):0.0612434,32:0.724230):0.180011):0.461176):0.124479,((21:0.598667,22:0.671331):0.424544,23:1.019582):0.382208):0.155577,(35:2.302798,(((((36:0.149859,37:0.228801):0.0540853,38:0.047030):0.503693,(39:0.808650,(41:0.289199,(42:0.189976,43:0.097449):0.135967):0.907771):0.141408):0.383912,40:0.798923):0.298747,(((44:0.760600,(45:0.676783,46:1.782127):0.269947):0.231742,(47:0.827366,48:1.196881):0.640779):0.49375,(((49:0.049890,50:0.043548):0.123647,51:0.123539):0.758212,52:1.394415):0.432589):0.133661):0.383636):0.247123):0.0269299):0.15718,15:0.649583):0.234883):0.243054):0.138574):0.163694):0.0624287):0.116573):0.119675);
 774: 2 -44233.39874 -43219.6927 (0:0.233944,1:0.115946,(2:0.201980,(3:0.335018,((4:0.249559,5:0.374195):0.303698,((6:0.497317,7:0.329354):0.104101,((((8:0.057533,9:0.033415):0.236114,10:0.281532):0.240696,11:0.667147):0.320011,((12:0.023718,13:0.019158):0.504986,((14:1.379374,15:0.513530):0.135135,(((((((16:0.024888,17:0.028287):0.127116,18:0.086994):0.188465,19:0.197637):0.312606,20:0.537315):0.253799,(((((24:0.064335,25:0.155098):0.257669,27:0.155598):0.121593,26:0.452080):0.139878,(28:0.774298,29:0.442623):0.278091):0.214979,((((30:0.383729,31:0.211983):0.113828,32:0.587763):0.154722,33:0.237995):0.0941879,34:0.185557):0.1903):0.341479):0.114864,((21:0.560894,22:0.843144):0.422691,23:0.861605):0.290633):0.183531,(35:2.062903,(((((36:0.157009,37:0.195367):0.0311606,38:0.065134):0.422307,(39:0.876721,((41:0.380774,42:0.131444):0.0658677,43:0.055805):1.10979):0.109197):0.303779,40:1.218289):0.213395,(((44:0.780704,(45:0.671258,46:1.500194):0.280988):0.254199,(47:0.878671,48:0.977217):0.680678):0.5375,(((49:0.048522,50:0.046238):0.116305,51:0.063054):0.659073,52:1.157980):0.306865):0.193811):0.537606):0.264597):0.161953):0.433553):0.196058):0.140547):0.0575598):0.0645957):0.0639546):0.0682683);
 775: 2 -46031.27113 -43229.45377 (0:0.296040,1:0.211302,(2:0.190132,(3:0.434875,((4:0.272315,5:0.387493):0.270709,((6:0.439068,7:0.466986):0.172285,((((8:0.047479,9:0.031320):0.23921,10:0.259213):0.276635,11:0.808030):0.249781,((12:0.031517,13:0.025193):0.501529,((14:1.992792,((((((((16:0.028046,17:0.024676):0.110905,18:0.110221):0.127385,19:0.251468):0.222636,20:0.582513):0.268181,((21:0.444491,22:1.055780):0.205317,23:0.798953):0.582935):0.0330498,(((((24:0.064971,25:0.130544):0.184992,26:0.474919):0.0723599,27:0.114025):0.182301,(28:0.948828,29:0.609089):0.26217):0.0292403,(((30:0.320680,31:0.201306):0.265747,(33:0.141184,34:0.300656):0.0273806):0.0873588,32:0.684799):0.223852):0.391402):0.208274,35:2.717517):0.0769856,(((((((36:0.184478,38:0.099197):0.0805562,37:0.159373):0.569414,39:0.911496):0.076829,((41:0.345413,42:0.197878):0.071612,43:0.070882):1.11895):0.224843,40:1.410003):0.199673,(((49:0.039564,50:0.060247):0.145101,51:0.094693):0.910572,52:1.121168):0.397304):0.27639,((44:0.697958,(45:0.614970,46:1.673373):0.396615):0.217966,(47:0.881433,48:0.876655):0.724924):0.537122):0.637858):0.0643396):0.0601219,15:0.672537):0.204416):0.249457):0.103079):0.060068):0.0541037):0.0795251):0.0808869);
 776: 1 -42575.58403 -43225.23426 (0:0.201177,(1:0.150366,2:0.208614):0.0227427,((3:0.427088,((6:0.483497,7:0.361657):0.0862448,(((((8:0.074184,9:0.074979):0.220665,10:0.324467):0.314585,11:0.448535):0.346793,(12:0.032377,13:0.026027):0.446674):0.20071,((((14:1.742987,(((21:0.567238,22:0.736548):0.284386,23:0.846838):0.17305,(35:2.225223,(((((36:0.170566,37:0.192873):0.0346979,38:0.066768):0.466663,39:0.892375):0.161484,((41:0.445388,42:0.176446):0.0396462,43:0.080742):0.977435):0.449123,(40:1.059319,(((44:0.615123,(45:0.706120,46:1.592229):0.329917):0.444329,(47:1.087809,48:0.826086):0.800669):0.524389,(((49:0.045552,50:0.052854):0.150338,51:0.067847):0.606138,52:1.329085):0.266655):0.203):0.130652):0.363031):0.246809):0.0763804):0.12462,(((((24:0.059331,25:0.140569):0.271659,27:0.156605):0.0918579,26:0.400769):0.237555,(28:1.315119,29:0.541353):0.197215):0.0863285,(((30:0.388003,31:0.256351):0.123627,32:0.664208):0.100063,(33:0.217157,34:0.308712):0.0783725):0.170122):0.46976):0.221013,((((16:0.021428,17:0.037056):0.131045,18:0.197968):0.198923,19:0.322827):0.335752,20:0.562409):0.166196):0.245952,15:0.769028):0.305923):0.176356):0.0830978):0.0612676,(4:0.183633,5:0.408328):0.269148):0.0916465);
 777: 1 -41984.44307 -43226.32816 (0:0.213862,1:0.235087,(2:0.172054,(3:0.325522,((4:0.258594,5:0.359684):0.211046,((6:0.480233,7:0.569429):0.118541,(((((8:0.043552,9:0.042953):0.248236,10:0.179086):0.329683,11:0.672366):0.227299,(12:0.019453,13:0.024397):0.756938):0.0684548,(((((((14:1.879992,21:0.454228):0.132397,22:0.784969):0.342171,23:0.702807):0.32313,((((((24:0.052848,25:0.167836):0.227251,26:0.480666):0.0711922,27:0.177794):0.172533,(28:0.972506,29:0.569425):0.36049):0.127452,32:0.683216):0.12073,((30:0.310272,31:0.301673):0.179638,(33:0.265956,34:0.245362):0.116326):0.140909):0.410222):0.0321037,(35:2.381153,(((((36:0.128953,38:0.120592):0.0581954,37:0.130801):0.56002,39:1.073045):0.149835,40:1.159045):0.102749,(((41:0.385978,43:0.105558):0.0549042,42:0.125925):0.784711,(((44:0.696102,(45:0.792908,46:1.566641):0.228214):0.28568,(47:1.264844,48:0.956456):0.513598):0.751644,(((49:0.054015,50:0.051235):0.138067,51:0.105658):0.713057,52:1.188445):0.311713):0.173913):0.121794):0.759712):0.407335):0.160809,((((16:0.032942,17:0.039987):0.158116,18:0.108273):0.109805,19:0.267756):0.315486,20:0.494409):0.234552):0.152342,15:0.730141):0.384402):0.0748967):0.118154):0.0942434):0.121741):0.0507941);
 778: 1 -42828.07106 -43219.6454 (0:0.242270,1:0.146867,((2:0.187518,3:0.259936):0.0271116,((4:0.206159,5:0.459646):0.228235,((6:0.403836,7:0.345462):0.0629998,(((((8:0.072333,9:0.027042):0.176209,10:0.279107):0.257162,11:0.551100):0.158034,(12:0.027446,13:0.033877):0.594592):0.129917,((((((14:1.488862,(21:0.644136,22:0.637391):0.197248):0.18494,23:0.974220):0.348039,(35:1.775013,(((((((36:0.154144,37:0.228299):0.041648,38:0.071352):0.536581,39:0.939763):0.117984,((41:0.352123,42:0.187521):0.0736132,43:0.072379):0.825443):0.326326,40:1.160287):0.207076,(((49:0.043546,50:0.056124):0.168878,51:0.093696):0.964313,52:1.210335):0.252401):0.250355,(((44:0.801904,46:1.513095):0.170085,45:0.692667):0.347628,(47:1.080330,48:1.038802):0.591874):0.420018):0.240528):0.510846):0.228552,(((((24:0.054194,25:0.161501):0.241744,26:0.351985):0.0678676,27:0.167239):0.142703,(28:0.931909,29:0.440505):0.259093):0.213612,(((30:0.345304,31:0.196656):0.210259,(33:0.179848,34:0.330305):0.133018):0.104541,32:0.447847):0.0833763):0.275642):0.21323,((((16:0.019544,17:0.048415):0.138513,18:0.138794):0.0983035,19:0.324628):0.284493,20:0.577163):0.148503):0.294701,15:0.673025):0.241604):0.151923):0.0935287):0.0603916):0.0568797);
 779: 1 -44131.19886 -43222.24659 (0:0.204525,1:0.167736,((2:0.235669,(3:0.288319,((6:0.486744,7:0.311804):0.102105,(((((8:0.062854,9:0.034674):0.218042,10:0.244985):0.21775,11:0.598803):0.250385,(12:0.025034,13:0.020499):0.676891):0.169111,((((((14:1.864999,(21:0.667647,22:0.855270):0.315076):0.128335,23:0.667520):0.331139,(35:2.353563,((((((36:0.171208,37:0.206432):0.0413065,38:0.077993):0.642329,39:0.974995):0.112328,((41:0.364818,42:0.157092):0.086212,43:0.047049):1.05786):0.532847,40:1.067432):0.262798,(((44:0.729280,(45:0.685779,46:1.975943):0.293513):0.401113,(47:0.791330,48:1.133862):0.632131):0.839677,(((49:0.047364,50:0.066321):0.0818233,51:0.104558):0.841061,52:1.003946):0.230413):0.191601):0.56896):0.515688):0.034464,(((((24:0.074916,25:0.169434):0.234841,27:0.157493):0.0456274,26:0.423907):0.164484,(28:0.859120,29:0.612074):0.174718):0.147156,(((30:0.422698,31:0.253533):0.21492,(33:0.194442,34:0.339903):0.0958204):0.106939,32:0.583296):0.169952):0.303764):0.0785542,((((16:0.030352,17:0.035508):0.157177,18:0.140472):0.0977518,19:0.288876):0.352724,20:0.484042):0.232392):0.458073,15:0.892854):0.120179):0.147177):0.115016):0.0668663):0.0795055,(4:0.171982,5:0.436920):0.349477):0.0377366);
 780: 1 -44066.49773 -43227.94739 (0:0.234478,1:0.156187,(2:0.193525,(3:0.335549,((4:0.184818,5:0.327413):0.280541,((6:0.500903,7:0.435993):0.0956799,((((8:0.086872,9:0.043623):0.208878,10:0.235008):0.398291,11:0.525357):0.221635,((12:0.012054,13:0.020986):0.438437,((14:1.889127,15:0.444663):0.232153,(((((((16:0.025050,17:0.044829):0.200163,18:0.098908):0.106843,19:0.369041):0.324056,20:0.547687):0.144096,(((((24:0.088229,25:0.179404):0.249345,27:0.213302):0.0710091,26:0.412790):0.176821,(((30:0.431950,31:0.172285):0.147415,32:0.752294):0.0684847,(33:0.223179,34:0.237587):0.102937):0.285368):0.0735102,(28:0.749698,29:0.439126):0.239141):0.336239):0.194089,((21:0.307422,22:0.872975):0.522374,23:0.893465):0.221447):0.119048,(35:1.731677,((((((36:0.174184,37:0.187870):0.0630586,38:0.070695):0.49001,39:0.801465):0.25635,((41:0.423769,42:0.140624):0.0391518,43:0.094723):0.823827):0.348995,(40:1.180710,(((49:0.052029,50:0.055451):0.09422,51:0.103694):0.739494,52:1.053478):0.313496):0.113758):0.115799,((44:0.627985,(45:0.733489,46:1.319775):0.152308):0.29458,(47:0.853058,48:0.878695):0.414411):0.513551):0.519187):0.401304):0.165588):0.291559):0.171786):0.0884576):0.0721576):0.0602053):0.0754973):0.0927698);
 781: 1 -40798.76946 -43222.70936 (0:0.165648,1:0.273069,(((2:0.237459,3:0.371023):0.0350945,((((8:0.043971,9:0.048408):0.242771,10:0.275442):0.257116,11:0.757535):0.434548,((12:0.027602,13:0.027519):0.593,((((((14:1.438045,(21:0.483379,22:1.126162):0.209542):0.0967787,23:0.849941):0.417175,(35:2.975168,(((((36:0.164222,38:0.107244):0.0877647,37:0.149819):0.616226,(39:1.010872,((41:0.392702,42:0.182009):0.110672,43:0.056792):0.983252):0.12392):0.413259,40:1.153749):0.189183,(((44:0.652753,(45:0.706680,46:1.471744):0.45524):0.197572,(47:0.939921,48:0.923867):0.805184):0.878081,(((49:0.045993,50:0.062108):0.109488,51:0.111391):0.740722,52:1.397782):0.311034):0.206334):0.514866):0.147645):0.1749,((((24:0.086720,25:0.177153):0.243845,(26:0.530205,27:0.184167):0.0559305):0.252326,(28:0.962155,29:0.526647):0.175549):0.196459,(((30:0.264526,31:0.287267):0.304122,(32:0.869338,33:0.137127):0.0701482):0.0876581,34:0.287162):0.243114):0.334538):0.153988,(((16:0.031646,17:0.019055):0.102318,(18:0.163485,19:0.582019):0.0475197):0.403315,20:0.548809):0.291263):0.157213,15:0.670460):0.154753):0.312834):0.226867):0.0728369,((4:0.161898,5:0.486972):0.322151,(6:0.423016,7:0.388350):0.181804):0.0655081):0.0867485);
 782: 2 -41380.05394 -43225.58414 (0:0.233722,(1:0.159848,2:0.220824):0.067578,((3:0.346806,((6:0.583989,7:0.412528):0.219519,((((8:0.058201,9:0.023304):0.230896,10:0.208596):0.359781,11:0.679603):0.282814,((12:0.030136,13:0.020816):0.495963,((((((14:1.763935,21:0.600797):0.0259749,(22:0.637682,23:0.849434):0.147276):0.431338,(35:2.261951,(((((36:0.178946,38:0.097482):0.0440598,37:0.159121):0.654242,(39:0.831786,((41:0.405624,42:0.145270):0.0648251,43:0.040782):1.20102):0.0907117):0.396943,40:1.123053):0.311709,((((44:0.644715,(45:0.713579,46:1.474763):0.254207):0.395874,(47:1.108611,48:0.944228):0.834987):0.970216,52:1.055567):0.0214743,((49:0.040552,50:0.066933):0.0670201,51:0.125571):0.774508):0.378707):0.469384):0.13641):0.300701,(((((24:0.055121,25:0.155475):0.253502,27:0.168777):0.0882991,26:0.412811):0.178885,(28:0.815461,29:0.548628):0.202153):0.102185,(((30:0.283126,31:0.219129):0.098218,32:0.801048):0.14957,(33:0.176709,34:0.240739):0.0852707):0.187403):0.345777):0.234129,((((16:0.025070,17:0.029454):0.148452,18:0.117596):0.169097,19:0.323243):0.361026,20:0.396035):0.16566):0.187679,15:0.712950):0.223304):0.192528):0.150244):0.0768768):0.0706078,(4:0.215735,5:0.399656):0.281911):0.0828079);
 783: 2 -43091.90848 -43226.40887 (0:0.198523,1:0.233974,(2:0.170069,(3:0.352990,((4:0.152014,5:0.397586):0.301203,((6:0.384994,7:0.500853):0.2292,(((((8:0.066529,9:0.045374):0.266677,10:0.260910):0.380449,11:0.715457):0.255843,(12:0.009878,13:0.023091):0.46179):0.224183,(((((14:2.112507,((21:0.613143,22:0.842148):0.392367,23:0.756238):0.15376):0.179284,(35:2.287206,(((((36:0.175804,37:0.206360):0.0556197,38:0.074176):0.660312,39:0.803144):0.0967941,((41:0.460343,42:0.140470):0.0358133,43:0.080321):0.97636):0.348366,(40:1.094450,(((44:0.636857,(45:0.756434,46:1.695783):0.341482):0.398579,(47:1.244911,48:1.157084):0.626489):0.736059,(((49:0.028419,50:0.060528):0.11042,51:0.095199):0.901955,52:1.059963):0.310975):0.198357):0.23719):0.511097):0.412304):0.149684,(((((24:0.062336,25:0.177589):0.239654,26:0.442732):0.0814362,27:0.219104):0.229412,(28:1.100040,29:0.549125):0.350985):0.0624046,(((30:0.385505,31:0.226431):0.211504,(33:0.180048,34:0.350761):0.105048):0.080118,32:0.604058):0.23694):0.424801):0.27258,((((16:0.027490,17:0.045971):0.1345,18:0.143619):0.146631,19:0.287817):0.452421,20:0.648048):0.197312):0.267003,15:0.665690):0.191334):0.157971):0.0995828):0.0534559):0.109509):0.0400591);
 784: 1 -43880.87096 -43233.15839 (0:0.230355,1:0.138848,(2:0.198389,(3:0.317964,((4:0.173041,5:0.398356):0.293444,((6:0.540396,7:0.408843):0.106579,((((8:0.012403,9:0.054065):0.23563,10:0.265908):0.393631,11:0.486485):0.349875,((12:0.021294,13:0.016862):0.429957,((14:1.645978,15:0.586544):0.232808,(((((((16:0.033391,17:0.029512):0.114308,18:0.118085):0.144096,19:0.314956):0.267284,(((((24:0.059460,25:0.117146):0.278065,26:0.382699):0.0745128,27:0.168436):0.161663,(28:1.029164,29:0.505156):0.222675):0.161598,(((30:0.285072,31:0.234080):0.179696,(33:0.136112,34:0.290028):0.136642):0.0761137,32:0.588941):0.107435):0.405802):0.184647,20:0.571806):0.158908,((21:0.483284,22:0.723597):0.308791,23:0.678498):0.458086):0.234086,(35:2.404717,((((((((36:0.199953,38:0.097706):0.0544173,37:0.134232):0.538914,39:0.845777):0.229208,((41:0.333717,42:0.156460):0.072646,43:0.049453):0.921157):0.203856,40:1.004432):0.422594,((49:0.028727,50:0.066909):0.104436,51:0.073950):0.911124):0.057462,52:1.194900):0.209394,((44:0.675384,(45:1.119632,46:1.679427):0.190117):0.279472,(47:1.099268,48:1.003714):0.608595):0.706529):0.441332):0.412397):0.00898114):0.309504):0.273408):0.0984838):0.0667816):0.0818434):0.0787945):0.0763149);
 785: 2 -43202.63418 -43222.21155 (0:0.268722,1:0.180066,(2:0.167135,(3:0.414458,((4:0.242513,5:0.480560):0.25421,((6:0.415956,7:0.306455):0.140898,(((((8:0.096785,9:0.022043):0.229342,10:0.292829):0.327561,11:0.494075):0.333655,(12:0.029735,13:0.035266):0.51565):0.0817129,((((((14:1.669189,(21:0.602700,22:0.800194):0.178427):0.210802,23:0.838094):0.200242,(35:2.123225,((((((((36:0.141469,37:0.209656):0.034303,38:0.114568):0.44537,39:0.993255):0.252678,((41:0.382359,42:0.185359):0.0794801,43:0.090052):0.8757):0.323046,40:1.062389):0.206146,((44:0.603816,(45:0.706777,46:1.564429):0.288088):0.429174,(47:1.246069,48:1.020711):0.501242):0.557364):0.204856,((49:0.043608,50:0.063140):0.0632659,51:0.127749):0.694881):0.165657,52:0.939994):0.510414):0.286781):0.113174,(((((24:0.056665,25:0.177709):0.239278,26:0.524134):0.0922286,27:0.160703):0.167779,(28:0.979733,29:0.516918):0.236698):0.0720639,(((30:0.341525,31:0.161963):0.192311,(33:0.127477,34:0.236916):0.0968315):0.150238,32:0.452759):0.162372):0.372918):0.116152,((((16:0.026945,17:0.040056):0.132605,18:0.126551):0.143875,19:0.239908):0.241836,20:0.543007):0.26608):0.234542,15:0.786605):0.209387):0.133473):0.131207):0.0394372):0.0643345):0.0366519);
 786: 1 -43574.81514 -43225.89839 (0:0.233974,1:0.253674,(2:0.274808,(3:0.369786,((4:0.161000,5:0.406074):0.305839,(((6:0.455562,7:0.511589):0.100573,(((8:0.056270,9:0.037713):0.234068,10:0.183650):0.386509,11:0.775712):0.290815):0.110857,((12:0.012464,13:0.027817):0.609768,(((((14:1.977823,(((((24:0.088899,25:0.158571):0.223805,26:0.390458):0.0675141,27:0.151433):0.247079,(28:1.089114,29:0.571495):0.175756):0.124477,((((30:0.385855,31:0.222525):0.113553,32:0.722743):0.080396,33:0.176534):0.127613,34:0.259206):0.183652):0.32072):0.0821658,(((21:0.613878,22:0.769771):0.397354,23:0.778670):0.390199,(((((36:0.174241,37:0.175919):0.0686921,38:0.064167):0.564792,(39:0.731134,((41:0.422010,42:0.158063):0.0670096,43:0.086835):1.02739):0.179334):0.485419,40:0.994814):0.273358,(((44:0.727901,(45:0.647125,46:1.499864):0.220092):0.223013,(47:1.028363,48:1.053280):0.53027):0.687762,(((49:0.049599,50:0.055575):0.101672,51:0.097371):0.774842,52:1.137633):0.172499):0.216944):0.753065):0.151325):0.177977,((((16:0.073491,17:0.027561):0.165902,18:0.172934):0.200653,19:0.164045):0.455447,20:0.466809):0.303485):0.126825,35:2.688654):0.167569,15:0.686112):0.139057):0.274495):0.0876505):0.063407):0.0747785):0.159552);
 787: 2 -43893.62547 -43222.65637 (0:0.201632,(1:0.200953,((3:0.324947,((6:0.457123,7:0.412762):0.105365,(((((8:0.092546,9:0.039159):0.147314,10:0.263244):0.297145,11:0.622767):0.190519,(12:0.022358,13:0.028948):0.61414):0.125562,((14:1.674426,15:0.471468):0.187328,((((((16:0.056636,17:0.020126):0.135469,18:0.120377):0.176617,19:0.227380):0.269412,20:0.511668):0.345308,((((24:0.048970,25:0.114694):0.226268,(26:0.418192,27:0.183847):0.0886007):0.31717,(28:0.883388,29:0.635094):0.118906):0.1406,(((30:0.372651,31:0.283947):0.169305,32:0.748654):0.117631,(33:0.178393,34:0.346506):0.0548948):0.142723):0.364937):0.0985077,(((21:0.650368,22:0.725508):0.238724,23:0.695969):0.226227,(35:2.250088,(((((((36:0.156314,38:0.105494):0.0623611,37:0.155933):0.40206,39:0.965468):0.153563,((41:0.470378,42:0.164495):0.0555205,43:0.069164):0.99675):0.294801,40:0.976668):0.312761,(((49:0.055849,50:0.047813):0.0739469,51:0.096683):0.647748,52:1.035451):0.36661):0.105358,((44:0.574510,(45:0.845509,46:1.275244):0.18546):0.263323,(47:0.960361,48:0.884794):0.431102):0.503855):0.364557):0.359586):0.267693):0.217663):0.126038):0.144279):0.151905):0.0216217,(4:0.297578,5:0.368032):0.240999):0.0976054):0.0560091,2:0.189621);
 788: 1 -46188.82741 -43222.79794 (0:0.273969,1:0.212377,(2:0.168338,(3:0.324422,(((4:0.231958,5:0.255089):0.277622,(6:0.412634,7:0.428005):0.128718):0.0815315,(((((8:0.055080,9:0.056303):0.257737,10:0.269556):0.293109,11:0.739597):0.174507,(12:0.032266,13:0.020976):0.602545):0.232514,((14:1.862220,15:0.605533):0.195117,(((((16:0.026691,17:0.025695):0.119554,18:0.101782):0.0550271,19:0.359187):0.189661,20:0.661121):0.226867,((((21:0.482458,22:0.988349):0.254765,23:0.730695):0.613511,(35:2.519140,(((((36:0.177432,37:0.168098):0.0784104,38:0.079973):0.596302,(39:0.892196,((41:0.408326,42:0.178490):0.0699839,43:0.072950):0.878225):0.100708):0.262232,40:1.147644):0.246458,(((44:0.692071,(45:0.799438,46:1.537634):0.265162):0.313431,(47:1.055535,48:0.820828):0.429167):0.554849,(((49:0.041509,50:0.057238):0.0994005,51:0.146142):0.789031,52:1.103310):0.323776):0.236494):0.612383):0.440488):0.124016,(((((24:0.051197,25:0.136807):0.179563,26:0.439730):0.10061,27:0.140343):0.159292,(28:0.860597,29:0.654929):0.215304):0.0873148,((((30:0.367875,31:0.219689):0.252132,33:0.147132):0.0684876,34:0.254794):0.0906707,32:0.555523):0.187206):0.204145):0.138003):0.245513):0.192588):0.0619282):0.112786):0.108301):0.0966594);
 789: 3 -41351.39895 -43221.28576 (0:0.234891,(1:0.155215,((4:0.209946,5:0.311624):0.255561,((6:0.456607,7:0.355871):0.246103,(((((8:0.050184,9:0.075340):0.148373,10:0.261323):0.314959,11:0.588956):0.175675,(12:0.014157,13:0.029909):0.557373):0.259345,(((((14:1.739022,((((24:0.084120,25:0.161683):0.232511,27:0.205488):0.115224,26:0.400789):0.247564,((28:0.970398,29:0.522659):0.200909,((((30:0.346004,32:0.570465):0.159276,31:0.268738):0.201912,33:0.178080):0.0862684,34:0.320510):0.194465):0.0821864):0.207306):0.0787381,20:0.695076):0.0818994,((16:0.022542,17:0.040392):0.105694,(18:0.136316,19:0.400434):0.0808707):0.436321):0.145142,(((21:0.777504,22:0.722873):0.225916,23:0.651578):0.372667,(35:2.353242,(((((((36:0.181894,37:0.176818):0.076046,38:0.053692):0.552934,39:0.976352):0.181594,((41:0.471523,42:0.174728):0.0377109,43:0.063822):0.899046):0.40435,40:1.157222):0.315364,(((49:0.054881,50:0.062187):0.0895953,51:0.117346):0.793124,52:1.156202):0.202474):0.160791,(((44:0.641674,45:0.813428):0.263469,46:1.319517):0.301791,(47:1.128646,48:0.976642):0.341095):0.40844):0.395723):0.392062):0.175437):0.398994,15:0.748434):0.171833):0.106379):0.0681662):0.12614):0.0465475,(2:0.132512,3:0.431970):0.151506);
 790: 1 -44079.07917 -43233.4422 (0:0.233696,1:0.159644,(2:0.209336,(3:0.452973,((4:0.236186,5:0.507428):0.218494,((6:0.517658,7:0.374492):0.15887,((((8:0.063280,9:0.038854):0.260402,10:0.180981):0.279685,11:0.661581):0.377926,(((12:0.036957,13:0.013796):0.251076,35:2.228671):0.269256,((14:2.046812,((((((16:0.041497,17:0.035595):0.102745,18:0.153622):0.116149,19:0.382827):0.295092,(((((24:0.046465,25:0.150783):0.242832,27:0.141472):0.0813,26:0.484785):0.184184,(28:0.726629,29:0.571748):0.301134):0.0553785,(((30:0.326571,31:0.298041):0.278866,(33:0.206625,34:0.223755):0.0845064):0.0997533,32:0.657924):0.16715):0.425663):0.118369,((21:0.467714,22:0.851331):0.429552,23:0.859550):0.481895):0.090182,20:0.687010):0.115996):0.0843564,(15:0.575756,(((((((36:0.196815,37:0.167049):0.0490026,38:0.104603):0.569886,39:1.032780):0.0952636,((41:0.445528,42:0.172375):0.0985247,43:0.073811):0.803398):0.500315,40:0.947651):0.460576,(((49:0.032044,50:0.055249):0.0302193,51:0.176897):0.807786,52:1.135805):0.23467):0.204169,((44:0.787250,(45:0.698671,46:1.502995):0.234579):0.205782,(47:0.855987,48:1.215940):0.6796):0.47087):0.643337):0.241521):0.14247):0.184046):0.0957212):0.0945206):0.0412906):0.0687673):0.086847);
 791: 1 -43186.29558 -43221.97734 (0:0.260686,1:0.212669,(2:0.155627,((3:0.282149,((((8:0.040613,9:0.042070):0.271544,10:0.280864):0.376496,11:0.562095):0.363702,((12:0.027208,13:0.004289):0.598528,((14:1.788953,(((((((16:0.029447,17:0.042308):0.193527,18:0.136206):0.11317,19:0.344683):0.343097,20:0.667444):0.315429,(((((24:0.090650,25:0.143741):0.219443,27:0.243885):0.121034,26:0.423165):0.200769,(28:0.936552,29:0.535836):0.155762):0.105273,((((30:0.332424,31:0.286225):0.131704,32:0.592413):0.187889,33:0.154036):0.127235,34:0.266901):0.268666):0.309503):0.21383,((21:0.661598,22:0.991660):0.288113,23:0.755387):0.401249):0.188065,(35:2.241555,(((((((36:0.171388,37:0.192038):0.0434085,38:0.065755):0.530799,39:1.061276):0.273157,40:1.271833):0.241765,((41:0.349084,42:0.156933):0.0624001,43:0.050745):0.847556):0.322822,((44:0.707534,(45:0.716050,46:1.297487):0.15905):0.366223,(47:1.109715,48:0.938270):0.68606):0.381093):0.106863,(((49:0.043856,50:0.062055):0.0711144,51:0.179598):0.803746,52:1.133108):0.261898):0.288193):0.702098):0.0832597):0.276828,15:0.657440):0.299098):0.199093):0.182369):0.0829687,((4:0.181675,5:0.457200):0.279449,(6:0.418650,7:0.487468):0.182896):0.167086):0.0428263):0.0767887);
 792: 1 -43860.22854 -43223.08126 (0:0.228029,(1:0.187718,((3:0.355758,(((((8:0.063638,9:0.048018):0.180388,10:0.233578):0.369999,11:0.627316):0.211553,(12:0.033396,13:0.021554):0.466927):0.162394,((14:1.672684,15:0.459455):0.09901,(((((((16:0.038970,17:0.020837):0.156755,18:0.135143):0.104695,19:0.325870):0.259305,20:0.599514):0.266788,(((((24:0.038651,25:0.183117):0.214967,26:0.481829):0.0429601,27:0.211320):0.192314,(28:0.878786,29:0.555706):0.226578):0.175301,(((30:0.356443,31:0.258490):0.0844968,32:0.627905):0.111605,(33:0.140783,34:0.321667):0.0881017):0.20625):0.28379):0.136408,((21:0.374606,22:1.079038):0.356441,23:0.844324):0.457131):0.0993346,(35:2.231218,((((((((36:0.180952,38:0.118314):0.0511672,37:0.133996):0.550638,39:0.837286):0.289068,((41:0.422338,42:0.163762):0.0785299,43:0.077534):0.689942):0.386892,40:1.099867):0.314541,((49:0.030645,50:0.057894):0.111916,51:0.097431):0.712449):0.0954067,52:1.060844):0.125653,((44:0.692326,(45:0.771608,46:1.389369):0.155363):0.42638,(47:0.988486,48:0.987874):0.465762):0.48629):0.636834):0.217458):0.183066):0.250273):0.161512):0.124478,((4:0.200481,5:0.437935):0.115737,(6:0.461547,7:0.385380):0.16467):0.0424924):0.123445):0.0588477,2:0.236161);
```
