## Supplementary material for "Tertiary-interaction characters enable fast, model-based structural phylogenetics beyond the twilight zone": 53fer.fasta.ckp (part 2 of 2)

```
 793: 1 -42072.31388 -43231.21405 (0:0.269480,1:0.164985,((2:0.146204,3:0.364604):0.0256765,(((4:0.273261,5:0.372639):0.189487,(6:0.480076,7:0.319663):0.137552):0.0291212,((((8:0.049982,9:0.068741):0.262126,10:0.234432):0.367143,11:0.624041):0.201503,((12:0.018796,13:0.008332):0.567339,(((14:2.098549,((((((16:0.045161,17:0.036874):0.149051,18:0.188386):0.11999,19:0.386401):0.190297,20:0.600504):0.272783,((((((24:0.084552,25:0.199647):0.257486,26:0.490956):0.098467,27:0.169168):0.192638,32:0.797565):0.164148,(28:0.867738,29:0.405896):0.23893):0.0868845,((30:0.370766,31:0.317526):0.16011,(33:0.198780,34:0.281582):0.0770771):0.141644):0.353117):0.0687346,((21:0.559912,22:0.751492):0.388442,23:0.955091):0.578066):0.130373):0.184664,(15:0.570629,((((((((36:0.197125,37:0.176898):0.0494385,38:0.086254):0.787505,39:0.869402):0.198119,((41:0.357495,42:0.118638):0.0427386,43:0.087390):0.909458):0.26684,40:1.156297):0.499286,((49:0.042670,50:0.051169):0.0989435,51:0.127453):1.04054):0.10637,((44:0.743983,(45:0.766825,46:1.554026):0.31057):0.283432,(47:1.014046,48:1.109605):0.60777):0.585108):0.290701,52:0.945728):0.683979):0.292434):0.0521977,35:2.882416):0.140128):0.170882):0.247639):0.130193):0.0500304);
 794: 1 -44226.14015 -43231.57128 (0:0.271433,1:0.172320,(2:0.142930,(3:0.307633,((4:0.194560,5:0.390941):0.244264,((6:0.432733,7:0.454193):0.188772,(((((8:0.057945,9:0.039977):0.27563,10:0.248164):0.335555,11:0.676051):0.156857,(12:0.034117,13:0.036163):0.702609):0.182844,(((14:1.566339,((((((16:0.019540,17:0.034124):0.116816,18:0.086664):0.12517,19:0.230748):0.289077,(((((24:0.083918,25:0.141233):0.192046,26:0.484907):0.079351,27:0.201414):0.10711,(28:0.832346,29:0.637168):0.205942):0.140459,(((30:0.348429,31:0.231383):0.148817,(33:0.175029,34:0.270554):0.129136):0.152566,32:0.491160):0.167556):0.395356):0.267958,20:0.444172):0.181619,((21:0.489712,22:0.820458):0.319695,23:0.808398):0.478369):0.186048):0.0249864,(35:1.936894,(((((((36:0.162953,37:0.225393):0.0458048,38:0.083025):0.495606,39:0.780142):0.238472,((41:0.354960,42:0.132185):0.0562692,43:0.089040):0.848838):0.307607,40:1.044965):0.343427,(((49:0.031829,50:0.051453):0.123208,51:0.082194):0.728958,52:1.174275):0.17808):0.256385,((44:0.669334,(45:0.774210,46:1.535716):0.218529):0.314593,(47:0.933205,48:1.116387):0.472364):0.454582):0.432917):0.41803):0.307566,15:0.589865):0.321718):0.165846):0.0555207):0.0877982):0.0920173):0.0589108);
 795: 1 -39889.94268 -43237.08225 (0:0.264284,1:0.173862,(2:0.216728,(3:0.357262,((((4:0.223264,5:0.504265):0.219722,6:0.510443):0.0725945,7:0.489436):0.0557488,((((8:0.046838,9:0.040786):0.215506,10:0.215806):0.394933,11:0.528812):0.265235,((12:0.031795,13:0.015498):0.492318,((((((14:1.650949,(21:0.485616,22:0.909758):0.229537):0.16439,23:0.800164):0.38917,(35:2.136372,(((((((36:0.205419,38:0.123270):0.100595,37:0.087668):0.673682,((41:0.334058,42:0.166391):0.0942517,43:0.071049):0.889501):0.0994632,39:0.978461):0.375225,40:1.124206):0.266947,(((49:0.074606,50:0.066773):0.102661,51:0.103115):0.812101,52:0.986663):0.209732):0.184868,((44:0.777528,45:1.210542):0.191444,(46:1.174850,(47:0.914891,48:1.166340):0.750857):0.0770633):0.82166):0.251469):0.781925):0.0789033,(((((24:0.048433,25:0.131934):0.235304,27:0.130579):0.0820762,26:0.327826):0.200296,(28:0.860128,29:0.447388):0.208056):0.147611,(((30:0.399392,31:0.395375):0.17792,32:0.762153):0.106789,(33:0.213252,34:0.257016):0.051283):0.182086):0.272695):0.26346,((((16:0.027617,17:0.036839):0.116958,18:0.167733):0.0957274,19:0.432752):0.315195,20:0.572442):0.0817225):0.386939,15:0.703677):0.13008):0.15556):0.0839866):0.0427705):0.0835874):0.0610851);
 796: 1 -43499.25061 -43225.56287 (0:0.224578,1:0.176615,((2:0.188585,3:0.350585):0.100347,((4:0.226841,5:0.402263):0.280655,((6:0.485129,7:0.418170):0.13189,((((8:0.071251,9:0.033535):0.304673,10:0.206976):0.247933,11:0.692755):0.35509,((12:0.037505,13:0.034349):0.47746,(((((((14:1.426276,22:0.689517):0.136888,21:0.727883):0.299482,23:1.013776):0.42678,(((((24:0.068511,25:0.153655):0.240356,26:0.425572):0.0603104,27:0.129569):0.247347,(28:1.033555,29:0.565352):0.166812):0.234281,((((30:0.302360,31:0.361407):0.102409,32:0.744354):0.131868,33:0.188763):0.145264,34:0.231558):0.113208):0.368113):0.14682,((((16:0.027713,17:0.020644):0.162697,18:0.163714):0.148708,19:0.316498):0.378157,20:0.484927):0.348145):0.228609,35:2.889873):0.0613258,(15:0.485651,((((((36:0.139854,37:0.195724):0.049965,38:0.074288):0.506723,(39:0.753924,((41:0.415978,42:0.151732):0.0582402,43:0.072360):0.858159):0.161564):0.458281,40:0.880296):0.447419,(((49:0.053702,50:0.055475):0.0911064,51:0.127481):0.747402,52:0.996579):0.46665):0.229277,((44:0.783275,(45:0.632624,46:1.691694):0.152484):0.236339,(47:0.817288,48:0.908052):0.563996):0.628275):0.719869):0.260432):0.237593):0.244676):0.0946708):0.114512):0.083008):0.0681037);
 797: 1 -40049.1584 -43238.39377 (0:0.231779,(1:0.194106,(((4:0.240718,5:0.351692):0.181599,(((((8:0.036908,9:0.044601):0.214466,10:0.353604):0.321668,11:0.634603):0.225054,(12:0.030936,13:0.008430):0.627869):0.180883,(((14:1.819163,((35:2.470747,((44:0.894087,(45:0.779794,46:1.450839):0.197207):0.208961,(47:0.956317,48:1.156897):0.463171):0.339447):0.253045,(((((36:0.132470,37:0.157120):0.0598167,38:0.098010):0.456747,(39:0.901494,(41:0.294033,(42:0.161197,43:0.069817):0.120484):0.757157):0.195477):0.427848,40:0.905848):0.400352,(((49:0.058303,50:0.068318):0.0998343,51:0.122126):0.776304,52:1.257566):0.275173):0.25911):0.835507):2.12826e-06,((((((16:0.026303,17:0.032009):0.124759,18:0.166299):0.132536,19:0.332714):0.288217,20:0.601174):0.295309,(((((24:0.081771,25:0.135092):0.233114,26:0.465845):0.0692467,27:0.145025):0.144058,(28:1.003848,29:0.617223):0.262871):0.192846,(((30:0.363940,31:0.286645):0.257373,(33:0.191324,34:0.277555):0.0492015):0.119442,32:0.596815):0.11374):0.321528):0.0523074,((21:0.444956,22:0.994020):0.263886,23:0.747485):0.499104):0.12941):0.283182,15:0.828594):0.216092):0.148801):0.0451622,(6:0.383494,7:0.364896):0.167199):0.110975):0.0313172,(2:0.155033,3:0.486691):0.082953);
 798: 1 -41693.51214 -43223.94966 (0:0.236951,1:0.140287,((2:0.201387,((6:0.378100,7:0.452622):0.290357,(((((8:0.042265,9:0.049541):0.307054,10:0.217947):0.450293,11:0.694894):0.160345,(12:0.059619,13:0.008059):0.402635):0.142081,(((((14:1.661469,23:0.666566):0.110809,(21:0.669459,22:0.929482):0.350238):0.288323,(((((16:0.045950,17:0.014301):0.150207,18:0.115564):0.242255,19:0.236548):0.289371,20:0.515748):0.39905,(((((24:0.052091,25:0.137366):0.249691,26:0.496851):0.0706886,27:0.171205):0.378142,(28:0.913608,29:0.708006):0.273591):0.124189,(((30:0.367951,31:0.228820):0.161011,32:0.557910):0.133994,(33:0.175937,34:0.290999):0.0817995):0.178967):0.264029):0.202592):0.105745,(35:1.591797,(((((((36:0.146873,37:0.208679):0.07088,38:0.067353):0.529105,39:1.007557):0.112868,((41:0.400760,42:0.140022):0.071593,43:0.053764):0.829338):0.352677,40:0.991886):0.25485,(((49:0.038853,50:0.046415):0.141684,51:0.088827):0.821777,52:1.252162):0.575214):0.129629,(((44:0.753571,45:0.827817):0.236854,46:1.512022):0.301204,(47:1.289192,48:0.870392):0.533972):0.226264):0.536971):0.679969):0.253083,15:0.523203):0.307075):0.137063):0.0649091):0.0300813,(3:0.285106,(4:0.199545,5:0.430732):0.341066):0.0997918):0.0823689);
 799: 1 -43056.55592 -43222.52426 (0:0.211829,(1:0.206594,((4:0.293233,5:0.403738):0.21862,((6:0.403244,7:0.472446):0.162442,((((8:0.073473,9:0.028865):0.155485,10:0.340537):0.245637,11:0.488873):0.34957,((12:0.002552,13:0.025384):0.613681,((((((14:1.611809,(21:0.601155,22:0.597825):0.304644):0.0845057,23:0.947696):0.315685,((35:2.426710,(((44:0.662352,(45:0.718238,46:1.479095):0.261836):0.337007,(47:0.900079,48:0.967327):0.578232):0.739381,(((49:0.033524,50:0.055601):0.087373,51:0.137299):0.629584,52:1.212943):0.299136):0.0858495):0.0984484,(((((36:0.191157,37:0.188606):0.0450381,38:0.062804):0.515436,39:0.927459):0.0747673,((41:0.418162,42:0.165140):0.0645557,43:0.057934):1.02479):0.510012,40:0.858044):0.224373):0.496666):0.313125,(((((24:0.074120,25:0.117152):0.255811,26:0.396867):0.0688351,27:0.127042):0.223305,(28:0.900734,29:0.561618):0.168786):0.141385,((((30:0.344437,31:0.264909):0.224639,32:0.581911):0.105496,33:0.165559):0.101717,34:0.245144):0.241273):0.263917):0.185837,((((16:0.046965,17:0.018701):0.162234,18:0.168764):0.0665972,19:0.294892):0.361729,20:0.529822):0.168836):0.230118,15:0.810259):0.0937726):0.19054):0.132509):0.0651735):0.0849513):0.0299531,(2:0.164525,3:0.285176):0.128502);
 800: 5 -41288.0582 -43231.3925 (0:0.261559,(1:0.160184,(((4:0.139760,5:0.487028):0.2086,6:0.470065):0.152088,7:0.513956):0.0870483):0.0688493,((2:0.204972,3:0.366091):0.0613296,((((8:0.064288,9:0.055447):0.257735,10:0.220565):0.435097,11:0.567258):0.278362,((12:0.017975,13:0.038688):0.426346,((14:2.085758,(((((16:0.029171,17:0.018971):0.183424,18:0.097949):0.170665,19:0.273948):0.375723,20:0.373038):0.291799,(((21:0.402790,22:0.837778):0.483633,23:0.734879):0.48245,((((((24:0.081414,25:0.153714):0.189302,26:0.572917):0.100286,27:0.192631):0.103625,(28:1.194325,29:0.477448):0.235755):0.168684,(((30:0.389256,31:0.228722):0.157521,32:0.617544):0.0821392,(33:0.180224,34:0.343312):0.105639):0.280314):0.158142,35:2.473660):0.172962):0.0976414):0.170735):0.0330254,(15:0.852179,((((((36:0.142310,37:0.188405):0.0733393,38:0.055325):0.626435,(39:0.871662,((41:0.418696,42:0.167763):0.0670091,43:0.055729):0.820782):0.18486):0.575526,40:1.049415):0.336199,(((49:0.026051,50:0.080339):0.103817,51:0.147985):0.741921,52:1.046659):0.328387):0.102727,((44:0.646362,(45:0.752928,46:1.672496):0.23958):0.366738,(47:0.949439,48:1.000161):0.507403):0.52743):0.555156):0.1312):0.304792):0.294745):0.20762):0.0701119);
 801: 1 -43340.82434 -43222.14788 (0:0.242782,1:0.204399,(2:0.224874,(3:0.372128,((4:0.276684,5:0.447845):0.258053,((6:0.465032,7:0.406323):0.231503,((((8:0.079072,9:0.022368):0.238628,10:0.311536):0.246076,11:0.705548):0.389672,((12:0.032803,13:0.029040):0.730589,(((14:1.483051,((35:1.992974,(((44:0.867694,46:1.518675):0.136838,45:0.999657):0.149713,(47:1.141599,48:0.982008):0.67335):0.353978):0.106435,(((((36:0.176280,37:0.215347):0.0727534,38:0.030567):0.44969,(39:0.842293,((41:0.372812,42:0.129940):0.0611017,43:0.066784):0.972922):0.237566):0.253347,40:1.279557):0.32666,(((49:0.040811,50:0.065248):0.112855,51:0.112901):1.0769,52:1.116920):0.222281):0.138902):0.677401):0.199261,(((((16:0.032915,17:0.042701):0.126388,18:0.138195):0.153307,19:0.358211):0.325621,20:0.679081):0.359871,(((21:0.346829,22:1.051104):0.365176,23:0.767911):0.548939,(((((24:0.079243,25:0.115231):0.18019,26:0.382014):0.100306,27:0.127275):0.163328,(28:1.027588,29:0.693943):0.213287):0.180794,(((30:0.389171,31:0.236605):0.268973,(33:0.140601,34:0.339833):0.0883369):0.094935,32:0.662264):0.251229):0.327943):0.00042618):0.141392):0.216153,15:0.595376):0.146005):0.296567):0.0695238):0.0865601):0.0861878):0.124733):0.0624586);
 802: 1 -42703.2867 -43219.72115 (0:0.223393,(1:0.181670,((4:0.265221,5:0.408353):0.306898,((6:0.478445,7:0.503087):0.192365,((((8:0.027346,9:0.031440):0.190904,10:0.257399):0.232015,11:0.708257):0.321089,((12:0.048757,13:0.006700):0.615484,(((14:1.899918,((((((16:0.057454,17:0.020610):0.136586,18:0.102578):0.107589,19:0.318063):0.279323,20:0.552579):0.342227,(((((24:0.045768,25:0.163486):0.210243,26:0.427515):0.0625537,27:0.224683):0.266489,(28:1.042815,29:0.617276):0.163525):0.141268,((((30:0.379269,31:0.354617):0.211271,32:0.606431):0.11814,33:0.144206):0.107893,34:0.255846):0.154143):0.367522):0.0205722,((21:0.599506,22:0.732346):0.242436,23:0.964963):0.610952):0.186132):0.111552,((35:2.143164,((44:0.733892,(45:0.925941,46:1.427736):0.202619):0.242076,(47:0.791025,48:1.082051):0.557147):0.54959):0.126869,((((((36:0.170082,37:0.205218):0.0743314,38:0.038265):0.457982,39:0.820951):0.124306,((41:0.442245,42:0.137056):0.0887999,43:0.040642):0.981888):0.409341,40:1.263311):0.354118,(((49:0.031163,50:0.057634):0.10603,51:0.110833):0.660345,52:0.995747):0.503498):0.230502):0.618141):0.156239,15:0.584482):0.211858):0.235643):0.175432):0.0661108):0.131121):0.0633193,(2:0.194428,3:0.318817):0.128956);
 803: 1 -43620.24839 -43226.85577 (0:0.250818,1:0.153738,(((2:0.174429,((6:0.478150,7:0.494049):0.235242,((((8:0.036909,9:0.066819):0.186905,10:0.299273):0.274974,11:0.782708):0.258613,((12:0.020322,13:0.009151):0.588222,(((((14:1.156098,(21:0.710385,22:0.625691):0.255377):0.166992,23:0.970794):0.160499,(35:2.874451,((((((36:0.178999,38:0.125909):0.0414864,37:0.167365):0.565646,39:0.868017):0.267623,((41:0.471126,42:0.167956):0.0664639,43:0.046859):1.04306):0.261655,40:0.980770):0.275707,(((44:0.596721,(45:0.651335,46:1.769347):0.411107):0.546153,(47:1.086339,48:0.778289):0.803036):0.883969,(((49:0.035069,50:0.075720):0.0533906,51:0.133791):0.577979,52:1.248855):0.182636):0.232179):0.666311):0.230836):0.259662,(((((16:0.036927,17:0.028816):0.204727,18:0.057054):0.162412,19:0.288210):0.256151,20:0.420639):0.371906,(((((24:0.065116,25:0.202938):0.359144,27:0.239018):0.0874421,26:0.558104):0.336429,(28:0.898059,29:0.471459):0.146187):0.119868,((((30:0.363816,31:0.260194):0.161895,32:0.796701):0.148602,33:0.208517):0.123792,34:0.268648):0.124942):0.406868):0.217254):0.27925,15:0.686731):0.211578):0.202035):0.119258):0.111236):0.0878244,3:0.444695):0.102888,(4:0.204994,5:0.391707):0.299163):0.107206);
 804: 1 -42254.85621 -43228.5322 (0:0.222996,1:0.125828,(2:0.092670,(3:0.288651,(((4:0.215111,5:0.393385):0.233269,(6:0.411914,7:0.398703):0.131349):0.0919455,(((((8:0.066451,9:0.039026):0.197598,10:0.258780):0.290175,11:0.611598):0.232114,(12:0.012507,13:0.039474):0.677987):0.135452,(((((14:1.517839,((21:0.538428,22:0.656150):0.19209,23:0.752363):0.142925):0.286794,(35:2.275135,((((((((36:0.174378,37:0.180911):0.0640476,38:0.073792):0.417571,39:1.052448):0.221028,40:1.302395):0.306496,((41:0.393225,42:0.181428):0.0726989,43:0.078632):0.827068):0.265765,((44:0.664310,(45:0.689471,46:1.745428):0.309833):0.346084,(47:1.059792,48:0.861003):0.407291):0.471057):0.427901,((49:0.040843,50:0.064202):0.106078,51:0.105728):0.706487):0.15036,52:1.035734):0.471404):0.547038):0.265887,(((((24:0.025421,25:0.166419):0.258559,26:0.470684):0.0461377,27:0.171359):0.176919,(28:0.825632,29:0.555938):0.220155):0.0882395,((((30:0.258442,31:0.259852):0.267566,33:0.164487):0.0489769,34:0.325867):0.0948338,32:0.671476):0.207583):0.286872):0.110847,((((16:0.042081,17:0.051919):0.156412,18:0.100178):0.104303,19:0.360149):0.253331,20:0.563995):0.18039):0.360657,15:0.793769):0.220988):0.161127):0.059281):0.13558):0.139785);
 805: 1 -43776.36048 -43222.50875 (0:0.182648,(1:0.132257,(3:0.366720,((4:0.178289,5:0.340213):0.200905,((6:0.393074,7:0.381190):0.120569,((((8:0.085218,9:0.044901):0.160348,10:0.259909):0.323226,11:0.539361):0.390342,((12:0.028359,13:0.027182):0.617011,((((((14:1.823125,(21:0.539388,22:0.945419):0.219004):0.274324,23:0.782756):0.450737,(35:2.410368,(((((((36:0.168661,37:0.183048):0.0503205,38:0.065011):0.546574,39:0.902052):0.117027,(41:0.325026,(42:0.140181,43:0.137978):0.085082):0.83315):0.4728,(((49:0.039373,50:0.051983):0.151177,51:0.070315):0.7408,52:1.002209):0.544659):0.113428,40:1.065582):0.182208,((44:0.649968,(45:0.732598,46:1.686528):0.146849):0.413574,(47:1.194923,48:0.859199):0.497852):0.602301):0.624865):0.271542):0.108515,(((((24:0.056865,25:0.191861):0.230379,26:0.391361):0.0652117,27:0.127593):0.128815,(28:0.983845,29:0.519378):0.257551):0.190041,(((30:0.294271,31:0.340199):0.171858,(33:0.146944,34:0.310743):0.104384):0.162031,32:0.544124):0.103245):0.391778):0.2983,((((16:0.019705,17:0.039050):0.0907842,18:0.123741):0.125068,19:0.284407):0.260937,20:0.698031):0.178182):0.225528,15:0.669045):0.0628389):0.2292):0.126468):0.0844365):0.0639431):0.0639514):0.0538996,2:0.214443);
 806: 1 -41999.09439 -43223.18329 (0:0.215967,(1:0.202019,(3:0.392232,((4:0.257009,5:0.344703):0.254787,((6:0.330284,7:0.424930):0.111225,(((((8:0.065039,9:0.038608):0.274582,10:0.234948):0.357362,11:0.719227):0.141661,(12:0.000002,13:0.038250):0.579353):0.224239,((((14:1.520797,(((21:0.574653,22:0.666998):0.36402,23:0.810219):0.208201,(35:2.196199,(((((((36:0.138903,37:0.173304):0.0581677,38:0.031455):0.621435,39:0.956263):0.359029,((41:0.334603,42:0.137639):0.0464166,43:0.073166):0.663907):0.42796,(40:1.139601,((44:0.614524,(45:0.732987,46:1.802482):0.289393):0.242803,(47:1.102875,48:0.843111):0.659108):0.535053):0.148239):0.466449,((49:0.036282,50:0.076680):0.0731526,51:0.135712):0.60488):0.113454,52:1.068041):0.397721):0.342105):0.132212):0.336801,(((((24:0.050342,25:0.179963):0.294199,27:0.209875):0.0627643,26:0.476858):0.160426,(28:0.852498,29:0.545257):0.157418):0.101314,((((30:0.323188,31:0.221986):0.18983,32:0.531882):0.118368,33:0.118722):0.114144,34:0.280196):0.228086):0.296164):0.178428,((((16:0.020911,17:0.031387):0.179453,18:0.132809):0.123193,19:0.336206):0.307216,20:0.446459):0.17313):0.263644,15:0.871412):0.126489):0.116613):0.108029):0.0400575):0.0720516):0.0856252,2:0.219200);
 807: 1 -40233.10691 -43228.79404 (0:0.247254,1:0.128400,((2:0.154372,3:0.445898):0.0545381,((4:0.199723,5:0.479365):0.289955,(((6:0.471402,7:0.461073):0.133094,(((8:0.046053,9:0.021039):0.316545,10:0.211055):0.268344,11:0.553429):0.393438):0.0539801,((12:0.021915,13:0.019363):0.597996,(((14:2.047039,((((((16:0.032904,17:0.020344):0.215613,18:0.151805):0.108708,19:0.246344):0.303354,20:0.488759):0.226721,(((((24:0.069122,25:0.137904):0.195215,26:0.487509):0.0799368,27:0.183638):0.261636,(28:0.781725,29:0.553244):0.196979):0.104574,(((30:0.275516,31:0.274843):0.110086,32:0.694583):0.138965,(33:0.183235,34:0.248112):0.107017):0.264247):0.253549):0.120247,((21:0.430204,22:0.937686):0.568203,23:0.822206):0.333155):0.206418):2.41429e-06,(35:2.079280,(((((((36:0.187612,37:0.224397):0.0578783,38:0.048383):0.460929,39:0.845424):0.172165,(41:0.314465,(42:0.188033,43:0.100868):0.146799):0.808946):0.371168,40:0.947048):0.355011,((44:0.755328,(45:0.822656,46:1.276692):0.154586):0.318991,(47:1.116226,48:1.156857):0.339483):0.438332):0.150865,(((49:0.040613,50:0.045197):0.0851642,51:0.152753):0.662007,52:1.194513):0.415524):0.358719):0.52945):0.222323,15:0.649597):0.13897):0.288089):0.0877951):0.140869):0.0522966);
 808: 1 -43849.52331 -43239.32944 (0:0.193289,1:0.200947,((2:0.188842,(3:0.399030,((6:0.466267,7:0.358349):0.0783535,(((((8:0.080463,9:0.021661):0.244141,10:0.265135):0.256357,11:0.685337):0.216569,(12:0.024486,13:0.019506):0.695531):0.142374,(((14:1.684675,(21:0.416069,22:0.892557):0.404048):0.378188,(((((16:0.015414,17:0.039733):0.166448,18:0.135107):0.190071,19:0.270812):0.313527,20:0.635453):0.215104,(((((24:0.064951,25:0.168708):0.229206,27:0.155736):0.130118,26:0.379891):0.139483,(28:0.906750,29:0.592266):0.148741):0.133977,((((30:0.429163,31:0.267904):0.160147,32:0.562991):0.143109,33:0.198940):0.0793051,34:0.328253):0.168463):0.265906):0.164108):0.137196,((15:0.682225,((((((36:0.188797,37:0.161341):0.0620448,38:0.077100):0.450094,39:0.882939):0.256644,((41:0.395132,42:0.181823):0.0617316,43:0.046565):0.814731):0.445614,((40:1.011419,52:1.090879):0.101273,((49:0.032265,50:0.055536):0.142803,51:0.086754):0.905071):0.245139):0.109572,((44:0.714505,(45:0.852710,46:1.369169):0.183898):0.248767,(47:1.084200,48:0.896854):0.480711):0.483692):0.674829):0.160773,(23:0.677372,35:2.402037):0.461784):0.112523):0.36275):0.131143):0.0971869):0.0855755):0.0655666,(4:0.234330,5:0.379117):0.255072):0.0591214);
 809: 1 -41498.67574 -43222.3568 (0:0.260308,((1:0.141023,3:0.385585):0.0821415,((4:0.244591,5:0.387473):0.223716,((6:0.402608,7:0.492542):0.135766,(((((8:0.034256,9:0.054789):0.246342,10:0.271092):0.338209,11:0.590324):0.204587,(12:0.028521,13:0.018789):0.437744):0.170573,(((((14:1.819143,(21:0.596774,22:0.816718):0.168376):0.282251,23:0.695607):0.35259,((((((24:0.086695,25:0.191465):0.264138,27:0.188903):0.117329,26:0.434900):0.312793,(28:0.957018,29:0.435531):0.235774):0.0815935,((((30:0.280302,31:0.308240):0.196207,32:0.677394):0.129173,33:0.113281):0.174271,34:0.216802):0.236949):0.216193,(35:2.516105,((((((36:0.180841,37:0.227658):0.04083,38:0.053125):0.41193,(39:0.803277,((41:0.412801,42:0.148967):0.0670935,43:0.053651):1.0966):0.221011):0.516354,40:0.966798):0.324144,(((49:0.049263,50:0.055468):0.110224,51:0.090592):0.716143,52:1.457355):0.206508):0.194515,(((44:0.706457,45:0.886772):0.142672,46:1.567776):0.241952,(47:1.127476,48:0.838814):0.826835):0.508429):0.648817):0.211199):2.2786e-06):0.20927,((((16:0.019441,17:0.032628):0.142561,18:0.144788):0.111279,19:0.411817):0.259492,20:0.469796):0.15047):0.189499,15:0.778643):0.263217):0.161442):0.101822):0.0865792):0.0320738,2:0.200103);
 810: 2 -40769.60954 -43223.33808 (0:0.233393,1:0.178811,(2:0.206107,((3:0.343814,(((6:0.432742,7:0.427527):0.0698904,(((12:0.029351,13:0.032762):0.626188,15:0.699984):0.159764,(((((14:1.688280,(21:0.462736,22:0.846353):0.36393):0.166962,23:0.784802):0.498889,(35:2.119404,((((((36:0.169156,38:0.136768):0.0873793,37:0.140191):0.762354,39:0.809278):0.221367,((41:0.374492,42:0.129580):0.0621184,43:0.071500):0.795408):0.338079,40:1.032314):0.200062,(((44:0.592052,(45:0.804151,46:1.250925):0.302066):0.319714,(47:1.049234,48:1.043008):0.659408):0.43162,(((49:0.036292,50:0.052029):0.112039,51:0.096098):0.674267,52:1.020753):0.241468):0.158555):0.537248):0.414856):0.0699149,((((24:0.016296,25:0.186785):0.211334,(26:0.414723,27:0.162451):0.0565464):0.223334,(28:0.935521,29:0.464536):0.213635):0.16474,(((30:0.332939,31:0.229321):0.123565,32:0.651368):0.115323,(33:0.217048,34:0.280068):0.0824023):0.169475):0.321725):0.18419,((((16:0.032118,17:0.042251):0.14405,18:0.139868):0.111686,19:0.317602):0.278468,20:0.660080):0.183168):0.358758):0.226963):0.0895206,(((8:0.086354,9:0.043718):0.13979,10:0.332068):0.293848,11:0.494608):0.551671):0.0791129):0.0665115,(4:0.235919,5:0.422913):0.19701):0.0701323):0.0589791);
 811: 3 -43325.3889 -43222.69062 (0:0.185977,1:0.165833,(2:0.173025,(3:0.357938,((4:0.162608,5:0.404215):0.226839,((6:0.556413,7:0.441594):0.0749116,((((8:0.071052,9:0.023293):0.289892,11:0.695109):0.0971134,10:0.299485):0.316517,((12:0.035930,13:0.041629):0.51748,((14:2.186891,15:0.381150):0.140876,(((((((16:0.028517,17:0.037592):0.150665,18:0.116707):0.148294,19:0.311895):0.260187,20:0.625617):0.198636,(((21:0.444847,22:0.877534):0.388559,23:0.993210):0.350414,(((((24:0.041928,25:0.154520):0.257297,27:0.182772):0.0545737,26:0.429499):0.259304,(28:0.706987,29:0.589166):0.282626):0.086431,((((30:0.374409,31:0.249317):0.161953,32:0.606373):0.0863172,33:0.209074):0.11223,34:0.284079):0.151556):0.374131):2.18168e-06):0.188677,35:2.913926):0.151458,((((((((36:0.179399,37:0.199513):0.0925727,38:0.040210):0.506998,39:1.077468):0.224717,(41:0.274812,(42:0.160891,43:0.155063):0.102848):0.915721):0.294426,40:0.807679):0.32183,((44:0.666735,(45:0.678108,46:1.485667):0.276419):0.306792,(47:0.967941,48:0.963261):0.470418):0.422996):0.318406,((49:0.040877,50:0.035554):0.110141,51:0.117281):0.789796):0.20195,52:0.881815):0.842791):0.0938712):0.331577):0.166535):0.113237):0.112885):0.0744102):0.0645916):0.0750564);
 812: 1 -44095.90085 -43232.827 (0:0.223490,(1:0.192398,((3:0.393878,(4:0.207767,5:0.445857):0.303682):0.0710866,((6:0.448936,7:0.505627):0.20393,(((((8:0.035993,9:0.056011):0.250159,10:0.241565):0.296243,11:0.683978):0.179354,(12:0.036979,13:0.021516):0.653075):0.21909,((14:1.750355,(((((((16:0.020104,17:0.029047):0.106981,18:0.143460):0.133913,19:0.292593):0.247704,20:0.625119):0.258167,((((24:0.051930,25:0.191854):0.220053,(26:0.511780,27:0.178331):0.0589643):0.247658,(28:0.968910,29:0.493722):0.208843):0.177651,(((30:0.336377,31:0.236309):0.126206,32:0.700667):0.135545,(33:0.177744,34:0.290326):0.109328):0.206552):0.438527):0.116502,((21:0.485555,22:0.987098):0.393065,23:0.912975):0.545825):0.0666639,(35:2.638022,((((36:0.124337,37:0.228441):0.0505902,38:0.085604):0.728072,(40:1.223858,(((41:0.426484,42:0.112875):0.0638695,43:0.085111):0.790555,(((44:0.631355,(45:0.865947,46:1.936015):0.380479):0.347035,(47:1.019829,48:1.152584):0.643443):0.376433,(((49:0.024917,50:0.058721):0.136839,51:0.085241):0.622773,52:1.190198):0.466198):0.491897):0.290721):0.169516):0.121681,39:0.850556):0.892863):0.227542):0.101296):0.117481,15:0.568210):0.293552):0.185089):0.054595):0.0598748):0.0314337,2:0.263703);
 813: 1 -43254.32669 -43230.36383 (0:0.222983,1:0.181521,((2:0.132035,3:0.306661):0.100435,(((4:0.224903,5:0.342686):0.2304,(6:0.447605,7:0.399734):0.176044):0.125217,(((((8:0.036336,9:0.089657):0.245546,10:0.164823):0.378894,11:0.672345):0.226316,(12:0.043213,13:0.008566):0.525547):0.147915,((((((14:1.641826,22:0.555718):0.26199,23:0.863945):0.147402,21:0.591747):0.46382,(((((16:0.034791,17:0.029208):0.156781,18:0.068019):0.172561,19:0.219890):0.315075,20:0.550929):0.233698,(((((24:0.058943,25:0.149509):0.29843,27:0.134148):0.0508898,26:0.424154):0.182,(28:0.875516,29:0.544055):0.157147):0.0647478,(((30:0.404041,31:0.214841):0.173935,(33:0.188868,34:0.242513):0.0742981):0.0562995,32:0.656037):0.207573):0.435865):0.139497):0.0710223,(35:2.758590,(((((((36:0.197682,37:0.198198):0.0369091,38:0.082575):0.507951,39:0.747831):0.233677,((41:0.428831,42:0.135112):0.0652929,43:0.076054):0.88826):0.435499,40:1.036048):0.29521,((44:0.651013,(45:0.837325,46:1.371222):0.0916008):0.484787,(47:0.960715,48:1.019340):0.589442):0.475293):0.205145,(((49:0.037286,50:0.051216):0.0715008,51:0.138771):0.55114,52:1.252259):0.343226):0.468936):0.424286):0.104804,15:0.700138):0.471131):0.101047):0.081822):0.0906622);
 814: 2 -43640.97827 -43233.87148 (0:0.242154,1:0.212029,(2:0.170567,(3:0.324476,((((4:0.237946,5:0.344224):0.272333,6:0.388359):0.116538,7:0.466512):0.0802948,(((((8:0.071141,9:0.041286):0.215476,10:0.337045):0.427227,11:0.588507):0.203312,(12:0.015045,13:0.024004):0.521139):0.170605,((14:1.671686,15:0.693613):0.0409739,(((((16:0.047213,17:0.027841):0.146009,18:0.130825):0.113337,19:0.347580):0.396789,20:0.536493):0.269383,((((21:0.436270,22:0.912330):0.554084,23:0.848031):0.274786,(35:2.111951,(((((((36:0.171243,37:0.154799):0.0600463,38:0.061138):0.488363,39:0.995327):0.159841,((41:0.349262,42:0.162034):0.0533671,43:0.091864):0.737976):0.466133,40:0.936160):0.199806,((44:0.615675,(45:0.664178,46:1.434298):0.19785):0.485756,(47:0.959453,48:1.017196):0.531851):0.328808):0.185112,(((49:0.037778,50:0.062447):0.0956751,51:0.123689):0.715525,52:1.230106):0.143874):0.62989):0.2267):0.260609,(((((24:0.109724,25:0.188875):0.20495,27:0.218890):0.0676556,26:0.561520):0.116302,(28:0.982359,29:0.521169):0.225367):0.11957,(((30:0.376436,31:0.337150):0.286637,(33:0.197728,34:0.353199):0.0558058):0.0566393,32:0.573424):0.204435):0.310536):0.112811):0.262855):0.227741):0.157919):0.0536561):0.0806125):0.105207);
 815: 1 -43389.16061 -43223.43929 (0:0.201562,((1:0.113164,3:0.411607):0.0630676,2:0.175215):0.0647422,((4:0.139902,5:0.402632):0.211154,((6:0.451565,7:0.437929):0.0671765,(((((8:0.061986,9:0.047953):0.193089,10:0.294991):0.377517,11:0.472310):0.29185,(12:0.012277,13:0.006974):0.58341):0.127425,(((((14:1.766588,(21:0.676950,22:1.065598):0.507427):0.168285,23:1.027217):0.491343,(((((16:0.030344,17:0.024722):0.162692,18:0.204753):0.104043,19:0.370304):0.326493,(((((24:0.041731,25:0.180157):0.259048,26:0.508449):0.0577374,27:0.182180):0.379482,(28:0.964456,29:0.686279):0.191364):0.160607,(((30:0.423996,31:0.234373):0.231236,32:0.713469):0.0776793,(33:0.238216,34:0.297594):0.146679):0.123437):0.495123):0.0859057,20:0.744028):0.157897):0.0975556,(35:1.999248,(((((((36:0.240955,37:0.218296):0.0672025,38:0.058531):0.516653,39:0.961460):0.258569,((41:0.408737,42:0.147959):0.0662561,43:0.062206):0.917729):0.3385,(((49:0.041867,50:0.045852):0.127484,51:0.070847):0.707358,52:1.098745):0.610693):0.110167,40:1.101925):0.153112,(((44:0.828306,45:0.962214):0.346113,46:1.233963):0.237946,(47:1.221184,48:1.000528):0.358953):0.429565):0.722023):0.555337):0.0867328,15:0.679555):0.235791):0.128464):0.154866):0.0619879);
 816: 1 -44158.38987 -43232.15348 (0:0.262344,1:0.179177,(2:0.239126,(3:0.348876,(((4:0.129626,5:0.469079):0.269346,(6:0.413505,7:0.409478):0.238487):0.115746,((((8:0.047517,9:0.059053):0.23387,10:0.236892):0.496327,11:0.698646):0.200075,((12:0.022611,13:0.051136):0.523141,((((((14:1.192253,23:0.858484):0.159488,22:0.930171):0.108864,21:0.496461):0.377149,(((((16:0.021459,17:0.035921):0.188585,18:0.096272):0.123627,19:0.308061):0.337497,20:0.377674):0.322088,((((((24:0.048110,25:0.219648):0.189789,(26:0.498323,27:0.218279):0.126816):0.31291,(28:1.119430,29:0.500751):0.191197):0.205105,32:0.772458):0.196045,(33:0.260932,34:0.358015):0.0891454):0.0667829,(30:0.421191,31:0.424728):0.124225):0.32048):0.249902):0.199684,(35:2.927076,((((((36:0.167107,37:0.220078):0.0374967,38:0.077997):0.652557,39:0.855334):0.124942,(41:0.336998,(42:0.120250,43:0.114333):0.137469):0.914144):0.298364,40:1.126852):0.298136,(((44:0.502093,(45:0.784651,46:1.517360):0.44259):0.0522125,(47:1.323273,48:1.054470):0.723731):0.789542,(((49:0.062368,50:0.052416):0.171661,51:0.044202):0.951214,52:1.240246):0.314323):0.14717):0.671509):0.283316):0.132972,15:0.640950):0.274437):0.192928):0.316285):0.0440045):0.0876631):0.0803112);
 817: 1 -45079.92016 -43222.22671 (0:0.244304,1:0.219489,(2:0.287569,(3:0.451224,((4:0.177702,5:0.436473):0.168793,((6:0.488047,7:0.328827):0.146678,((((8:0.062714,9:0.044425):0.194985,10:0.216248):0.312677,11:0.692657):0.299832,((12:0.036643,13:0.029782):0.538984,(((((14:1.404982,(21:0.681572,22:0.748275):0.21294):0.140236,23:0.908135):0.285811,(35:2.072331,(((((((36:0.184735,37:0.191507):0.0581096,38:0.061524):0.652082,39:0.726268):0.280888,((41:0.401656,42:0.140892):0.0869235,43:0.059118):0.689613):0.320621,40:1.236726):0.277099,(((49:0.053016,50:0.057302):0.12963,51:0.092972):0.740212,52:1.010910):0.208947):0.120727,((44:0.688358,(45:0.815673,46:1.505260):0.199318):0.394591,(47:0.820839,48:1.206589):0.630707):0.424513):0.509792):0.376273):0.209172,(((((16:0.036133,17:0.055213):0.132664,18:0.172553):0.107364,19:0.343441):0.313768,20:0.535078):0.249998,(((((24:0.063780,25:0.157996):0.177107,27:0.192567):0.0694737,26:0.423105):0.205618,(28:0.926478,29:0.542075):0.234597):0.223631,((((30:0.383181,31:0.278820):0.141855,32:0.791651):0.101254,33:0.163257):0.087353,34:0.234673):0.130204):0.321043):0.171989):0.120811,15:0.727372):0.22384):0.214283):0.156354):0.0926183):0.0477608):0.0713049):0.0500709);
 818: 1 -41583.84257 -43222.49491 (0:0.187930,1:0.207388,(2:0.179645,(3:0.272882,((((4:0.283279,5:0.206323):0.304635,6:0.495123):0.060626,7:0.411412):0.183038,(((((8:0.055731,9:0.062367):0.266435,10:0.278574):0.432723,(12:0.029479,13:0.028485):0.645066):0.182591,11:0.654109):0.216783,(((((((14:1.512930,22:0.648852):0.164994,23:0.791090):0.104824,21:0.450693):0.588388,(35:2.362760,((((((36:0.176160,37:0.183884):0.074516,38:0.063766):0.734587,39:0.712418):0.240252,((41:0.341963,42:0.149944):0.0903949,43:0.116979):0.661727):0.371009,40:1.045459):0.195244,(((44:0.513568,(45:0.673933,46:1.681732):0.307018):0.258772,(47:0.970587,48:0.939004):0.524958):0.526635,(((49:0.048193,50:0.060714):0.127427,51:0.094314):0.738357,52:1.013151):0.317363):0.292093):0.6204):0.404972):0.106786,(((((24:0.074074,25:0.152905):0.230137,27:0.243573):0.051504,26:0.426221):0.14968,(28:1.149600,29:0.492260):0.21869):0.222458,((((30:0.294796,31:0.277892):0.217366,32:0.600843):0.112901,33:0.131392):0.095835,34:0.251216):0.10575):0.398436):0.109707,((((16:0.020286,17:0.033288):0.183706,18:0.114946):0.156403,19:0.284633):0.317244,20:0.483893):0.452613):0.10472,15:0.829998):0.24991):0.124185):0.0852901):0.132757):0.089822);
 819: 1 -42516.81468 -43242.48086 (0:0.193929,(1:0.214072,2:0.183853):0.0296599,(3:0.421253,((4:0.225327,5:0.429189):0.215205,((6:0.442482,7:0.431705):0.199817,((((8:0.068009,9:0.028874):0.148539,10:0.312193):0.318995,11:0.738251):0.269776,((12:0.031696,13:0.016038):0.577683,((14:1.802856,(15:0.365267,(((((36:0.183953,37:0.148428):0.0558343,38:0.066047):0.54468,39:0.819682):0.210287,(40:1.105158,(((49:0.047034,50:0.060290):0.10931,51:0.083145):1.22766,52:1.016087):0.526593):0.362412):0.0970584,(((41:0.370038,42:0.158150):0.060422,43:0.071093):0.684375,((44:0.737208,(45:0.654853,46:1.779683):0.320117):0.537608,(47:1.247819,48:0.945556):0.41198):0.61088):0.307077):1.31465):0.0768126):0.0973557,(((((16:0.022291,17:0.032742):0.161188,18:0.109799):0.135347,19:0.283129):0.19881,20:0.556879):0.187506,((21:0.765657,22:1.033026):0.711763,((23:0.973112,35:2.109304):0.193392,(((((24:0.028639,25:0.186162):0.266189,26:0.528145):0.0633458,27:0.145358):0.271132,(28:1.015002,29:0.612007):0.128196):0.135608,((30:0.351908,31:0.230148):0.238248,((32:0.736823,33:0.133365):0.0830758,34:0.264530):0.0835054):0.152105):0.386285):0.101712):0.0540687):0.374541):0.248901):0.140244):0.119776):0.1461):0.0807021):0.0839202);
 820: 3 -40413.60801 -43221.97734 (0:0.198244,(1:0.165866,((3:0.337362,((4:0.238326,5:0.425202):0.172497,6:0.430666):0.106829):0.0277176,(7:0.496985,((((8:0.035332,9:0.028280):0.241794,10:0.270169):0.231659,11:0.528261):0.230403,((12:0.006068,13:0.022211):0.528211,(((14:1.733130,((((((16:0.023849,17:0.026475):0.193352,18:0.136537):0.176,19:0.192375):0.289234,20:0.475711):0.271408,(((((24:0.041339,25:0.157707):0.233423,27:0.191679):0.0768879,26:0.375570):0.255462,(28:0.926805,29:0.564483):0.24171):0.19429,((((30:0.219391,31:0.302895):0.108578,32:0.687317):0.131043,33:0.166541):0.104569,34:0.329619):0.199816):0.304331):0.0667429,((21:0.676095,22:0.901990):0.289657,23:0.687695):0.506144):0.272265):2.19325e-06,(35:2.261663,((((((36:0.204813,37:0.190464):0.0663173,38:0.091530):0.418495,(39:0.826355,((41:0.376101,42:0.130898):0.0475251,43:0.086112):0.954286):0.157021):0.419204,40:1.107741):0.301165,(((49:0.049244,50:0.038331):0.108039,51:0.137346):0.78382,52:1.179235):0.452437):0.12813,((44:0.669497,(45:0.916723,46:1.425164):0.165742):0.467863,(47:1.135702,48:1.012109):0.628219):0.495494):0.152733):0.6781):0.206754,15:0.664336):0.339249):0.112036):0.19802):0.0603046):0.0584223):0.0244739,2:0.194245);
 821: 1 -41604.87964 -43241.65419 (0:0.204715,1:0.134734,((2:0.194725,6:0.526044):0.060558,((3:0.379860,((((8:0.037816,9:0.044399):0.203885,10:0.265766):0.34966,11:0.598032):0.209692,((12:0.018763,13:0.020295):0.469687,(((14:1.651918,((((((16:0.011126,17:0.016941):0.148836,18:0.098140):0.07954,19:0.326715):0.278528,20:0.583663):0.279275,(((((24:0.055832,25:0.160040):0.251048,27:0.252040):0.0615922,26:0.527192):0.165474,(28:0.775268,29:0.656362):0.230877):0.100066,(((30:0.359318,31:0.343170):0.194089,(33:0.252628,34:0.353734):0.0952588):0.140941,32:0.658436):0.141423):0.346324):0.14737,((21:0.585104,22:1.147475):0.563888,23:0.862441):0.310714):0.27714):0.0423897,(35:2.146093,(((((((36:0.104482,37:0.221401):0.0691094,38:0.057605):0.601888,39:0.862832):0.174523,((41:0.360193,42:0.128251):0.0563555,43:0.058339):0.749903):0.348651,40:1.302116):0.313151,(((49:0.042540,50:0.055039):0.136468,51:0.088334):0.85435,52:0.992069):0.434255):0.108542,((44:0.696645,(45:0.778894,46:1.450258):0.171078):0.189733,(47:0.990572,48:0.992951):0.631235):0.321584):0.274747):0.473177):0.125542,15:0.553686):0.247273):0.222205):0.111789):0.0673324,((4:0.208240,5:0.382538):0.191718,7:0.499971):0.105287):0.0642511):0.0964972);
 822: 2 -44558.8852 -43221.75127 (0:0.248218,1:0.165202,((2:0.175219,3:0.369222):0.121947,((4:0.174914,5:0.324178):0.264363,((6:0.449184,7:0.474758):0.166908,(((((8:0.080656,9:0.077592):0.157249,10:0.259285):0.426156,11:0.419472):0.158385,(12:0.026240,13:0.042424):0.581427):0.187385,((14:1.332705,(((((((16:0.032328,17:0.031803):0.15856,18:0.101414):0.138934,19:0.314833):0.281893,20:0.487223):0.293181,(((((24:0.093408,25:0.116162):0.253039,26:0.461921):0.060362,27:0.188843):0.252129,(28:0.870811,29:0.609596):0.179387):0.122933,(((30:0.306368,31:0.284272):0.170198,32:0.658780):0.144276,(33:0.227779,34:0.330041):0.0451512):0.196983):0.266046):0.131269,((21:0.582768,22:0.910434):0.2879,23:0.794495):0.414643):0.185262,(35:2.407864,(((((((36:0.145337,37:0.203152):0.0490051,38:0.051719):0.505784,39:0.868753):0.163232,((41:0.428731,42:0.172305):0.0627084,43:0.074296):0.891478):0.410875,40:1.014622):0.143745,((44:0.716245,(45:0.710593,46:1.382285):0.203538):0.222978,(47:0.786927,48:1.159991):0.533783):0.626792):0.164224,(((49:0.042893,50:0.052935):0.118026,51:0.101951):0.830455,52:1.221878):0.223346):0.263909):0.639359):0.076026):0.274152,15:0.623323):0.332305):0.0809524):0.0349243):0.0774626):0.0748423);
 823: 1 -41739.14468 -43222.2392 (0:0.289289,1:0.161065,(2:0.114215,((3:0.320444,(4:0.179033,5:0.531648):0.343579):0.0443535,((6:0.517629,7:0.423210):0.089393,(((((8:0.078060,9:0.022224):0.124282,10:0.315695):0.303775,11:0.527345):0.306425,(12:0.011491,13:0.028989):0.59812):0.156167,((14:1.688706,((((((16:0.023773,17:0.048964):0.122223,18:0.141340):0.144474,19:0.277571):0.274454,20:0.507935):0.19291,(((((24:0.077488,25:0.139886):0.255588,27:0.253166):0.0865178,26:0.447293):0.300591,(28:0.967169,29:0.470744):0.272757):0.125072,((((30:0.354117,31:0.307977):0.169734,32:0.466302):0.0786091,33:0.108898):0.126197,34:0.298749):0.101001):0.513553):0.0647255,(((21:0.598911,22:0.711753):0.343529,23:1.010445):0.233094,(35:2.653502,(((((36:0.177819,37:0.194977):0.0588325,38:0.089893):0.474589,39:0.901461):0.107182,((41:0.480886,42:0.154644):0.0733158,43:0.066042):0.996458):0.262658,(40:0.989641,((((44:0.733345,(45:0.812440,46:1.660392):0.421889):0.373665,(47:0.989767,48:1.061027):0.822072):0.823042,52:0.895698):0.066583,((49:0.039302,50:0.064792):0.0957783,51:0.126251):0.962563):0.405004):0.145772):0.75125):0.135535):0.219586):0.263901):0.0996301,15:0.617997):0.327785):0.257973):0.173627):0.0693273):0.0799342);
 824: 2 -42185.8323 -43233.39828 (0:0.204650,1:0.165587,((2:0.146724,3:0.317253):0.0996778,((4:0.195079,5:0.432706):0.23589,((6:0.443589,7:0.411065):0.121108,(((((8:0.060512,9:0.040142):0.218928,10:0.261304):0.346416,11:0.490013):0.25079,(12:0.022492,13:0.030857):0.446096):0.11094,(((((14:1.683090,((21:0.499948,22:0.921979):0.458327,23:0.755530):0.177046):0.172089,(35:2.076583,(((((36:0.174035,37:0.208196):0.0641515,38:0.068632):0.504936,(39:0.718159,((41:0.398386,43:0.114509):0.0700378,42:0.137414):1.03206):0.0973575):0.493333,40:0.868773):0.122221,(((44:0.844304,(45:0.841212,46:1.512057):0.340886):0.45423,(47:1.115240,48:0.978838):0.483526):0.618976,(((49:0.049056,50:0.065976):0.121875,51:0.084101):0.594482,52:1.057626):0.384893):0.247849):0.512447):0.338015):0.207057,(((((24:0.038989,25:0.125505):0.279512,(26:0.506366,27:0.216599):0.0607934):0.187123,28:1.207996):0.0280238,29:0.772874):0.125864,(((30:0.384190,31:0.241686):0.19367,32:0.645891):0.0969247,(33:0.198228,34:0.266600):0.0955026):0.116959):0.31615):0.331841,((((16:0.022089,17:0.011617):0.234722,18:0.140601):0.192613,19:0.268065):0.250048,20:0.514321):0.105365):0.300721,15:0.690415):0.317996):0.184048):0.0659224):0.0909149):0.0423979);
 825: 2 -44006.44876 -43230.17855 (0:0.217310,1:0.143117,(2:0.281600,(3:0.410496,((4:0.172114,5:0.542839):0.32778,((6:0.469592,7:0.597803):0.241824,(((((8:0.082802,9:0.048266):0.17702,10:0.249608):0.366121,11:0.660055):0.237805,(12:0.039375,13:0.022316):0.615894):0.207673,(((((14:1.424502,(21:0.625767,22:0.948228):0.182538):0.260891,23:0.836310):0.165354,(((((((36:0.176022,37:0.217213):0.0495667,38:0.032143):0.619548,39:0.958097):0.0963671,(41:0.276297,(42:0.191459,43:0.108131):0.123926):0.869614):0.288165,((44:1.005070,(45:0.895770,46:1.454201):0.226247):0.244353,(47:1.330444,48:1.087648):0.520492):0.446481):0.165054,40:1.124149):0.378169,(((49:0.048986,50:0.070871):0.074925,51:0.123597):0.646684,52:0.983093):0.333717):0.784986):0.223092,((((((16:0.041816,17:0.034648):0.205738,18:0.135593):0.150523,19:0.347385):0.376064,20:0.354390):0.232312,35:2.817393):0.132466,((((24:0.089189,25:0.153857):0.182308,(26:0.503422,27:0.199664):0.0719927):0.2427,(28:0.952265,29:0.715414):0.170168):0.167653,((((30:0.326140,31:0.275040):0.203843,32:0.650100):0.123766,33:0.191101):0.0997767,34:0.269103):0.0950179):0.343153):0.191684):0.329701,15:0.507856):0.369132):0.0871287):0.136129):0.0174608):0.086158):0.0466143);
 826: 1 -44462.47026 -43222.11645 (0:0.249316,1:0.181732,(2:0.191748,(3:0.396124,((4:0.223488,5:0.471187):0.24512,((6:0.434967,7:0.443602):0.130907,((((8:0.045584,9:0.051314):0.186183,10:0.263719):0.259966,11:0.597754):0.294066,((12:0.031243,13:0.034598):0.491579,(((14:1.774534,(35:2.248658,(((((((36:0.154015,37:0.215919):0.033231,38:0.092976):0.404641,39:0.907132):0.210855,((41:0.441282,42:0.192313):0.077909,43:0.064388):0.87632):0.373891,40:0.974806):0.249896,((44:0.543694,(45:0.882718,46:1.466603):0.171603):0.406665,(47:0.993304,48:1.025458):0.508252):0.429071):0.187797,(((49:0.051700,50:0.037559):0.0957676,51:0.129448):0.748872,52:1.157384):0.279505):0.160916):0.46391):0.0202368,((((((16:0.052835,17:0.032160):0.132997,18:0.114210):0.146367,19:0.274376):0.287962,20:0.467446):0.335449,((21:0.658992,22:0.802225):0.228869,23:0.815200):0.553073):0.0279967,(((((24:0.097821,25:0.080674):0.207118,26:0.454519):0.109723,27:0.199126):0.300741,(28:0.963703,29:0.602874):0.133991):0.0959762,(((30:0.276345,31:0.284676):0.119915,32:0.597105):0.0948718,(33:0.186110,34:0.320167):0.0909432):0.131871):0.435325):0.217802):0.117083,15:0.618638):0.186489):0.24553):0.0902898):0.124552):0.0580459):0.0362129):0.0688572);
 827: 2 -44075.13549 -43220.38376 (0:0.217618,1:0.223882,(2:0.260620,(3:0.383178,((4:0.209983,5:0.347466):0.410175,((6:0.433553,7:0.439119):0.187691,(((((8:0.056151,9:0.025644):0.321611,10:0.180004):0.414198,11:0.684062):0.277517,(12:0.034821,13:0.033827):0.603905):0.145799,(((((14:1.837885,(21:0.405418,22:0.943816):0.258273):0.109161,35:2.496452):0.139164,(23:0.930279,(((((((36:0.166496,37:0.156018):0.0553184,38:0.079004):0.577376,39:0.754201):0.231306,((41:0.464750,42:0.178863):0.0681815,43:0.059230):0.961779):0.307797,40:1.018408):0.385851,(((49:0.052499,50:0.066603):0.0917424,51:0.076650):0.604396,52:1.369881):0.294859):0.199892,(((44:0.596925,46:1.289287):0.283205,45:0.868829):0.167497,(47:0.980247,48:1.234202):0.710918):0.799578):0.832307):0.106021):0.402099,(((((16:0.043723,17:0.030668):0.149437,18:0.146334):0.171802,19:0.272274):0.247972,(((((24:0.051772,25:0.209998):0.199356,26:0.539803):0.117448,27:0.157117):0.24109,(28:0.918619,29:0.655917):0.235344):0.0779128,(((30:0.446924,31:0.231962):0.214088,(33:0.136092,34:0.282537):0.117211):0.204268,32:0.675187):0.182763):0.465101):0.145807,20:0.645768):0.256998):0.135929,15:0.579431):0.178652):0.117383):0.0920316):0.0633958):0.0773587):0.0752367);
 828: 1 -42578.3526 -43237.08225 (0:0.166726,(1:0.174963,2:0.203743):0.0421433,((((3:0.249447,6:0.460219):0.063502,7:0.450374):0.0748379,(((((8:0.064830,9:0.049987):0.259312,10:0.287733):0.139753,11:0.572202):0.327737,(12:0.023473,13:0.044777):0.556076):0.16711,((((((14:1.407434,22:0.750221):0.157193,21:0.721072):0.225316,23:1.145537):0.310997,(35:2.185599,(((((((36:0.153181,38:0.099232):0.0928036,37:0.133598):0.410342,(39:0.950996,((41:0.347208,42:0.173918):0.0810686,43:0.081579):0.70607):0.194576):0.364745,40:0.982116):0.205569,(((44:0.751136,45:0.847512):0.332122,46:1.235144):0.248606,(47:1.113637,48:0.903228):0.567472):0.368147):0.225644,((49:0.031424,50:0.057176):0.080205,51:0.112795):1.04145):0.0729191,52:1.071707):0.111623):0.558682):0.334885,(((((16:0.027975,17:0.040332):0.126654,18:0.095240):0.156724,19:0.277188):0.378972,20:0.566078):0.189966,(((24:0.055351,25:0.160539):0.268827,(26:0.457745,27:0.164985):0.0842227):0.335962,((28:0.906268,29:0.596784):0.166113,((((30:0.349617,32:0.539892):0.089457,31:0.223046):0.214584,33:0.231879):0.0986312,34:0.325803):0.203901):0.100397):0.343598):0.130326):0.210839,15:0.603945):0.352547):0.178285):0.0841807,(4:0.127649,5:0.468053):0.21209):0.0914431);
 829: 1 -42525.62985 -43221.95818 (0:0.174711,1:0.268753,((2:0.226475,3:0.396553):0.0865017,((4:0.173271,5:0.374428):0.298246,((6:0.367076,7:0.432300):0.140322,(((((8:0.060187,9:0.028033):0.234696,10:0.293751):0.210577,11:0.599660):0.235213,(12:0.022319,13:0.040181):0.601433):0.171077,((14:1.505196,15:0.622413):0.0978924,((((((16:0.033071,17:0.029448):0.191969,18:0.163902):0.1305,19:0.300581):0.326161,20:0.600499):0.215474,(((((24:0.065435,25:0.170619):0.224119,27:0.199598):0.131434,26:0.532206):0.209182,(28:0.864125,29:0.412614):0.19405):0.147138,(((30:0.412862,31:0.198893):0.139318,32:0.638766):0.0974807,(33:0.196769,34:0.231324):0.0838434):0.125692):0.292174):0.142078,(((21:0.549054,22:0.774082):0.436078,23:0.654925):0.329347,(35:2.233167,(((((((36:0.162972,37:0.156341):0.0394393,38:0.087145):0.603739,(41:0.293024,(42:0.198148,43:0.107670):0.0728295):0.728153):0.0818278,39:0.783923):0.473822,(((49:0.052573,50:0.055832):0.158566,51:0.081772):0.80355,52:1.012184):0.305626):0.10086,40:0.988821):0.220411,(((44:0.597472,46:1.425920):0.200928,45:0.812997):0.593429,(47:0.784186,48:1.222233):0.594799):0.389118):0.383103):0.356971):0.218215):0.376068):0.204744):0.0622377):0.111215):0.0228115):0.0550646);
 830: 1 -42048.07372 -43229.6506 (0:0.195159,1:0.224633,(2:0.183223,(3:0.343885,((4:0.218165,5:0.443806):0.217718,(((6:0.324817,7:0.343745):0.185805,(((8:0.044200,9:0.068461):0.228124,10:0.173276):0.446095,11:0.722203):0.266609):0.107141,((12:0.039371,13:0.010137):0.531659,(((14:2.411353,35:2.192915):0.220769,((((((16:0.037761,17:0.033305):0.150902,18:0.088136):0.141846,19:0.305558):0.283899,20:0.667716):0.23127,(((((24:0.055439,25:0.177392):0.295971,27:0.188518):0.0687573,26:0.384218):0.233067,(28:0.969397,29:0.537845):0.181835):0.0995025,(((30:0.342367,31:0.198690):0.151335,32:0.794181):0.101358,(33:0.186623,34:0.240910):0.0901296):0.170328):0.439898):0.0273192,(21:0.518357,(22:0.754127,23:0.820509):0.250471):0.646773):0.356017):2.25526e-06,(15:0.462250,(((((((36:0.168383,37:0.182977):0.0607423,38:0.066719):0.607388,39:0.846487):0.263625,((41:0.343913,42:0.177610):0.0868357,43:0.070693):0.753341):0.455444,40:1.006707):0.294267,(((49:0.054596,50:0.045490):0.0772728,51:0.119362):0.74736,52:1.151368):0.233878):0.228459,((44:0.784149,(45:0.764402,46:1.501616):0.138455):0.325999,(47:0.930549,48:1.115314):0.403836):0.40653):0.777718):0.109933):0.220638):0.255065):0.0826559):0.0907229):0.0835357):0.068452);
 831: 1 -43385.52694 -43222.24659 (0:0.377640,(1:0.225013,((4:0.233947,5:0.487236):0.298842,((6:0.469793,7:0.594507):0.123578,((((8:0.103712,9:0.029562):0.166938,10:0.327315):0.293684,11:0.900014):0.289188,((12:0.033340,13:0.050569):0.681517,((((((((14:1.866963,21:0.552325):0.0944292,22:0.773968):0.200862,23:0.878260):0.264047,(35:2.651036,((((((36:0.150133,37:0.185263):0.0410059,38:0.082840):0.527473,39:0.735262):0.232874,((41:0.443206,42:0.147861):0.0697845,43:0.085987):0.860241):0.315486,40:0.969956):0.234237,(((44:0.600408,(45:0.691152,46:1.629980):0.298756):0.322584,(47:1.134476,48:0.882640):0.703658):0.631626,(((49:0.060761,50:0.043411):0.101255,51:0.102292):0.735999,52:1.145084):0.219234):0.173798):0.590439):0.368166):0.273221,(((((24:0.075913,25:0.185608):0.176502,26:0.485532):0.0744503,27:0.180470):0.306712,(28:0.826015,29:0.575960):0.256407):0.0613276,(((30:0.352562,31:0.160118):0.273865,(33:0.228850,34:0.233110):0.0617496):0.103462,32:0.645194):0.113027):0.208664):0.176516,20:0.539030):0.0542373,(((16:0.037250,17:0.026585):0.150231,18:0.119895):0.0770557,19:0.303111):0.238558):0.255102,15:0.772200):0.165448):0.13729):0.0614234):0.149911):0.0897109):0.0315636,(2:0.191457,3:0.454164):0.0805379);
 832: 2 -46450.24192 -43219.57968 (0:0.259789,1:0.171947,(2:0.230951,(3:0.427294,((4:0.306217,5:0.360956):0.226171,((6:0.431664,7:0.314330):0.144466,((((8:0.077795,9:0.023115):0.260395,10:0.232528):0.35983,11:0.747898):0.197201,((12:0.021804,13:0.032398):0.501393,((14:1.813019,(((((((16:0.032485,17:0.041326):0.178663,18:0.140909):0.181584,19:0.320876):0.196621,20:0.625382):0.207992,(((((24:0.076807,25:0.128452):0.252002,27:0.186036):0.0662794,26:0.439150):0.134761,(28:0.860341,29:0.609168):0.140923):0.0964865,(((30:0.342100,31:0.236212):0.108875,32:0.608363):0.0786437,(33:0.209939,34:0.285801):0.0765687):0.225048):0.453566):0.088137,((21:0.366035,22:1.078065):0.273499,23:1.128639):0.411683):0.32371,(35:2.109989,(((((((36:0.159773,37:0.196356):0.0422139,38:0.109334):0.460308,39:0.897736):0.248545,((41:0.397321,42:0.180607):0.0841428,43:0.062399):0.784005):0.186355,40:1.138115):0.266764,(((49:0.040471,50:0.039004):0.127967,51:0.105346):0.776583,52:1.046416):0.241507):0.0872981,((44:0.748199,(45:0.896923,46:1.358532):0.144904):0.303462,(47:1.021212,48:0.996559):0.631822):0.295096):0.450471):0.421125):0.0859833):0.0408053,15:0.668013):0.133303):0.2931):0.0924166):0.0772025):0.0663272):0.0977685):0.0592505);
 833: 1 -44679.62579 -43228.12184 (0:0.187385,1:0.221194,(2:0.153900,(3:0.326680,((4:0.210836,5:0.416992):0.376425,((6:0.487714,7:0.404672):0.130873,(((((8:0.062858,9:0.047070):0.212094,10:0.243162):0.154854,11:0.658850):0.248917,(12:0.020971,13:0.025021):0.69775):0.181928,((14:2.126237,(((((((16:0.034157,17:0.048636):0.150882,18:0.136870):0.146336,19:0.194055):0.358032,20:0.576294):0.198387,(((((24:0.062225,25:0.152323):0.271775,27:0.161666):0.0588946,26:0.407246):0.273272,(28:0.858874,29:0.479261):0.115911):0.118448,((((30:0.328315,31:0.353971):0.14366,32:0.740822):0.133648,33:0.080647):0.0930864,34:0.256404):0.249529):0.329187):0.0165431,((21:0.623942,22:0.630413):0.299819,23:0.938293):0.551054):0.191423,(35:2.560735,((((((36:0.157100,(37:0.187878,38:0.136043):0.0637049):0.46183,39:0.886561):0.207715,((41:0.438332,42:0.129289):0.0484833,43:0.078877):0.915382):0.35991,40:1.133657):0.185634,((44:0.821205,(45:0.810451,46:1.557041):0.190918):0.248584,(47:0.994918,48:0.988508):0.424906):0.668857):0.28887,(((49:0.039250,50:0.049514):0.11073,51:0.091468):0.911193,52:1.076266):0.259568):0.528314):0.251395):2.93951e-06):0.185441,15:0.576903):0.384848):0.120353):0.0339397):0.0350266):0.0499693):0.125389);
 834: 1 -43698.38809 -43238.44036 (0:0.222358,1:0.213941,((2:0.179542,(3:0.295136,((((8:0.051972,9:0.081494):0.225346,10:0.276137):0.399933,11:0.592911):0.27684,((12:0.030120,13:0.010510):0.622363,(((14:1.543221,((((((16:0.018866,17:0.036541):0.179876,18:0.124767):0.169805,19:0.289948):0.252935,20:0.474385):0.344169,(((((24:0.079681,25:0.188314):0.194922,27:0.213040):0.0578602,26:0.363457):0.253429,(28:0.887076,29:0.528266):0.140272):0.190611,((((30:0.301122,31:0.226821):0.128121,32:0.431398):0.138307,33:0.145531):0.180768,34:0.200670):0.101232):0.282872):0.0484341,((21:0.579617,22:0.971156):0.34892,23:1.165927):0.490567):0.271516):0.0430162,(35:2.047878,(((((36:0.165766,37:0.219451):0.0975499,38:0.073987):0.63392,(39:0.772022,((41:0.407301,42:0.176740):0.0470658,43:0.086314):0.984949):0.170364):0.331918,40:0.967712):0.26522,(((44:0.772099,(45:1.014044,46:1.447168):0.165417):0.523793,(47:1.002246,48:1.043592):0.54922):0.598495,(((49:0.047241,50:0.055757):0.105911,51:0.134144):0.715209,52:1.219508):0.383999):0.152808):0.436481):0.292443):0.186259,15:0.661645):0.310201):0.17144):0.188472):0.126975):0.126296,((4:0.176104,5:0.484732):0.235309,(6:0.486383,7:0.441991):0.186823):0.0996875):0.0697782);
 835: 2 -44140.94127 -43221.47226 (0:0.209958,1:0.258176,((2:0.278889,3:0.384030):0.0808191,((4:0.195673,5:0.443848):0.276875,((6:0.392187,7:0.509781):0.251306,((((8:0.047396,9:0.045317):0.256148,10:0.251398):0.305696,11:0.604563):0.159034,((12:0.028446,13:0.021594):0.495481,((((14:1.653446,((((((36:0.120413,37:0.154226):0.050757,38:0.084314):0.613734,39:0.776464):0.109309,((41:0.382898,42:0.140834):0.0528175,43:0.085884):0.868498):0.37687,40:1.025039):0.247358,(((44:0.652958,(45:0.769774,46:1.462902):0.242698):0.273661,(47:1.014086,48:1.198094):0.716587):0.493476,(((49:0.034945,50:0.045265):0.120659,51:0.075951):0.611946,52:1.081581):0.243157):0.163201):0.521179):0.186563,35:2.121516):0.379224,((((((16:0.037151,17:0.016384):0.19927,18:0.105634):0.128425,19:0.284832):0.348996,20:0.610225):0.232407,(((((24:0.043632,25:0.159052):0.239543,26:0.552674):0.0672565,27:0.133606):0.213584,(28:1.072395,29:0.615550):0.154008):0.0866691,(((30:0.348642,31:0.196555):0.178554,(33:0.169645,34:0.397778):0.0729478):0.126955,32:0.681452):0.196577):0.410579):0.031192,((21:0.465264,22:0.873896):0.340233,23:0.998823):0.401903):0.271506):0.11651,15:0.632906):0.106979):0.26289):0.101225):0.071286):0.0363268):0.0740856);
 836: 1 -41926.57114 -43228.04134 (0:0.228392,(1:0.163669,(((4:0.212353,5:0.429000):0.154595,(6:0.484495,7:0.392160):0.169519):0.0698682,(((((8:0.045681,9:0.050062):0.206542,10:0.208851):0.356327,(12:0.028737,13:0.009682):0.580129):0.103333,11:0.591979):0.196815,(((((14:1.542077,((21:0.692547,22:0.707740):0.46103,23:1.205341):0.357269):0.104635,(35:2.186297,(((((36:0.178649,37:0.186376):0.036707,38:0.058475):0.459638,(39:0.797335,((41:0.375602,43:0.110235):0.0352845,42:0.104931):0.804835):0.246278):0.420026,(40:0.909676,((44:0.668599,(45:0.650298,46:1.314679):0.258121):0.0579245,(47:1.013645,48:1.019197):0.71096):0.519891):0.221005):0.318247,(((49:0.036576,50:0.061860):0.122119,51:0.089109):0.67369,52:1.232576):0.306126):0.543816):0.309056):0.10184,((((24:0.036278,25:0.152051):0.205171,(26:0.348497,27:0.135303):0.0544184):0.247947,(28:0.977829,29:0.483405):0.171021):0.193031,((((30:0.355432,31:0.227104):0.184635,32:0.581934):0.0744614,33:0.177220):0.145026,34:0.272629):0.14139):0.192877):0.317726,((((16:0.041335,17:0.028247):0.128634,18:0.170847):0.100333,19:0.219290):0.205464,20:0.525283):0.270006):0.260327,15:0.599407):0.18314):0.162233):0.0849075):0.0322335,(2:0.172664,3:0.323322):0.124515);
 837: 1 -45225.50313 -43233.32648 (0:0.264436,1:0.242577,(((2:0.178106,3:0.370166):0.0350812,((6:0.402600,7:0.431865):0.123587,(((((8:0.042143,9:0.043300):0.108164,10:0.208771):0.355281,11:0.567204):0.384913,(12:0.025733,13:0.026379):0.514953):0.102721,(((((14:1.500936,(21:0.470207,22:1.002525):0.493968):0.197917,23:0.950989):0.27616,(35:2.093104,(((((((36:0.209052,38:0.126768):0.0981017,37:0.135640):0.575925,(39:0.929224,((41:0.458186,42:0.134882):0.0650944,43:0.089042):0.839487):0.152573):0.401037,40:1.017561):0.25335,((49:0.055521,50:0.047878):0.0963975,51:0.131741):0.9179):0.126746,52:0.991766):0.216611,((44:0.649231,(45:0.680745,46:1.334187):0.227649):0.335648,(47:1.117395,48:0.962548):0.460128):0.476142):0.334731):0.254551):0.267025,(((((16:0.018049,17:0.031517):0.134616,18:0.156163):0.120518,19:0.358996):0.284635,(((((24:0.095147,25:0.176806):0.253937,27:0.151684):0.0744723,26:0.400816):0.170338,(28:0.861982,29:0.536312):0.262562):0.151889,(((30:0.367757,31:0.283116):0.161567,32:0.764821):0.101432,(33:0.168900,34:0.282825):0.0953313):0.177397):0.359588):0.11279,20:0.584637):0.144189):0.166169,15:0.590848):0.238369):0.181696):0.110894):0.0571318,(4:0.214005,5:0.439863):0.310207):0.0401415);
 838: 1 -46161.61445 -43228.86794 (0:0.240471,1:0.187203,(2:0.177820,(3:0.376757,((4:0.283275,5:0.375387):0.240638,((6:0.513190,7:0.369326):0.102073,(((((8:0.075644,9:0.062545):0.269054,10:0.205423):0.392929,11:0.692524):0.239568,(12:0.027532,13:0.019412):0.428919):0.155651,((((14:1.797451,((21:0.573102,22:0.983533):0.37571,23:0.899905):0.173613):0.200829,(35:2.596027,((((((36:0.164134,38:0.120442):0.0637713,37:0.168118):0.451543,((41:0.431643,42:0.172163):0.0613509,43:0.075745):1.04272):0.101867,39:0.828125):0.472668,40:1.221008):0.117496,(((44:0.629810,(45:0.750138,46:1.467991):0.259676):0.18237,(47:1.060500,48:0.729727):0.677574):0.718547,(((49:0.055751,50:0.041026):0.13652,51:0.085843):0.88106,52:1.071984):0.232115):0.239647):0.561226):0.0737455):0.224763,(((((16:0.028273,17:0.042804):0.137938,18:0.085428):0.138663,19:0.352395):0.215932,20:0.591901):0.305683,(((((24:0.043046,25:0.140251):0.243212,27:0.234491):0.0729982,26:0.405454):0.250224,(28:0.769829,29:0.529393):0.182726):0.095203,(((30:0.366955,31:0.301628):0.22619,(32:0.787630,33:0.109060):0.116044):0.0808254,34:0.285841):0.205085):0.348037):0.120335):0.272708,15:0.644288):0.271621):0.169516):0.0593516):0.0570042):0.087745):0.0530762);
 839: 1 -41470.08919 -43234.20799 (0:0.257562,1:0.171011,(2:0.156254,(3:0.355978,((4:0.251329,5:0.377716):0.225445,((6:0.529708,7:0.346464):0.170166,(((((8:0.075069,9:0.051943):0.183656,10:0.245184):0.314526,11:0.621750):0.292609,(12:0.042190,13:0.019552):0.499844):0.111361,((((14:1.853611,(21:0.626271,22:0.987558):0.229465):0.22556,23:0.739169):0.322268,(((((16:0.016801,17:0.038192):0.144889,18:0.138116):0.138799,19:0.280593):0.309234,20:0.528137):0.185544,((((24:0.098855,25:0.145563):0.277787,27:0.206702):0.116485,26:0.482880):0.246553,((28:0.918602,29:0.409748):0.216594,((((30:0.379187,31:0.235503):0.16989,32:0.609206):0.123519,33:0.135606):0.144845,34:0.281793):0.226801):0.123008):0.428179):0.0587108):0.257879,((15:0.411936,(((((((36:0.125171,37:0.203625):0.0467172,38:0.130442):0.449606,39:0.939513):0.242495,((41:0.420664,42:0.115083):0.0566541,43:0.063646):1.0079):0.417828,(((49:0.024168,50:0.056406):0.0646174,51:0.138296):0.731053,52:1.231517):0.26737):0.140127,40:0.905887):0.22375,((44:0.837008,(45:0.721695,46:1.408582):0.119959):0.41545,(47:0.897868,48:1.026766):0.463047):0.342191):0.507424):0.264652,35:2.712996):0.153083):0.235719):0.140678):0.0652153):0.0880851):0.0755188):0.0874453);
 840: 1 -43560.84681 -43237.56391 (0:0.237283,1:0.152935,((2:0.162730,3:0.472075):0.0554782,((4:0.298325,5:0.610495):0.26178,((6:0.506068,7:0.354027):0.178801,((((8:0.075477,9:0.015209):0.201541,10:0.291766):0.369986,11:0.713132):0.270163,((12:0.052911,13:0.019368):0.642738,((14:2.197401,(((((((16:0.024038,17:0.033052):0.178771,18:0.079105):0.184298,19:0.302497):0.286025,((((((24:0.043680,25:0.180031):0.280191,26:0.463594):0.0466065,27:0.195040):0.21554,28:1.044963):0.221678,29:0.773619):0.114005,((((30:0.331310,31:0.241445):0.0749955,32:0.703544):0.131719,33:0.159999):0.0615532,34:0.159054):0.15041):0.260752):0.0873116,20:0.630409):0.132206,((21:0.655736,22:0.766676):0.263655,23:0.962236):0.347015):0.211174,(35:2.092440,(((((((36:0.182418,38:0.144398):0.0474464,37:0.152289):0.456814,39:0.873735):0.261197,((41:0.403224,42:0.135102):0.104151,43:0.040857):0.625195):0.27809,40:1.070337):0.228735,(((44:0.790068,46:1.292357):0.227446,45:1.080625):0.33145,(47:0.846177,48:1.115837):0.686808):0.357864):0.056425,(((49:0.058144,50:0.071262):0.111325,51:0.106267):0.814536,52:0.953177):0.349611):0.478046):0.498277):0.0389902):0.0897605,15:0.514031):0.16754):0.238768):0.137317):0.0681543):0.109558):0.0649191);
 841: 1 -43227.70348 -43230.26124 (0:0.278244,1:0.208576,(2:0.158123,(3:0.334948,((4:0.260349,5:0.404002):0.263282,((6:0.528162,7:0.451482):0.128715,(((((8:0.086458,9:0.059426):0.329414,10:0.234371):0.238123,(12:0.042459,13:0.036087):0.682592):0.0897079,11:0.645640):0.27013,((((((14:1.706665,(21:0.610697,22:0.712955):0.271094):0.18052,23:0.789057):0.147602,(35:2.199014,((((((36:0.156419,37:0.189196):0.0764398,38:0.043369):0.546574,39:0.813927):0.1456,((41:0.406092,42:0.146077):0.0562974,43:0.083621):0.815557):0.51787,40:0.987004):0.262774,(((44:0.737460,(45:0.804776,46:1.463743):0.213802):0.279756,(47:0.966396,48:1.017445):0.36307):0.660038,(((49:0.050026,50:0.058487):0.0956704,51:0.101862):0.831533,52:0.974880):0.166448):0.147085):0.552143):0.186395):0.102923,(((((24:0.037415,25:0.171083):0.215339,27:0.225577):0.0439776,26:0.481295):0.262327,(28:0.874202,29:0.421108):0.204495):0.147176,((((30:0.291052,31:0.268716):0.139835,32:0.628559):0.137025,33:0.159512):0.118038,34:0.246608):0.0861106):0.471955):0.13419,((((16:0.039555,17:0.014011):0.174249,18:0.077242):0.194183,19:0.344323):0.270987,20:0.525347):0.312693):0.192911,15:0.652761):0.371279):0.0727015):0.109902):0.0559478):0.0627839):0.0681287);
 842: 1 -42417.23652 -43237.08225 (0:0.254055,1:0.135872,(2:0.205761,((3:0.296306,((((8:0.044959,9:0.045548):0.25989,10:0.233449):0.291651,11:0.597996):0.397296,((12:0.030149,13:0.017962):0.479255,((((((14:1.510699,(21:0.539694,22:0.775886):0.168887):0.238434,23:0.812664):0.203271,(35:2.385233,((((((36:0.169067,38:0.094582):0.071061,37:0.108199):0.564698,(39:0.807127,((41:0.387365,42:0.166497):0.0558349,43:0.073455):0.982813):0.154971):0.293657,40:0.898565):0.368347,(((44:0.765920,45:0.752291):0.285265,(47:1.127974,48:0.808529):0.62472):0.282354,46:1.099163):0.51603):0.151212,(((49:0.037590,50:0.071183):0.0771477,51:0.106239):0.714879,52:0.990301):0.249349):0.248297):0.272201):0.0458891,(((((24:0.047391,25:0.219192):0.263123,27:0.192527):0.0618736,26:0.500317):0.151904,(28:0.894406,29:0.521753):0.2788):0.173724,(((30:0.305424,31:0.219044):0.125111,32:0.640646):0.111105,(33:0.141270,34:0.292069):0.145749):0.150131):0.28223):0.303939,((((16:0.025552,17:0.038819):0.128074,18:0.096782):0.115682,19:0.216143):0.367568,20:0.414710):0.276178):0.169015,15:0.689443):0.269751):0.286474):0.0874595):0.139664,((4:0.239314,5:0.425687):0.126265,(6:0.450856,7:0.421380):0.17889):0.137475):0.0707044):0.0583381);
 843: 1 -40477.66836 -43230.71586 (0:0.251374,1:0.121279,(2:0.209996,(3:0.306213,((4:0.215225,5:0.362540):0.292859,((6:0.436212,7:0.371726):0.0905455,(((((8:0.076479,9:0.032080):0.207732,10:0.271566):0.316287,11:0.671612):0.198026,(12:0.038514,13:0.042364):0.450267):0.159351,((((((14:1.544619,(21:0.599444,22:0.661207):0.220013):0.207396,23:0.687133):0.240521,(35:2.435909,(((((((36:0.208250,37:0.198516):0.0828661,38:0.068566):0.462488,39:1.069555):0.151891,((41:0.455555,43:0.118762):0.0471356,42:0.146481):0.887762):0.380779,40:1.070628):0.262716,((44:0.701490,(45:0.705687,46:1.389140):0.234802):0.243493,(47:1.078514,48:0.963320):0.530589):0.526329):0.19393,(((49:0.047577,50:0.057177):0.0695689,51:0.137192):0.71254,52:1.385475):0.280112):0.366893):0.402568):0.0478103,(((((24:0.055729,25:0.071657):0.221374,26:0.424830):0.0760529,27:0.115737):0.251908,(28:0.906808,29:0.419698):0.290258):0.0437309,(((30:0.347942,31:0.177793):0.163975,(33:0.150610,34:0.283271):0.0627913):0.158764,32:0.517322):0.205055):0.316772):0.166412,((((16:0.034249,17:0.037440):0.134069,18:0.124577):0.163315,19:0.240275):0.245915,20:0.538977):0.193774):0.286175,15:0.585184):0.165525):0.204695):0.068876):0.0608037):0.123883):0.074557);
 844: 1 -42854.3875 -43231.38944 (0:0.226204,1:0.138191,((2:0.172366,(((4:0.290253,5:0.471765):0.218974,6:0.573340):0.158714,(7:0.488157,((((8:0.007424,9:0.061865):0.358629,10:0.193539):0.341416,11:0.601025):0.209268,((12:0.029106,13:0.019995):0.428975,((14:1.799138,(((((((16:0.025535,17:0.036913):0.205887,18:0.091977):0.182793,19:0.226701):0.261958,20:0.532470):0.518693,(((((24:0.063574,25:0.222665):0.144105,26:0.529509):0.078895,27:0.195893):0.331183,(28:0.897443,29:0.539635):0.189928):0.0830738,(((30:0.472210,31:0.210247):0.128941,32:0.636025):0.175376,(33:0.125140,34:0.388417):0.108229):0.127163):0.393276):0.109764,((21:0.600000,22:0.695499):0.542636,23:0.835389):0.326311):0.397764,(35:2.510878,((((((36:0.163002,37:0.180617):0.0934954,38:0.036106):0.497049,((41:0.389243,42:0.187822):0.03802,43:0.053402):1.09115):0.125768,39:1.021171):0.371453,40:1.202532):0.331853,(((44:0.706024,(45:0.848213,46:1.421956):0.240717):0.350231,(47:1.115509,48:0.786320):0.451875):0.617366,(((49:0.035145,50:0.050636):0.0966875,51:0.113133):0.944517,52:0.996655):0.45621):0.125713):0.34621):0.257238):0.146028):0.245963,15:0.681512):0.331758):0.204846):0.318684):0.119085):0.109031):0.0704375,3:0.519792):0.0726145);
 845: 1 -41479.95633 -43240.37315 (0:0.299971,1:0.167423,(2:0.213258,(3:0.306701,((4:0.318669,5:0.447560):0.302706,((6:0.603970,(((((8:0.067625,9:0.061927):0.167153,10:0.242515):0.480791,11:0.626746):0.188502,(12:0.014066,13:0.039422):0.64289):0.153143,(((((14:1.460304,(23:0.798832,(35:2.021247,((((((((36:0.147942,37:0.180091):0.039687,38:0.099056):0.563151,39:0.876228):0.280457,((41:0.425033,42:0.140757):0.0410699,43:0.079484):0.862977):0.327266,40:1.174791):0.325158,((49:0.043761,50:0.042838):0.113403,51:0.096832):0.765697):0.130007,((44:0.687604,(45:0.832913,46:1.272635):0.284929):0.611338,(47:1.196408,48:1.036341):0.363165):0.568586):0.0711839,52:0.927133):0.330717):0.64605):0.0202913):0.189154,(21:0.322345,22:1.109149):0.530586):0.243767,20:0.766816):0.0711945,(((16:0.017662,17:0.045860):0.119192,(18:0.071336,19:0.440946):0.0805019):0.327887,((((24:0.075805,25:0.161383):0.163061,(26:0.539937,27:0.157644):0.062146):0.246455,(28:1.063045,29:0.451462):0.202472):0.174491,(((30:0.288736,31:0.288291):0.160711,32:0.616935):0.107355,(33:0.241526,34:0.282229):0.0675007):0.243237):0.320087):0.170293):0.260149,15:0.793997):0.268261):0.133487):0.0591678,7:0.359910):0.109123):0.0750037):0.0937009):0.124072);
 846: 3 -40777.39511 -43240.24836 (0:0.331518,1:0.127515,(2:0.196639,((3:0.416564,(4:0.271484,5:0.389054):0.274109):0.0878197,((6:0.470765,7:0.441352):0.166971,(((((8:0.047137,10:0.492747):0.0312611,9:0.010692):0.38584,11:0.675865):0.256101,(12:0.033041,13:0.035446):0.621285):0.0894543,((((14:1.925463,(((((24:0.081833,25:0.119916):0.321627,27:0.136479):0.0868235,26:0.415066):0.233186,(28:0.971447,29:0.511151):0.175985):0.148165,((((30:0.277354,31:0.284500):0.175706,32:0.565705):0.137814,33:0.102176):0.133328,34:0.158709):0.162304):0.255903):0.121574,((((16:0.022225,17:0.030292):0.117429,18:0.150192):0.158951,19:0.343669):0.217381,20:0.555671):0.334617):0.210416,(((21:0.499084,22:0.800067):0.333404,23:0.695682):0.365652,(35:2.549602,((((((((36:0.190934,37:0.184934):0.0977021,38:0.043042):0.54376,((41:0.381320,42:0.133702):0.0932023,43:0.065265):0.970951):0.097057,39:0.963137):0.417031,40:0.994543):0.387712,((44:0.931025,(45:0.777208,46:1.641109):0.185972):0.296803,(47:1.112471,48:0.985643):0.742637):0.382882):0.207624,((49:0.040074,50:0.062582):0.117952,51:0.085691):0.916969):0.100421,52:0.932408):0.390884):0.575902):0.0328934):0.344128,15:0.837995):0.197149):0.171218):0.038958):0.0756779):0.0711508);
 847: 1 -42081.50033 -43229.5285 (0:0.300168,(1:0.164699,(((4:0.236378,5:0.521329):0.322169,(6:0.462894,7:0.439260):0.200015):0.06777,(((((8:0.040650,9:0.036076):0.334006,10:0.230625):0.29885,11:0.545728):0.236035,(12:0.017129,13:0.012488):0.594907):0.175462,((((((14:1.933049,(((16:0.012059,17:0.032560):0.168342,18:0.123332):0.202066,19:0.266447):0.294866):0.114397,20:0.573380):0.208599,(((((24:0.027344,25:0.174938):0.258127,27:0.188798):0.0981445,26:0.488842):0.192428,(28:0.885561,29:0.641663):0.191281):0.199546,((((30:0.399576,31:0.266314):0.120576,32:0.701197):0.157089,33:0.160467):0.107998,34:0.239869):0.210034):0.323443):0.322824,((21:0.535133,22:0.665787):0.323655,23:0.787284):0.326177):0.0287049,(35:2.286442,(((((((36:0.171662,37:0.153646):0.0443343,38:0.085607):0.580093,39:0.747250):0.164338,((41:0.409577,42:0.132368):0.0557286,43:0.071557):0.978216):0.386025,40:0.917841):0.225003,(((49:0.037617,50:0.061528):0.143775,51:0.073933):0.770774,52:1.232323):0.2567):0.184303,((44:0.658600,(45:0.768123,46:1.471727):0.286462):0.396475,(47:0.899275,48:1.000873):0.644964):0.398606):0.361528):0.362531):0.277235,15:0.746930):0.244923):0.161699):0.0855893):0.0593689,(2:0.151615,3:0.451429):0.0719726);
 848: 1 -42351.71139 -43226.26884 (0:0.261872,1:0.137111,((2:0.142782,3:0.441658):0.0829039,((4:0.223278,5:0.293354):0.276933,((6:0.492474,7:0.378062):0.136303,((((8:0.088996,9:0.025899):0.229513,10:0.320604):0.276294,11:0.625561):0.292233,((12:0.020943,13:0.026858):0.459476,((14:2.066710,15:0.631485):0.0683004,(((((((16:0.020921,17:0.007589):0.127204,18:0.159982):0.238837,19:0.260907):0.300947,20:0.571213):0.243912,(((((24:0.056862,25:0.180592):0.233982,27:0.186551):0.084585,26:0.444404):0.160855,(28:0.876371,29:0.577309):0.179819):0.184952,((((30:0.302390,32:0.629322):0.0876622,31:0.333866):0.163028,33:0.163865):0.117574,34:0.278649):0.187191):0.33395):0.178941,((21:0.504018,22:0.727333):0.368084,23:0.873411):0.471306):0.2761,((35:2.218331,((44:0.631407,(45:0.843528,46:1.543368):0.193822):0.305703,(47:1.036498,48:0.828602):0.693219):0.180477):0.310035,((((((36:0.134230,37:0.136060):0.0500969,38:0.060575):0.490432,39:0.808842):0.149037,((41:0.353346,42:0.162327):0.087677,43:0.058112):0.93186):0.42848,40:0.876986):0.293075,(((49:0.023751,50:0.067149):0.0973741,51:0.094118):0.648419,52:1.355860):0.236545):0.21251):0.887243):0.107261):0.21431):0.262079):0.132322):0.0706381):0.14859):0.0538035);
 849: 1 -44091.9263 -43228.86794 (0:0.216431,(1:0.120922,2:0.271563):0.0441155,((3:0.297171,((((8:0.056203,9:0.030406):0.218225,10:0.223177):0.24113,11:0.590883):0.450421,((12:0.020553,13:0.034225):0.685051,((((14:1.726227,(((21:0.516818,22:0.830214):0.440919,23:0.849932):0.171373,((((36:0.199417,38:0.107664):0.0621395,37:0.133551):0.491118,(39:0.915155,((41:0.411942,42:0.176868):0.0737439,43:0.067355):1.04602):0.186957):0.265233,(40:0.937573,(((44:0.644506,(45:0.771609,46:1.689455):0.184755):0.360246,(47:1.023149,48:1.196899):0.652472):0.717476,(((49:0.050228,50:0.066497):0.137738,51:0.073684):0.802615,52:1.078985):0.139592):0.214898):0.141198):0.74367):0.107294):0.0721921,35:2.386243):0.0893839,(((((16:0.024367,17:0.058167):0.196574,18:0.090223):0.115383,19:0.338415):0.216152,((((24:0.027715,25:0.199183):0.208584,27:0.153849):0.0798227,26:0.439389):0.180572,((28:0.883321,29:0.535490):0.109513,((((30:0.343681,31:0.202430):0.195527,32:0.578362):0.0856035,33:0.175482):0.0634785,34:0.283744):0.297838):0.0364116):0.404972):0.140413,20:0.528896):0.125942):0.157089,15:0.861330):0.195747):0.251019):0.156677):0.0830189,((4:0.270682,5:0.385899):0.242494,(6:0.462328,7:0.483353):0.133851):0.0839643):0.0571431);
 850: 1 -41339.6001 -43225.35073 (0:0.225287,1:0.191869,((2:0.188445,3:0.401064):0.0775201,((4:0.168487,5:0.527011):0.329914,((6:0.531431,7:0.447089):0.0892538,(((((8:0.071603,9:0.033869):0.271766,10:0.299133):0.323158,11:0.664511):0.252771,(12:0.008053,13:0.023320):0.575164):0.14607,((((((14:1.497693,23:1.015377):0.176038,(21:0.442021,22:0.950861):0.374493):0.406632,(35:2.846765,((((((36:0.226421,37:0.216690):0.0624323,38:0.067591):0.372403,(39:0.932783,((41:0.432675,42:0.163504):0.0488189,43:0.096251):0.832478):0.160412):0.446224,((44:0.873930,(45:0.721660,46:1.427997):0.150049):0.321048,(47:0.981216,48:1.044385):0.472339):0.835393):0.257224,40:1.073356):0.281208,(((49:0.057180,50:0.049586):0.0841131,51:0.108546):0.756537,52:1.297062):0.244005):0.412978):0.424182):0.158102,(((((24:0.059951,25:0.205950):0.256267,27:0.178181):0.0615402,26:0.351426):0.219752,(28:1.144068,29:0.572901):0.213835):0.126319,(((30:0.392344,31:0.268951):0.183357,(33:0.278466,34:0.274201):0.0790409):0.0761243,32:0.564821):0.133927):0.288178):0.315364,((((16:0.036009,17:0.016107):0.137811,18:0.181704):0.119866,19:0.292686):0.297403,20:0.482533):0.178887):0.302485,15:0.790703):0.220906):0.191346):0.0853094):0.0623854):0.036536);
 851: 2 -41236.25463 -43234.62412 (0:0.204260,1:0.166020,(2:0.150037,(3:0.319594,((4:0.218696,5:0.460053):0.25532,((6:0.538229,7:0.317687):0.0709777,(((((8:0.047206,9:0.029981):0.242041,10:0.234277):0.362468,11:0.776035):0.274043,(12:0.021056,13:0.021737):0.54318):0.102416,(((((14:1.728974,(21:0.563403,22:0.923338):0.206569):0.104206,23:1.209269):0.392198,(((((16:0.037257,17:0.045345):0.196831,18:0.082990):0.141315,19:0.310808):0.201616,20:0.567970):0.248637,((((24:0.053792,25:0.167876):0.219799,(26:0.446032,27:0.248637):0.0691477):0.229716,(28:1.020212,29:0.454537):0.250488):0.0991098,(((30:0.402624,31:0.275548):0.220559,(32:0.757650,33:0.183000):0.0578525):0.0792386,34:0.255907):0.164359):0.4222):0.127236):0.26456,35:3.302779):0.0491163,(15:0.486642,(((((((36:0.179883,38:0.111387):0.0562342,37:0.188950):0.485271,39:0.964495):0.114604,((41:0.402030,42:0.170694):0.0808532,43:0.070086):0.97733):0.567102,40:0.959169):0.427678,(((49:0.047528,50:0.076877):0.105643,51:0.123840):0.933419,52:1.212159):0.381122):0.154621,((44:0.641989,(47:1.023459,48:0.967284):0.834685):0.160278,(45:0.815588,46:1.451752):0.27078):0.786111):0.790688):0.404922):0.196066):0.201546):0.0546802):0.0794224):0.10192):0.0848701);
 852: 2 -43868.79186 -43224.57763 (0:0.164971,(1:0.143165,((3:0.347597,(((((8:0.065113,9:0.066437):0.221062,10:0.222538):0.333919,11:0.690729):0.178785,(12:0.025341,13:0.019898):0.445672):0.169422,(((((14:1.799046,(21:0.605528,22:0.910842):0.158018):0.158307,23:0.821473):0.295786,((((((24:0.090309,25:0.149350):0.214629,27:0.220742):0.0752943,26:0.365341):0.148233,(28:0.822675,29:0.592598):0.202911):0.114665,(((30:0.413648,31:0.260332):0.142528,32:0.541426):0.107243,(33:0.172804,34:0.294392):0.0955486):0.238686):0.332573,(35:2.626851,((((((36:0.172965,37:0.213531):0.0504666,38:0.072130):0.514167,((41:0.371233,42:0.158187):0.0661824,43:0.074908):0.947207):0.123633,39:0.918526):0.388778,40:1.006731):0.222501,(((44:0.545560,(45:0.927161,46:1.482457):0.206357):0.281367,(47:1.107759,48:0.785363):0.450833):0.496316,(((49:0.040273,50:0.051920):0.0820261,51:0.087361):0.667325,52:1.092165):0.23432):0.271894):0.459158):0.335854):0.0956467):0.123741,((((16:0.024789,17:0.039609):0.132232,18:0.089042):0.22355,19:0.279359):0.350653,20:0.520419):0.332515):0.158206,15:0.896989):0.159253):0.153032):0.0860986,((4:0.274702,5:0.288511):0.168827,(6:0.415428,7:0.297802):0.133093):0.114632):0.0753331):0.0839129,2:0.198172);
 853: 1 -42639.24189 -43224.0052 (0:0.269867,(1:0.177999,(((4:0.205091,5:0.411216):0.324433,(6:0.453829,7:0.421796):0.175188):0.0613229,(((((8:0.009462,9:0.042486):0.282271,10:0.270592):0.251667,11:0.673752):0.248402,(12:0.030064,13:0.014400):0.412763):0.209204,((((14:2.766281,(((21:0.647746,22:0.812939):0.421084,23:0.750573):0.399443,(35:2.394398,(((((((36:0.206640,37:0.200435):0.0291583,38:0.093110):0.508955,39:1.006089):0.212131,((41:0.416135,42:0.166911):0.0766029,43:0.064429):0.881676):0.371285,(((49:0.057679,50:0.031255):0.108587,51:0.077276):0.911293,52:1.335661):0.212768):0.0966044,40:1.078367):0.207635,((44:0.653211,(45:0.786576,46:1.748158):0.205857):0.416274,(47:1.021814,48:0.991333):0.533509):0.306285):0.367194):0.39465):0.0926843):2.69403e-06,(((((24:0.046600,25:0.152799):0.236172,26:0.436937):0.140594,27:0.096655):0.397902,(28:0.938131,29:0.644075):0.188978):0.189446,((((30:0.399864,31:0.256086):0.163984,32:0.771327):0.176773,33:0.137746):0.136724,34:0.240697):0.135054):0.248792):0.250708,((((16:0.008210,17:0.031366):0.137547,18:0.133722):0.141579,19:0.269445):0.294116,20:0.470104):0.20271):0.283573,15:0.765016):0.215222):0.16322):0.107365):0.0247737,(2:0.162352,3:0.364463):0.108524);
 854: 1 -44796.87439 -43227.60666 (0:0.177063,1:0.143837,(2:0.205743,((3:0.345074,(4:0.172974,5:0.497647):0.24627):0.0473533,((6:0.531192,7:0.292799):0.1603,((((8:0.059325,9:0.063582):0.231777,10:0.253675):0.450788,11:0.590787):0.312484,((12:0.030249,13:0.014432):0.47225,((((14:1.760979,(21:0.659508,22:0.762633):0.205957):0.194573,23:0.630300):0.386227,((((((16:0.046096,17:0.042771):0.190415,18:0.160278):0.171043,19:0.330491):0.292383,20:0.602140):0.2029,((((24:0.053757,25:0.156158):0.237988,(26:0.458421,27:0.202539):0.0738622):0.343653,(28:0.976579,29:0.647528):0.193585):0.230352,((((30:0.306542,31:0.275906):0.129506,32:0.645592):0.117153,33:0.098014):0.169543,34:0.279961):0.143097):0.408915):0.231853,35:2.498328):0.0919339):0.157355,(15:0.553213,((((((36:0.169308,37:0.203366):0.0498437,38:0.089927):0.60103,(39:0.908525,((41:0.451068,42:0.149942):0.0778408,43:0.058549):0.891565):0.171099):0.211566,40:1.236287):0.336266,((44:0.928267,(45:0.865412,46:1.487774):0.161125):0.23172,(47:1.058088,48:0.993636):0.648275):0.632131):0.200734,(((49:0.046425,50:0.047202):0.0742722,51:0.131753):0.662396,52:1.365416):0.293267):0.58471):0.168814):0.221434):0.176942):0.23097):0.0618355):0.0924121):0.060457);
 855: 1 -44841.13455 -43221.06202 (0:0.189925,(1:0.233231,2:0.281777):0.0675169,(3:0.389293,(((4:0.229530,5:0.271300):0.261761,(6:0.424535,7:0.457219):0.140203):0.110573,((((8:0.052663,9:0.047193):0.336697,10:0.178953):0.431898,11:0.682644):0.190457,((12:0.031624,13:0.052804):0.597404,((14:1.998022,(((((((16:0.013895,17:0.045966):0.152131,18:0.148788):0.125212,19:0.379305):0.283965,20:0.694973):0.224287,(((((24:0.088329,25:0.104933):0.241343,27:0.191500):0.0798835,26:0.363998):0.212749,(28:0.947535,29:0.628628):0.253365):0.160952,((((30:0.355107,31:0.277402):0.201425,32:0.607314):0.19188,33:0.116926):0.112269,34:0.190828):0.174743):0.318633):0.0558203,((21:0.645441,22:0.859794):0.318186,23:0.933072):0.509468):0.13914,(35:2.287927,((((((36:0.171148,37:0.201584):0.0330629,38:0.113133):0.621883,39:0.973511):0.206638,((41:0.407699,42:0.160939):0.0521894,43:0.082716):0.826084):0.49653,(40:1.190378,(((49:0.046781,50:0.064505):0.109008,51:0.077261):0.672714,52:1.073556):0.453437):0.22809):0.233929,((44:0.770774,(45:0.950219,46:1.454210):0.0990631):0.472089,(47:1.118888,48:0.961584):0.482434):0.55352):0.157081):0.475247):0.0277826):0.1164,15:0.534360):0.184742):0.216015):0.0910535):0.0484406):0.0735632);
 856: 1 -42142.43297 -43246.00512 (0:0.270928,1:0.148884,(2:0.205631,(3:0.231052,(((4:0.278434,5:0.321332):0.157618,(6:0.421109,7:0.390176):0.127279):0.0983204,(((((8:0.050884,9:0.063424):0.276219,10:0.190893):0.316174,(12:0.018541,13:0.033845):0.505992):0.131501,11:0.711052):0.0765877,((((14:1.716243,(((((24:0.079198,25:0.164886):0.231764,27:0.211910):0.0875196,26:0.426574):0.237344,(28:0.821868,29:0.499471):0.168981):0.0741796,(((30:0.363112,31:0.266562):0.131938,32:0.538215):0.121492,(33:0.261255,34:0.238561):0.146128):0.123762):0.299397):0.0672055,(((21:0.378222,22:1.011946):0.499001,23:0.599162):0.30406,(35:2.241135,(((((((36:0.188332,37:0.203363):0.062444,38:0.065576):0.486547,(39:0.769613,((41:0.409088,42:0.141767):0.050192,43:0.073913):0.946022):0.130108):0.17476,40:1.052497):0.291317,((44:0.661675,(45:0.898336,46:1.361800):0.111369):0.340609,(47:1.099289,48:1.014921):0.630237):0.641191):0.302815,((49:0.034606,50:0.048726):0.0922982,51:0.107588):0.795749):0.146834,52:0.990772):0.627719):0.403769):0.141795):0.245946,((((16:0.024430,17:0.044258):0.13865,18:0.132294):0.159709,19:0.290757):0.343224,20:0.517812):0.263416):0.196409,15:0.787927):0.22795):0.150641):0.106844):0.087824):0.0688985);
 857: 1 -42114.5384 -43222.85381 (0:0.197550,(1:0.158822,2:0.196714):0.0308464,(3:0.393913,(((4:0.248462,5:0.376021):0.259355,(6:0.485540,7:0.540961):0.0937944):0.0663409,(((((8:0.063602,9:0.025392):0.261745,10:0.277897):0.378827,11:0.687307):0.20509,(12:0.008652,13:0.024203):0.5594):0.181069,((((((14:1.377254,(21:0.516832,22:0.804933):0.360802):0.234929,23:0.695749):0.332019,((35:2.430669,((44:0.834346,(47:0.985893,48:0.931844):0.767605):0.163814,(45:0.833892,46:1.207228):0.188961):0.40201):0.178746,(((((36:0.167966,37:0.218593):0.0882342,38:0.046317):0.521017,(39:0.850663,((41:0.419745,42:0.132063):0.0717079,43:0.046290):1.01483):0.144405):0.504997,40:1.021392):0.356907,(((49:0.060000,50:0.063498):0.0507915,51:0.144597):0.791795,52:1.184152):0.352803):0.233736):0.77339):0.0469637,((((24:0.120583,25:0.122481):0.304639,(26:0.545023,27:0.116029):0.0783161):0.309673,(28:0.934113,29:0.632318):0.239691):0.0168279,((((30:0.318230,31:0.319974):0.109539,32:0.601884):0.131872,33:0.154624):0.152278,34:0.213895):0.245453):0.338315):0.187469,((((16:0.023278,17:0.029901):0.114696,18:0.224156):0.148329,19:0.288323):0.274829,20:0.460865):0.479222):0.0477441,15:0.601175):0.389858):0.0615178):0.0660385):0.0411852);
 858: 1 -42730.14111 -43225.56287 (0:0.218784,1:0.182576,(2:0.215304,((3:0.343908,(((6:0.361688,7:0.430677):0.0859162,(((8:0.059947,9:0.049950):0.211353,10:0.207117):0.274808,11:0.654497):0.413212):0.0787193,((12:0.033877,13:0.012691):0.531718,((((((14:1.727541,(21:0.559487,22:0.838886):0.181505):0.455856,23:0.713096):0.412142,(((((24:0.081050,25:0.114633):0.23055,27:0.128714):0.0750038,26:0.387518):0.239009,(28:1.073271,29:0.575507):0.0675931):0.134647,((((30:0.304921,31:0.250846):0.227196,32:0.572337):0.0796839,33:0.185418):0.116282,34:0.162555):0.224116):0.316568):0.123024,((((16:0.009457,17:0.035625):0.129917,18:0.142519):0.142095,19:0.356987):0.383473,20:0.625910):0.324822):0.13681,35:2.139338):0.118278,(15:0.448547,(((((((36:0.163389,37:0.210333):0.0935961,38:0.047040):0.634981,39:0.745966):0.171734,((41:0.403705,42:0.129956):0.0698119,43:0.100375):0.806769):0.647562,40:0.862917):0.344533,(((49:0.049423,50:0.054008):0.0914045,51:0.118362):0.722941,52:1.333006):0.221792):0.114221,((44:0.743711,(45:0.900408,46:1.552310):0.243857):0.110032,(47:0.968698,48:1.108679):0.472804):0.650206):0.725217):0.151021):0.248274):0.303136):0.111381):0.0766904,(4:0.151219,5:0.533751):0.316327):0.0468489):0.0586464);
 859: 1 -43586.74291 -43229.6506 (0:0.216336,1:0.114299,(2:0.165236,(3:0.408716,((4:0.202783,5:0.370221):0.24239,((6:0.449193,7:0.380507):0.166741,((((8:0.057062,9:0.036677):0.195212,10:0.190801):0.325819,11:0.496173):0.289043,((12:0.039519,13:0.023922):0.478827,(((14:1.524411,((((((16:0.022104,17:0.029490):0.151255,18:0.075752):0.146917,19:0.276719):0.324178,20:0.513289):0.198224,(((((24:0.080058,25:0.133370):0.252541,26:0.560928):0.0846884,27:0.194740):0.214527,(28:0.860653,29:0.569002):0.187005):0.158533,(((30:0.348788,31:0.229273):0.148328,32:0.563074):0.0720779,(33:0.148953,34:0.371099):0.10723):0.191701):0.544999):0.081852,(21:0.596152,(22:0.591054,23:1.260248):0.220545):0.542206):0.0953494):0.0666194,35:3.164618):0.0621933,(15:0.430345,((((((36:0.177155,(37:0.213989,38:0.129443):0.0386217):0.488455,39:0.802194):0.193954,((41:0.333817,42:0.151758):0.0625909,43:0.071150):0.855839):0.479081,40:1.194407):0.218981,(((44:0.710637,45:0.806769):0.278623,46:1.532394):0.417802,(47:1.008181,48:0.924166):0.508606):0.459069):0.183035,(((49:0.046436,50:0.062408):0.15194,51:0.073342):0.664484,52:1.091423):0.265066):0.776829):0.296065):0.216756):0.199905):0.158286):0.0423654):0.0277165):0.0590298):0.057297);
 860: 2 -42091.28251 -43225.58434 (0:0.256209,(1:0.130021,(3:0.356879,(((4:0.155729,5:0.415326):0.178608,(6:0.428866,7:0.462200):0.263483):0.0885123,(((((8:0.079562,9:0.055014):0.220555,10:0.320273):0.29298,11:0.540460):0.194066,(12:0.044190,13:0.023532):0.711127):0.138384,((14:1.333687,15:0.430159):0.321401,(((((((16:0.021775,17:0.029892):0.0898124,18:0.105569):0.11468,19:0.290072):0.347889,20:0.615979):0.197032,(((((24:0.086253,25:0.171175):0.231392,26:0.473022):0.0984721,27:0.131196):0.26779,(28:0.964380,29:0.470726):0.197429):0.164199,(((30:0.266944,31:0.270067):0.131911,32:0.655425):0.129159,(33:0.193701,34:0.296150):0.124401):0.178227):0.338893):0.0488302,((21:0.579200,22:0.781726):0.244625,23:0.693242):0.407407):0.275181,(35:2.183744,(((((((36:0.160441,37:0.209457):0.0724318,38:0.030974):0.609969,39:1.173953):0.321952,((41:0.385769,42:0.156969):0.0598429,43:0.091124):0.763653):0.282929,40:1.305401):0.255331,((44:0.500286,(45:0.653928,46:1.321748):0.281369):0.348409,(47:0.962558,48:0.916323):0.533389):0.418632):0.195252,(((49:0.052729,50:0.063244):0.0702733,51:0.147394):0.780157,52:0.989239):0.281017):0.396588):0.44915):0.108):0.435):0.143264):0.0607342):0.0941269):0.0542908,2:0.178621);
 861: 1 -42528.92588 -43236.33463 (0:0.263871,1:0.159878,(2:0.169345,(3:0.425973,((4:0.333226,5:0.434098):0.190836,((6:0.547542,7:0.559378):0.11909,(((((8:0.085900,9:0.039231):0.173095,10:0.268188):0.380117,11:0.673653):0.219277,(12:0.014484,13:0.037448):0.570603):0.249351,((((14:1.815416,((((((24:0.037558,25:0.132923):0.184396,26:0.557856):0.0856492,27:0.133448):0.27956,(28:0.751971,29:0.501424):0.194856):0.2965,34:0.197828):0.0894692,(((30:0.287941,31:0.249829):0.201668,32:0.566047):0.144634,33:0.102905):0.0769273):0.419321):0.0601298,(((21:0.614721,22:0.755272):0.285921,23:0.873735):0.409266,(35:2.300836,(((((((36:0.149467,37:0.194289):0.067233,38:0.068989):0.46877,39:0.786626):0.110541,((41:0.382451,42:0.154984):0.030334,43:0.087999):1.00422):0.467823,40:0.855069):0.280056,(((49:0.057794,50:0.044878):0.0660448,51:0.141767):0.736248,52:1.072265):0.36463):0.129665,((44:0.792362,(45:0.663813,46:1.580888):0.18666):0.453505,(47:0.953088,48:1.178650):0.693237):0.437253):0.464377):0.387511):0.215525):0.205914,((((16:0.029592,17:0.030388):0.109615,18:0.160554):0.129856,19:0.362719):0.264531,20:0.515510):0.221908):0.262025,15:0.724619):0.163896):0.152118):0.0909832):0.061103):0.186289):0.104923);
 862: 2 -41981.9113 -43221.60181 (0:0.178876,1:0.182572,((2:0.152732,3:0.416674):0.0489209,((4:0.232616,5:0.332333):0.331444,((6:0.390449,7:0.390018):0.105852,(((((8:0.061488,9:0.060571):0.203608,10:0.291782):0.345757,11:0.642966):0.208156,(12:0.019269,13:0.036191):0.443387):0.103651,((((((14:1.680584,(21:0.590786,22:0.867704):0.165607):0.125926,23:0.710372):0.405326,(35:2.080493,(((((36:0.205464,37:0.195542):0.0487197,38:0.067764):0.472975,(39:0.733668,((41:0.439955,42:0.170829):0.0685044,43:0.053234):1.04946):0.201095):0.355581,40:1.063609):0.21971,(((44:0.549855,(45:0.736025,46:1.556081):0.167312):0.233417,(47:0.939281,48:0.954107):0.576026):0.525192,(((49:0.039979,50:0.053933):0.0860672,51:0.133949):0.796055,52:1.181424):0.165588):0.127864):0.208644):0.285829):0.188668,(((((24:0.082503,25:0.143895):0.184831,26:0.419347):0.0854656,27:0.154331):0.304006,(28:0.851567,29:0.540030):0.237401):0.081504,(((30:0.362442,31:0.170861):0.252765,(33:0.213073,34:0.244140):0.104299):0.114255,32:0.795414):0.120546):0.251552):0.155642,((((16:0.026360,17:0.025529):0.156975,18:0.135587):0.0797765,19:0.327289):0.334218,20:0.476187):0.183826):0.209257,15:0.794657):0.127032):0.167196):0.129658):0.113049):0.0611605);
 863: 1 -43227.94138 -43227.89982 (0:0.214840,1:0.186899,(2:0.153839,(3:0.374944,((4:0.229585,5:0.447403):0.225643,((6:0.461280,7:0.433718):0.161655,(((((8:0.037861,9:0.061601):0.209781,10:0.283340):0.328799,11:0.590885):0.149447,(12:0.030428,13:0.014505):0.657935):0.226975,((((((14:1.371590,(21:0.519433,22:0.749527):0.310337):0.17505,23:0.883490):0.333234,(35:2.007168,((((((36:0.176974,37:0.178893):0.0663118,38:0.045550):0.536493,(39:0.901936,((41:0.353075,42:0.125696):0.0992644,43:0.086210):0.789774):0.126129):0.368055,40:1.019946):0.310132,(((49:0.045031,50:0.056890):0.0721919,51:0.116634):0.964331,52:0.929525):0.205024):0.135868,(((44:0.692407,45:0.941324):0.401854,46:1.134657):0.147933,(47:1.067953,48:0.945845):0.390364):0.453958):0.181276):0.669576):2.45035e-06,(((((24:0.024029,25:0.236774):0.23642,27:0.276383):0.0373689,26:0.425749):0.135473,(28:0.889473,29:0.459407):0.161531):0.148283,((((30:0.358689,31:0.245983):0.174325,32:0.595819):0.0732759,33:0.141377):0.119804,34:0.224496):0.174447):0.316897):0.292499,((((16:0.027223,17:0.023847):0.158244,18:0.122831):0.15021,19:0.282124):0.173013,20:0.485966):0.421039):0.163112,15:0.568018):0.412111):0.144652):0.0638523):0.0852953):0.0805904):0.0685654);
 864: 1 -45002.73694 -43222.58872 (0:0.216634,1:0.244354,((2:0.185907,(3:0.374665,((6:0.454983,7:0.428879):0.112593,((((8:0.089844,9:0.027946):0.236444,10:0.242565):0.314615,11:0.642278):0.284696,((12:0.022225,13:0.053442):0.699562,((((14:1.547533,((21:0.595185,22:0.785327):0.29785,23:0.738877):0.439968):0.0516787,(35:2.122055,(((((((36:0.169686,38:0.090954):0.0601778,37:0.149378):0.504434,39:0.972231):0.130341,((41:0.405797,42:0.114282):0.0651494,43:0.063907):0.799865):0.333675,40:1.097217):0.276894,(((49:0.042801,50:0.055332):0.107628,51:0.079488):0.554537,52:1.637656):0.391361):0.107386,(((44:0.415548,46:1.757729):0.258086,45:0.784443):0.259194,(47:0.860190,48:1.250730):0.594601):0.439118):0.537862):0.343939):0.181246,(((((16:0.025871,17:0.022037):0.137022,18:0.140451):0.169572,19:0.310012):0.337381,20:0.604965):0.237563,((((24:0.047225,25:0.164129):0.203459,(26:0.473983,27:0.154100):0.0808634):0.154796,(28:1.004326,29:0.514440):0.243962):0.0721947,(((30:0.336349,31:0.317963):0.152943,(33:0.192421,34:0.371862):0.109522):0.116108,32:0.654744):0.209883):0.387345):0.194885):0.0778705,15:0.706582):0.175435):0.266654):0.108268):0.114112):0.0986999):0.117258,(4:0.231352,5:0.393121):0.27829):0.0383303);
 865: 1 -44584.49238 -43225.40916 (0:0.187204,1:0.245391,(2:0.153937,(3:0.348392,((4:0.209847,5:0.384168):0.266922,((6:0.475266,7:0.364242):0.104206,(((((8:0.073581,9:0.037026):0.210352,10:0.195223):0.437123,11:0.742129):0.145663,(12:0.019154,13:0.045231):0.527523):0.120143,(((14:1.662365,15:0.399306):0.0910069,(((((((36:0.178351,37:0.225744):0.0577387,38:0.067662):0.596091,39:0.976861):0.205475,((41:0.419992,42:0.130600):0.0643247,43:0.071256):0.718116):0.268814,40:1.240733):0.312243,((44:0.817116,(45:0.830240,46:1.280773):0.159576):0.192011,(47:1.149380,48:1.063840):0.421611):0.548163):0.14879,(((49:0.056860,50:0.064384):0.14706,51:0.099377):0.955932,52:1.221912):0.3131):0.792966):0.174102,(((((((16:0.041846,17:0.019758):0.132108,18:0.101244):0.124955,19:0.230255):0.27444,20:0.418969):0.363819,((((24:0.080094,25:0.115025):0.177081,(26:0.407046,27:0.229832):0.0783963):0.309428,(28:1.085067,29:0.458263):0.269477):0.179658,((((30:0.361967,31:0.324698):0.139318,32:0.674653):0.136837,33:0.209891):0.135245,34:0.238929):0.170117):0.293577):0.190677,((21:0.762938,22:0.873375):0.243334,23:0.912931):0.286859):0.155394,35:3.125910):0.0364541):0.38116):0.149996):0.128187):0.100704):0.0738757):0.0877542);
 866: 1 -42549.57466 -43231.44714 (0:0.185868,(1:0.156258,(3:0.426837,((4:0.227671,5:0.438887):0.229449,((6:0.391209,7:0.370726):0.234164,(((((8:0.087768,9:0.027459):0.202713,10:0.301440):0.276025,11:0.525899):0.208779,(12:0.035377,13:0.020622):0.623587):0.149016,((14:1.571031,15:0.526378):0.259088,(((((16:0.044124,17:0.023960):0.16387,18:0.134609):0.157361,19:0.211984):0.37584,20:0.477113):0.202492,(((((21:0.547194,22:0.671426):0.307779,23:0.726559):0.404241,(((((36:0.145051,37:0.172779):0.0431409,38:0.061573):0.61195,(39:0.856664,((41:0.375031,42:0.144130):0.0483906,43:0.061315):0.89406):0.0940795):0.51276,(40:1.103519,((44:0.650195,(45:0.793397,46:1.473621):0.297705):0.251312,(47:0.981937,48:1.093910):0.490779):0.445848):0.172156):0.192823,(((49:0.048107,50:0.057438):0.0998454,51:0.130210):0.818068,52:1.175596):0.253181):0.522655):0.0615399,(((((24:0.040620,25:0.158831):0.251383,27:0.172026):0.0773761,26:0.386541):0.177689,(28:0.896578,29:0.628468):0.237391):0.144213,(((30:0.293848,31:0.210813):0.125621,32:0.615361):0.139358,(33:0.189771,34:0.233552):0.098786):0.226651):0.332186):0.0997506,35:2.668365):0.10391):0.196178):0.323448):0.177299):0.0592264):0.0505294):0.0901246):0.039334,2:0.242302);
 867: 1 -43962.96113 -43228.40563 (0:0.255560,1:0.204835,(2:0.243065,(3:0.401212,((4:0.243042,5:0.459909):0.229924,((6:0.591629,7:0.520787):0.104969,((((8:0.090341,9:0.012401):0.193954,10:0.393738):0.347145,11:0.604614):0.251916,((12:0.023766,13:0.040014):0.653628,((14:1.812897,15:0.481335):0.198129,(((((((16:0.033273,17:0.052681):0.152502,18:0.147664):0.1653,19:0.225387):0.285258,20:0.604840):0.312045,(((((24:0.032726,25:0.240436):0.313777,27:0.154798):0.0639914,26:0.348542):0.139559,(28:1.039452,29:0.555474):0.178654):0.174581,(((30:0.439341,31:0.168370):0.0552613,32:0.646295):0.160032,(33:0.174911,34:0.272060):0.0654169):0.101312):0.26215):0.184064,((21:0.686753,22:0.763577):0.238995,23:0.938667):0.440977):0.289142,(35:2.117315,(((((((36:0.164429,37:0.163194):0.0573508,38:0.067030):0.524967,39:1.113986):0.110058,40:1.290790):0.333797,((41:0.416622,42:0.163587):0.0660324,43:0.087852):0.84692):0.291974,(((49:0.037269,50:0.065312):0.103162,51:0.075257):0.690432,52:1.161799):0.430215):0.166146,(((44:0.721523,45:0.860255):0.322484,46:1.166168):0.250227,(47:0.951705,48:0.997282):0.487693):0.25137):0.834953):0.401957):0.141279):0.162837):0.235558):0.0473975):0.104268):0.0678561):0.0872373):0.0723932);
 868: 1 -43914.12815 -43236.93017 (0:0.286372,1:0.206052,(2:0.260787,(3:0.458184,(((4:0.307567,5:0.329874):0.247028,(6:0.381125,7:0.477495):0.141115):0.113869,(((((8:0.049010,9:0.052233):0.167854,11:1.032230):0.172795,10:0.204579):0.422418,(12:0.021646,13:0.031472):0.538956):0.242965,(((((((14:1.411609,21:0.582746):0.123914,22:0.852312):0.328242,23:0.762634):0.35686,(35:2.400356,(((((((36:0.182171,37:0.164050):0.0515911,38:0.069360):0.513965,39:0.731932):0.15082,(41:0.335186,(42:0.155197,43:0.102236):0.145989):0.737394):0.337296,(((49:0.031040,50:0.052135):0.0821597,51:0.120848):0.707802,52:1.173109):0.301184):0.117691,40:1.031240):0.177747,((44:0.768754,(45:0.746574,46:1.240379):0.203925):0.22748,(47:0.943081,48:0.893350):0.627885):0.490104):0.333036):0.528871):0.0491222,(((((24:0.065206,25:0.102725):0.237434,27:0.235151):0.111395,26:0.337638):0.272894,(28:0.979548,29:0.480857):0.164591):0.144982,(((30:0.329515,31:0.223159):0.20245,(32:0.636142,33:0.117586):0.0521066):0.0557675,34:0.314598):0.233614):0.243875):0.187885,((((16:0.032607,17:0.037310):0.175083,18:0.156224):0.106754,19:0.269492):0.210461,20:0.457831):0.270222):0.146796,15:0.617459):0.300372):0.15486):0.0730647):0.0667397):0.0932847);
 869: 1 -42402.88235 -43237.03554 (0:0.222937,1:0.203310,(2:0.185637,(3:0.342851,((4:0.270796,5:0.383532):0.282384,((6:0.540817,(((((8:0.089743,9:0.019752):0.229514,10:0.209615):0.329186,11:0.564597):0.182287,(12:0.045872,13:0.034883):0.618771):0.164142,((((((14:1.910802,(21:0.655184,22:0.690469):0.374885):0.344253,(23:0.808954,((((((36:0.130279,37:0.185712):0.0425324,38:0.070809):0.59121,39:0.787561):0.171512,((41:0.424775,42:0.155814):0.0329465,43:0.084693):0.846989):0.263404,(40:0.951373,((44:0.677065,(45:0.857880,46:1.667437):0.180856):0.242173,(47:0.999358,48:0.942174):0.512859):0.675819):0.141919):0.272478,(((49:0.049118,50:0.075718):0.079068,51:0.119128):0.714395,52:1.214536):0.251354):0.71574):0.159492):0.240182,(((((24:0.073121,25:0.173502):0.24098,27:0.204299):0.102732,(28:0.973760,29:0.671080):0.243093):0.0720684,26:0.475960):0.180781,(((30:0.334810,31:0.266334):0.15615,32:0.582188):0.0850895,(33:0.235230,34:0.326165):0.0448584):0.182381):0.335795):0.0653756,35:2.249807):0.0999907,((((16:0.031548,17:0.027925):0.136259,18:0.089918):0.164659,19:0.313480):0.325756,20:0.476307):0.150222):0.247766,15:0.537032):0.347668):0.0976957):0.0560507,7:0.494862):0.058971):0.0570452):0.0695404):0.0609183);
 870: 1 -43892.59919 -43235.90007 (0:0.211372,((1:0.205769,3:0.433225):0.071833,((4:0.201964,5:0.437450):0.24479,(((6:0.435508,7:0.362325):0.180288,(((8:0.059401,9:0.026445):0.178044,11:0.695509):0.146695,10:0.288022):0.46428):0.0722169,((12:0.025561,13:0.058243):0.685691,((14:2.015662,(((((((16:0.033202,17:0.044291):0.131836,18:0.130819):0.19536,19:0.259380):0.304684,20:0.576498):0.285922,(((((24:0.081401,25:0.158816):0.240285,27:0.197490):0.138825,26:0.538249):0.114292,(28:1.029967,29:0.505242):0.242746):0.149869,((((30:0.404059,31:0.340764):0.151398,32:0.744046):0.0611148,33:0.198415):0.0744426,34:0.278409):0.255949):0.327832):0.0973959,((21:0.656228,22:0.718922):0.298785,23:0.844192):0.309778):0.203728,(35:2.775357,((((((36:0.178589,37:0.212353):0.0422016,38:0.077568):0.344072,(39:0.992604,((41:0.470558,42:0.166048):0.0407897,43:0.070995):1.07139):0.14463):0.289178,40:1.187664):0.285157,((44:0.608633,(45:0.766733,46:1.564171):0.32162):0.482047,(47:1.195859,48:0.957589):0.407222):0.384708):0.21455,(((49:0.051090,50:0.054067):0.072153,51:0.147249):0.841359,52:1.070087):0.309869):0.196053):0.322051):0.171943):0.0730584,15:0.774502):0.190267):0.32449):0.0637405):0.0820196):0.0782582,2:0.296147);
 871: 3 -42041.05418 -43221.75127 (0:0.307479,1:0.174450,((2:0.216760,3:0.365016):0.0686871,((4:0.304450,5:0.451379):0.289627,((6:0.489793,7:0.481055):0.219577,(((((8:0.044085,9:0.032089):0.249116,10:0.208966):0.325046,11:0.742812):0.321807,(12:0.023495,13:0.021607):0.456024):0.126194,((14:1.662378,(((((((16:0.034644,17:0.017304):0.170444,18:0.109949):0.101254,19:0.258699):0.387792,20:0.401022):0.286872,(((((24:0.073627,25:0.175864):0.191976,26:0.413902):0.111012,27:0.135867):0.282434,(28:1.082749,29:0.472975):0.165624):0.195816,(((30:0.318932,31:0.221030):0.181579,32:0.587382):0.071488,(33:0.095191,34:0.351245):0.116959):0.156108):0.2811):0.0704754,((21:0.613595,22:0.869532):0.252291,23:0.715162):0.468586):0.195985,(35:2.302889,((((((((36:0.164994,37:0.227808):0.0574402,38:0.063358):0.570556,39:0.757947):0.178136,((41:0.421777,42:0.122625):0.0922248,43:0.038906):0.957258):0.337023,40:1.079661):0.299518,((49:0.059750,50:0.055935):0.0717034,51:0.128284):0.765781):0.0998232,52:1.135259):2.65004e-06,((44:0.818709,(45:0.921246,46:1.361504):0.262668):0.282596,(47:1.144383,48:1.003456):0.741866):0.497977):0.154624):0.717885):0.0375703):0.222752,15:0.848066):0.170981):0.213482):0.0941103):0.135232):0.0607917);
 872: 1 -44248.65106 -43229.53295 (0:0.224587,1:0.190271,(2:0.196592,(3:0.480253,((4:0.156783,5:0.494452):0.275331,((6:0.574410,7:0.548138):0.159795,((((8:0.029986,9:0.036831):0.212803,10:0.170879):0.370399,11:0.718098):0.255458,((12:0.023613,13:0.029810):0.440823,(((14:1.991273,((((((16:0.031720,17:0.030508):0.203907,18:0.141737):0.118725,19:0.321588):0.412924,20:0.515933):0.203077,(((((24:0.047485,25:0.162316):0.235159,27:0.206682):0.0946463,26:0.466956):0.183416,(28:0.945460,29:0.490190):0.181192):0.127563,((((30:0.331053,31:0.310437):0.190275,32:0.736015):0.147929,33:0.184549):0.0768064,34:0.207770):0.185813):0.454922):0.0481357,((21:0.487661,22:0.983688):0.489548,23:0.986238):0.599372):0.244225):0.0150466,(35:2.638480,(((((((36:0.140436,38:0.118400):0.0601643,37:0.135056):0.555757,39:0.908335):0.185657,((41:0.356787,42:0.128533):0.0536428,43:0.097128):0.809938):0.385705,40:1.146131):0.271927,((44:0.892920,(47:0.960917,48:1.172214):0.454433):0.139027,(45:1.092221,46:1.305013):0.152129):0.634876):0.11149,(((49:0.052757,50:0.045148):0.133198,51:0.106893):0.959116,52:0.887340):0.376309):0.571108):0.219567):0.118363,15:0.649841):0.254997):0.249348):0.136787):0.0762117):0.0311896):0.0746615):0.0863477);
 873: 1 -43636.8094 -43224.75589 (0:0.221688,1:0.191658,((2:0.196336,3:0.508743):0.117656,((4:0.262339,5:0.406795):0.212604,((6:0.415884,7:0.344371):0.0818421,(((((8:0.061464,9:0.032837):0.262344,10:0.301047):0.285337,11:0.795310):0.307471,(12:0.021006,13:0.032486):0.591919):0.127961,(((14:1.784262,(((((36:0.198231,37:0.229288):0.0460555,38:0.045792):0.578083,(39:0.985836,((41:0.422459,42:0.209002):0.0666873,43:0.060703):1.06192):0.147813):0.313432,40:1.011362):0.246727,((((44:0.629241,45:1.030048):0.230011,(47:1.174652,48:0.886544):0.579607):0.231498,46:1.264419):0.586502,(((49:0.043780,50:0.058663):0.132342,51:0.064078):0.775212,52:1.025947):0.228273):0.0938866):0.868099):0.0828625,(((((((16:0.025234,17:0.042968):0.108058,18:0.144781):0.200365,19:0.319162):0.373309,20:0.501357):0.415714,(((((24:0.062551,25:0.173434):0.268739,27:0.229414):0.0795955,26:0.525261):0.251019,(28:0.850608,29:0.635406):0.132368):0.220968,((((30:0.369153,31:0.376246):0.167626,32:0.676805):0.131705,33:0.185468):0.115347,34:0.272121):0.193574):0.356152):0.155952,(21:0.609900,(22:0.832903,23:0.831169):0.168282):0.323631):0.0752763,35:2.654634):0.104158):0.164952,15:0.799995):0.354877):0.186677):0.15147):0.122597):0.0531403);
 874: 1 -44855.54651 -43229.36323 (0:0.207129,1:0.169916,(2:0.214104,((3:0.303091,(4:0.145155,5:0.447900):0.320535):0.0408926,((6:0.543349,7:0.403628):0.209857,((((8:0.072666,9:0.058061):0.167529,10:0.205206):0.414997,11:0.657920):0.213238,((12:0.044509,13:0.011969):0.51024,(((14:1.563241,(35:2.079973,(((((((36:0.166229,37:0.193740):0.052464,38:0.089884):0.474963,39:0.869632):0.220616,((41:0.387360,42:0.173089):0.040722,43:0.105916):0.850818):0.348366,40:1.161063):0.26591,(((49:0.025099,50:0.062613):0.109169,51:0.085867):0.809637,52:0.979632):0.332207):0.310136,((44:0.566230,(45:0.859475,46:1.435627):0.367603):0.198852,(47:1.007468,48:0.972670):0.517967):0.533126):0.322805):0.351019):0.165329,((((((16:0.017283,17:0.033804):0.173977,18:0.126220):0.0663426,19:0.376025):0.348818,20:0.554634):0.192578,((((((24:0.089312,25:0.168952):0.168357,26:0.538423):0.0489634,27:0.265083):0.117186,(28:0.803591,29:0.557610):0.28473):0.192532,32:0.641397):0.0742819,(((30:0.314924,31:0.276099):0.264967,33:0.142179):0.0718604,34:0.353483):0.0609881):0.430537):0.129951,((21:0.563485,22:1.039787):0.326425,23:0.867132):0.515778):0.301393):0.129932,15:0.484791):0.236778):0.184356):0.0930705):0.10499):0.0796022):0.167732);
 875: 1 -43411.72169 -43228.11127 (0:0.252406,1:0.135859,(2:0.169395,((3:0.347269,(((6:0.343808,7:0.471802):0.230858,(((8:0.068716,9:0.054043):0.133938,10:0.275394):0.328082,11:0.672845):0.308577):0.103096,((12:0.034994,13:0.036111):0.53467,(((14:1.437359,((((((16:0.034783,17:0.062851):0.130075,18:0.111824):0.0232668,19:0.383284):0.195958,20:0.535719):0.236771,((((24:0.047474,25:0.112180):0.18951,(26:0.513498,27:0.100611):0.0879621):0.132336,(28:0.798815,29:0.556922):0.289654):0.117824,(((30:0.335824,31:0.154180):0.20723,(33:0.157097,34:0.262739):0.106079):0.109081,32:0.494134):0.148079):0.318447):0.0461115,((21:0.583936,22:0.911043):0.273664,23:0.858307):0.46975):0.160204):0.14849,(35:2.109600,(((((((36:0.182381,37:0.222134):0.0268767,38:0.087772):0.555372,39:0.733969):0.25055,40:1.266131):0.183258,((41:0.391975,42:0.160575):0.0656217,43:0.055797):0.684758):0.596028,(((49:0.040275,50:0.043045):0.116904,51:0.114461):0.625474,52:1.171877):0.2014):0.15198,((44:0.604789,(45:0.758896,46:1.339270):0.306914):0.35588,(47:0.997575,48:0.935173):0.470829):0.221253):0.283393):0.565055):0.165893,15:0.496198):0.114689):0.239214):0.0459725):0.0558552,(4:0.190028,5:0.374597):0.240285):0.108262):0.0619815);
 876: 1 -43141.3362 -43238.44123 (0:0.285196,1:0.198922,(2:0.168297,((3:0.339094,(4:0.272344,5:0.528466):0.25265):0.0314712,((6:0.422170,7:0.322399):0.23019,((((8:0.068861,9:0.027945):0.215677,10:0.250050):0.221907,11:0.639560):0.266521,((12:0.032970,13:0.028657):0.494083,((14:1.889976,15:0.523637):0.0829314,(((((((16:0.042543,17:0.029280):0.210864,18:0.082627):0.249388,19:0.219068):0.425711,20:0.559725):0.219266,(((((24:0.076746,25:0.133569):0.225294,27:0.217056):0.13409,(28:0.944810,29:0.672240):0.205014):0.139575,26:0.429086):0.0868913,((((30:0.314600,31:0.225935):0.178422,32:0.684261):0.101165,33:0.119799):0.09869,34:0.317026):0.320104):0.356227):0.0786734,((21:0.791354,22:0.805854):0.256244,23:0.646942):0.445526):0.283104,(35:1.929774,(((((((36:0.123355,37:0.186597):0.0834031,38:0.048197):0.547584,39:0.659768):0.198821,((41:0.356315,42:0.145005):0.0830843,43:0.039619):0.948417):0.311044,40:0.906416):0.364219,((44:0.670958,(45:0.857733,46:1.224131):0.266574):0.360956,(47:1.071376,48:0.881933):0.485416):0.491516):0.177401,(((49:0.039124,50:0.060640):0.0878287,51:0.100688):0.800685,52:0.881274):0.178596):0.465436):0.328706):0.198952):0.120611):0.159202):0.0679641):0.0967093):0.0809571):0.0581923);
 877: 1 -40699.2333 -43222.05865 (0:0.284944,1:0.164585,(2:0.194020,((3:0.401528,(((6:0.352021,7:0.400881):0.172638,((((((14:2.029092,(21:0.703684,22:0.961966):0.292243):0.181892,23:0.952571):0.137846,(35:2.090640,(((((((36:0.172456,37:0.220520):0.0468518,38:0.087807):0.515253,39:1.001994):0.295349,((41:0.400908,42:0.166643):0.0567454,43:0.057028):0.936478):0.397684,40:1.140589):0.206306,((44:0.752018,(45:0.662312,46:1.878555):0.371334):0.378221,(47:1.047555,48:0.882681):0.678825):0.559881):0.222341,(((49:0.044810,50:0.049494):0.140236,51:0.112375):0.726542,52:1.148733):0.165929):0.693284):0.702456):0.275173,(((((24:0.055553,25:0.182934):0.282512,27:0.222255):0.0692724,26:0.493434):0.141434,(28:0.981703,29:0.501502):0.272077):0.0769432,(((30:0.339992,31:0.198390):0.170057,(33:0.150118,34:0.298716):0.0565483):0.107258,32:0.602622):0.20851):0.244155):0.255808,((((16:0.047702,17:0.027434):0.184282,18:0.094512):0.216478,19:0.174511):0.327867,20:0.585211):0.227568):0.449094,15:0.764048):0.255131):0.0384532,((((8:0.062970,9:0.041000):0.244693,10:0.212848):0.314605,11:0.588280):0.283702,(12:0.035942,13:0.031421):0.512653):0.18871):0.0639374):0.0896098,(4:0.203488,5:0.500394):0.251624):0.0773824):0.0658867);
 878: 1 -45172.94678 -43221.61253 (0:0.305765,(1:0.218624,2:0.246771):0.0472965,((3:0.409774,(4:0.260530,5:0.405917):0.241399):0.0449576,((6:0.536214,7:0.472269):0.183997,(((((8:0.064989,9:0.035578):0.264009,10:0.222205):0.370596,11:0.792989):0.307564,(12:0.017147,13:0.031279):0.530653):0.209801,((((14:1.462067,((21:0.653060,22:0.724394):0.256776,23:0.869225):0.198173):0.214054,(35:2.660060,((((((36:0.168800,38:0.094855):0.043083,37:0.139498):0.526733,39:0.866921):0.0989787,((41:0.353653,42:0.140312):0.0710715,43:0.076603):0.772714):0.354661,40:0.892393):0.334771,(((44:0.505237,(45:0.754772,46:1.398270):0.235722):0.420251,(47:1.082610,48:1.003281):0.710749):0.694876,(((49:0.054005,50:0.046285):0.0829806,51:0.100652):0.586462,52:1.202776):0.311922):0.216693):0.631472):0.201391):0.388144,(((((16:0.025068,17:0.029740):0.145246,18:0.129853):0.113178,19:0.255245):0.245993,20:0.692129):0.20349,((((24:0.038160,25:0.145074):0.214587,(26:0.499912,27:0.190887):0.0516195):0.202627,(28:0.924219,29:0.546071):0.300086):0.0849732,(((30:0.370551,31:0.253166):0.221622,(33:0.272954,34:0.224973):0.103109):0.113561,32:0.590191):0.143181):0.380983):0.164817):0.239766,15:0.626860):0.1743):0.102931):0.0867219):0.100771);
 879: 1 -42298.36841 -43230.14462 (0:0.202296,1:0.163760,(2:0.152036,(3:0.388582,((4:0.183804,5:0.303953):0.310034,((6:0.375759,7:0.356067):0.223876,(((((8:0.036443,9:0.040310):0.195009,10:0.253508):0.328068,11:0.674465):0.179582,(12:0.028181,13:0.046970):0.563388):0.141118,((14:1.885116,15:0.558077):0.0633941,(((((((16:0.032369,17:0.049135):0.109351,18:0.140653):0.0690811,19:0.345632):0.255833,20:0.597940):0.234063,(((((24:0.073151,25:0.154915):0.191397,26:0.401300):0.138426,27:0.085270):0.369423,(28:0.838219,29:0.549065):0.131923):0.118459,((((30:0.318088,31:0.216338):0.24492,32:0.685995):0.12859,33:0.184718):0.118065,34:0.243064):0.204594):0.332982):0.100841,((21:0.534159,22:0.661989):0.235855,23:0.786847):0.577623):0.183146,(35:2.377714,((((((((36:0.151694,37:0.151928):0.0415482,38:0.068821):0.548,39:0.836049):0.166012,40:0.924042):0.254852,((41:0.363427,42:0.186350):0.044921,43:0.104499):0.700894):0.385315,((44:0.445113,(45:0.869296,46:1.691895):0.250164):0.341419,(47:0.862326,48:1.039595):0.696421):0.448023):0.120703,((49:0.038497,50:0.047182):0.0984519,51:0.101138):0.937395):0.142238,52:1.063920):0.350853):0.453174):0.135321):0.164058):0.0887617):0.053633):0.0584716):0.0884455):0.115623);
 880: 1 -47419.78177 -43224.19202 (0:0.205054,(1:0.173652,2:0.250161):0.025348,(3:0.335971,((4:0.166641,5:0.462583):0.369858,((6:0.489659,7:0.501076):0.203003,(((((8:0.054809,9:0.022928):0.225588,10:0.139127):0.36169,11:0.607799):0.158632,(12:0.028134,13:0.007375):0.569585):0.124697,((14:1.867866,(15:0.419952,(35:1.942748,(((((((36:0.171663,37:0.169307):0.0332453,38:0.090374):0.536625,39:0.720092):0.275046,((41:0.412872,42:0.157527):0.0606267,43:0.063425):0.952021):0.274283,40:1.167831):0.189584,(((49:0.051887,50:0.041757):0.0908821,51:0.136657):0.724392,52:0.879625):0.499008):0.15746,((44:0.559390,(45:0.621995,46:1.517134):0.213678):0.294232,(47:0.867612,48:0.947948):0.636047):0.343923):0.289714):0.522816):0.163345):2.25529e-06,((((((16:0.026679,17:0.031209):0.120774,18:0.182871):0.168924,19:0.243090):0.305655,20:0.511345):0.207545,(((((24:0.067421,25:0.154037):0.227024,27:0.240905):0.0645818,26:0.464028):0.320244,(28:0.930945,29:0.532641):0.135734):0.0744857,((((30:0.373246,31:0.203187):0.186909,32:0.668160):0.0984221,33:0.156950):0.0885657,34:0.280922):0.147965):0.359286):0.0712146,((21:0.536584,22:0.795806):0.366759,23:0.850258):0.353665):0.289277):0.370179):0.0911398):0.0597214):0.0991756):0.0575157);
 881: 1 -44149.75009 -43225.23426 (0:0.238339,(1:0.150091,2:0.245529):0.0470498,((3:0.398869,((6:0.454188,7:0.331002):0.103809,(((((8:0.054382,9:0.025207):0.15151,10:0.269082):0.254555,11:0.645363):0.217134,(12:0.038761,13:0.032205):0.551495):0.191037,((((14:1.817347,(((21:0.524327,22:0.816050):0.312223,23:0.812561):0.376472,(35:2.580874,((((((36:0.178662,37:0.195557):0.0556222,38:0.057101):0.622893,39:0.804831):0.150572,((41:0.413691,42:0.173783):0.0705101,43:0.047025):1.03033):0.550432,40:0.938710):0.29329,(((44:0.583489,(45:0.737947,46:1.806507):0.22094):0.250665,(47:0.951180,48:0.966292):0.853983):0.914816,(((49:0.045964,50:0.051832):0.0959249,51:0.080414):0.769469,52:1.316815):0.154488):0.210878):0.403981):0.0521487):0.173795):0.198554,(((((24:0.066683,25:0.159995):0.206985,27:0.235114):0.091699,26:0.335197):0.110887,(28:0.795048,29:0.595064):0.255065):0.214654,(((30:0.427070,31:0.288807):0.0708051,32:0.834268):0.16496,(33:0.165624,34:0.334196):0.0751074):0.161113):0.148065):0.265533,((((16:0.049842,17:0.025069):0.144723,18:0.123225):0.206647,19:0.284033):0.282852,20:0.515096):0.0792408):0.473099,15:0.674770):0.198117):0.117008):0.0823894):0.0540018,(4:0.276762,5:0.353799):0.202783):0.127438);
 882: 1 -42574.07321 -43235.18377 (0:0.366609,1:0.143454,(2:0.141498,(3:0.299380,((4:0.252024,5:0.385801):0.297933,((6:0.578240,7:0.436991):0.123984,(((((8:0.075333,9:0.037088):0.244976,10:0.267592):0.261063,11:0.823511):0.152207,(12:0.014829,13:0.035477):0.535012):0.156592,((((((14:1.851715,(21:0.431934,22:0.696031):0.152158):0.190227,23:0.826844):0.201259,(35:2.261603,(((((((36:0.131442,37:0.146628):0.0783275,38:0.073854):0.461717,39:0.745349):0.18848,((41:0.429302,42:0.122340):0.0610344,43:0.080181):0.987803):0.435229,(((49:0.041563,50:0.059571):0.115666,51:0.062293):0.843021,52:1.025244):0.379106):0.129394,40:0.999635):0.263824,(((44:0.694106,45:0.956225):0.302406,46:1.573708):0.249015,(47:1.009781,48:0.911771):0.574583):0.46971):0.549885):0.278821):0.177048,(((((24:0.066755,25:0.193323):0.181528,26:0.575903):0.128949,27:0.102636):0.252587,(28:0.938906,29:0.491595):0.28913):0.179896,(((30:0.299013,31:0.256934):0.0918148,32:0.604356):0.0883934,(33:0.167717,34:0.349891):0.118791):0.143998):0.328327):0.244405,((((16:0.053655,17:0.043151):0.134803,18:0.151124):0.180362,19:0.300621):0.286169,20:0.528294):0.263064):0.285439,15:0.712993):0.258751):0.10321):0.0649054):0.126447):0.13149):0.103063);
 883: 1 -44670.39482 -43227.10047 (0:0.253263,1:0.145778,(2:0.202582,((3:0.319722,((6:0.330248,7:0.458903):0.207171,(((((8:0.070030,9:0.049451):0.193212,10:0.342688):0.251247,11:0.557471):0.371415,(12:0.028809,13:0.040461):0.707705):0.202929,(((((14:1.942738,(21:0.687215,(22:0.806290,23:0.906871):0.14419):0.245185):0.243015,(((((24:0.052882,25:0.203026):0.188155,27:0.231583):0.0775507,26:0.468985):0.17486,(28:1.002963,29:0.580188):0.180205):0.236096,((((30:0.376211,31:0.242715):0.137754,32:0.507127):0.0900162,33:0.177340):0.120674,34:0.346338):0.200758):0.331078):0.119558,((((16:0.024070,17:0.043082):0.154778,18:0.128954):0.140587,19:0.184032):0.346697,20:0.486404):0.20117):0.176801,35:2.601463):0.101653,(15:0.531464,(((((((36:0.160038,37:0.150471):0.044689,38:0.077662):0.530022,39:0.800771):0.195331,((41:0.453467,42:0.168714):0.0586447,43:0.067628):0.746892):0.217724,40:1.358132):0.360874,(((49:0.039676,50:0.064958):0.140982,51:0.090115):0.80186,52:0.970473):0.306321):0.116365,((44:0.575319,(45:0.762913,46:1.477393):0.329793):0.373794,(47:0.991627,48:1.116156):0.517546):0.52848):0.764325):0.380408):0.253352):0.171958):0.103243):0.13289,(4:0.167142,5:0.458005):0.301088):0.11541):0.0917535);
 884: 1 -43189.31118 -43232.33486 (0:0.222529,1:0.155380,((2:0.165450,(3:0.356407,((6:0.415914,7:0.392523):0.185504,(((((8:0.053567,9:0.059620):0.337812,10:0.170253):0.301236,11:0.707072):0.332709,(12:0.053734,13:0.014564):0.695803):0.173111,(((((14:1.064635,((21:0.587807,22:0.666838):0.31209,23:0.850399):0.242797):0.324695,(((((24:0.082567,25:0.211312):0.26056,27:0.224285):0.0778708,26:0.474005):0.235495,((((30:0.212143,31:0.293404):0.114944,32:0.706509):0.169571,33:0.097635):0.0939682,34:0.280213):0.276087):0.0997439,(28:1.057535,29:0.543922):0.122624):0.348873):0.115624,((((16:0.019870,17:0.036067):0.190068,18:0.080310):0.0884351,19:0.323921):0.318428,20:0.634970):0.170293):0.275908,(15:0.456982,(((((((36:0.113440,37:0.226549):0.0412568,38:0.060843):0.459244,39:0.932257):0.277702,40:1.235019):0.326517,((41:0.435608,42:0.184235):0.0689036,43:0.072994):0.63034):0.368119,(((49:0.055495,50:0.058286):0.0672007,51:0.107311):0.773352,52:1.019630):0.356113):0.225489,((44:0.715524,(45:0.953164,46:1.515416):0.151053):0.25408,(47:1.095232,48:1.072358):0.432809):0.628199):0.912814):0.310361):0.029321,35:2.469781):0.152844):0.0882714):0.0967556):0.0983873):0.10305,(4:0.140099,5:0.503835):0.313925):0.032241);
 885: 1 -44309.9723 -43231.52708 (0:0.278423,1:0.227931,(2:0.209356,(3:0.279970,(((4:0.230816,5:0.434350):0.25307,(6:0.451593,7:0.581383):0.130753):0.0720369,(((((8:0.080049,9:0.050907):0.209561,10:0.266216):0.345721,11:0.599732):0.23782,(12:0.019402,13:0.029724):0.507439):0.170723,((14:1.626515,15:0.512258):0.17883,((((((16:0.046071,17:0.022271):0.173825,18:0.129668):0.161595,19:0.261119):0.312011,20:0.526765):0.234835,(((((24:0.052860,25:0.131606):0.268052,27:0.182970):0.0357369,26:0.395729):0.103517,(28:0.866193,29:0.510705):0.302224):0.0698962,(((30:0.381915,31:0.205343):0.211142,(33:0.167790,34:0.273871):0.0942344):0.116141,32:0.593121):0.177052):0.382655):0.121213,(((21:0.386002,22:0.770585):0.449911,23:0.793750):0.356706,(35:2.699062,((((((((36:0.120655,37:0.203475):0.067243,38:0.077665):0.44794,39:0.965741):0.264406,((41:0.363747,42:0.126590):0.100013,43:0.063124):0.787108):0.264858,40:1.024472):0.246473,((44:0.722451,(45:0.747280,46:1.482010):0.10528):0.400852,(47:1.178935,48:0.959683):0.500726):0.529329):0.202564,((49:0.051924,50:0.047909):0.109321,51:0.101782):0.782547):0.224252,52:1.170924):0.601077):0.285154):0.158364):0.206113):0.371196):0.178823):0.0555513):0.0904948):0.0777978);
 886: 1 -44761.81441 -43235.88669 (0:0.237653,1:0.265265,((2:0.286749,(3:0.403670,((6:0.426150,7:0.471460):0.0739023,((((8:0.070135,9:0.029873):0.245656,10:0.221528):0.370124,11:0.670489):0.362,((12:0.038071,13:0.021689):0.503765,((14:1.965445,(((((16:0.030392,17:0.027994):0.12656,18:0.153866):0.180845,19:0.257759):0.282062,20:0.506599):0.298618,(((21:0.698168,(22:0.905029,23:0.849772):0.223947):0.88095,(((((24:0.047015,25:0.146840):0.200469,26:0.443170):0.0675882,27:0.177361):0.256871,(28:0.908660,29:0.638668):0.116005):0.0909963,(((30:0.402931,31:0.286017):0.127601,32:0.794937):0.077146,(33:0.170040,34:0.315160):0.0747386):0.264604):0.296968):0.0395492,35:2.669346):0.02543):0.225698):2.57354e-06,(15:0.536496,(((((((36:0.171132,37:0.200475):0.0477065,38:0.112398):0.510263,39:0.941776):0.227816,((41:0.429129,42:0.140240):0.0717558,43:0.050902):0.760155):0.311735,40:1.174521):0.307987,(((49:0.052784,50:0.040646):0.0740498,51:0.124345):0.679906,52:1.065236):0.250226):0.171715,((44:0.631281,(45:0.853929,46:1.609928):0.256483):0.164671,(47:1.228807,48:0.800167):0.616225):0.593316):0.716009):0.187103):0.291272):0.253374):0.197167):0.118628):0.0981954):0.0913681,(4:0.210764,5:0.444634):0.343437):0.0763959);
 887: 1 -42569.35192 -43232.33486 (0:0.209504,1:0.155056,(2:0.194242,(3:0.300069,((4:0.197329,5:0.404803):0.180485,((6:0.463554,(((((8:0.063155,9:0.056231):0.147357,10:0.248616):0.260694,11:0.470604):0.237697,(12:0.019187,13:0.023235):0.5656):0.142779,((((((14:1.330961,21:0.556189):0.154168,22:0.822794):0.251426,23:1.149313):0.224588,(((((16:0.023813,17:0.038898):0.183857,18:0.124859):0.171263,19:0.187020):0.227474,20:0.560892):0.274792,((((24:0.040046,25:0.178589):0.254335,(26:0.456910,27:0.152259):0.0342648):0.232455,(28:0.851192,29:0.519544):0.188261):0.14831,(((30:0.363072,31:0.218367):0.114472,(32:0.625781,33:0.140473):0.0624401):0.127062,34:0.368466):0.168275):0.347407):0.103298):0.222377,35:2.262157):0.0794216,(15:0.391131,(((((((36:0.166247,37:0.214725):0.0809006,38:0.041298):0.55861,40:1.302619):0.0579392,39:0.996079):0.333004,((41:0.462489,42:0.177083):0.0669117,43:0.065197):0.83963):0.379632,(((49:0.040305,50:0.050958):0.0886429,51:0.097623):0.794006,52:0.911226):0.141489):0.134918,((44:0.685566,(45:0.747494,46:1.433693):0.216125):0.378142,(47:0.980904,48:0.888588):0.58616):0.429447):1.00783):0.28214):0.297123):0.0879112):0.0345478,7:0.426955):0.113503):0.0498855):0.0507618):0.100433);
 888: 1 -43044.2489 -43224.57763 (0:0.271768,(1:0.141458,((3:0.380224,((6:0.591846,7:0.501339):0.144458,(((((8:0.064666,9:0.046467):0.260947,10:0.279598):0.282361,11:0.439682):0.271363,(12:0.028465,13:0.022921):0.678248):0.141129,((((((14:1.425985,(21:0.418089,22:0.845262):0.305697):0.150828,23:1.004593):0.232853,(35:2.297813,(((((36:0.157334,37:0.171530):0.0555903,38:0.065160):0.616158,(39:0.921387,((41:0.378345,42:0.139002):0.0846793,43:0.064802):0.93032):0.158596):0.402121,40:1.065008):0.201557,(((44:0.668071,(45:0.849150,46:1.631022):0.219959):0.357839,(47:1.095894,48:0.998817):0.546631):0.799049,(((49:0.060971,50:0.071414):0.124328,51:0.077971):0.801437,52:1.211753):0.0719788):0.301283):0.26011):0.450924):0.172218,(((((24:0.058638,25:0.161275):0.256141,26:0.422024):0.0800046,27:0.120115):0.258034,(28:1.042674,29:0.490732):0.225389):0.238455,(((30:0.350166,31:0.198732):0.232875,32:0.592410):0.100046,(33:0.154620,34:0.363933):0.0661225):0.176636):0.230788):0.162088,((((16:0.032021,17:0.031290):0.137956,18:0.088796):0.137565,19:0.231072):0.346159,20:0.609009):0.138539):0.345381,15:0.826369):0.322985):0.114982):0.0677992):0.0581809,(4:0.203156,5:0.466528):0.317459):0.0831117):0.0443601,2:0.252475);
 889: 1 -44418.29354 -43226.80569 (0:0.272959,(1:0.183444,2:0.238571):0.0387326,(3:0.375744,(((4:0.273185,5:0.483102):0.161728,(6:0.444718,7:0.411528):0.146852):0.0796771,(((((8:0.076299,9:0.038486):0.33695,10:0.240319):0.399081,11:0.693586):0.163392,(12:0.044117,13:0.024333):0.508671):0.163822,((((14:1.775770,(21:0.486408,(22:0.738833,23:1.022219):0.193263):0.156221):0.192303,(35:2.506644,((((((36:0.156493,37:0.191428):0.0550801,38:0.086579):0.615824,39:1.007330):0.150896,((41:0.436703,42:0.150983):0.039702,43:0.057890):0.886175):0.280316,(((44:0.783575,(45:0.810197,46:1.705022):0.281306):0.290869,(47:1.303107,48:0.975944):0.662052):0.675219,(((49:0.055612,50:0.053817):0.112872,51:0.073464):0.915895,52:1.070056):0.309318):0.262816):0.178735,40:1.194062):0.704331):0.424454):0.234872,(((((16:0.033320,17:0.046787):0.160703,18:0.131643):0.202647,19:0.300189):0.369873,((((24:0.054161,25:0.207114):0.22123,(26:0.450502,27:0.172888):0.0578009):0.199651,(28:0.987088,29:0.582964):0.179762):0.237021,(((30:0.396499,31:0.287146):0.24017,(32:0.700246,33:0.113001):0.0751665):0.0559277,34:0.252880):0.137254):0.476602):0.0723479,20:0.747477):0.0785701):0.184199,15:0.711615):0.371503):0.094556):0.0404981):0.146906);
 890: 1 -42853.07258 -43228.5322 (0:0.257200,(1:0.188402,2:0.263811):0.117559,(3:0.373792,((4:0.300661,5:0.373341):0.312251,((6:0.407942,7:0.498233):0.0725516,(((((8:0.067838,9:0.027536):0.306444,10:0.278959):0.438648,11:0.697301):0.195639,(12:0.034052,13:0.013362):0.581699):0.198737,((((((14:1.810478,(21:0.591247,22:0.848879):0.16925):0.213925,23:0.668956):0.438614,(35:1.856648,(((((((36:0.169646,37:0.221604):0.0479848,38:0.072624):0.533623,39:0.989240):0.2273,40:1.474750):0.455237,((41:0.491392,42:0.118005):0.0676493,43:0.090092):0.699286):0.599253,((44:0.826465,(45:0.866382,46:1.269610):0.195691):0.21775,(47:0.805322,48:1.183722):0.747998):0.447881):0.293835,(((49:0.059252,50:0.046420):0.0829002,51:0.163026):0.780197,52:1.126222):0.230286):0.430293):0.476372):0.307228,(((((24:0.076828,25:0.162644):0.234803,26:0.522853):0.093381,27:0.192206):0.171034,(28:1.058253,29:0.474411):0.363428):0.116897,(((30:0.365391,31:0.265937):0.21602,(33:0.217900,34:0.275030):0.0757604):0.210848,32:0.733995):0.162355):0.253338):0.173845,((((16:0.035533,17:0.037118):0.145406,18:0.159252):0.108744,19:0.338844):0.282619,20:0.607034):0.202093):0.376043,15:0.755890):0.200984):0.109603):0.0596496):0.097184):0.0692385);
 891: 2 -44900.87756 -43219.83491 (0:0.303193,1:0.137975,(2:0.226086,(3:0.397412,((4:0.201833,5:0.470056):0.275731,((6:0.388170,7:0.329818):0.185118,(((((8:0.044027,9:0.042465):0.276247,10:0.196033):0.425922,11:0.567728):0.305595,(12:0.024877,13:0.016377):0.465758):0.195274,((((((14:1.673971,23:0.545196):0.0676213,(21:0.380639,22:0.779512):0.403673):0.349953,(35:2.080066,(((((((36:0.153738,37:0.195974):0.0670356,38:0.050097):0.59132,39:0.888643):0.200046,((41:0.402189,42:0.138301):0.0752141,43:0.076285):0.941078):0.296957,40:0.942290):0.231392,((44:0.555605,(45:0.816480,46:1.586782):0.198111):0.422041,(47:1.389384,48:1.042669):0.47551):0.644737):0.234459,(((49:0.043258,50:0.037234):0.116917,51:0.089764):0.59946,52:1.152518):0.215526):0.364917):0.536628):0.141275,(((((24:0.079943,25:0.163886):0.25905,26:0.443300):0.0528268,27:0.250440):0.1408,(((30:0.379426,31:0.259563):0.207134,(33:0.161777,34:0.277664):0.0690491):0.207351,32:0.867420):0.170602):0.0210103,(28:0.804678,29:0.652694):0.177914):0.228622):0.224126,((((16:0.027717,17:0.052342):0.135556,18:0.199544):0.131727,19:0.350341):0.301272,20:0.563706):0.141567):0.257535,15:0.825289):0.159):0.199285):0.12971):0.0375756):0.0768575):0.0425942);
 892: 1 -44104.31734 -43222.06001 (0:0.204955,(1:0.144882,(((4:0.240422,5:0.337345):0.208108,(6:0.426863,7:0.394968):0.162347):0.080642,(((((8:0.048910,9:0.035825):0.199896,10:0.296326):0.29192,11:0.559896):0.162284,(12:0.033049,13:0.018769):0.636028):0.164782,((14:1.692215,(((((((16:0.029922,17:0.027908):0.167398,18:0.118409):0.199819,19:0.261633):0.244917,20:0.483249):0.460216,(((((24:0.072271,25:0.162829):0.185715,26:0.505379):0.0948983,27:0.317087):0.192028,(28:0.870093,29:0.513363):0.219649):0.190937,(((30:0.308790,31:0.337225):0.101079,32:0.587131):0.0880899,(33:0.194450,34:0.366333):0.0822816):0.249431):0.171294):0.109597,((21:0.394684,22:0.884343):0.430186,23:0.817594):0.393815):0.205753,(35:2.378512,(((((((36:0.153298,37:0.210693):0.0358964,38:0.100747):0.573962,39:0.785087):0.227899,((41:0.454423,42:0.146660):0.0669597,43:0.093931):0.707668):0.345104,40:1.004605):0.372983,(((49:0.031724,50:0.089070):0.114293,51:0.089904):0.729957,52:1.019117):0.344382):0.126455,((44:0.546043,(45:0.846044,46:1.637876):0.203022):0.43823,(47:0.923869,48:1.122827):0.439284):0.431192):0.298909):0.570455):0.0609435):0.106634,15:0.629650):0.186909):0.224549):0.0970251):0.0664027,(2:0.165735,3:0.375160):0.105149);
 893: 1 -43464.84679 -43223.38536 (0:0.243525,1:0.150819,((2:0.273079,(3:0.391854,((((8:0.068616,9:0.053122):0.194391,10:0.319955):0.43365,11:0.649365):0.348283,((12:0.016023,13:0.038612):0.552204,((14:1.765811,15:0.429423):0.19207,(((((((16:0.006978,17:0.024005):0.132232,18:0.171940):0.20573,19:0.276394):0.355708,(((((24:0.061294,25:0.168085):0.289843,27:0.155227):0.0940266,26:0.390871):0.213917,(28:0.993568,29:0.693064):0.084145):0.220733,(((30:0.247121,32:0.656583):0.0941041,31:0.269113):0.188675,(33:0.170747,34:0.360581):0.105699):0.138023):0.406942):0.0672081,((21:0.513855,22:0.774495):0.377404,23:0.985239):0.508434):0.123914,20:0.618437):0.254889,(35:2.518016,(((((36:0.171605,37:0.163911):0.0559911,38:0.078138):0.641417,(39:0.944394,((41:0.404048,42:0.140724):0.0522818,43:0.068071):0.993432):0.140777):0.358446,40:1.161555):0.0991018,(((44:0.746838,(45:0.738802,46:1.383374):0.244766):0.291352,(47:1.188469,48:1.145383):0.576899):0.610394,(((49:0.051163,50:0.042728):0.111192,51:0.074302):0.688602,52:1.167344):0.369798):0.1151):0.603398):0.451108):0.12977):0.28834):0.275396):0.146293):0.0964056):0.049754,((4:0.191907,5:0.475910):0.270725,(6:0.611618,7:0.454335):0.216007):0.123834):0.0549274);
 894: 1 -41707.7854 -43225.52106 (0:0.302108,(1:0.210455,((3:0.388799,((6:0.398838,7:0.419796):0.119605,(((((8:0.089370,9:0.024093):0.190306,10:0.290349):0.381383,11:0.628646):0.214552,(12:0.021330,13:0.049188):0.597061):0.153335,((((14:1.401403,((21:0.586440,22:0.724708):0.253658,23:0.626296):0.339949):0.0703404,(35:2.399521,((((((((36:0.149120,37:0.210440):0.0578093,38:0.042635):0.52794,39:0.753074):0.155656,40:1.390568):0.206144,((41:0.387566,42:0.126051):0.0496252,43:0.074979):0.833645):0.366855,(((44:0.618714,46:1.728428):0.210786,45:0.835633):0.329611,(47:1.059708,48:0.855948):0.520359):0.509292):0.378266,((49:0.043438,50:0.056065):0.0725245,51:0.131108):0.909226):0.125838,52:0.879586):0.180137):0.5807):0.186086,(((((16:0.053604,17:0.036869):0.127174,18:0.155447):0.0822693,19:0.271733):0.293023,20:0.465440):0.170493,((((((24:0.073970,25:0.083334):0.111427,28:1.070622):0.120899,27:0.196235):0.0764527,26:0.344363):0.182334,(((30:0.315709,31:0.266419):0.174591,(33:0.194776,34:0.318196):0.0718163):0.115053,32:0.595665):0.14776):0.0484762,29:0.673050):0.486941):0.205922):0.145641,15:0.642722):0.171439):0.240846):0.0985097):0.0417532,(4:0.215246,5:0.367922):0.287576):0.0564701):0.0309206,2:0.161293);
 895: 1 -41192.54932 -43224.21638 (0:0.206022,(1:0.171515,((3:0.331940,(((((8:0.060797,9:0.059386):0.344927,10:0.263386):0.297927,11:0.690958):0.144115,(12:0.049462,13:0.020407):0.544346):0.1332,(((((((14:1.966435,(21:0.584893,22:0.812303):0.252946):0.117131,23:0.742162):0.275935,35:3.060295):0.13459,(((((36:0.162643,37:0.249654):0.062386,38:0.054811):0.606693,(39:0.834478,((41:0.409528,42:0.161393):0.0601556,43:0.092368):0.91317):0.0896311):0.277152,40:0.946627):0.304217,(((44:0.634237,(45:0.713256,46:1.485372):0.276673):0.383203,(47:1.189427,48:0.917684):0.467552):0.597188,(((49:0.035719,50:0.054933):0.0861257,51:0.137128):0.67935,52:1.147276):0.165585):0.236874):0.717961):0.126849,((((((24:0.039381,25:0.160556):0.195847,26:0.449280):0.0810501,27:0.169563):0.164993,(28:0.733852,29:0.570368):0.257861):0.219391,32:0.575453):0.0963683,(((30:0.319611,31:0.192588):0.307064,33:0.169183):0.0450725,34:0.208061):0.118187):0.27767):0.194215,((((16:0.052425,17:0.024353):0.175191,18:0.111674):0.0705928,19:0.272561):0.282209,20:0.433844):0.153586):0.352464,15:0.655574):0.172516):0.141369):0.136215,((4:0.230286,5:0.420948):0.168172,(6:0.371301,7:0.356561):0.146064):0.0761574):0.0820107):0.0647667,2:0.236104);
 896: 1 -42544.94023 -43223.76427 (0:0.254732,1:0.164190,(2:0.156156,(3:0.298218,((4:0.166311,5:0.464244):0.328573,((6:0.478982,7:0.304570):0.168883,((((8:0.039497,9:0.028050):0.25781,10:0.236498):0.232243,11:0.705454):0.206764,((12:0.018490,13:0.026400):0.688662,(((((14:1.310392,(21:0.696328,22:0.766269):0.309664):0.209178,23:0.977493):0.269366,(35:2.264408,(((((((36:0.159279,37:0.190407):0.0473656,38:0.067763):0.560454,39:0.840289):0.142563,((41:0.437807,42:0.132710):0.0638625,43:0.054161):1.08724):0.352813,40:0.830038):0.42797,((44:0.710566,(45:0.707317,46:1.512092):0.25484):0.405557,(47:0.911314,48:1.097410):0.786793):0.463565):0.378934,(((49:0.046300,50:0.057788):0.12202,51:0.103400):1.01535,52:0.775137):0.249838):0.370712):0.409138):0.218232,(((((16:0.029804,17:0.041012):0.131424,18:0.106421):0.16991,19:0.278228):0.219466,20:0.681143):0.18683,(((((24:0.026963,25:0.167309):0.282672,26:0.445136):0.081347,27:0.190599):0.185884,(28:0.877040,29:0.503281):0.208716):0.057165,(((30:0.410727,31:0.227951):0.209502,(33:0.200448,34:0.297702):0.0935109):0.162682,32:0.669200):0.140335):0.411154):0.257869):0.317198,15:0.585384):0.315998):0.198259):0.165537):0.0663448):0.0919221):0.0272295):0.0677139);
 897: 1 -45443.39173 -43250.03131 (0:0.232437,1:0.198650,(2:0.193826,(3:0.268719,((((4:0.288084,5:0.376168):0.229294,6:0.564436):0.0927837,7:0.454140):0.105706,(((((8:0.072294,9:0.034274):0.228079,10:0.212599):0.398989,11:0.650914):0.210311,(12:0.028362,13:0.009806):0.550218):0.108528,(((((((14:1.629357,(21:0.549530,22:0.561970):0.177427):0.303326,23:0.807447):0.172909,((((((36:0.176746,37:0.186305):0.0649368,38:0.056578):0.522998,39:0.734162):0.100696,((41:0.332463,(42:0.168270,43:0.128328):0.132179):0.57194,((44:0.713431,(45:0.645936,46:1.647420):0.185854):0.492247,(47:0.871552,48:0.966351):0.286184):0.638659):0.485809):0.227331,40:0.881734):0.461522,(((49:0.027541,50:0.055687):0.119176,51:0.097059):0.716503,52:1.155254):0.326809):0.842725):0.306947,((((24:0.021585,25:0.150634):0.171421,(26:0.487094,27:0.185268):0.089397):0.179021,(28:1.000886,29:0.649507):0.0858414):0.166455,(((30:0.302036,31:0.213261):0.16256,32:0.561879):0.0987597,(33:0.188313,34:0.200913):0.0514922):0.145325):0.226516):0.156919,((((16:0.024240,17:0.043498):0.131369,18:0.138532):0.12655,19:0.231812):0.303506,20:0.441291):0.205118):0.165286,35:2.614851):0.191887,15:0.728640):0.280966):0.171608):0.122248):0.110264):0.0918337);
 898: 1 -44221.18561 -43222.62753 (0:0.171325,1:0.196685,(2:0.235802,((3:0.439383,(4:0.256418,5:0.345545):0.181985):0.0582758,((6:0.416050,7:0.370076):0.122727,((((8:0.058166,9:0.043013):0.247821,10:0.330539):0.177787,11:0.710282):0.391537,((12:0.030765,13:0.011716):0.651101,(((((((14:2.121636,(21:0.677873,22:0.759371):0.194801):0.16899,23:0.698523):0.212776,(((((36:0.147939,37:0.173942):0.0770168,38:0.026464):0.602766,(39:0.830807,((41:0.371264,43:0.096501):0.0444573,42:0.161882):0.837828):0.143851):0.252862,40:1.092877):0.201362,(((44:0.695250,(45:0.747542,46:1.567743):0.193):0.337766,(47:1.372373,48:0.820434):0.70268):0.279134,(((49:0.050832,50:0.053627):0.0953511,51:0.110521):0.964155,52:0.968504):0.397093):0.202393):0.948868):0.256152,(((((24:0.087019,25:0.136383):0.3011,27:0.144855):0.108379,26:0.589828):0.20696,(28:0.815046,29:0.574121):0.225672):0.270184,((((30:0.301370,31:0.227285):0.182642,32:0.674030):0.124855,33:0.194516):0.0693886,34:0.267581):0.181197):0.341984):0.090313,35:2.525956):0.0598466,((((16:0.027469,17:0.036128):0.16456,18:0.091350):0.149669,19:0.364412):0.375693,20:0.557290):0.22024):0.204263,15:0.829158):0.182824):0.231993):0.100118):0.0805643):0.10361):0.109198);
 899: 1 -42179.69459 -43229.71716 (0:0.252582,1:0.167248,((2:0.187206,6:0.698175):0.0551399,((3:0.393005,(((((8:0.056836,9:0.053377):0.226142,10:0.230479):0.355871,(12:0.030603,13:0.014627):0.61846):0.111917,11:0.637256):0.184585,((14:2.029864,15:0.407252):0.214417,((((((16:0.057639,17:0.032920):0.166591,18:0.086470):0.140911,19:0.244212):0.291116,20:0.435123):0.278762,(((((24:0.065413,25:0.133680):0.348159,27:0.161521):0.116184,26:0.371195):0.22814,(28:0.989033,29:0.537802):0.160138):0.0956459,(((30:0.307990,31:0.252095):0.107798,32:0.653767):0.103157,(33:0.136717,34:0.374290):0.0691607):0.117571):0.336498):0.294709,(((21:0.608606,22:0.715776):0.17532,23:0.911114):0.454227,(35:2.293834,((((((((36:0.165506,37:0.164566):0.056513,38:0.062203):0.510532,39:0.798974):0.196896,((41:0.374614,42:0.181756):0.0665682,43:0.097631):0.835475):0.236348,40:1.058178):0.29016,((44:0.679911,(45:0.768535,46:1.693802):0.140823):0.440107,(47:0.960675,48:0.951315):0.586363):0.621005):0.235203,((49:0.065617,50:0.044634):0.109091,51:0.089183):0.744624):0.157433,52:0.912236):0.229845):0.490597):0.316121):0.224776):0.369055):0.0320262):0.122215,((4:0.370946,5:0.345801):0.210471,7:0.465406):0.177121):0.0798868):0.0782479);
 900: 1 -44630.18983 -43230.17855 (0:0.249973,1:0.150409,(2:0.167397,((3:0.355248,((6:0.472942,7:0.427089):0.18291,(((((8:0.061353,9:0.032591):0.214989,10:0.304378):0.279275,11:0.632775):0.329131,(12:0.030075,13:0.013939):0.58844):0.145415,(((((((14:1.491574,(21:0.631833,22:0.709606):0.303559):0.215486,((((((36:0.147827,37:0.201114):0.0707316,38:0.043431):0.561987,(41:0.214499,(42:0.153130,43:0.132759):0.223313):1.0929):0.125722,39:0.812601):0.465264,40:0.994237):0.239547,(((44:0.628515,(45:0.705018,46:1.824178):0.286371):0.413068,(47:1.075231,48:0.954022):0.430556):0.830537,(((49:0.046371,50:0.054918):0.108088,51:0.119159):0.776416,52:1.153250):0.229684):0.267281):0.663077):0.120953,23:0.995308):0.184221,(((((24:0.044380,25:0.192624):0.326763,26:0.466631):0.0552326,27:0.164453):0.327278,(28:0.941762,29:0.455284):0.101807):0.171776,((((30:0.342504,31:0.287875):0.17521,32:0.621190):0.0947724,33:0.147739):0.119689,34:0.297789):0.111664):0.381835):0.162852,35:2.555411):0.0577137,((((16:0.030089,17:0.031501):0.101038,18:0.188353):0.218549,19:0.327212):0.191913,20:0.522361):0.268586):0.21902,15:0.665347):0.274083):0.171171):0.0762483):0.0447041,(4:0.206892,5:0.488762):0.33662):0.0661781):0.076341);
 901: 1 -42931.64759 -43221.64917 (0:0.258472,1:0.219723,(2:0.121822,(3:0.292977,((4:0.212226,5:0.307812):0.221412,((6:0.395644,7:0.344897):0.0570455,((((8:0.039306,9:0.046748):0.20887,10:0.203589):0.312832,11:0.606140):0.240879,((12:0.018966,13:0.018217):0.533827,((14:1.804729,15:0.485859):0.176644,(((((((16:0.036081,17:0.060847):0.126154,18:0.146464):0.144138,19:0.354259):0.28103,20:0.704006):0.191079,(((((24:0.040784,25:0.181862):0.253849,27:0.196472):0.0860451,26:0.448479):0.242456,(28:0.922075,29:0.541097):0.146234):0.150189,((((30:0.334421,31:0.217105):0.17155,32:0.824093):0.142232,33:0.134266):0.117399,34:0.325972):0.19825):0.403323):0.0501929,((21:0.641442,22:0.700558):0.390203,23:0.731692):0.520853):0.244295,(35:2.126019,((((((36:0.191706,37:0.207568):0.0444174,38:0.082212):0.65204,39:0.966993):0.151473,((41:0.474082,42:0.150063):0.0695418,43:0.071760):0.839981):0.308631,40:0.963989):0.219117,(((44:0.847696,(45:0.709020,46:1.786330):0.287318):0.429539,(47:0.820631,48:1.190270):0.491654):0.622331,(((49:0.049070,50:0.043776):0.0745507,51:0.133259):0.624548,52:1.182634):0.242323):0.170981):0.528764):0.670239):0.0544747):0.153883):0.113993):0.246199):0.0904877):0.0564059):0.0931967):0.0578332);
 902: 2 -44926.27773 -43227.08082 (0:0.224661,1:0.131332,(2:0.166906,(3:0.306926,((4:0.187608,5:0.510271):0.290108,((6:0.561914,7:0.484549):0.12077,(((((8:0.062896,9:0.073508):0.233431,10:0.300763):0.404761,11:0.673344):0.199294,(12:0.018473,13:0.019581):0.629222):0.0899162,((14:1.812575,(((((((16:0.029111,17:0.054033):0.138389,18:0.090692):0.15476,19:0.236078):0.394373,20:0.459791):0.257185,(((((24:0.086159,25:0.107706):0.194255,27:0.241711):0.118178,26:0.401068):0.225957,(28:0.877217,29:0.631968):0.178727):0.0693853,((((30:0.398424,31:0.279379):0.168153,32:0.576738):0.130144,33:0.217730):0.103743,34:0.277340):0.197169):0.288702):0.0272962,((21:0.547696,22:0.958946):0.386772,23:0.874071):0.297269):0.23595,(35:2.067588,((((((36:0.160904,37:0.170869):0.0358882,38:0.087624):0.709505,39:0.929334):0.130359,((41:0.369131,42:0.159214):0.0322762,43:0.097410):0.740975):0.450022,(40:0.796714,(((49:0.043565,50:0.049916):0.127968,51:0.098853):0.906082,52:1.230064):0.433037):0.236076):0.0945639,((44:0.730184,(45:0.852293,46:1.637198):0.210313):0.221838,(47:1.097071,48:1.020443):0.571802):0.36746):0.291487):0.492115):0.0231995):0.186462,15:0.604750):0.491932):0.137621):0.0902089):0.0494841):0.0685102):0.125213);
 903: 1 -44113.68245 -43224.58505 (0:0.214977,1:0.189640,(2:0.191260,((3:0.355449,((6:0.375628,7:0.494962):0.115875,(((((8:0.071736,9:0.077943):0.195606,10:0.257466):0.323606,11:0.689860):0.178467,(12:0.019334,13:0.026338):0.531301):0.178396,(((14:1.946172,((((((36:0.203047,37:0.226501):0.0484233,38:0.071798):0.565593,(39:0.968077,((41:0.402577,42:0.178889):0.0634447,43:0.090030):0.947441):0.198899):0.283621,40:1.175393):0.268653,(((49:0.051065,50:0.038327):0.111217,51:0.070255):0.784563,52:1.211855):0.321906):0.246328,((44:0.607127,(45:0.725961,46:1.625155):0.229094):0.313422,(47:0.924983,48:1.001231):0.694217):0.517131):0.577234):0.096877,(((((((16:0.052744,17:0.027155):0.149593,18:0.168148):0.125657,19:0.298700):0.133445,20:0.578024):0.388263,(((((24:0.039936,25:0.202279):0.141414,26:0.430391):0.0883121,27:0.170193):0.254066,(28:0.896154,29:0.521209):0.160482):0.105794,(((30:0.394069,31:0.259506):0.118669,32:0.557845):0.064132,(33:0.171382,34:0.304442):0.0922429):0.167444):0.309354):0.124812,((21:0.562145,22:0.808804):0.445766,23:0.903419):0.257985):0.106676,35:2.275291):0.112934):0.226617,15:0.574196):0.255008):0.164623):0.0703865):0.045876,(4:0.196039,5:0.412873):0.255166):0.0489859):0.0829479);
 904: 1 -42203.56463 -43233.90223 (0:0.273476,1:0.152978,((2:0.171950,3:0.338082):0.0747028,(((4:0.276368,5:0.334082):0.254902,(6:0.485613,7:0.248001):0.0849597):0.118377,(((((8:0.096775,9:0.034892):0.21041,10:0.267909):0.399543,11:0.529195):0.28288,(12:0.026252,13:0.030321):0.489555):0.146359,(((((14:1.740918,(21:0.608552,22:0.812451):0.098718):0.222922,23:0.765777):0.254683,(35:1.795886,(((((((36:0.178763,37:0.165236):0.0468269,38:0.078075):0.497233,39:0.876203):0.201102,((41:0.428682,42:0.158912):0.0814858,43:0.039288):0.985874):0.490283,40:0.811233):0.347963,(((49:0.036009,50:0.062304):0.102492,51:0.133480):0.874399,52:0.997081):0.294304):0.135351,((44:0.713602,(45:0.754850,46:1.442215):0.161521):0.421508,(47:0.946287,48:1.079116):0.613007):0.466685):0.2088):0.416261):0.407665,(((((16:0.038181,17:0.035488):0.130175,18:0.126411):0.140337,19:0.304908):0.404193,(((((24:0.098906,25:0.112012):0.189693,26:0.387986):0.0711969,27:0.149437):0.183491,(28:0.816815,29:0.572360):0.214154):0.170631,(((30:0.271942,31:0.277696):0.204636,(33:0.197208,34:0.221274):0.0342366):0.100328,32:0.746433):0.0974757):0.295705):0.163242,20:0.476075):0.228265):0.29784,15:0.636709):0.152326):0.158438):0.121428):0.0523136);
 905: 3 -43876.15845 -43241.29837 (0:0.232750,1:0.146810,(2:0.214071,(3:0.326873,((4:0.214623,5:0.385648):0.250546,((6:0.459851,7:0.335417):0.0597,((((8:0.061543,9:0.065364):0.245831,10:0.296920):0.332463,11:0.674475):0.3173,((12:0.025801,13:0.026894):0.526532,((14:2.215596,(((((16:0.015302,17:0.035336):0.198993,18:0.127544):0.251492,19:0.255438):0.312747,((((21:0.446238,22:0.902507):0.357484,23:1.145984):0.262194,35:2.304658):0.00427875,(((((24:0.074775,25:0.158384):0.212038,26:0.478047):0.0691532,27:0.202039):0.35503,(28:0.990214,29:0.548121):0.234225):0.124471,(((30:0.429805,31:0.193719):0.131804,32:0.529947):0.149299,(33:0.166785,34:0.266713):0.104023):0.1607):0.254233):0.222458):0.138357,20:0.484841):0.216719):0.178108,(15:0.670856,((((((36:0.172259,37:0.122087):0.0334392,38:0.082359):0.540976,(39:0.959668,40:1.416362):0.100695):0.226375,((41:0.428315,42:0.157845):0.0565703,43:0.088073):0.761736):0.290165,(((49:0.055741,50:0.056709):0.136793,51:0.076245):0.835086,52:1.171281):0.36028):0.362138,((44:0.627448,(45:0.754485,46:1.473141):0.220558):0.247908,(47:1.123928,48:0.844553):0.573448):0.520605):0.70144):0.277562):0.0888439):0.213624):0.191335):0.0986452):0.0651505):0.15344):0.0559437);
 906: 1 -44245.03828 -43229.18043 (0:0.263833,1:0.198671,(2:0.274070,(3:0.272740,((4:0.152887,5:0.507351):0.342999,((6:0.538085,7:0.432821):0.132666,(((((8:0.066258,9:0.035950):0.286761,10:0.262297):0.306215,11:0.771974):0.1543,(12:0.028271,13:0.043732):0.665368):0.240695,(((((14:1.628492,(21:0.653821,22:0.784139):0.177308):0.139082,23:0.908849):0.403393,35:2.526780):0.0682697,(((((16:0.042014,17:0.026306):0.154934,18:0.114697):0.109725,19:0.322573):0.26397,(((((24:0.035169,25:0.161223):0.206646,27:0.232262):0.0708428,26:0.358426):0.280435,(28:0.880805,29:0.609761):0.0742821):0.164888,((((30:0.284481,31:0.239003):0.148313,32:0.638359):0.121463,33:0.185025):0.135522,34:0.279365):0.137544):0.510176):0.160638,20:0.602156):0.25061):0.150967,(15:0.505561,(((((((36:0.172970,38:0.102606):0.0673863,37:0.163012):0.704226,39:1.053453):0.0846591,((41:0.367751,42:0.139059):0.0650979,43:0.082342):0.776907):0.378444,40:1.140778):0.260817,(((49:0.063935,50:0.062672):0.0909625,51:0.125605):0.693089,52:0.993007):0.350568):0.314263,(((44:0.668083,46:1.612678):0.191933,45:0.889550):0.30931,(47:1.004628,48:1.171236):0.746304):0.547273):0.67214):0.210591):0.381351):0.0836284):0.0988465):0.0349886):0.0994403):0.0577179);
 907: 1 -44529.8998 -43226.32816 (0:0.193564,1:0.258209,(2:0.199961,(3:0.301581,((4:0.309797,5:0.403790):0.235584,((6:0.576636,7:0.347945):0.116978,(((((8:0.055954,9:0.058083):0.147316,10:0.253405):0.327719,11:0.667487):0.20924,(12:0.034246,13:0.026305):0.629683):0.127575,(((((14:1.777445,(21:0.611255,22:0.751545):0.211139):0.209577,23:0.744695):0.419463,(((((((24:0.045956,25:0.167014):0.238179,27:0.252682):0.104795,26:0.433892):0.164282,(28:1.048854,29:0.684926):0.17549):0.182559,32:0.664320):0.147381,(((30:0.342034,31:0.220221):0.278437,33:0.159108):0.0895123,34:0.265701):0.121208):0.361307,(35:2.690211,(((((36:0.170421,37:0.204153):0.0375336,38:0.075227):0.502375,(39:0.785367,((41:0.402257,42:0.166400):0.0515606,43:0.046453):0.894394):0.103761):0.419443,40:0.640341):0.290381,(((44:0.756467,(45:0.736387,46:1.464939):0.212604):0.338581,(47:1.047467,48:0.986210):0.727989):0.454335,(((49:0.038195,50:0.059961):0.0856894,51:0.103091):0.785514,52:1.057903):0.260993):0.202703):0.354144):0.317753):0.120339):0.209577,((((16:0.048948,17:0.032258):0.17489,18:0.135768):0.111881,19:0.214808):0.359554,20:0.469035):0.386262):0.143114,15:0.595000):0.258447):0.152837):0.166159):0.0818283):0.150618):0.077435);
 908: 1 -42788.9813 -43219.6927 (0:0.181062,1:0.254361,(2:0.255975,(3:0.393974,((4:0.241781,5:0.422173):0.222599,(((6:0.478921,7:0.548463):0.173732,(((8:0.043977,9:0.046379):0.190153,10:0.209295):0.195939,11:0.772597):0.280565):0.0906902,((12:0.028000,13:0.032326):0.507174,(((14:1.681348,(35:1.912284,(((((36:0.190221,37:0.189694):0.0811667,38:0.040087):0.566782,(39:1.047475,((41:0.344584,42:0.165274):0.0529408,43:0.071826):0.800105):0.174793):0.399056,40:1.073090):0.304045,(((44:0.833087,(45:0.729822,46:1.196697):0.187426):0.404629,(47:1.248263,48:0.959704):0.27486):0.465778,(((49:0.046405,50:0.046722):0.0934376,51:0.116832):0.771428,52:1.000739):0.340991):0.168926):0.439828):0.35294):0.0589043,((((((16:0.031083,17:0.029814):0.127856,18:0.125196):0.099057,19:0.327320):0.250922,20:0.589650):0.22893,(((((24:0.057984,25:0.157969):0.266141,27:0.124661):0.0760619,26:0.520447):0.180218,(28:0.957212,29:0.627854):0.136587):0.156719,((((30:0.324765,31:0.274536):0.194269,32:0.630759):0.0881682,33:0.196730):0.0892815,34:0.291823):0.171823):0.303701):0.0824679,((21:0.495167,22:0.794113):0.219725,23:0.773459):0.493765):0.177744):0.115636,15:0.628070):0.25105):0.266974):0.129015):0.0554402):0.146921):0.100119);
 909: 2 -42655.08138 -43229.65562 (0:0.229107,(1:0.205820,((3:0.313836,((14:1.579446,(((((((16:0.038869,17:0.033526):0.170384,18:0.067484):0.219911,19:0.433526):0.328416,20:0.487411):0.27721,((((((24:0.054016,25:0.186333):0.221727,27:0.183040):0.135798,26:0.465718):0.121775,(28:0.808551,29:0.756423):0.167434):0.170763,(((30:0.383093,31:0.343381):0.194811,32:0.646826):0.0811324,(33:0.274287,34:0.299906):0.0579088):0.213645):0.297129,35:2.238049):0.11891):0.0978977,((21:0.605039,22:0.840620):0.494295,23:0.906299):0.160646):0.120829,((((((36:0.193352,37:0.178343):0.0406897,38:0.077611):0.477697,(39:0.901133,((41:0.423940,42:0.163015):0.0606959,43:0.096915):0.912566):0.181711):0.250608,40:1.178159):0.401521,((44:0.751253,(45:0.782269,46:1.359315):0.184187):0.298326,(47:1.054170,48:0.915324):0.541294):0.566681):0.170966,(((49:0.030673,50:0.052797):0.0707685,51:0.108351):0.840998,52:1.109083):0.323359):0.68721):0.23177):0.131353,15:0.532848):0.497573):0.0463122,(((4:0.294672,5:0.380447):0.193299,(6:0.558556,7:0.581347):0.116848):0.0821331,((((8:0.079225,9:0.023724):0.253914,10:0.279512):0.370103,11:0.580302):0.171414,(12:0.048201,13:0.020043):0.758462):0.204359):0.0625725):0.0909745):0.0536118,2:0.288385);
 910: 1 -42004.31904 -43227.14269 (0:0.210543,(1:0.172966,((3:0.438688,(4:0.220976,5:0.426521):0.245866):0.0348526,((6:0.388212,7:0.429415):0.227723,(((((8:0.051823,9:0.043293):0.321875,10:0.248020):0.276992,11:0.757268):0.160856,(12:0.026084,13:0.020369):0.614744):0.170201,((((((14:1.790500,(21:0.633352,22:0.778107):0.187972):0.169437,23:0.708298):0.382624,(35:2.182102,((((((36:0.155338,(37:0.238635,38:0.099872):0.0218636):0.630143,39:1.061945):0.152753,((41:0.385834,42:0.144301):0.0633993,43:0.061381):0.927848):0.334421,(((49:0.058408,50:0.051827):0.138842,51:0.087655):0.682626,52:1.285652):0.302715):0.123034,40:1.179804):0.259262,((44:0.551715,(45:0.852421,46:1.627578):0.206198):0.336035,(47:1.130455,48:1.033837):0.556415):0.48947):0.634853):0.234463):0.149367,(((((24:0.118785,25:0.213468):0.231941,26:0.533646):0.0729206,27:0.134591):0.271901,(28:1.040575,29:0.519559):0.266771):0.190076,(((30:0.343092,31:0.222237):0.187373,32:0.638291):0.096843,(33:0.145312,34:0.401714):0.111546):0.235783):0.401042):0.207551,((((16:0.019287,17:0.029409):0.150205,18:0.123147):0.194974,19:0.223199):0.482228,20:0.393328):0.194396):0.154298,15:0.732195):0.251419):0.17778):0.0923091):0.0836402):0.0447354,2:0.242051);
 911: 1 -42966.26855 -43227.45163 (0:0.227404,1:0.183824,(2:0.195941,((3:0.321518,(((((8:0.060149,9:0.031379):0.222706,10:0.229858):0.409526,11:0.778635):0.328775,(12:0.025591,13:0.010307):0.51383):0.129103,(((((14:1.248069,(21:0.667303,22:0.740910):0.388537):0.486639,(23:0.790970,(35:1.992790,(((((((36:0.182340,37:0.219501):0.0426528,38:0.090429):0.533097,39:0.791533):0.213606,((41:0.406587,42:0.141641):0.0664998,43:0.052129):1.05169):0.309074,40:1.016337):0.156443,((44:0.661084,(45:0.732650,46:1.631197):0.220117):0.459567,(47:1.009943,48:0.979130):0.540221):0.386112):0.256647,(((49:0.040015,50:0.056914):0.130091,51:0.097206):0.694004,52:1.075052):0.252429):0.322396):0.633325):0.171096):0.24899,((((24:0.032939,25:0.172770):0.254424,(26:0.448577,27:0.161434):0.0959002):0.208774,(28:0.863730,29:0.577971):0.17752):0.0409479,(((30:0.424726,31:0.217524):0.19213,(33:0.138732,34:0.305990):0.0603491):0.101909,32:0.557515):0.18805):0.468973):0.147909,((((16:0.027032,17:0.019878):0.126551,18:0.155014):0.112896,19:0.286962):0.296711,20:0.570899):0.116316):0.350376,15:0.445142):0.276915):0.169798):0.0684623,(((4:0.199130,5:0.459309):0.231484,6:0.469850):0.110677,7:0.598718):0.068303):0.0856344):0.0802672);
 912: 1 -44930.65079 -43238.65297 (0:0.238676,(1:0.104960,(3:0.401419,((4:0.254716,5:0.339977):0.229208,((6:0.520988,((((8:0.096656,9:0.020037):0.230773,10:0.375712):0.266402,11:0.619374):0.351113,((12:0.023826,13:0.033564):0.603258,((((14:1.486288,((21:0.471692,22:0.821041):0.259327,23:0.817149):0.173291):0.107522,(35:3.000082,((((((36:0.109172,(37:0.200172,38:0.084708):0.0303095):0.532763,(39:0.868029,(41:0.343258,(42:0.174820,43:0.108047):0.113161):0.876385):0.117457):0.282134,40:1.119454):0.156036,((44:0.657959,(45:0.725665,46:1.799868):0.260911):0.279761,(47:0.946596,48:1.078103):0.635533):0.626506):0.256125,((49:0.048317,50:0.055393):0.0950883,51:0.141739):0.954744):0.136739,52:1.060216):0.148807):0.348369):0.159741,(((((16:0.048988,17:0.055400):0.146875,18:0.127231):0.161899,19:0.297994):0.3457,20:0.564120):0.299966,((((((24:0.055984,25:0.183260):0.27803,(26:0.543555,27:0.152706):0.095197):0.141319,(28:0.857530,29:0.565925):0.253241):0.199075,32:0.623867):0.0941568,(33:0.184381,34:0.334834):0.119806):0.079181,(30:0.380940,31:0.225743):0.17365):0.467515):0.141121):0.353128,15:0.717898):0.137952):0.277014):0.144097):0.0622088,7:0.384082):0.16537):0.0560173):0.108327):0.0621777,2:0.227970);
 913: 2 -40259.01446 -43222.70936 (0:0.150133,1:0.226426,(((2:0.197134,3:0.434666):0.076347,(((6:0.332264,7:0.467935):0.210533,(((8:0.063579,9:0.060467):0.190098,10:0.193310):0.239548,11:0.549755):0.376739):0.0872525,((12:0.025844,13:0.035306):0.494764,((((((14:1.146959,(21:0.545286,22:0.848062):0.186106):0.100164,23:0.898552):0.385456,(35:2.393650,(((((((36:0.128099,37:0.208409):0.0776522,38:0.032302):0.577253,39:0.865321):0.147602,((41:0.337606,42:0.136326):0.0800735,43:0.053724):0.80634):0.454405,40:1.054937):0.240777,(((44:0.839652,46:1.140719):0.141115,45:0.838642):0.281419,(47:1.062106,48:1.195568):0.45689):0.591447):0.287355,(((49:0.035928,50:0.043900):0.0644008,51:0.160665):0.641055,52:1.034855):0.194167):0.6029):0.0577775):0.159108,(((((24:0.030997,25:0.149141):0.211597,27:0.146006):0.165254,26:0.513744):0.174231,(28:1.049398,29:0.482526):0.13327):0.106694,((((30:0.241442,31:0.164755):0.142657,32:0.678890):0.168445,33:0.154277):0.0851729,34:0.246342):0.224322):0.386215):0.211592,((((16:0.034231,17:0.043581):0.141506,18:0.149436):0.21014,19:0.214176):0.346254,20:0.389760):0.27765):0.278634,15:0.489394):0.181143):0.257769):0.0794634):0.0369617,(4:0.149000,5:0.487118):0.302381):0.0632786);
 914: 3 -42491.87046 -43227.12101 (0:0.306604,(1:0.179805,2:0.307192):0.082816,(3:0.480324,((4:0.194007,5:0.461741):0.336482,((6:0.582780,7:0.492855):0.196815,((((8:0.048341,9:0.047936):0.239735,10:0.301146):0.357074,11:0.820053):0.209959,((12:0.046309,13:0.022774):0.447174,((((14:1.435861,(((21:0.372759,22:0.939515):0.495289,23:0.801874):0.218227,(35:2.294258,((((((36:0.194211,37:0.204367):0.0826115,38:0.083281):0.639919,(39:0.801452,((41:0.336600,42:0.132550):0.0640344,43:0.075843):1.1144):0.108145):0.40716,40:1.112040):0.19558,(((49:0.028798,50:0.047414):0.0935678,51:0.089383):0.807431,52:1.111242):0.251179):0.1185,((44:0.706869,(45:0.735949,46:1.512253):0.158923):0.353698,(47:1.149320,48:0.822684):0.750845):0.415879):0.419535):0.449722):0.197811):0.0455876,(((((24:0.052164,25:0.147032):0.207657,27:0.226126):0.107364,26:0.451771):0.169146,(28:0.810381,29:0.640561):0.275654):0.113051,(((30:0.353656,31:0.235387):0.17224,32:0.469756):0.0883595,(33:0.196085,34:0.439879):0.0865327):0.21487):0.284653):0.261312,((((16:0.043037,17:0.020726):0.163265,18:0.196848):0.128833,19:0.285995):0.326196,20:0.529054):0.0897874):0.313194,15:0.657218):0.17185):0.191215):0.132224):0.0664729):0.0288397):0.0675685);
 915: 3 -43967.93917 -43225.62104 (0:0.261954,(1:0.179882,(2:0.166446,3:0.408611):0.130334):0.0297779,((4:0.207770,5:0.428438):0.282772,((6:0.549282,7:0.363900):0.165342,((((8:0.052389,9:0.018677):0.233707,10:0.280367):0.361271,11:0.567982):0.236395,((12:0.024836,13:0.011483):0.589432,((((((14:1.392850,23:0.671833):0.151494,((21:0.601770,22:0.917038):0.260318,(((((36:0.160720,37:0.219472):0.0809422,38:0.070293):0.610341,(39:0.696440,((41:0.500577,42:0.150972):0.0512144,43:0.067122):1.16932):0.123053):0.301269,40:1.074304):0.281443,(((44:0.592783,(45:0.810072,46:1.722196):0.239953):0.424156,(47:1.132456,48:0.883848):0.420062):0.648818,(((49:0.048519,50:0.044698):0.1015,51:0.068142):0.720053,52:0.967708):0.0871516):0.309606):0.639095):0.202601):0.25953,(((((24:0.080723,25:0.159574):0.189927,27:0.211372):0.0978953,26:0.544349):0.350798,(28:0.890142,29:0.505734):0.176075):0.23447,((((30:0.319899,31:0.279368):0.101759,32:0.581161):0.135408,33:0.212912):0.181139,34:0.286252):0.138472):0.304958):0.147763,35:2.736958):0.0739749,((((16:0.025110,17:0.052032):0.193802,18:0.164872):0.106621,19:0.340319):0.220119,20:0.556998):0.243906):0.245537,15:0.745829):0.226854):0.203818):0.206097):0.051192):0.0686186);
 916: 1 -42054.97531 -43223.9557 (0:0.288893,1:0.140707,(2:0.212560,((3:0.349722,(4:0.217088,5:0.473374):0.347302):0.0431036,((6:0.499287,7:0.397856):0.204359,(((((8:0.064037,9:0.052779):0.255739,10:0.274265):0.31951,(12:0.023630,13:0.013545):0.691468):0.0765357,11:0.705250):0.14352,(((((14:1.594956,(21:0.652032,22:0.618566):0.221664):0.194468,23:0.808465):0.163059,(35:2.097486,((((((36:0.165079,37:0.152572):0.0492685,38:0.089369):0.559594,(39:0.730678,((41:0.433750,42:0.138517):0.0844506,43:0.068675):1.07386):0.103445):0.420674,40:0.985443):0.332976,(((49:0.045409,50:0.053855):0.0924234,51:0.107174):0.821567,52:1.163066):0.249961):0.215008,((44:0.717466,(45:0.936334,46:1.323765):0.209442):0.332394,(47:0.872915,48:0.914892):0.507231):0.444108):0.261581):0.385766):0.119502,(((((16:0.030324,17:0.036927):0.180752,18:0.130350):0.221356,19:0.285325):0.259039,20:0.487442):0.29857,((((24:0.045982,25:0.134500):0.234155,(26:0.482706,27:0.162474):0.0881382):0.271752,(28:0.778125,29:0.620279):0.235037):0.109364,(((30:0.322334,31:0.268649):0.202576,(33:0.163260,34:0.309685):0.0745844):0.126683,32:0.653162):0.155084):0.307517):0.153485):0.267243,15:0.663256):0.305527):0.0906655):0.0741194):0.0886833):0.100492);
 917: 1 -43959.38798 -43232.40585 (0:0.324521,1:0.132851,(2:0.201633,((3:0.369883,((((8:0.075572,9:0.033710):0.250606,10:0.296149):0.303331,11:0.656072):0.284703,((12:0.051824,13:0.045434):0.553901,((14:1.549772,15:0.516222):0.0955852,(((((((16:0.025009,17:0.026739):0.181978,18:0.092665):0.158001,19:0.296497):0.375328,20:0.607888):0.211251,(((((24:0.060766,25:0.160555):0.246389,27:0.244669):0.102058,26:0.364635):0.219063,(28:0.951590,29:0.590383):0.168656):0.0591037,((((30:0.350261,31:0.320760):0.165069,32:0.708827):0.118176,33:0.191864):0.0699753,34:0.294715):0.275288):0.374805):0.0908883,((21:0.684932,22:1.135885):0.341825,23:0.844043):0.480703):0.379494,(35:2.317087,(((((((36:0.192959,37:0.170316):0.0326895,38:0.095760):0.609209,39:0.766898):0.203234,((41:0.393612,42:0.147596):0.0649027,43:0.033794):0.867493):0.378649,40:1.018296):0.342957,(((49:0.053820,50:0.055651):0.0850692,51:0.108656):0.82329,52:1.241507):0.350721):0.166489,((44:0.749382,(45:0.822649,46:1.790476):0.195355):0.345021,(47:0.849161,48:1.191235):0.641992):0.334276):0.513344):0.420676):0.0564215):0.178261):0.201458):0.153901):0.0636145,(((4:0.225780,5:0.528673):0.120904,6:0.669290):0.171858,7:0.538237):0.126022):0.106212):0.101825);
 918: 2 -43332.6969 -43221.26197 (0:0.202165,(1:0.177018,((4:0.228636,5:0.419840):0.280162,((6:0.486176,7:0.422261):0.11768,(((((8:0.041643,9:0.033636):0.263346,10:0.189798):0.226119,11:0.827966):0.195481,(12:0.015006,13:0.007274):0.688603):0.275174,((((14:1.882826,(((((24:0.059268,25:0.187249):0.267687,27:0.184886):0.0867082,26:0.449628):0.163,(28:0.834417,29:0.721285):0.204614):0.2048,((((30:0.385669,31:0.229773):0.281162,32:0.788335):0.105407,33:0.167392):0.109756,34:0.261253):0.12452):0.175701):0.136084,(((21:0.646523,22:0.742900):0.54987,23:0.861608):0.207753,(35:2.272605,(((((((36:0.158979,37:0.204902):0.0604429,38:0.077509):0.533892,39:1.021395):0.145017,((41:0.474027,42:0.140764):0.0692403,43:0.080002):1.02876):0.382314,40:0.942082):0.151033,((44:0.788860,(45:0.605019,46:1.431620):0.280537):0.256086,(47:1.026868,48:1.072074):0.580545):0.459401):0.195695,(((49:0.036056,50:0.049759):0.121851,51:0.087598):0.741182,52:1.129868):0.408907):0.356791):0.46979):0.137411):0.186719,((((16:0.032800,17:0.028753):0.1217,18:0.124845):0.124082,19:0.329522):0.339725,20:0.623335):0.226566):0.197822,15:0.738388):0.364305):0.132433):0.0741507):0.158449):0.0596143,(2:0.176115,3:0.343750):0.0725373);
 919: 1 -43953.57717 -43223.63504 (0:0.202461,1:0.159120,(2:0.162929,(3:0.291285,(((4:0.181276,5:0.377184):0.260752,(6:0.353506,7:0.304113):0.115731):0.0739702,((((8:0.061702,9:0.054882):0.231407,10:0.198914):0.314682,11:0.615751):0.434553,((12:0.038787,13:0.034630):0.432846,((14:1.823862,(((((((16:0.037234,17:0.040399):0.143417,18:0.117569):0.150356,19:0.289147):0.390284,20:0.638040):0.29923,(((((24:0.091821,25:0.154795):0.176312,26:0.375788):0.0613861,27:0.205784):0.230581,(28:0.835563,29:0.565516):0.267622):0.0833441,((((30:0.402759,31:0.297869):0.0955129,32:0.646326):0.0714799,33:0.213103):0.0946758,34:0.303821):0.247521):0.306484):0.125251,(21:0.426123,(22:0.938460,23:1.035293):0.187559):0.646281):0.193402,(35:2.301324,((((((36:0.197513,37:0.202926):0.0568808,38:0.113181):0.559683,(39:0.942838,((41:0.409909,42:0.143986):0.0674827,43:0.089876):0.855086):0.10635):0.398593,40:1.161739):0.327018,((44:0.665508,(45:0.603110,46:1.407482):0.225084):0.238079,(47:1.077589,48:0.897151):0.492977):0.580374):0.213718,(((49:0.025330,50:0.063977):0.0878671,51:0.112495):0.881694,52:1.215527):0.240401):0.441589):0.448592):0.0446237):0.191661,15:0.590897):0.294703):0.199503):0.159182):0.0420091):0.0466035):0.0980146);
 920: 1 -44815.39122 -43222.09516 (0:0.266646,(1:0.165454,3:0.375598):0.0505272,(2:0.177314,((4:0.204220,5:0.486535):0.259831,((6:0.295052,7:0.434461):0.126843,(((((8:0.095813,9:0.038554):0.242115,10:0.247454):0.273279,11:0.583351):0.244177,(12:0.022101,13:0.026531):0.572953):0.139603,((((((14:1.797795,(21:0.550089,22:1.093444):0.23262):0.0665026,23:0.844791):0.28641,(35:2.495080,(((((((36:0.214471,37:0.209564):0.0560713,38:0.081393):0.494865,39:0.763257):0.132067,((41:0.378678,42:0.145620):0.0803052,43:0.061789):0.928121):0.258705,((44:0.736593,(45:0.746058,46:1.642363):0.16778):0.243898,(47:1.202949,48:0.940980):0.743965):0.714554):0.171953,40:1.030182):0.29613,(((49:0.055936,50:0.048343):0.113354,51:0.123221):0.917445,52:1.123775):0.191464):0.709388):0.0893068):0.30442,(((((24:0.082559,25:0.141589):0.204986,26:0.447711):0.0905355,27:0.186766):0.241927,(28:0.720986,29:0.618474):0.246178):0.104642,(((30:0.363774,31:0.278335):0.244951,(33:0.185622,34:0.304826):0.12209):0.0963899,32:0.679579):0.174481):0.176617):0.136841,((((16:0.024112,17:0.029895):0.166806,18:0.129608):0.0687002,19:0.376863):0.314137,20:0.605252):0.151978):0.523414,15:0.764257):0.0924613):0.132446):0.145549):0.0613031):0.0549727);
 921: 1 -45868.32038 -43221.64917 (0:0.299605,1:0.199960,(2:0.202268,(3:0.308629,((4:0.223330,5:0.402137):0.215681,((6:0.338479,7:0.399249):0.212823,(((((8:0.054542,9:0.053722):0.327754,10:0.168168):0.356757,11:0.582053):0.122627,(12:0.064448,13:0.021119):0.397464):0.172541,((14:1.616114,15:0.598399):0.0805345,(((((((16:0.015274,17:0.032170):0.157511,18:0.072626):0.152795,19:0.219718):0.383156,20:0.490130):0.333502,(((((24:0.074101,25:0.139222):0.199582,27:0.279285):0.0647778,26:0.407408):0.202002,(28:1.065915,29:0.539155):0.188101):0.116028,((((30:0.318918,31:0.283209):0.128151,32:0.608068):0.154329,33:0.195573):0.120631,34:0.247073):0.238188):0.378968):0.107633,(21:0.674687,(22:0.869895,23:0.871031):0.1232):0.627844):0.147358,(35:2.226918,((((((36:0.142560,37:0.180452):0.0516218,38:0.071798):0.534125,39:0.769772):0.203426,((41:0.350594,42:0.212901):0.0894944,43:0.099896):0.650374):0.261874,40:1.033649):0.404215,(((44:0.621370,(45:0.740207,46:1.517745):0.162573):0.293171,(47:1.061817,48:1.003703):0.478152):0.377693,(((49:0.031592,50:0.043919):0.129149,51:0.072749):0.782574,52:1.022646):0.200093):0.217444):0.369437):0.466002):0.101187):0.413877):0.131232):0.122227):0.0517742):0.127613):0.0512292);
 922: 2 -43197.22226 -43224.75589 (0:0.244204,1:0.168822,((2:0.185581,((3:0.344273,(6:0.432173,7:0.353630):0.16399):0.0530958,(((((8:0.071326,9:0.039952):0.235884,10:0.250277):0.28079,11:0.635729):0.249947,(12:0.036623,13:0.008722):0.583794):0.182336,((14:1.472118,((((((((16:0.027427,17:0.017757):0.171049,18:0.109325):0.0963035,19:0.325315):0.271619,20:0.526552):0.413003,(((((24:0.039937,25:0.169032):0.249784,27:0.200648):0.0785824,26:0.403561):0.179854,(28:0.913434,29:0.608940):0.201822):0.212947,(((30:0.322271,31:0.252401):0.192777,32:0.488510):0.101013,(33:0.214530,34:0.245802):0.0880734):0.122983):0.230158):0.110448,((21:0.698949,22:0.799106):0.389648,23:0.822401):0.482785):0.0447069,35:2.355489):0.0764825,((((((36:0.159804,37:0.167994):0.0883993,38:0.060384):0.576391,39:0.808730):0.225503,((41:0.377969,42:0.177513):0.0767621,43:0.045198):0.920689):0.272998,40:1.080925):0.140989,(((44:0.762758,(45:0.691291,46:1.440988):0.155909):0.301073,(47:0.935171,48:1.138818):0.464512):0.416924,(((49:0.031631,50:0.064734):0.0923037,51:0.089029):0.659068,52:1.102768):0.220641):0.144299):1.04463):0.154463):0.114872,15:0.696922):0.281659):0.134824):0.0647245):0.102445,(4:0.184807,5:0.361481):0.331323):0.0207441);
 923: 1 -42586.65518 -43221.99291 (0:0.321931,1:0.156451,(2:0.270360,(3:0.419537,((4:0.239227,5:0.469244):0.25299,((6:0.514998,7:0.544581):0.177731,(((((8:0.066368,9:0.050930):0.253757,10:0.289010):0.330106,11:0.715286):0.258034,(12:0.021376,13:0.011018):0.638909):0.11767,((14:1.767921,(((((16:0.019854,17:0.020925):0.162427,18:0.126273):0.143518,19:0.291873):0.462832,20:0.541667):0.223696,((((21:0.653526,22:0.765045):0.479194,23:0.642178):0.252908,(35:2.040071,((((((((36:0.193142,37:0.225271):0.0454428,38:0.098496):0.537433,39:0.871541):0.153479,((41:0.338756,42:0.140562):0.0526112,43:0.072731):0.917481):0.413881,40:1.040754):0.361151,((49:0.040691,50:0.062258):0.0635115,51:0.134769):0.903283):0.0577882,52:1.009271):0.263661,((44:0.511757,(45:0.741357,46:1.619419):0.2712):0.407439,(47:0.965687,48:1.134849):0.497856):0.511096):0.335959):0.541049):0.194893,(((((24:0.041163,25:0.136372):0.19828,27:0.169079):0.058166,26:0.521901):0.191287,(28:0.836964,29:0.523858):0.308128):0.244118,((30:0.308932,31:0.329107):0.214062,((32:0.718832,33:0.189929):0.0767179,34:0.203640):0.0968439):0.183473):0.311896):0.114268):0.223028):0.206918,15:0.768850):0.298309):0.0894744):0.0728941):0.0487481):0.0919689):0.0635695);
 924: 1 -44077.71194 -43228.6712 (0:0.221356,1:0.130933,(2:0.202613,(3:0.356401,((4:0.186190,5:0.422636):0.296669,((6:0.415612,7:0.341975):0.162848,(((((8:0.049982,9:0.048330):0.341921,10:0.224635):0.195452,11:0.673915):0.205028,(12:0.049024,13:0.018049):0.63822):0.150125,((((14:1.874958,(21:0.480168,22:0.900249):0.0873164):0.119373,23:0.861418):0.444926,(((((16:0.021688,17:0.034276):0.158925,18:0.109199):0.154706,19:0.329957):0.232093,20:0.622272):0.287582,(((((24:0.049963,25:0.157302):0.237467,26:0.434473):0.0679135,27:0.133960):0.312508,(28:1.009342,29:0.601843):0.255235):0.157464,((30:0.348796,31:0.199032):0.212566,(32:0.657447,(33:0.202167,34:0.359119):0.0814129):0.0818341):0.181051):0.351788):0.0778146):0.187201,(15:0.526713,(35:2.280471,(((((((36:0.165745,37:0.159021):0.0560075,38:0.083567):0.53077,39:0.944240):0.201655,((41:0.360791,42:0.172207):0.0908764,43:0.060537):0.708962):0.428715,(((49:0.071776,50:0.059940):0.146496,51:0.103032):0.597775,52:1.266877):0.405103):0.12361,(((44:0.649581,45:0.900197):0.314477,46:1.467146):0.308989,(47:1.040168,48:1.043838):0.612508):0.260992):0.115123,40:1.095918):0.233112):0.583109):0.225831):0.451747):0.152032):0.0638801):0.050317):0.082087):0.0859997);
 925: 1 -43356.64842 -43238.44036 (0:0.152616,1:0.212951,((2:0.191457,(3:0.180569,(((((8:0.040257,9:0.035952):0.126522,10:0.215050):0.321595,11:0.580835):0.221275,(12:0.015310,13:0.011677):0.495936):0.203464,(((14:1.826990,(35:2.895258,((((((36:0.176276,37:0.189443):0.0441353,38:0.072836):0.565581,(39:0.940398,((41:0.422924,42:0.158111):0.0705659,43:0.079416):0.953418):0.188539):0.365033,40:1.073415):0.373175,(((49:0.050963,50:0.047809):0.074678,51:0.145136):0.809362,52:1.077649):0.378211):0.137423,((44:0.559406,(45:0.807369,46:1.405696):0.280778):0.379561,(47:1.274154,48:0.885786):0.570536):0.417092):0.403136):0.836189):2.54612e-06,((((((16:0.028120,17:0.023151):0.20036,18:0.119278):0.178101,19:0.396421):0.210681,20:0.733009):0.240976,((((((24:0.069167,25:0.160562):0.314535,27:0.272393):0.0575868,26:0.449304):0.199086,28:0.830768):0.117568,29:0.762989):0.0887983,((((30:0.348673,31:0.229100):0.236517,32:0.748419):0.165267,33:0.138320):0.193767,34:0.240957):0.194711):0.329171):0.1771,((21:0.546944,22:1.134987):0.368427,23:0.921163):0.328725):0.252938):0.0344933,15:0.613279):0.187118):0.203517):0.118605):0.084015,(((4:0.243949,5:0.297920):0.152378,7:0.445427):0.0622463,6:0.616004):0.0755963):0.0389356);
 926: 1 -40533.03177 -43235.04896 (0:0.247927,1:0.185569,(((2:0.167688,3:0.318308):0.0638955,((((8:0.015567,9:0.052080):0.304131,10:0.118337):0.460264,11:0.560067):0.202639,((12:0.035843,13:0.017619):0.314216,((14:1.298039,((((((16:0.032001,17:0.015151):0.109312,18:0.135172):0.135342,19:0.252024):0.375614,20:0.545735):0.220659,(((((24:0.060726,25:0.145034):0.213269,27:0.200948):0.0409636,26:0.398078):0.169094,(28:0.889414,29:0.449127):0.147529):0.0721573,(((30:0.368308,31:0.283843):0.164837,(33:0.206422,34:0.315589):0.0934109):0.120821,32:0.724491):0.143291):0.447165):0.0822127,((21:0.507058,22:0.992740):0.389854,23:0.890299):0.344077):0.1675):0.149,(15:0.561240,((35:1.948237,((44:0.679995,(45:0.724388,46:1.429118):0.338191):0.461293,(47:1.034577,48:0.876860):0.493333):0.187261):0.447019,((((((36:0.121398,38:0.128479):0.0651161,37:0.143870):0.512887,((41:0.344152,42:0.154206):0.0800384,43:0.071030):1.1749):0.248009,39:0.918980):0.443387,40:0.822862):0.423576,(((49:0.046353,50:0.045999):0.117767,51:0.082005):0.884401,52:0.816127):0.438467):0.305939):0.449131):0.15516):0.429644):0.176973):0.263087):0.0337783,((4:0.168931,5:0.528083):0.244662,(6:0.338607,7:0.371256):0.260134):0.0773221):0.0489747);
 927: 1 -43144.48449 -43225.73122 (0:0.322434,1:0.193478,(2:0.216543,((3:0.341744,(4:0.215414,5:0.465815):0.335451):0.0391717,((6:0.402810,7:0.412010):0.207303,(((((8:0.060453,9:0.024585):0.301977,10:0.262246):0.248873,11:0.724806):0.219847,(12:0.045772,13:0.021983):0.6032):0.190939,((14:1.882497,15:0.420811):0.16843,(((((16:0.046926,17:0.028854):0.11873,18:0.122379):0.160681,19:0.314532):0.259783,20:0.776516):0.121256,(((((21:0.482623,22:0.852057):0.270317,23:0.915494):0.218741,((((((36:0.171286,37:0.162707):0.0531749,38:0.081944):0.474182,39:0.966618):0.230358,((41:0.434187,42:0.161553):0.0526165,43:0.086129):0.908142):0.369169,(40:1.016162,(((49:0.050421,50:0.037240):0.104334,51:0.116682):0.886615,52:1.104560):0.246187):0.185938):0.121476,((44:0.732038,(45:0.917775,46:1.762556):0.106405):0.35283,(47:1.006275,48:1.056068):0.616502):0.481659):0.72078):0.173877,35:2.569579):0.160582,(((((24:0.040989,25:0.198128):0.2178,26:0.526910):0.117625,27:0.121557):0.194903,(28:0.913195,29:0.610607):0.264468):0.175294,(((30:0.431100,31:0.192675):0.293802,(33:0.174530,34:0.276828):0.0834812):0.115571,32:0.672279):0.122386):0.391787):0.108614):0.325998):0.415693):0.0603792):0.0888213):0.11741):0.0595018);
 928: 2 -42019.10611 -43222.60255 (0:0.271941,(1:0.098629,2:0.211178):0.0391427,((3:0.351658,(4:0.178306,5:0.366572):0.190658):0.0734088,((6:0.450563,(((((8:0.092558,9:0.080990):0.135031,10:0.197891):0.326746,11:0.561866):0.264477,(12:0.034742,13:0.025801):0.458484):0.186433,((((14:1.615356,23:0.620884):0.227357,((21:0.547796,22:0.931571):0.296895,(35:2.154744,((((36:0.203113,37:0.159366):0.0373773,38:0.080223):0.583591,(39:0.808236,((41:0.398000,42:0.160685):0.089282,43:0.073634):0.911086):0.165108):0.436823,(40:0.999059,(((44:0.654637,(45:0.695792,46:1.444124):0.243278):0.262422,(47:0.838982,48:1.104246):0.647811):0.717221,(((49:0.040229,50:0.078510):0.0885851,51:0.078727):0.584111,52:1.210804):0.254429):0.201509):0.149804):0.352539):0.272653):0.167731):0.324372,(((((16:0.042219,17:0.046581):0.116604,18:0.115552):0.173145,19:0.257359):0.197371,20:0.548725):0.190435,(((((24:0.080224,25:0.165862):0.209047,26:0.400269):0.0827238,27:0.171865):0.313873,(28:0.847022,29:0.605890):0.202573):0.143142,(((30:0.308589,31:0.201101):0.0686869,32:0.624447):0.0976196,(33:0.155560,34:0.316376):0.0712015):0.120603):0.397561):0.176616):0.223537,15:0.826511):0.230808):0.0939594):0.0487748,7:0.398072):0.107392):0.0731003);
 929: 3 -40871.00584 -43230.80576 (0:0.304485,(1:0.233919,((3:0.198253,(((((8:0.068747,9:0.035301):0.271468,10:0.231010):0.500708,(12:0.056927,13:0.009718):0.520186):0.0865762,11:0.663272):0.111956,((14:2.047528,(((((((16:0.028143,17:0.035969):0.124799,18:0.127290):0.0520695,19:0.299489):0.354902,20:0.704771):0.257662,(((((24:0.071740,25:0.132102):0.175398,26:0.550465):0.0363565,27:0.154208):0.200335,(28:0.831546,29:0.585212):0.239423):0.159154,(((30:0.308361,31:0.247577):0.125103,32:0.481171):0.0738872,(33:0.161255,34:0.314192):0.0994169):0.158895):0.25015):0.108639,((21:0.445511,22:0.817461):0.224852,23:0.673245):0.363374):0.187964,(35:2.273344,(((((((36:0.163101,37:0.173304):0.0689121,38:0.067970):0.639467,39:0.995748):0.276157,((41:0.389292,42:0.147982):0.0659134,43:0.071775):0.847983):0.426777,40:1.177634):0.246926,(((49:0.045808,50:0.048068):0.103167,51:0.079951):0.877666,52:1.163185):0.183881):0.170968,((44:0.621601,(45:0.818046,46:1.590171):0.119862):0.400741,(47:1.092980,48:1.215729):0.40753):0.300924):0.595826):0.413071):0.0473509):0.164854,15:0.527746):0.307911):0.168698):0.0927432,((4:0.183060,5:0.407797):0.18457,(6:0.559684,7:0.389896):0.230767):0.113311):0.070172):0.0397941,2:0.219461);
 930: 1 -43217.99335 -43226.59166 (0:0.273785,((1:0.157119,((4:0.226194,5:0.323016):0.261452,(6:0.364363,7:0.343799):0.180627):0.103573):0.0670518,(((((8:0.027575,9:0.068436):0.265949,10:0.152283):0.449725,(12:0.037110,13:0.016583):0.608632):0.140922,11:0.668580):0.188851,(((((14:1.487329,(21:0.495317,22:0.809705):0.297938):0.138504,23:0.858896):0.441736,(((((16:0.015418,17:0.029039):0.123951,18:0.138006):0.166532,19:0.328452):0.197435,20:0.698891):0.267718,(((((24:0.068399,25:0.179817):0.271437,26:0.577601):0.0784828,27:0.163830):0.288749,(28:0.863268,29:0.476129):0.248682):0.163079,((((30:0.327193,31:0.287759):0.248734,32:0.834292):0.0692112,33:0.229290):0.133094,34:0.199765):0.203697):0.387973):0.062676):0.118332,35:2.572961):0.0234137,(15:0.497593,(((((((36:0.209173,37:0.203034):0.0433376,38:0.064944):0.560268,39:0.871220):0.15537,((41:0.368373,42:0.165512):0.0825814,43:0.082825):0.799117):0.399038,40:0.967616):0.253737,(((49:0.037858,50:0.067897):0.163573,51:0.065516):0.797855,52:1.352849):0.174656):0.126209,((44:0.622966,(45:0.876904,46:1.543368):0.140026):0.371072,(47:1.052688,48:1.078613):0.606106):0.413469):0.941701):0.285416):0.374235):0.220912):0.0677863,(2:0.141623,3:0.390086):0.0906955);
 931: 1 -42587.34715 -43222.21155 (0:0.234028,1:0.218844,(2:0.194660,(3:0.336425,(((4:0.212954,5:0.377328):0.218572,(6:0.410368,7:0.430493):0.196754):0.0752844,((((8:0.052299,9:0.062345):0.18084,10:0.302391):0.381329,11:0.527994):0.310789,((12:0.059330,13:0.005959):0.548357,(((((14:1.717565,(21:0.473410,(22:0.724100,23:0.818480):0.186021):0.269381):0.244418,(35:1.839975,((((((((36:0.186045,37:0.208487):0.063399,38:0.056996):0.46409,39:0.880283):0.25149,((41:0.405875,42:0.130128):0.0866976,43:0.063847):1.08298):0.305163,40:1.098429):0.308662,((44:0.749705,(45:1.013073,46:1.425919):0.132399):0.310779,(47:0.966581,48:1.032300):0.553906):0.705358):0.326887,((49:0.042098,50:0.052754):0.0555698,51:0.106677):0.72634):0.231783,52:0.792937):0.366383):0.56687):0.046768,(((((24:0.057784,25:0.174584):0.207224,26:0.421066):0.0806308,27:0.195678):0.237491,(28:0.921254,29:0.463997):0.276333):0.0881127,(((30:0.374356,31:0.218803):0.187439,(33:0.170389,34:0.326325):0.0635602):0.120683,32:0.594745):0.194176):0.289029):0.19913,((((16:0.037570,17:0.048424):0.102671,18:0.177047):0.0875548,19:0.362991):0.285771,20:0.518705):0.185934):0.263255,15:0.693906):0.192266):0.107766):0.125853):0.0627513):0.0922732):0.0680319);
 932: 1 -41778.00648 -43229.6506 (0:0.206104,1:0.181349,(2:0.286843,(3:0.376773,((4:0.203791,5:0.407219):0.253666,((6:0.598366,7:0.330004):0.165682,((((8:0.056682,9:0.027668):0.220461,10:0.190022):0.211751,11:0.816745):0.212172,((12:0.013198,13:0.028058):0.450758,((14:1.738640,(15:0.562880,((((((36:0.123455,37:0.195296):0.0519409,38:0.090369):0.644378,(39:1.061851,((41:0.373010,42:0.153501):0.0597818,43:0.060221):0.824622):0.0972698):0.257488,40:1.216814):0.351597,(((49:0.055777,50:0.054564):0.0709235,51:0.102561):0.864745,52:0.949408):0.237682):0.246802,((44:0.730290,(45:0.806139,46:1.383297):0.147573):0.369083,(47:1.236699,48:0.875922):0.522581):0.458902):0.707417):0.222214):0.0432493,(((((((16:0.061274,17:0.058254):0.175024,18:0.134424):0.148198,19:0.328680):0.423811,20:0.490616):0.280912,(((((24:0.087010,25:0.199601):0.280361,27:0.274520):0.122992,26:0.565851):0.224839,(28:0.943299,29:0.598974):0.132971):0.16174,(((30:0.303234,31:0.334378):0.15163,32:0.652940):0.128037,(33:0.183463,34:0.395686):0.0593551):0.197955):0.413978):0.10094,(21:0.777373,(22:0.880255,23:0.655712):0.230801):0.474543):0.173021,35:2.118464):0.129963):0.307663):0.345908):0.246593):0.079815):0.0683093):0.0717563):0.0776092);
 933: 1 -44145.93594 -43224.36955 (0:0.158141,1:0.144398,((2:0.162261,3:0.337168):0.0587624,((4:0.124441,5:0.457254):0.278497,((6:0.532196,7:0.453660):0.156617,((((8:0.087394,9:0.052117):0.196993,10:0.273954):0.444339,11:0.617087):0.180038,((12:0.024574,13:0.041316):0.540467,(((14:1.505031,(((((36:0.123141,37:0.199584):0.0531744,38:0.063700):0.510318,(39:0.785751,((41:0.335087,42:0.205889):0.081816,43:0.044891):0.967272):0.156844):0.291932,40:1.052291):0.251035,(((44:0.556123,(45:0.765284,46:1.395432):0.305818):0.353498,(47:1.158736,48:0.800202):0.558236):0.469453,(((49:0.036696,50:0.059230):0.0917015,51:0.121348):0.855978,52:1.039624):0.372826):0.117058):0.484657):0.30167,15:0.461196):0.209543,(((((((16:0.016448,17:0.041858):0.133205,18:0.084424):0.146191,19:0.222481):0.277895,20:0.560837):0.23966,((((24:0.078665,25:0.144936):0.255696,(26:0.509811,27:0.175695):0.0767555):0.183005,(28:0.825811,29:0.633140):0.106777):0.152548,(((30:0.407354,31:0.202399):0.117563,32:0.538014):0.174612,(33:0.154420,34:0.283871):0.0654117):0.069199):0.382617):0.125686,((21:0.579632,22:0.697283):0.19984,23:0.799297):0.278417):0.248264,35:2.502601):0.0640259):0.259987):0.252553):0.0911294):0.0973859):0.0583667):0.0897706);
 934: 1 -40580.37168 -43225.05864 (0:0.273650,1:0.138263,((2:0.128566,((((8:0.055825,9:0.050062):0.256098,10:0.253879):0.295067,11:0.690355):0.185061,((12:0.036802,13:0.022719):0.486028,((14:1.416039,(((((((16:0.034313,17:0.046745):0.0865486,18:0.121777):0.171354,19:0.248705):0.247827,20:0.658081):0.269694,(((((24:0.075306,25:0.153573):0.134222,26:0.452892):0.0786582,27:0.169688):0.276998,(28:0.878138,29:0.550968):0.151368):0.10406,((((30:0.287862,31:0.326625):0.112253,32:0.542581):0.0886247,33:0.133344):0.158143,34:0.269168):0.209453):0.353902):0.0580226,((21:0.602234,22:0.912151):0.298589,23:0.878388):0.491742):0.204522,(35:2.523690,((((((36:0.243873,37:0.224985):0.0638199,38:0.091296):0.527621,(39:0.941666,((41:0.477593,42:0.168652):0.0319342,43:0.072941):0.868799):0.157485):0.371802,40:1.020649):0.292077,(((49:0.021324,50:0.054012):0.104797,51:0.119473):0.926148,52:1.189321):0.230645):0.307927,(((44:0.772978,46:1.400589):0.234268,45:0.946000):0.244925,(47:0.993030,48:0.962149):0.407297):0.767101):0.371766):0.378715):0.0638767):0.13624,15:0.644439):0.266734):0.160168):0.246756):0.0383062,(3:0.379467,((4:0.240344,5:0.318905):0.14851,(6:0.338066,7:0.388084):0.171501):0.122967):0.0936465):0.0897446);
 935: 1 -42290.62486 -43229.71716 (0:0.250338,1:0.126710,(2:0.221107,((3:0.417831,((((8:0.057837,9:0.029036):0.244232,10:0.338254):0.356219,11:0.696990):0.359705,((12:0.028701,13:0.029406):0.563544,((14:1.742104,15:0.509437):0.243816,((((((16:0.025134,17:0.024208):0.164067,18:0.104468):0.155397,19:0.354633):0.364765,20:0.582822):0.256285,(((((24:0.073522,25:0.202408):0.257907,26:0.526712):0.0441445,27:0.170225):0.211397,(28:1.032036,29:0.608129):0.229747):0.152501,(((30:0.363100,31:0.287337):0.129016,32:0.705661):0.111995,(33:0.153349,34:0.290246):0.0824776):0.232743):0.442543):0.154874,(((21:0.564449,22:0.832907):0.472877,23:0.870185):0.375758,(35:2.433307,((((((36:0.164685,37:0.171685):0.067771,38:0.061433):0.571183,39:0.786353):0.218984,((41:0.444858,42:0.130973):0.0459921,43:0.080027):0.827908):0.303248,40:1.159963):0.223058,(((44:0.760667,(45:0.743380,46:1.369645):0.182382):0.495423,(47:1.080500,48:1.015804):0.702688):0.366886,(((49:0.047585,50:0.053342):0.0770997,51:0.130768):0.738148,52:1.054040):0.289852):0.142196):0.538348):0.38668):0.256369):0.146504):0.234181):0.222361):0.197541):0.098937,((4:0.261314,5:0.487246):0.148611,(6:0.486048,7:0.424849):0.235664):0.155363):0.0704364):0.0836094);
 936: 1 -43402.12786 -43226.34978 (0:0.224474,1:0.157971,(2:0.176678,(3:0.358604,((4:0.234809,5:0.421459):0.297939,((6:0.455823,7:0.456042):0.114462,(((((8:0.069819,9:0.077591):0.21673,10:0.253024):0.281634,11:0.682189):0.208435,(12:0.015496,13:0.055562):0.518192):0.122763,((((((14:1.846968,(21:0.505858,22:0.659851):0.151007):0.0705748,23:0.942322):0.228317,(35:2.247096,(((((((36:0.169577,37:0.211437):0.0448604,38:0.085306):0.572061,(39:0.842657,((41:0.378957,42:0.108808):0.0750703,43:0.111430):0.901264):0.0935374):0.26793,40:0.982814):0.355529,((44:0.592329,(45:0.808249,46:1.511337):0.161333):0.332514,(47:1.144321,48:1.078167):0.556824):0.545983):0.190735,((49:0.040389,50:0.076458):0.104787,51:0.096058):0.675698):0.182823,52:0.829262):0.392826):0.443412):0.128874,(((((24:0.064239,25:0.131608):0.220402,26:0.415541):0.0420092,27:0.108302):0.198034,(28:0.956549,29:0.581421):0.202036):0.105474,(((30:0.307062,31:0.208319):0.177275,(33:0.106128,34:0.322818):0.0711856):0.107133,32:0.550846):0.136488):0.256125):0.212496,((((16:0.025613,17:0.049060):0.131092,18:0.096029):0.0593386,19:0.201841):0.302857,20:0.412703):0.278123):0.18343,15:0.615499):0.222981):0.166249):0.0786975):0.0537997):0.0824263):0.0845596);
 937: 1 -45123.43651 -43235.6352 (0:0.242048,1:0.146449,(2:0.147090,((3:0.413578,((6:0.375256,7:0.380301):0.140397,((((8:0.055359,9:0.030207):0.193659,10:0.230308):0.319472,11:0.542575):0.26352,((12:0.017384,13:0.048829):0.50526,((14:1.875555,(15:0.523463,(((((((36:0.159157,37:0.159542):0.0437427,38:0.096719):0.477737,39:0.920043):0.226536,40:1.263093):0.193499,((41:0.366755,42:0.171526):0.0621713,43:0.048663):0.747744):0.289969,(((49:0.042991,50:0.064406):0.146526,51:0.093298):0.890735,52:0.922205):0.342007):0.276151,(((44:0.610652,46:1.539022):0.179389,45:0.887232):0.342502,(47:1.024479,48:0.953403):0.518009):0.46131):0.886403):0.101615):0.122641,((((((16:0.019348,17:0.043884):0.121381,18:0.152982):0.153252,19:0.276106):0.386297,(((21:0.367284,22:0.929302):0.526089,23:0.878254):0.376045,(((((24:0.093148,25:0.116377):0.192894,26:0.428529):0.0676107,27:0.110243):0.235148,(28:1.009067,29:0.467377):0.112523):0.132999,(((30:0.301642,31:0.211819):0.152792,32:0.612777):0.150536,(33:0.231837,34:0.220364):0.12591):0.218709):0.380399):0.176688):0.166698,20:0.444705):0.270702,35:1.982572):0.0925085):0.170976):0.211927):0.101482):0.0808875):0.0608969,(4:0.144417,5:0.544347):0.312429):0.0588027):0.0658193);
 938: 1 -42688.73764 -43219.72115 (0:0.180566,1:0.161609,(2:0.237350,((3:0.367856,(4:0.151918,5:0.597753):0.301435):0.0578649,((6:0.451380,7:0.308336):0.15776,((((8:0.049986,9:0.045444):0.208775,10:0.269217):0.265344,11:0.803104):0.206011,((12:0.019835,13:0.025038):0.408573,((14:1.552976,15:0.651917):0.0701298,(((((((16:0.034724,17:0.006497):0.136905,18:0.094149):0.12956,19:0.331234):0.473315,(((((24:0.066360,25:0.155198):0.213623,26:0.468504):0.10317,27:0.141526):0.238499,(28:0.882486,29:0.459027):0.222509):0.236838,((((30:0.232282,31:0.251222):0.302128,32:0.712198):0.11816,33:0.148198):0.135531,34:0.176133):0.178683):0.243414):0.180849,((21:0.501041,22:0.891484):0.293177,23:0.734444):0.372308):0.115699,20:0.679103):0.155947,(35:2.273494,(((((((36:0.140417,37:0.169364):0.0846615,38:0.046517):0.525544,39:0.939972):0.149387,((41:0.318747,42:0.199933):0.0589908,43:0.075696):1.01948):0.297866,40:1.220836):0.261799,(((49:0.035086,50:0.061072):0.122655,51:0.098337):0.710505,52:1.174381):0.307487):0.241716,((44:0.902533,(45:0.722829,46:1.714484):0.282162):0.371809,(47:1.114747,48:0.971619):0.605365):0.530668):0.587813):0.27826):0.18013):0.299168):0.296225):0.138879):0.120412):0.0391347):0.130964);
 939: 1 -43246.3078 -43230.37203 (0:0.235442,(1:0.188555,((4:0.278937,5:0.449817):0.400497,((6:0.454717,7:0.389976):0.191881,((((8:0.026501,9:0.067545):0.0997324,10:0.335267):0.298233,11:0.645353):0.409,((12:0.048070,13:0.026194):0.62394,((((((((14:1.824450,21:0.522738):0.0683918,22:0.868290):0.284783,23:0.994193):0.333136,((((((((36:0.157134,37:0.196075):0.0773417,38:0.037978):0.552069,39:0.922352):0.357524,((41:0.546157,42:0.186289):0.0667421,43:0.034971):1.05886):0.268769,40:0.923732):0.209486,((44:0.900639,(45:0.822427,46:1.367593):0.105106):0.389707,(47:0.839862,48:1.055071):0.561808):0.649871):0.319847,((49:0.037447,50:0.067592):0.120325,51:0.120222):0.67413):0.18758,52:1.029343):0.657896):0.225816,(((((24:0.050117,25:0.115140):0.269403,27:0.196207):0.105856,26:0.353621):0.137154,(((30:0.439443,31:0.200244):0.14059,32:0.703240):0.0931516,(33:0.136101,34:0.303490):0.098901):0.300217):0.0463597,(28:1.026565,29:0.488647):0.196181):0.228456):0.185268,35:2.666056):0.0419136,((((16:0.029580,17:0.043958):0.176036,18:0.135046):0.184606,19:0.244771):0.228684,20:0.471781):0.18518):0.327845,15:0.613707):0.284859):0.20916):0.0875489):0.121619):0.0632533):0.0817234,(2:0.167273,3:0.438932):0.137466);
 940: 1 -45840.38632 -43221.93435 (0:0.172589,(1:0.222395,(3:0.355396,((4:0.233187,5:0.399225):0.358882,((6:0.507211,7:0.471997):0.0848114,((((8:0.041648,9:0.043964):0.161605,10:0.223808):0.42393,11:0.543752):0.323515,((12:0.015345,13:0.039473):0.511407,((((14:2.079618,((((24:0.062511,25:0.127987):0.256036,(26:0.403094,27:0.204566):0.0493203):0.206647,(28:0.931380,29:0.570005):0.171101):0.0809654,((30:0.391099,31:0.302984):0.23385,((32:0.764746,33:0.107799):0.102248,34:0.335007):0.110063):0.239146):0.124498):0.253826,(((21:0.487158,22:0.756011):0.421239,23:0.685016):0.418766,(35:2.162734,((((((((36:0.175272,37:0.201527):0.0531877,38:0.050744):0.663695,39:0.859310):0.188073,((41:0.395535,42:0.172276):0.0195158,43:0.106246):0.911412):0.455014,40:1.167668):0.302322,((49:0.039280,50:0.047695):0.114567,51:0.105501):0.992903):0.0705273,((44:0.671247,(45:0.843558,46:1.416202):0.204568):0.314791,(47:1.092746,48:1.052678):0.466952):0.641511):0.118274,52:1.226881):0.331296):0.363232):0.214356):0.167119,((((16:0.032694,17:0.025647):0.167461,18:0.142534):0.111593,19:0.328254):0.318878,20:0.596487):0.31918):0.228031,15:0.608684):0.184005):0.244438):0.162298):0.0613629):0.0873924):0.0923628):0.0755588,2:0.218998);
 941: 1 -42068.53009 -43223.73263 (0:0.286567,(1:0.139475,(3:0.394751,((4:0.215767,5:0.483671):0.242796,((6:0.408357,7:0.407204):0.229878,(((((8:0.059609,9:0.033833):0.274922,10:0.135844):0.363326,11:0.654851):0.151417,(12:0.016147,13:0.036309):0.504094):0.180963,((((14:1.630297,(((21:0.728450,22:0.728181):0.273248,23:0.642067):0.221465,(35:2.567031,(((((36:0.204534,38:0.084366):0.0476149,37:0.173058):0.44559,(39:0.748919,((41:0.419330,42:0.156420):0.052176,43:0.069733):1.18956):0.291467):0.448435,40:1.014027):0.295611,(((44:0.747543,(45:0.680009,46:1.660382):0.297807):0.396283,(47:1.093790,48:0.899562):0.731396):0.644548,(((49:0.033452,50:0.067642):0.0885994,51:0.112979):0.683624,52:0.891385):0.229333):0.354207):0.342955):0.334037):0.175491):0.143754,((((24:0.065695,25:0.154084):0.202252,(26:0.568384,27:0.106761):0.102101):0.274338,(28:0.816063,29:0.519165):0.165491):0.149412,(((30:0.266664,31:0.284452):0.110497,32:0.523981):0.146623,(33:0.226848,34:0.247101):0.0772082):0.122078):0.290533):0.273796,((((16:0.028730,17:0.054270):0.167611,18:0.174084):0.219566,19:0.205323):0.413788,20:0.438957):0.233719):0.304241,15:0.631593):0.249196):0.186029):0.0737756):0.0267154):0.0823252):0.0410267,2:0.234197);
 942: 1 -41943.68615 -43228.11453 (0:0.301448,1:0.075768,(2:0.191235,((3:0.327337,(4:0.231067,5:0.480998):0.211263):0.0621356,(((6:0.377253,7:0.395912):0.0722704,(((8:0.075858,9:0.021146):0.104822,10:0.367356):0.390743,11:0.557396):0.400819):0.0960805,((12:0.022135,13:0.043356):0.519898,(((((14:1.456475,(21:0.423417,22:0.764570):0.396446):0.0615727,(35:2.346325,(((((36:0.145297,37:0.212299):0.0638524,38:0.064139):0.708714,(39:0.902894,(41:0.298124,(42:0.177169,43:0.100064):0.117417):0.79543):0.11766):0.338675,(((49:0.047139,50:0.042883):0.147414,51:0.060250):0.939987,52:1.004859):0.549802):0.186899,(40:1.048356,((44:0.566766,(45:0.756871,46:1.691638):0.231964):0.298508,(47:1.084084,48:0.976440):0.447013):0.627527):0.120744):0.416629):0.219318):0.41349,(23:0.907612,(((((24:0.089680,25:0.196195):0.207095,26:0.460889):0.0777527,27:0.208901):0.228459,(28:0.942849,29:0.531754):0.247473):0.137847,((((30:0.404541,31:0.225765):0.146962,32:0.684032):0.151412,33:0.175317):0.128736,34:0.295025):0.169791):0.265789):0.0623765):0.124155,((((16:0.027398,17:0.035513):0.133419,18:0.112544):0.0743179,19:0.338889):0.350709,20:0.646597):0.100653):0.275322,15:0.838478):0.126317):0.235171):0.114857):0.0616954):0.0975252);
 943: 1 -45332.44731 -43231.01195 (0:0.186406,1:0.210997,((2:0.157863,3:0.305991):0.0790266,((4:0.151388,5:0.362856):0.299035,((6:0.426029,7:0.436537):0.0437536,((((8:0.081543,9:0.038710):0.231456,10:0.182985):0.363381,11:0.499851):0.258091,((12:0.016343,13:0.045289):0.468121,((14:1.969888,15:0.575942):0.242298,(((((((16:0.021380,17:0.043593):0.132115,18:0.142661):0.116367,19:0.393510):0.245126,20:0.549469):0.294097,(((((24:0.110735,25:0.165565):0.187437,26:0.494505):0.0827303,27:0.147797):0.205472,(28:0.759103,29:0.566916):0.303523):0.144957,(((30:0.342420,31:0.274395):0.200689,(33:0.196143,34:0.313604):0.0982957):0.157596,32:0.598967):0.181467):0.382778):0.053779,((21:0.498566,22:0.800215):0.385741,23:0.560997):0.720278):0.237575,(35:2.105898,((((((((36:0.166616,37:0.250190):0.0868872,38:0.040474):0.563719,39:0.932920):0.24567,40:1.234256):0.289312,((41:0.392411,42:0.175474):0.0617749,43:0.079489):0.803049):0.49974,((44:0.463625,(45:0.775869,46:1.796039):0.352624):0.352809,(47:0.910451,48:1.145127):0.42227):0.481882):0.100595,((49:0.042605,50:0.066962):0.0921162,51:0.098916):0.914126):0.212879,52:1.045269):0.303833):0.531976):0.0919809):0.239072):0.18264):0.185669):0.104347):0.0818528):0.083598);
 944: 1 -44301.05232 -43222.9379 (0:0.298786,1:0.184461,(2:0.226904,(3:0.427963,(((4:0.186638,5:0.422014):0.249581,(6:0.471222,7:0.440440):0.158066):0.112011,(((((8:0.064596,9:0.053498):0.137506,10:0.300865):0.54394,11:0.671579):0.254619,(12:0.040355,13:0.030194):0.515808):0.123742,((((14:1.940099,(21:0.672676,22:1.092602):0.227382):0.40726,(((((16:0.023257,17:0.031347):0.155325,18:0.113389):0.0747585,19:0.344049):0.263326,20:0.658211):0.220619,((((24:0.059211,25:0.094839):0.281443,27:0.191613):0.0679905,26:0.435522):0.269988,((28:0.884974,29:0.566705):0.245843,(((30:0.411357,31:0.208228):0.17306,32:0.609876):0.0866766,(33:0.212410,34:0.307137):0.0866291):0.227946):0.0294843):0.233621):0.151391):0.201391,(23:1.098333,(35:2.174620,(((((36:0.158772,37:0.183650):0.0635747,38:0.071038):0.457749,(39:0.764671,((41:0.454065,42:0.168369):0.0480604,43:0.071085):1.10696):0.1357):0.414412,(40:0.948006,(((49:0.051054,50:0.050591):0.149353,51:0.064304):0.758348,52:1.183937):0.341711):0.266524):0.221167,((44:0.552548,(45:0.995256,46:1.730943):0.224691):0.426866,(47:1.125489,48:0.900506):0.448882):0.511341):0.307987):0.48276):0.13392):0.23728,15:0.763174):0.187827):0.140004):0.063998):0.114839):0.0918536);
 945: 1 -43481.51539 -43223.38536 (0:0.232937,1:0.187864,(2:0.226723,((3:0.376251,(4:0.264752,5:0.408296):0.222942):0.0596769,(((6:0.507389,7:0.481166):0.0712834,(((8:0.058887,9:0.042828):0.238894,10:0.241308):0.427511,11:0.610533):0.238819):0.147991,((12:0.017310,13:0.023404):0.602725,((14:1.489443,15:0.419585):0.238973,(((((((16:0.016585,17:0.034196):0.146489,18:0.107935):0.155357,19:0.336264):0.292552,20:0.513061):0.301193,(((((24:0.068553,25:0.191790):0.291462,27:0.218159):0.060954,26:0.501897):0.16859,(28:0.827166,29:0.555611):0.141303):0.165311,(((30:0.329182,31:0.301951):0.12784,32:0.557896):0.125469,(33:0.146611,34:0.269208):0.0967647):0.125816):0.414196):0.0962911,((21:0.575443,22:0.755927):0.523722,23:0.900931):0.206815):0.261999,(35:1.874307,((((((36:0.134363,37:0.175758):0.0668022,38:0.075200):0.544553,(39:0.823496,((41:0.369795,42:0.142328):0.0654978,43:0.118720):0.911907):0.21388):0.29486,40:0.951966):0.187226,(((49:0.043133,50:0.041949):0.0992732,51:0.115554):0.765046,52:1.442667):0.508805):0.151337,((44:0.684358,(45:0.738304,46:1.781648):0.196726):0.574299,(47:0.932157,48:1.087999):0.453548):0.389531):0.459298):0.285546):0.0494464):0.279414):0.195792):0.0683571):0.11113):0.0578141);
 946: 1 -43823.58267 -43221.80651 (0:0.168274,(1:0.114786,((4:0.216592,5:0.446842):0.245596,((6:0.446580,7:0.488955):0.193782,(((((8:0.061866,9:0.041010):0.249649,10:0.290127):0.243434,11:0.583301):0.253433,(12:0.028791,13:0.022803):0.51708):0.134016,(((14:1.710462,(35:2.028988,(((((((36:0.167826,38:0.101526):0.0565237,37:0.146021):0.662032,39:0.768198):0.0971403,((41:0.327784,43:0.123787):0.0737362,42:0.156623):0.846342):0.574219,(((49:0.039370,50:0.050686):0.108023,51:0.101887):0.666063,52:1.061122):0.372504):0.0852876,40:0.943187):0.253628,(((44:0.777534,46:1.701045):0.159296,45:0.879478):0.338853,(47:0.821635,48:1.311492):0.373597):0.44829):0.209613):0.374627):0.212728,((((((16:0.021998,17:0.026737):0.179508,18:0.131956):0.227631,19:0.257678):0.283458,20:0.434260):0.262634,(((((24:0.051054,25:0.126267):0.278982,27:0.215326):0.0852698,26:0.371539):0.296777,(28:0.885189,29:0.485317):0.101093):0.111211,((((30:0.297875,31:0.236247):0.167893,32:0.488090):0.12396,33:0.161774):0.126975,34:0.191352):0.229156):0.483476):0.0602062,((21:0.516952,22:0.740358):0.326432,23:0.683023):0.356465):0.270614):0.12525,15:0.590765):0.385341):0.123388):0.068999):0.133493):0.0672701,(2:0.216246,3:0.466195):0.100915);
 947: 1 -41036.92501 -43222.06934 (0:0.207589,1:0.184965,(2:0.192056,(3:0.355507,((4:0.173084,5:0.422028):0.248874,((6:0.392500,7:0.379081):0.237859,(((((8:0.032445,9:0.037447):0.181046,10:0.225520):0.391372,11:0.619404):0.309104,(12:0.020772,13:0.009456):0.586879):0.0976778,(((((14:1.418167,((21:0.576703,22:0.715129):0.302785,23:0.645574):0.243166):0.223308,(35:1.950626,(((((((36:0.144372,37:0.197388):0.0615992,38:0.058037):0.684661,39:0.807625):0.248892,((41:0.408850,42:0.135559):0.0584945,43:0.085051):0.710699):0.557792,40:1.039653):0.335395,((44:0.845086,(45:0.713841,46:1.720536):0.184811):0.351665,(47:1.018461,48:1.141931):0.5602):0.493772):0.36008,(((49:0.063997,50:0.046193):0.106056,51:0.132318):0.539673,52:1.236422):0.250266):0.325281):0.215759):0.345465,(((((24:0.115251,25:0.202452):0.134421,26:0.471615):0.151411,27:0.130877):0.242048,(28:0.865633,29:0.511226):0.180154):0.062497,(((30:0.315459,31:0.237161):0.23117,(33:0.165216,34:0.308251):0.0498625):0.114542,32:0.649467):0.185582):0.335941):0.216259,((((16:0.045457,17:0.048390):0.10457,18:0.124772):0.0403879,19:0.401296):0.288961,20:0.601190):0.188731):0.251306,15:0.717179):0.169593):0.109853):0.0402869):0.0615198):0.0505948):0.122838);
 948: 1 -43208.08663 -43233.61113 (0:0.252172,1:0.148524,((2:0.199359,3:0.304846):0.0808594,((4:0.189868,5:0.378726):0.290463,((6:0.455548,7:0.507631):0.196573,(((((8:0.084542,9:0.034147):0.224179,10:0.303628):0.200256,11:0.642997):0.278896,(12:0.005769,13:0.039380):0.713627):0.155436,((((((14:1.496379,(21:0.605224,22:0.624590):0.378651):0.098211,23:1.108799):0.127754,((((((36:0.106214,37:0.153601):0.0590841,38:0.047844):0.473278,(39:0.923461,(41:0.321313,(42:0.148417,43:0.100935):0.148477):0.702474):0.135951):0.412676,40:1.200987):0.237686,(((49:0.043133,50:0.060583):0.0927661,51:0.117011):0.927784,52:1.060744):0.329735):0.163071,(((44:0.687904,46:1.483432):0.123713,45:0.803726):0.470319,(47:0.868074,48:1.005065):0.354639):0.374958):0.66532):0.127039,35:2.396706):0.184177,(((((16:0.026429,17:0.024670):0.132803,18:0.150342):0.111931,19:0.307987):0.213493,20:0.592626):0.328491,(((((24:0.042467,25:0.138572):0.275202,26:0.399553):0.0574412,27:0.135168):0.182485,(28:1.198626,29:0.491529):0.239771):0.140117,(((30:0.422663,31:0.248947):0.134637,(33:0.217413,34:0.254907):0.13929):0.0911624,32:0.600582):0.096188):0.224481):0.146945):0.354056,15:0.657667):0.37902):0.175386):0.0924294):0.0584149):0.041796);
 949: 1 -41001.34201 -43225.73077 (0:0.263945,1:0.146197,(2:0.178499,(3:0.347432,((4:0.197781,5:0.449728):0.237287,((6:0.406239,7:0.449112):0.0856574,((((8:0.056621,9:0.028055):0.180048,10:0.234323):0.313291,11:0.658918):0.270806,((12:0.027920,13:0.030358):0.633712,((14:1.573801,(15:0.436909,(((((((36:0.162372,37:0.210896):0.0598569,38:0.108011):0.607883,39:0.785421):0.206735,((41:0.406933,42:0.139245):0.0769971,43:0.070934):0.799567):0.305126,40:1.095915):0.355481,((44:0.710199,(45:0.750523,46:1.352633):0.297126):0.315213,(47:1.044688,48:0.999285):0.47911):0.46839):0.128249,(((49:0.058137,50:0.042544):0.169728,51:0.067527):0.818447,52:1.052792):0.407005):0.818972):0.103946):0.128955,((((((16:0.016378,17:0.035954):0.181105,18:0.074999):0.141103,19:0.266002):0.303086,20:0.464079):0.239572,(((21:0.538565,22:1.177574):0.371563,23:0.870435):0.362296,((((24:0.041003,25:0.176994):0.195633,(26:0.444277,27:0.170513):0.058822):0.316092,(28:0.707110,29:0.566462):0.180046):0.158768,(((30:0.362237,31:0.248414):0.132898,32:0.676468):0.161891,(33:0.205913,34:0.314426):0.080089):0.124894):0.259958):0.0806999):0.32825,35:2.680055):0.180242):0.179133):0.194989):0.0860643):0.0860891):0.0550511):0.0544295):0.071944);
 950: 2 -42177.10679 -43227.16656 (0:0.204129,(1:0.206585,(3:0.379731,(((4:0.262639,5:0.336232):0.163768,6:0.595882):0.150652,(7:0.560941,(((((8:0.086073,9:0.033317):0.276417,10:0.282952):0.344881,11:0.655560):0.170251,(12:0.042719,13:0.016094):0.690489):0.213287,((14:1.735152,((((((16:0.039153,17:0.028083):0.195801,18:0.077096):0.183109,19:0.289953):0.210947,20:0.600306):0.232955,(((((24:0.062959,25:0.175842):0.23132,27:0.228186):0.0754222,26:0.577262):0.152274,(28:0.767839,29:0.673367):0.245166):0.1745,(((30:0.285930,31:0.279586):0.146453,32:0.612416):0.148011,(33:0.151880,34:0.321034):0.10068):0.178559):0.289918):0.161416,(((21:0.658634,22:0.932024):0.30824,23:0.675656):0.234781,(35:2.080338,(((((((36:0.164545,37:0.189227):0.0396661,38:0.081278):0.61623,39:0.881998):0.1357,((41:0.395841,42:0.163356):0.076784,43:0.059487):1.02246):0.311315,40:1.293407):0.36967,(((49:0.053634,50:0.076517):0.0949314,51:0.116430):0.819176,52:1.135195):0.218392):0.16223,((44:0.708894,(45:0.751864,46:1.519711):0.256063):0.361841,(47:1.002264,48:0.865666):0.674635):0.212951):0.511909):0.497812):0.197896):0.0904221):0.173047,15:0.710692):0.329347):0.104683):0.0451069):0.0426857):0.103117):0.0342294,2:0.217033);
 951: 1 -41536.72392 -43223.54675 (0:0.278061,1:0.185260,(2:0.209150,(3:0.332501,((4:0.153386,5:0.572629):0.319731,((6:0.533073,7:0.466846):0.10511,((((8:0.035862,9:0.044796):0.185278,10:0.218413):0.319647,11:0.668544):0.194011,((12:0.023461,13:0.012218):0.521899,(((((14:1.886141,(21:0.504659,22:0.923156):0.322871):0.213831,23:0.839346):0.323986,(((((16:0.011758,17:0.040636):0.181506,18:0.103803):0.145041,19:0.343639):0.487098,20:0.363577):0.191648,(((((24:0.075800,25:0.130933):0.150601,(26:0.463419,27:0.161671):0.034995):0.229134,(28:0.880217,29:0.547347):0.200209):0.190133,32:0.546212):0.0778281,((30:0.339994,31:0.251871):0.228202,(33:0.242453,34:0.264795):0.0640303):0.112276):0.588761):0.072816):0.245051,(35:2.816136,((((((36:0.154758,37:0.182726):0.0446246,38:0.090202):0.522575,39:0.869485):0.18231,((41:0.344598,42:0.148489):0.0802341,43:0.035065):0.989697):0.231276,40:1.127702):0.336532,(((44:0.698354,(45:0.940115,46:1.354237):0.345625):0.327107,(47:1.217390,48:0.994703):0.675771):0.570825,(((49:0.048685,50:0.049976):0.0765755,51:0.129820):0.76362,52:0.903406):0.17547):0.15172):0.604834):0.169324):0.300832,15:0.659073):0.213478):0.232169):0.160653):0.0825754):0.0529689):0.050257):0.0551744);
 952: 1 -43726.43304 -43225.73077 (0:0.263653,1:0.171810,(2:0.228666,((3:0.376840,(((6:0.422217,7:0.483824):0.182801,(((8:0.056487,9:0.048269):0.197099,10:0.277463):0.195496,11:0.725239):0.398036):0.0807444,((12:0.030001,13:0.007631):0.643899,((14:1.954747,(15:0.556936,(((((((36:0.147390,37:0.186423):0.0295098,38:0.088133):0.616124,39:0.875774):0.217661,((41:0.436947,42:0.138935):0.0380149,43:0.077916):0.97553):0.323158,40:1.144065):0.273187,(((49:0.035732,50:0.070822):0.0966445,51:0.112336):0.992736,52:0.845290):0.364622):0.127989,((44:0.610036,(45:0.672532,46:1.501652):0.190297):0.327056,(47:0.855287,48:1.109680):0.73232):0.510028):0.682031):0.142954):0.0289682,((((((16:0.037486,17:0.044667):0.183325,18:0.166777):0.099522,19:0.327646):0.254553,20:0.631091):0.244134,(((21:0.412469,22:1.065250):0.54031,23:0.880574):0.408918,(((((24:0.069444,25:0.142767):0.122866,27:0.268911):0.101918,26:0.392125):0.232391,(28:0.851643,29:0.506067):0.156405):0.0878665,(((30:0.319868,31:0.216177):0.155159,32:0.723905):0.104285,(33:0.194779,34:0.328831):0.0607109):0.283699):0.289262):0.0536395):0.223113,35:3.202476):0.159249):0.102273):0.205497):0.139739):0.106122,(4:0.220805,5:0.435117):0.175818):0.0683483):0.0958304);
 953: 1 -43771.79856 -43226.60752 (0:0.228837,(1:0.158926,((((4:0.169774,5:0.399775):0.145485,6:0.445239):0.158372,7:0.436816):0.0496209,(((((8:0.043380,9:0.059185):0.261553,10:0.230649):0.444909,11:0.446342):0.125567,(12:0.016511,13:0.023337):0.545225):0.128806,(((((14:1.831643,(21:0.631809,22:0.809401):0.458912):0.266299,23:0.672916):0.346809,(((((16:0.026510,17:0.039739):0.136601,18:0.135344):0.0995739,19:0.299044):0.284736,20:0.595770):0.272543,((((((24:0.074298,25:0.165775):0.226176,26:0.413323):0.0552052,27:0.167589):0.178271,(28:0.891798,29:0.596384):0.2836):0.157238,32:0.699999):0.0850553,((30:0.371207,31:0.353430):0.188152,(33:0.203225,34:0.314890):0.0994088):0.187523):0.230311):0.204225):0.0651332,(35:2.375618,((((((36:0.181613,37:0.209355):0.0656316,38:0.054811):0.557227,((41:0.389814,42:0.152990):0.0575391,43:0.066099):0.985498):0.148837,39:0.963311):0.307151,40:0.908586):0.360226,(((44:0.623501,(45:0.755066,46:1.567776):0.21005):0.283351,(47:1.053149,48:1.160437):0.535621):0.515137,(((49:0.044874,50:0.041178):0.0747762,51:0.092182):0.707399,52:1.237106):0.294554):0.235855):0.436688):0.472117):0.348182,15:0.661024):0.297129):0.145833):0.0819074):0.0457897,(2:0.157027,3:0.352063):0.0886633);
 954: 1 -40836.36459 -43233.33304 (0:0.237035,1:0.140431,(2:0.188719,((3:0.366044,(((((8:0.033147,9:0.059489):0.293581,10:0.261365):0.399894,(12:0.034746,13:0.004213):0.609912):0.114456,11:0.663478):0.154264,((((14:1.970852,(((((24:0.053147,25:0.213491):0.262999,27:0.167359):0.0929217,26:0.402049):0.273207,(28:1.027622,29:0.470590):0.125549):0.170418,((((30:0.430773,31:0.182686):0.178395,32:0.608616):0.072772,33:0.131014):0.135812,34:0.181579):0.163147):0.294037):0.084522,(((21:0.436974,22:0.952035):0.380497,23:0.788181):0.370637,(35:2.567323,(((((((36:0.202237,37:0.193107):0.0700165,38:0.068360):0.487623,39:0.843118):0.212918,((41:0.429557,42:0.149293):0.0658724,43:0.068413):0.839187):0.404775,40:0.823406):0.247431,((44:0.691337,(45:0.858477,46:1.328900):0.20256):0.313206,(47:0.954717,48:0.888061):0.781417):0.471015):0.10275,(((49:0.038804,50:0.048581):0.121236,51:0.119738):0.62629,52:1.001997):0.254759):0.396375):0.446881):0.0935805):0.298464,((((16:0.024643,17:0.053779):0.138336,18:0.158323):0.111909,19:0.281462):0.267964,20:0.570730):0.316991):0.134311,15:0.605029):0.382788):0.104411):0.074439,((4:0.242961,5:0.363657):0.176906,(6:0.409376,7:0.386126):0.0878721):0.145159):0.050491):0.0546979);
 955: 1 -42550.53919 -43228.87694 (0:0.234600,(1:0.216146,2:0.206183):0.0418906,((3:0.349330,(4:0.226780,5:0.447594):0.321185):0.0332558,((6:0.489853,7:0.509872):0.112825,(((((8:0.067031,9:0.051523):0.181424,10:0.249941):0.490321,(12:0.039700,13:0.042563):0.526645):0.0640811,11:0.640789):0.138814,((14:1.699194,15:0.443661):0.138088,(((((((16:0.021328,17:0.025529):0.202317,18:0.086171):0.171961,19:0.276541):0.297044,20:0.486410):0.213651,((((24:0.072898,25:0.133386):0.264117,(26:0.419941,27:0.220963):0.0559741):0.239116,(28:0.738365,29:0.572391):0.0839331):0.109331,((((30:0.479780,31:0.194105):0.229758,32:0.603304):0.150231,33:0.103935):0.10705,34:0.203248):0.156043):0.43419):0.159094,((21:0.672688,22:0.680931):0.26703,23:1.192221):0.323907):0.194482,(35:1.977122,(((((((36:0.178306,37:0.225525):0.0380794,38:0.105792):0.506479,39:0.838010):0.263441,((41:0.404212,42:0.188406):0.0567373,43:0.073381):1.03135):0.398826,40:1.266543):0.280426,(((49:0.042039,50:0.057853):0.140159,51:0.077866):0.804076,52:1.040962):0.450926):0.188371,((44:0.827988,(45:0.918901,46:1.491040):0.209026):0.378758,(47:1.034498,48:1.069894):0.749412):0.627698):0.221717):0.554387):0.176711):0.279759):0.101231):0.114954):0.0798576);
 956: 1 -42779.20492 -43236.58258 (0:0.201033,1:0.180055,(2:0.197672,((3:0.310581,(((6:0.386886,7:0.412326):0.0950778,(((8:0.051798,9:0.042393):0.171248,11:0.910595):0.119076,10:0.276794):0.481765):0.0746088,((12:0.034915,13:0.008954):0.550511,(((((14:1.827583,(((((((36:0.199993,37:0.201948):0.0512155,38:0.049810):0.599136,39:0.739782):0.186107,(41:0.391947,(42:0.171666,43:0.098417):0.0895978):0.900718):0.353868,40:1.052393):0.231599,((44:0.682657,(45:0.724120,46:1.905910):0.222896):0.237779,(47:1.007681,48:0.903750):0.652173):0.398238):0.305105,(((49:0.034253,50:0.068870):0.133701,51:0.092091):0.588104,52:1.475955):0.127992):0.811665):0.116659,(21:0.446432,(22:0.828064,23:0.788794):0.223634):0.428055):0.159126,35:3.035833):0.200793,(((((16:0.057774,17:0.037119):0.221097,18:0.104144):0.129287,19:0.418291):0.157475,20:0.720094):0.240231,((((((24:0.028120,25:0.183579):0.252107,26:0.477441):0.0921955,27:0.146449):0.142309,(28:1.112061,29:0.507004):0.293679):0.23865,32:0.557998):0.0863215,((30:0.380435,31:0.198816):0.175326,(33:0.236405,34:0.305145):0.116038):0.195741):0.311255):0.434736):0.178418,15:0.731986):0.107722):0.295939):0.0336913):0.0487245,(4:0.221113,5:0.350655):0.244559):0.0643057):0.0878564);
 957: 2 -43552.09229 -43223.29936 (0:0.264235,(1:0.163308,(3:0.312120,(((4:0.255932,5:0.342348):0.195051,(6:0.422727,7:0.343111):0.158469):0.111347,(((((8:0.110877,9:0.021187):0.281521,10:0.207891):0.241301,11:0.645932):0.177265,(12:0.044421,13:0.027408):0.447729):0.168543,(((((14:1.488708,(21:0.580243,22:0.793396):0.143255):0.113358,23:0.941741):0.367299,((((((24:0.068923,25:0.185107):0.180452,26:0.385808):0.0736651,27:0.205164):0.210984,(28:0.934374,29:0.522543):0.249237):0.135869,(((30:0.361697,31:0.264457):0.203485,(33:0.185737,34:0.391710):0.0841603):0.0983507,32:0.640210):0.141992):0.390667,(35:1.954963,(((((36:0.175704,38:0.111461):0.0398631,37:0.164809):0.481317,(39:0.920211,((41:0.432665,42:0.154673):0.073866,43:0.075460):1.1918):0.147041):0.401873,40:1.149947):0.310442,(((44:0.492345,(45:0.751841,46:1.493022):0.170421):0.34961,(47:0.801596,48:1.083050):0.546255):0.781089,(((49:0.047526,50:0.043748):0.110041,51:0.097246):0.907065,52:0.912308):0.378166):0.148325):0.343296):0.472807):0.0712322):0.101418,((((16:0.031859,17:0.037676):0.12568,18:0.068653):0.17661,19:0.272463):0.284021,20:0.544633):0.203526):0.371692,15:0.604364):0.306191):0.166901):0.0703827):0.0675628):0.049875,2:0.131028);
 958: 2 -43332.30994 -43228.68976 (0:0.180895,1:0.200262,(((2:0.128096,((6:0.470153,7:0.461992):0.166995,(((((8:0.064443,9:0.037059):0.139933,10:0.254671):0.346168,11:0.720379):0.230627,(12:0.029004,13:0.026778):0.66958):0.204687,((14:1.804593,15:0.571216):0.225316,((((((((16:0.024967,17:0.024887):0.154228,18:0.111649):0.0609617,19:0.349620):0.231464,20:0.734979):0.241447,(((((24:0.064093,25:0.170378):0.225236,26:0.461506):0.0657677,27:0.167065):0.220089,(28:0.936976,29:0.501920):0.283504):0.0424974,(((30:0.394420,31:0.177055):0.284866,(33:0.224038,34:0.250105):0.120447):0.110113,32:0.553824):0.120135):0.395187):0.106341,((21:0.400953,22:0.852893):0.530966,23:0.703556):0.448382):0.200226,35:2.745972):0.0753113,((((((((36:0.199788,37:0.198707):0.0530198,38:0.094138):0.608533,39:0.875752):0.259867,((41:0.480163,42:0.122401):0.0509304,43:0.064630):0.920738):0.275036,40:1.326138):0.251673,((44:0.706924,(45:0.688996,46:1.633118):0.271889):0.471887,(47:1.111899,48:1.022425):0.557467):0.500145):0.402807,((49:0.031002,50:0.044511):0.073987,51:0.112466):0.745986):0.421156,52:0.760595):0.960651):0.192696):0.318233):0.124666):0.123718):0.0437106,3:0.276094):0.102347,(4:0.194896,5:0.559745):0.271807):0.0516493);
 959: 1 -41071.97172 -43241.2279 (0:0.340208,(1:0.198495,((3:0.342421,((6:0.447959,7:0.401789):0.156251,((((8:0.068143,9:0.036390):0.154228,11:0.833542):0.126504,10:0.259563):0.481122,((12:0.033056,13:0.011204):0.554034,((((14:1.944363,((((21:0.635643,22:0.760797):0.35542,23:0.781575):0.350415,(((((((36:0.191070,37:0.201037):0.026683,38:0.081488):0.54444,39:0.928804):0.231448,((41:0.454157,42:0.142118):0.054804,43:0.059361):0.972334):0.238341,40:1.173291):0.187917,((44:0.645661,(45:0.875380,46:1.728460):0.259636):0.126774,(47:0.956577,48:1.018826):0.614376):0.64326):0.174888,(((49:0.046532,50:0.057392):0.131935,51:0.110598):0.697285,52:1.249701):0.215161):0.973188):0.11193,35:3.520915):0.0555618):0.261709,(((((24:0.056432,25:0.163158):0.245418,27:0.165295):0.115604,26:0.344303):0.159682,(28:0.879403,29:0.535852):0.201345):0.178584,(((30:0.305643,31:0.252705):0.106802,32:0.774763):0.12996,(33:0.178373,34:0.313665):0.113764):0.183003):0.133204):0.229114,((((16:0.046201,17:0.030965):0.116604,18:0.162169):0.167118,19:0.283013):0.401579,20:0.479775):0.136691):0.354188,15:0.775868):0.0768883):0.136255):0.0956322):0.11855):0.0881413,(4:0.217865,5:0.476418):0.237428):0.0799274):0.0330222,2:0.192389);
 960: 1 -45099.65902 -43222.81725 (0:0.257704,1:0.203731,(2:0.200981,(3:0.374094,(((4:0.281240,5:0.352977):0.256306,(6:0.397304,7:0.510431):0.205146):0.069932,(((((8:0.041447,9:0.023733):0.270544,10:0.376225):0.299238,11:0.693017):0.221756,(12:0.025181,13:0.015005):0.587249):0.164181,((((((14:1.501933,(21:0.482480,22:0.801597):0.36135):0.224843,23:0.728505):0.263111,(35:2.496279,((((((36:0.153197,37:0.175162):0.0563825,38:0.064329):0.476779,39:0.906791):0.135177,((41:0.370952,42:0.160219):0.0693035,43:0.050067):0.935684):0.311489,40:1.144066):0.185112,(((44:0.662200,(45:0.856237,46:1.447232):0.218331):0.462712,(47:1.061483,48:1.042791):0.501468):0.674293,(((49:0.038722,50:0.062762):0.117119,51:0.113852):0.690595,52:0.980523):0.328612):0.229488):0.381139):0.562657):0.093947,(((((24:0.058738,25:0.150172):0.192927,26:0.534074):0.0475714,27:0.205698):0.163368,(28:0.860577,29:0.506720):0.172866):0.134847,(((30:0.359465,31:0.232494):0.218308,(33:0.219628,34:0.235515):0.0760492):0.131698,32:0.526052):0.1317):0.367738):0.155002,((((16:0.021186,17:0.039944):0.175152,18:0.101489):0.0983913,19:0.252876):0.228674,20:0.526654):0.275564):0.228058,15:0.720059):0.245746):0.157073):0.0722614):0.0902041):0.0867179);
 961: 1 -46514.94273 -43235.30095 (0:0.233632,(1:0.206874,2:0.205383):0.0428419,(((3:0.298827,(((((8:0.062180,9:0.026614):0.29131,10:0.276493):0.397212,11:0.687713):0.282127,(12:0.030129,13:0.023371):0.62048):0.177453,((14:1.769930,15:0.593553):0.0852261,(((((16:0.032588,17:0.017994):0.0961937,18:0.100303):0.131136,19:0.328872):0.277689,20:0.462932):0.315567,((((21:0.575287,22:0.822443):0.163581,23:0.913992):0.577239,((((((36:0.176500,37:0.197151):0.0433644,38:0.072085):0.678343,(39:1.058507,40:1.190069):0.062841):0.356238,((41:0.394329,42:0.173779):0.047866,43:0.057994):0.710661):0.619913,((44:0.787553,(45:0.641581,46:1.743124):0.181996):0.386791,(47:1.170776,48:1.097651):0.489097):0.742272):0.390595,(((49:0.047144,50:0.054746):0.0850804,51:0.138751):0.953851,52:1.085056):0.0675331):0.99553):0.129201,(((((24:0.070918,25:0.212855):0.16941,(26:0.399045,27:0.164086):0.0303438):0.202332,(28:0.956316,29:0.451916):0.258507):0.151854,(((30:0.288660,31:0.262611):0.158686,32:0.531830):0.103666,(33:0.186660,34:0.250588):0.131855):0.172793):0.227268,35:3.381239):0.162377):0.144951):0.298262):0.462987):0.16107):0.115487,(6:0.555926,7:0.493690):0.15342):0.053231,(4:0.148821,5:0.501464):0.396751):0.0817144);
 962: 2 -42988.08984 -43230.33213 (0:0.224268,(1:0.144583,2:0.270474):0.0696702,((3:0.403936,((6:0.410130,(((((8:0.043468,9:0.051346):0.294493,10:0.153797):0.423835,(12:0.016628,13:0.043102):0.570403):0.150201,11:0.686375):0.239035,((((14:1.612776,(((((24:0.085408,25:0.187964):0.189598,27:0.184720):0.152522,26:0.300684):0.241762,(28:0.906082,29:0.576464):0.178751):0.114577,((((30:0.290880,31:0.341093):0.124988,32:0.638325):0.126296,33:0.154586):0.128677,34:0.268743):0.112523):0.122123):0.105458,(((21:0.721950,22:0.970288):0.473971,23:0.705780):0.261384,(35:2.077205,(((((((36:0.189283,37:0.170295):0.0670401,38:0.057431):0.537798,39:0.814043):0.320167,((41:0.485386,42:0.142969):0.0772107,43:0.069757):0.681681):0.279698,40:1.061308):0.197227,((44:0.494618,(45:0.732457,46:1.504470):0.276755):0.233567,(47:0.947555,48:0.877533):0.740093):0.687743):0.191354,(((49:0.045320,50:0.062893):0.130681,51:0.073272):0.655914,52:1.064614):0.135298):0.811501):0.236982):0.311449):0.326784,((((16:0.021480,17:0.033110):0.179524,18:0.078811):0.1164,19:0.362069):0.225137,20:0.479429):0.150875):0.33576,15:0.653623):0.211754):0.125318):0.0197977,7:0.504593):0.0813739):0.0601187,(4:0.257105,5:0.437121):0.267287):0.0543726);
 963: 3 -42962.30578 -43224.34818 (0:0.180039,1:0.092195,((2:0.202686,3:0.253331):0.0728853,((4:0.235758,5:0.422924):0.195042,((6:0.353565,7:0.385393):0.146732,(((((8:0.057228,9:0.064502):0.233313,10:0.251374):0.316561,11:0.547032):0.122278,(12:0.016849,13:0.027147):0.557761):0.168566,((14:1.648815,(((((((16:0.021579,17:0.033936):0.214556,18:0.094542):0.130374,19:0.229675):0.225596,20:0.587534):0.291049,(((((24:0.035108,25:0.104893):0.18957,26:0.357759):0.0665603,27:0.197354):0.213656,(28:0.785062,29:0.666017):0.162614):0.0779616,(((30:0.324364,31:0.228482):0.231764,(33:0.264216,34:0.242416):0.0707619):0.130991,32:0.493914):0.226507):0.303487):0.11127,((21:0.300593,22:1.075385):0.395062,23:0.754532):0.359182):0.154695,(35:2.009975,((((((36:0.121152,37:0.198869):0.065875,38:0.072900):0.509933,(39:0.838255,((41:0.377498,42:0.180130):0.0763187,43:0.070597):0.706164):0.137222):0.379164,40:1.063692):0.446942,(((49:0.031925,50:0.058772):0.125972,51:0.093442):0.690971,52:1.085695):0.321181):0.0927844,((44:0.712866,(45:0.870823,46:1.208780):0.164808):0.360577,(47:0.730017,48:1.073456):0.609236):0.475848):0.467286):0.401213):0.0603913):0.110519,15:0.640492):0.32517):0.10628):0.115075):0.0718208):0.0770294);
 964: 1 -42110.88044 -43232.60925 (0:0.232492,1:0.197852,(2:0.207322,(3:0.411438,((((4:0.229328,5:0.318574):0.268549,6:0.434766):0.137632,7:0.553095):0.0464521,((((8:0.061080,9:0.051188):0.217046,10:0.350608):0.387071,11:0.622463):0.276433,((12:0.026050,13:0.040434):0.650387,((14:1.697299,((((((16:0.013613,17:0.051861):0.115152,18:0.105499):0.174554,19:0.283939):0.192025,20:0.521639):0.260067,(((((24:0.074363,25:0.190849):0.234944,27:0.215262):0.043041,26:0.378573):0.154704,(28:0.957540,29:0.546163):0.159098):0.128827,(((30:0.437784,31:0.284702):0.101643,32:0.668714):0.0804281,(33:0.192839,34:0.322550):0.109535):0.1144):0.35503):0.207885,(((21:0.562367,22:0.713119):0.364113,23:0.819100):0.158597,(35:2.068564,(((((((36:0.165767,37:0.212430):0.0417374,38:0.075870):0.616357,39:0.908026):0.166347,((41:0.351370,42:0.158494):0.0826184,43:0.073609):0.863971):0.290618,40:1.190207):0.22009,(((49:0.048857,50:0.070104):0.118585,51:0.087024):0.762294,52:1.333351):0.172759):0.124408,((44:0.726503,(45:0.968992,46:1.647096):0.170726):0.464551,(47:1.104983,48:0.781204):0.516482):0.433459):0.486595):0.404032):0.315848):0.060523):0.0653956,15:0.578109):0.184353):0.159186):0.158281):0.0779137):0.0765396):0.0819755);
 965: 1 -43427.15707 -43222.57838 (0:0.256969,1:0.217705,(2:0.201026,((3:0.321043,(((((8:0.065015,9:0.037403):0.256927,10:0.195623):0.359463,11:0.505766):0.293872,(12:0.030803,13:0.029944):0.541452):0.119672,((14:1.862139,((((((16:0.017727,17:0.025118):0.155925,18:0.193118):0.126076,19:0.333050):0.271087,20:0.504990):0.226146,((((24:0.049096,25:0.174142):0.255376,27:0.211977):0.0862081,26:0.362117):0.352178,((28:1.306064,29:0.395465):0.164066,((((30:0.278870,31:0.256486):0.215167,32:0.546071):0.14057,33:0.078268):0.186861,34:0.262244):0.197417):0.0451384):0.308045):0.161966,((21:0.620204,(22:0.714457,23:0.909935):0.122915):0.429804,(35:2.124287,(((((((36:0.184499,37:0.143786):0.0356544,38:0.078699):0.636978,39:0.837947):0.326648,((41:0.408523,42:0.139050):0.0347262,43:0.118703):0.658059):0.295249,(((49:0.035845,50:0.053904):0.0750813,51:0.133022):0.838839,52:1.063980):0.338482):0.150932,40:0.968480):0.209836,((44:0.567998,(45:0.755595,46:1.517651):0.245778):0.427741,(47:1.003422,48:0.839231):0.579083):0.46569):0.704453):0.42886):0.254875):0.154988):0.120951,15:0.774109):0.200262):0.176386):0.0911857,((4:0.148742,5:0.381781):0.156963,(6:0.440044,7:0.404114):0.285328):0.166707):0.0806345):0.0728921);
 966: 1 -42553.62181 -43233.9939 (0:0.270178,1:0.168633,(2:0.198093,((3:0.273255,((6:0.477639,7:0.472380):0.160705,(((((8:0.066021,9:0.032689):0.118606,10:0.305770):0.244008,11:0.718514):0.273266,(12:0.020886,13:0.029898):0.520879):0.152453,(((((((14:1.859994,(21:0.583686,22:0.776381):0.134546):0.150978,23:0.769886):0.30624,((((((36:0.167243,37:0.190197):0.0355371,38:0.089521):0.467431,(39:0.887012,40:1.323535):0.108261):0.390695,((41:0.402404,42:0.162947):0.0725525,43:0.067493):0.755828):0.292538,(((44:0.778286,45:1.029741):0.226181,46:1.485713):0.261992,(47:1.011682,48:0.805265):0.700637):0.454979):0.297123,(((49:0.044365,50:0.053209):0.118076,51:0.065154):0.765643,52:1.088548):0.184597):0.815379):0.262742,(((((24:0.038326,25:0.203612):0.3286,27:0.191373):0.0814841,26:0.374426):0.216535,(28:0.899045,29:0.659016):0.202375):0.139435,(((30:0.343040,31:0.219750):0.175926,32:0.619588):0.0876526,(33:0.175066,34:0.407628):0.0611466):0.201307):0.279046):0.122137,((((16:0.043000,17:0.027069):0.135471,18:0.152924):0.131729,19:0.318268):0.387456,20:0.639705):0.220107):0.108332,35:2.629490):0.230235,15:0.827928):0.197073):0.132383):0.155746):0.0504851,(4:0.235762,5:0.420236):0.351532):0.079927):0.0910903);
 967: 2 -43000.71674 -43228.40563 (0:0.199462,1:0.140576,(2:0.150294,(3:0.278650,((4:0.188040,5:0.447431):0.275217,((6:0.482594,7:0.369060):0.122367,((((8:0.068320,9:0.014063):0.181169,10:0.250916):0.300501,11:0.566585):0.406406,((12:0.019989,13:0.027520):0.573598,((14:1.438999,15:0.330233):0.337673,(((((((16:0.046124,17:0.014809):0.111616,18:0.126486):0.0731317,19:0.335752):0.290938,20:0.661055):0.238939,(((((24:0.054501,25:0.152481):0.345695,27:0.155736):0.0606607,26:0.419149):0.119773,(28:0.859436,29:0.604101):0.210819):0.0874703,(((30:0.355582,31:0.186960):0.153243,32:0.646213):0.117188,(33:0.167806,34:0.232807):0.0752723):0.144761):0.335681):0.0838749,((21:0.516446,22:0.845890):0.193555,23:0.789206):0.515737):0.238981,(35:1.826697,(((((((36:0.159131,37:0.184834):0.0812351,38:0.051730):0.577176,40:1.268398):0.0747863,39:1.062084):0.31664,((41:0.368992,42:0.167448):0.0734623,43:0.068813):0.782371):0.361521,(((49:0.046495,50:0.044863):0.0903687,51:0.109547):0.901409,52:1.060176):0.269559):0.258459,((44:0.916089,(45:0.842196,46:1.349626):0.266717):0.259561,(47:1.274538,48:0.734502):0.684986):0.411066):0.479527):0.45863):0.0489767):0.265164):0.18395):0.125681):0.12015):0.0321689):0.100408):0.0397696);
 968: 1 -42784.48141 -43237.36861 (0:0.229713,(1:0.158937,(((4:0.243299,5:0.358636):0.2294,(6:0.479829,7:0.458336):0.147428):0.0813204,((((8:0.049019,9:0.045705):0.223636,10:0.265345):0.347602,11:0.664040):0.200656,((12:0.025860,13:0.017611):0.607206,((14:1.730337,15:0.388741):0.187734,(((((((16:0.029531,17:0.057369):0.212243,18:0.128690):0.137012,19:0.339029):0.225928,20:0.662942):0.118096,(((((24:0.067287,25:0.154666):0.178148,26:0.449300):0.0635832,27:0.186055):0.145265,(28:0.947873,29:0.643999):0.222296):0.120687,(((30:0.325677,31:0.345101):0.208373,(33:0.171867,34:0.319379):0.0534672):0.165347,32:0.574645):0.102907):0.425415):0.151433,((21:0.461211,22:0.834468):0.281633,23:1.093167):0.432485):0.222274,(35:2.460191,(((((((36:0.181100,37:0.194342):0.0568659,38:0.047877):0.594646,39:0.835969):0.147856,40:1.386883):0.339726,((41:0.479707,42:0.166271):0.0645214,43:0.092127):0.606555):0.415515,(((44:0.638646,45:0.837497):0.358608,46:1.272273):0.168043,(47:0.957665,48:0.919674):0.480209):0.566395):0.26671,(((49:0.055466,50:0.071203):0.0974343,51:0.124516):0.695301,52:1.085012):0.242595):0.627268):0.276222):0.169831):0.111612):0.225568):0.118769):0.0554676):0.0404453,(2:0.162908,3:0.377488):0.101072);
 969: 1 -44721.2305 -43223.75659 (0:0.240223,1:0.153568,(2:0.201367,(3:0.304615,((4:0.157462,5:0.478441):0.300027,((6:0.381924,7:0.443692):0.22129,(((((8:0.088704,9:0.024853):0.222744,10:0.197205):0.389715,11:0.607650):0.251704,(12:0.022647,13:0.026918):0.566752):0.194384,((14:1.609697,15:0.579896):0.0902754,((((((16:0.030278,17:0.024030):0.137604,18:0.106485):0.132825,19:0.256761):0.40046,20:0.439528):0.349707,((((21:0.625993,22:0.933381):0.183311,23:0.684031):0.341949,((((((((36:0.182796,37:0.175421):0.052134,38:0.063879):0.715653,39:0.780280):0.206654,((41:0.439304,42:0.145024):0.0378541,43:0.078383):0.880466):0.360095,40:1.068391):0.294942,((44:0.879431,(45:0.728576,46:1.415112):0.221952):0.324945,(47:1.059202,48:0.905147):0.406288):0.354329):0.527655,((49:0.061245,50:0.069728):0.109024,51:0.125493):0.660438):0.163094,52:1.085058):0.75612):0.256628,(((((24:0.088499,25:0.108513):0.202313,26:0.412152):0.0648387,27:0.209022):0.198203,(28:0.798265,29:0.600816):0.218749):0.22233,(((30:0.302307,31:0.319514):0.128702,32:0.630648):0.128142,(33:0.167342,34:0.306854):0.103815):0.15844):0.278704):0.102602):0.0628627,35:2.037823):0.346384):0.311191):0.0811303):0.0965798):0.0378853):0.125536):0.0489454);
 970: 1 -43784.38669 -43224.95245 (0:0.258607,(1:0.146300,((4:0.224801,5:0.426118):0.354084,((6:0.358352,7:0.504746):0.26806,(((((8:0.047438,9:0.026701):0.292538,10:0.260054):0.242751,11:0.724926):0.262606,(12:0.036672,13:0.021574):0.63785):0.192492,((((14:1.938297,(21:0.461965,22:0.735634):0.253824):0.204832,23:0.813163):0.388466,(((((16:0.045322,17:0.007688):0.167362,18:0.143005):0.174274,19:0.255502):0.253539,20:0.589083):0.268808,(((((24:0.086138,25:0.123050):0.240643,26:0.506466):0.111613,27:0.101966):0.282567,(28:0.869124,29:0.519051):0.225518):0.10791,(((30:0.276531,31:0.313710):0.198236,32:0.538477):0.0900393,(33:0.187983,34:0.215077):0.0932685):0.321844):0.373185):0.103523):0.208563,(15:0.580845,(35:2.535852,(((((((36:0.133313,37:0.202874):0.0711954,38:0.058264):0.483967,39:0.871395):0.216208,((41:0.424623,42:0.160652):0.0616381,43:0.066179):0.785151):0.376169,40:1.074034):0.392314,(((49:0.047777,50:0.051604):0.125884,51:0.094833):0.632704,52:1.228564):0.415114):0.157547,(((44:0.538110,45:0.920680):0.398418,46:1.223875):0.226326,(47:1.061086,48:0.770234):0.594342):0.246054):0.374352):0.397242):0.201932):0.338359):0.0972468):0.0439603):0.0415074):0.0664412,(2:0.195085,3:0.445681):0.0422689);
 971: 1 -45683.64787 -43239.16855 (0:0.240119,1:0.132935,((2:0.192360,3:0.377743):0.0525953,((4:0.171854,5:0.571839):0.231601,((6:0.425131,7:0.471098):0.170204,((((8:0.033928,9:0.070104):0.222369,10:0.246958):0.298171,11:0.548396):0.35689,((12:0.016801,13:0.030207):0.409886,(((14:1.741740,((((((36:0.165676,38:0.121291):0.0600087,37:0.135071):0.533483,(39:0.716994,((41:0.451220,42:0.111438):0.0939396,43:0.060008):0.781852):0.141016):0.303757,40:1.365772):0.232553,(((49:0.058279,50:0.052571):0.0748427,51:0.144517):0.892583,52:1.198294):0.321469):0.328961,((44:0.616411,(47:1.161204,48:1.040366):0.687363):0.077736,(45:0.783712,46:1.454457):0.236483):0.638098):0.635448):0.155744,(((((((16:0.020493,17:0.014884):0.190977,18:0.113080):0.0886146,19:0.322649):0.313836,(((((24:0.064312,25:0.117166):0.152984,26:0.499853):0.0817821,27:0.191149):0.30908,(28:0.962274,29:0.563414):0.203931):0.100292,(((30:0.437008,31:0.322111):0.135497,(33:0.194971,34:0.333352):0.0585631):0.138417,32:0.678115):0.0801094):0.362062):0.199551,20:0.567796):0.134221,((21:0.545357,22:0.869333):0.348439,23:0.830332):0.563863):0.0552278,35:3.019781):0.0554173):0.151616,15:0.676420):0.12973):0.308593):0.254826):0.101363):0.0647618):0.0877991);
 972: 3 -42901.76101 -43226.12884 (0:0.204790,1:0.201837,(2:0.221838,(3:0.357950,((4:0.262359,5:0.322275):0.331819,((6:0.453102,7:0.409923):0.0729374,((((8:0.067286,9:0.047709):0.215115,10:0.229945):0.320275,11:0.643318):0.329953,((12:0.009390,13:0.047569):0.527197,((14:1.803420,(((((((16:0.032490,17:0.038798):0.100573,18:0.136016):0.0891278,19:0.225957):0.397661,20:0.398927):0.261055,((21:0.508604,22:0.931393):0.340043,23:0.827007):0.353305):0.0457497,(((((24:0.080816,25:0.155446):0.144508,26:0.500177):0.126033,27:0.141379):0.185989,(28:1.015282,29:0.646158):0.136395):0.179562,(((30:0.334330,31:0.304655):0.114387,32:0.545250):0.0951559,(33:0.165917,34:0.374463):0.0528367):0.166296):0.280207):0.2162,(35:1.894136,(((((((36:0.111089,37:0.172516):0.0564754,38:0.067155):0.585724,39:0.813811):0.207606,((41:0.361064,42:0.178788):0.047651,43:0.090027):0.763704):0.365045,(((49:0.036184,50:0.052783):0.119657,51:0.093421):0.962873,52:0.880305):0.444311):0.0770325,40:0.991759):0.220409,((44:0.632673,(45:0.562698,46:1.397173):0.316779):0.383303,(47:0.930504,48:0.954429):0.340236):0.500969):0.203962):0.509002):0.0268292):0.188123,15:0.564563):0.221163):0.166302):0.117903):0.105483):0.0678266):0.0875162):0.131851);
 973: 1 -41333.54568 -43222.24659 (0:0.259812,1:0.159948,((2:0.135946,3:0.363233):0.070313,((4:0.234193,5:0.404882):0.219157,((6:0.340332,7:0.405026):0.108775,(((((8:0.054808,9:0.061989):0.259841,10:0.243733):0.379429,11:0.709885):0.234886,(12:0.029823,13:0.016118):0.490787):0.151224,((((((14:1.854997,(21:0.596049,22:1.053016):0.19287):0.338667,23:0.847087):0.336106,(35:1.815529,(((((((36:0.209090,37:0.204332):0.0680943,38:0.087578):0.383602,39:0.943469):0.389416,((41:0.378875,42:0.149199):0.060998,43:0.099509):0.920576):0.33907,40:1.080876):0.36523,(((49:0.043080,50:0.045949):0.0874849,51:0.138876):0.69387,52:1.297793):0.324841):0.147323,((44:0.664631,(45:0.678623,46:1.680848):0.153624):0.322056,(47:0.937156,48:1.038461):0.721155):0.395777):0.830842):0.229004):0.276087,(((((24:0.037813,25:0.214339):0.20384,26:0.417738):0.117341,27:0.133027):0.211062,(28:1.122604,29:0.492622):0.14417):0.0768744,(((30:0.352167,31:0.226741):0.219372,(33:0.181039,34:0.363907):0.0653471):0.12722,32:0.664447):0.190832):0.407954):0.309737,((((16:0.032203,17:0.021188):0.15555,18:0.151405):0.171852,19:0.322653):0.210195,20:0.648437):0.215033):0.270565,15:0.713978):0.194307):0.136912):0.159389):0.0776759):0.0846497);
 974: 1 -44498.48032 -43245.17012 (0:0.312781,1:0.169458,(2:0.221386,(3:0.418416,(((4:0.307032,5:0.482655):0.196833,(((((8:0.082097,9:0.016945):0.203908,10:0.304959):0.34794,11:0.690472):0.274816,(12:0.008069,13:0.034293):0.636122):0.185514,(((((14:1.612418,(((21:0.499044,22:0.899939):0.261023,23:0.945774):0.28142,(((((((36:0.150273,38:0.106079):0.0677511,37:0.126315):0.530468,(39:0.825985,40:1.519366):0.138006):0.473554,((41:0.408607,42:0.107556):0.059946,43:0.105313):0.705268):0.307992,(((44:0.824455,45:1.068333):0.25772,46:1.369301):0.23283,(47:1.133717,48:1.094984):0.696722):0.580338):0.269029,((49:0.046328,50:0.047015):0.093461,51:0.108207):0.926099):0.229074,52:0.982896):0.940574):0.167798):0.111232,(((((24:0.052271,25:0.155651):0.172403,26:0.481099):0.0516929,27:0.185927):0.283731,(28:0.837981,29:0.652042):0.213537):0.0892021,(((30:0.466761,31:0.238813):0.110946,32:0.584569):0.166551,(33:0.178318,34:0.285828):0.0648289):0.187608):0.304126):0.235603,((((16:0.031502,17:0.047010):0.140053,18:0.101675):0.156457,19:0.264777):0.239163,20:0.596362):0.18847):0.335766,35:2.483938):0.0212703,15:0.679160):0.226656):0.066269):0.0596874,(6:0.457436,7:0.512847):0.219734):0.108938):0.0789398):0.0822335);
 975: 1 -42404.04158 -43226.32816 (0:0.187266,1:0.248790,(2:0.210095,(3:0.330452,((4:0.259950,5:0.354198):0.224862,((6:0.462373,7:0.435986):0.0940565,(((((8:0.068039,9:0.054275):0.198464,10:0.290759):0.347339,11:0.697332):0.113428,(12:0.023338,13:0.045691):0.660875):0.263235,(((((14:1.924793,(21:0.383427,22:1.144589):0.0705336):0.310534,23:0.719464):0.469861,(((((16:0.057879,17:0.040988):0.169643,18:0.167869):0.137606,19:0.400021):0.239241,20:0.604089):0.286106,(35:2.030604,((((((36:0.161514,38:0.117456):0.0753591,37:0.104239):0.494317,39:0.835988):0.101523,((41:0.412798,42:0.134718):0.121288,43:0.041428):0.987969):0.224749,40:1.060201):0.218229,(((44:0.526641,(45:0.748154,46:1.459862):0.318026):0.155015,(47:0.972650,48:1.120692):0.640032):0.76342,(((49:0.050779,50:0.046957):0.1079,51:0.103191):0.691257,52:0.842629):0.265715):0.15103):0.63919):0.448265):0.0485557):0.125698,((((((24:0.054851,25:0.153051):0.163946,26:0.537254):0.0889943,27:0.159277):0.276257,(28:0.784440,29:0.635476):0.214119):0.144264,32:0.679079):0.0900611,((30:0.270068,31:0.283347):0.243901,(33:0.220175,34:0.346490):0.095442):0.145123):0.318205):0.279644,15:0.862916):0.165044):0.0992751):0.108922):0.0848076):0.0813012):0.0818036);
 976: 1 -42979.93548 -43223.71602 (0:0.199680,1:0.167799,(((2:0.206018,((6:0.421814,7:0.580987):0.223326,((((8:0.053350,9:0.061375):0.243894,10:0.373612):0.148816,11:0.752721):0.28981,((12:0.024467,13:0.037657):0.603898,(((((14:1.782969,((21:0.646337,22:0.927624):0.334175,23:0.571599):0.266648):0.289923,(35:2.234751,(((((36:0.204277,37:0.237070):0.0608974,38:0.076790):0.440001,(39:0.876818,((41:0.378457,42:0.155068):0.0570537,43:0.046509):0.988519):0.176531):0.601842,(40:1.068177,(((49:0.039963,50:0.050208):0.0995661,51:0.122372):0.807397,52:1.137689):0.236928):0.259831):0.143279,((44:0.717169,(45:0.934409,46:1.416692):0.0949395):0.350336,(47:0.937805,48:1.092919):0.509527):0.398523):0.234108):0.586368):0.0490202,(((((24:0.049974,25:0.199788):0.226749,26:0.522126):0.0645643,27:0.149941):0.309969,(28:0.889769,29:0.552588):0.175824):0.0452384,(((30:0.361021,31:0.288881):0.212128,(32:0.705825,33:0.106279):0.0530153):0.133994,34:0.301228):0.27405):0.247725):0.219921,((((16:0.031084,17:0.030860):0.145027,18:0.133871):0.135278,19:0.259434):0.271674,20:0.674803):0.356888):0.202847,15:0.778632):0.125124):0.294646):0.0934457):0.115524):0.0380787,3:0.434995):0.121951,(4:0.269321,5:0.456885):0.243878):0.0364567);
 977: 2 -43608.53662 -43247.16854 (0:0.202029,1:0.227887,((2:0.199714,(3:0.263445,(((((8:0.052746,9:0.036076):0.262666,10:0.232884):0.380015,11:0.606308):0.376981,(12:0.029567,13:0.025673):0.479939):0.139801,((((((14:1.470548,((21:0.799738,22:0.944320):0.38491,23:0.650925):0.140868):0.270162,35:2.305700):0.135826,((((((36:0.187056,37:0.214782):0.0600712,38:0.072790):0.531,39:0.791803):0.213085,((41:0.412179,42:0.150173):0.0868767,43:0.040183):0.74019):0.421453,40:1.104801):0.146185,(((44:0.783428,(45:0.904281,46:1.503118):0.252622):0.269519,(47:1.193384,48:0.943577):0.540612):0.606962,(((49:0.036907,50:0.061046):0.140653,51:0.061262):0.614808,52:1.077678):0.316837):0.176249):0.840598):0.152572,((((((24:0.075332,25:0.200140):0.237541,26:0.516100):0.0408059,27:0.136377):0.291466,28:1.023772):0.144331,29:0.610314):0.191846,((((30:0.399270,31:0.212793):0.184667,32:0.572533):0.121842,33:0.158965):0.172887,34:0.269510):0.232352):0.376393):0.178205,((((16:0.022460,17:0.043097):0.124888,18:0.144794):0.120532,19:0.314556):0.376109,20:0.476958):0.365572):0.15136,15:0.885174):0.267933):0.159831):0.11356):0.0794936,((4:0.175677,5:0.502792):0.26238,(6:0.546215,7:0.435501):0.118482):0.138566):0.0516166);
 978: 2 -42415.9292 -43221.75127 (0:0.236449,(1:0.198550,((4:0.221123,5:0.326026):0.208861,((6:0.395044,7:0.405996):0.136254,(((((8:0.047107,9:0.037160):0.21693,10:0.254487):0.248502,11:0.675786):0.276307,(12:0.038439,13:0.019776):0.546199):0.137968,((14:1.720793,(((((((16:0.032631,17:0.011464):0.168175,18:0.076002):0.104441,19:0.278946):0.208577,20:0.643232):0.248771,(((((24:0.019734,25:0.150052):0.263059,26:0.377558):0.105914,27:0.195411):0.207394,(28:0.994668,29:0.605746):0.117098):0.127025,((((30:0.400426,31:0.235104):0.166354,32:0.650569):0.0953956,33:0.158187):0.124763,34:0.253282):0.236031):0.270196):0.110041,((21:0.656861,22:0.693110):0.344124,23:0.735128):0.491711):0.21003,(35:2.214023,(((((((36:0.167587,37:0.202278):0.0548934,38:0.099038):0.614768,39:0.986390):0.305225,((41:0.402705,42:0.174996):0.0388363,43:0.080951):0.807107):0.537501,(((49:0.046728,50:0.055008):0.0794291,51:0.133276):0.769137,52:1.183622):0.403634):0.0923788,40:1.283649):0.180044,((44:0.686777,(45:0.807334,46:1.317729):0.265323):0.237215,(47:1.035106,48:1.049604):0.40555):0.387516):0.557853):0.478977):0.100315):0.175968,15:0.750274):0.14409):0.0738764):0.102426):0.105304):0.0532856,(2:0.142420,3:0.352470):0.0930488);
 979: 1 -43155.61862 -43223.12333 (0:0.267636,1:0.129568,(2:0.196215,(3:0.324291,(((4:0.238098,5:0.369430):0.276243,(6:0.374432,7:0.259976):0.2234):0.0826131,((((8:0.087261,9:0.048395):0.275275,10:0.254403):0.464669,11:0.831938):0.130597,((12:0.044883,13:0.024481):0.378037,((14:1.836542,(((((16:0.015040,17:0.031974):0.125993,18:0.112511):0.158631,19:0.290801):0.262311,20:0.537584):0.204625,((((21:0.691109,22:0.774912):0.23879,23:0.759052):0.333522,(35:2.056348,(((((((36:0.131118,37:0.217825):0.0554834,38:0.095441):0.507656,39:0.935251):0.196808,((41:0.372984,42:0.178383):0.0712469,43:0.079400):0.72304):0.340678,40:1.302652):0.359764,(((49:0.047002,50:0.058924):0.126937,51:0.095484):0.786698,52:1.166893):0.353776):0.167765,((44:0.526238,(45:0.781158,46:1.605768):0.158764):0.324586,(47:0.982073,48:0.848754):0.548692):0.42161):0.497016):0.226947):0.302816,(((((24:0.066166,25:0.184664):0.188172,26:0.558758):0.0680254,27:0.187071):0.231867,(28:0.866082,29:0.605989):0.244628):0.0726905,(((30:0.413586,31:0.258156):0.146615,(33:0.221488,34:0.345342):0.0656306):0.141056,32:0.605217):0.213538):0.407105):0.100287):0.214535):0.111189,15:0.643636):0.161767):0.0856548):0.176947):0.0545634):0.0642012):0.0651424);
 980: 1 -43952.40481 -43232.33486 (0:0.243633,1:0.208200,(2:0.224503,((3:0.322416,((6:0.425522,7:0.480876):0.135927,(((((8:0.067740,9:0.044563):0.179914,10:0.312463):0.27528,11:0.593639):0.121982,(12:0.035056,13:0.027320):0.699483):0.200774,(((((14:1.805075,(21:0.549305,22:0.770243):0.218901):0.122133,23:0.681723):0.589304,(((((16:0.044803,17:0.021841):0.14787,18:0.138791):0.16898,19:0.345151):0.219306,20:0.678091):0.353156,((((((24:0.033081,25:0.177551):0.266868,26:0.579082):0.0406631,27:0.118843):0.310132,(28:0.790784,29:0.655611):0.17059):0.258581,34:0.194755):0.0455412,(((30:0.308247,31:0.242447):0.271338,32:0.640054):0.103578,33:0.132794):0.115634):0.533404):0.0611166):0.0354902,35:2.618120):0.123156,(15:0.477735,(((((((36:0.147796,37:0.207278):0.02907,38:0.047850):0.623742,39:0.824114):0.0513736,40:1.299476):0.336496,((41:0.435323,42:0.162288):0.0405293,43:0.104143):0.757554):0.315238,((44:0.603484,(45:0.695274,46:1.484867):0.36891):0.539926,(47:1.129337,48:0.870351):0.58379):0.403917):0.318107,(((49:0.056249,50:0.057417):0.119181,51:0.119436):0.844408,52:0.965384):0.338502):0.697604):0.219389):0.380226):0.0940516):0.104549):0.0188235,(4:0.214984,5:0.329334):0.23993):0.0844868):0.0976939);
 981: 1 -42647.96069 -43230.56013 (0:0.258341,1:0.162419,(2:0.142638,(3:0.357977,((4:0.218000,5:0.500860):0.298404,((6:0.433692,7:0.387828):0.24908,(((((8:0.075574,9:0.028135):0.217582,10:0.330018):0.260261,11:0.644922):0.258505,(12:0.012776,13:0.031290):0.635969):0.149871,(((((14:1.679793,23:0.855239):0.0646786,(21:0.604629,22:0.632830):0.128044):0.26306,(35:3.184071,((((36:0.147586,(37:0.178695,38:0.101842):0.0628367):0.623387,((41:0.385706,43:0.093119):0.0598842,42:0.127138):0.833329):0.105321,39:0.851370):0.195239,(40:0.966747,(((44:0.669072,(45:0.893186,46:1.493655):0.144854):0.286343,(47:0.870273,48:1.107603):0.649078):0.467404,(((49:0.057103,50:0.064979):0.108759,51:0.086926):0.821302,52:0.961261):0.30606):0.229526):0.148738):0.630569):0.264182):0.231415,(((((16:0.040086,17:0.029457):0.159131,18:0.104962):0.138491,19:0.196602):0.28499,20:0.603515):0.146922,((((((24:0.037871,25:0.144556):0.236586,26:0.428357):0.084709,27:0.150346):0.262799,(28:1.071564,29:0.535378):0.226027):0.223982,32:0.608270):0.0588223,((30:0.354081,31:0.269622):0.223979,(33:0.243020,34:0.257430):0.0518136):0.082618):0.321473):0.128816):0.428133,15:0.808391):0.194828):0.0785233):0.0732785):0.0435245):0.0792372):0.0399501);
 982: 1 -44528.46506 -43222.48969 (0:0.235334,1:0.172819,(2:0.231298,(3:0.349072,((4:0.291383,5:0.383891):0.294751,((6:0.407950,7:0.373730):0.114402,(((((8:0.072907,9:0.029892):0.245455,10:0.303984):0.272281,11:0.682210):0.30223,(12:0.019982,13:0.027718):0.610646):0.115916,((14:1.959075,15:0.529000):0.316122,(((((16:0.047225,17:0.036764):0.154462,18:0.098081):0.144551,19:0.235210):0.249613,20:0.478179):0.175615,((((21:0.521018,22:0.712186):0.367833,23:0.779213):0.284617,(35:2.856077,((((((((36:0.147422,37:0.168230):0.0309926,38:0.066251):0.585774,39:0.895951):0.196082,((41:0.384692,42:0.164887):0.0636635,43:0.086062):0.783184):0.176075,40:1.022149):0.406356,((44:0.733974,(45:0.587949,46:1.404025):0.225917):0.318048,(47:1.025678,48:1.128025):0.835404):0.443978):0.270164,52:1.158009):0.0888732,((49:0.033893,50:0.059149):0.111657,51:0.116925):0.783188):0.575982):0.346405):0.17575,(((((24:0.058167,25:0.175675):0.2456,26:0.480937):0.0719645,27:0.206722):0.158004,(28:0.836511,29:0.511849):0.262085):0.0369297,(((30:0.419129,31:0.200951):0.162928,(33:0.206063,34:0.263552):0.0566559):0.176088,32:0.576499):0.184135):0.37359):0.206174):0.265532):0.290608):0.156431):0.0872067):0.104257):0.051994):0.0614721);
 983: 1 -41191.80811 -43229.95878 (0:0.223669,1:0.137714,(2:0.112940,(3:0.275325,((4:0.212580,5:0.290885):0.267011,((6:0.468707,7:0.254799):0.199427,(((((8:0.079927,9:0.068654):0.230097,10:0.181539):0.276677,(12:0.043508,13:0.018554):0.652722):0.169604,11:0.695836):0.168101,(((((14:1.597995,(21:0.632965,22:0.631594):0.392841):0.130473,(35:2.135065,((((((36:0.184743,37:0.221045):0.0412191,38:0.049471):0.489284,(39:0.752339,((41:0.406119,42:0.095530):0.122534,43:0.056456):1.09188):0.108459):0.376689,40:0.962853):0.221,(((49:0.039800,50:0.058403):0.0876539,51:0.090920):1.02876,52:1.125808):0.1832):0.0739626,((44:0.819925,(45:0.864465,46:1.298443):0.0958904):0.281403,(47:1.238508,48:0.955181):0.61095):0.496497):0.26293):0.474046):0.262164,23:0.703502):0.278295,(((((16:0.043678,17:0.031289):0.102561,18:0.105620):0.191699,19:0.275218):0.189754,20:0.586978):0.202346,(((24:0.018557,25:0.206727):0.27641,(26:0.483614,27:0.171423):0.0494697):0.257519,((28:0.904101,29:0.382154):0.255688,((((30:0.252572,31:0.229188):0.156964,32:0.628821):0.0737969,33:0.196822):0.0818648,34:0.213794):0.211561):0.0659613):0.388632):0.269848):0.146623,15:0.718926):0.404606):0.115281):0.0654817):0.107496):0.118599):0.0928387);
 984: 2 -44892.62436 -43219.76969 (0:0.276387,(1:0.166714,(3:0.400573,((4:0.270404,5:0.352056):0.25936,((6:0.437904,7:0.447805):0.116373,(((((8:0.048740,9:0.026372):0.186788,10:0.334820):0.240326,11:0.538069):0.351593,(12:0.036900,13:0.033946):0.667392):0.142855,((((((14:1.546056,(21:0.617868,22:0.814903):0.193904):0.197412,23:1.057569):0.24231,(35:2.512307,((((((36:0.170168,37:0.204321):0.0693004,38:0.080900):0.504708,((41:0.482323,42:0.209575):0.0557552,43:0.091672):1.0228):0.111703,39:0.835630):0.549599,40:1.009128):0.225159,(((44:0.775071,(45:0.882495,46:1.264870):0.201261):0.319463,(47:1.030381,48:1.004748):0.564729):0.797092,(((49:0.038937,50:0.049642):0.0757297,51:0.127973):0.681713,52:1.099728):0.373894):0.210176):0.396932):0.208271):0.17532,(((((24:0.069628,25:0.155683):0.241939,27:0.211838):0.0762459,26:0.347657):0.365087,(28:0.838400,29:0.477606):0.154035):0.127041,((((30:0.395710,31:0.262996):0.146249,32:0.726954):0.0979873,33:0.099744):0.107417,34:0.280778):0.19571):0.33306):0.156241,((((16:0.053619,17:0.028435):0.149735,18:0.090716):0.215164,19:0.309888):0.186791,20:0.600053):0.400698):0.212315,15:0.716289):0.327703):0.121616):0.0699597):0.113136):0.0828657):0.0729382,2:0.243561);
 985: 2 -43736.37151 -43234.40222 (0:0.219345,1:0.189297,(2:0.177888,(3:0.306417,((4:0.250349,5:0.315122):0.270813,((6:0.480926,7:0.405194):0.176413,(((((8:0.048901,9:0.040530):0.239199,10:0.248720):0.328224,11:0.678078):0.230033,(12:0.019973,13:0.014157):0.357206):0.212472,((14:2.160318,(((((((16:0.032960,17:0.015586):0.133956,18:0.110873):0.0887644,19:0.405437):0.333361,((((24:0.064295,25:0.154617):0.268019,(26:0.585175,27:0.140130):0.0597184):0.319015,(28:0.930306,29:0.508563):0.169675):0.0481417,(((30:0.315808,31:0.260773):0.137185,32:0.703247):0.0976247,(33:0.174763,34:0.347709):0.113941):0.144147):0.46924):0.138171,20:0.721799):0.131834,((21:0.666904,22:0.791428):0.231442,23:0.688557):0.557854):0.0853165,(35:2.411592,(((((36:0.178277,37:0.204841):0.0452744,38:0.088077):0.499379,(39:0.723147,((41:0.398653,43:0.120602):0.0537987,42:0.103653):1.08007):0.0773234):0.460632,40:1.349691):0.187992,(((44:0.656981,(45:0.862542,46:1.503899):0.202733):0.222579,(47:1.548847,48:0.795137):0.604917):0.719227,(((49:0.060979,50:0.053098):0.0830644,51:0.113482):0.800546,52:1.025741):0.450315):0.163066):0.507673):0.485194):2.0659e-06):0.112907,15:0.652325):0.218463):0.152588):0.0564368):0.0571646):0.090037):0.0474293);
 986: 1 -43800.77991 -43225.16391 (0:0.234467,(1:0.194192,2:0.320473):0.0648965,((3:0.374871,(((((8:0.045522,9:0.036570):0.2348,10:0.183402):0.485834,11:0.603432):0.34351,(12:0.025706,13:0.030750):0.406004):0.122234,((14:1.674541,((((((16:0.020026,17:0.030686):0.180764,18:0.159262):0.170183,19:0.314939):0.327848,20:0.411771):0.354385,(((((24:0.087624,25:0.164468):0.248595,27:0.189181):0.117377,26:0.387159):0.208189,(28:0.934132,29:0.668802):0.170558):0.173726,((((30:0.293013,31:0.331968):0.128855,32:0.725382):0.17013,33:0.198381):0.0922545,34:0.291045):0.166308):0.271231):0.121377,((((21:0.558496,22:0.808059):0.442093,23:0.664498):0.392091,(((((((36:0.169644,37:0.182466):0.0848166,38:0.081671):0.710173,((41:0.401954,42:0.132927):0.0538292,43:0.106884):0.831202):0.0730593,39:1.017254):0.429861,40:1.231666):0.437637,((44:0.645524,(45:0.775841,46:1.590033):0.281197):0.404846,(47:0.907530,48:1.114492):0.660625):0.540916):0.287359,(((49:0.052137,50:0.053251):0.0991428,51:0.118301):0.615465,52:1.182826):0.405991):0.645074):0.0416174,35:2.551482):0.265897):0.104728):0.23033,15:0.640875):0.204296):0.201802):0.0923569,((4:0.185360,5:0.419523):0.248699,(6:0.455072,7:0.432131):0.240051):0.0649536):0.0767694);
 987: 1 -44567.1572 -43223.63504 (0:0.197066,1:0.197811,(2:0.220161,((3:0.314995,(4:0.174192,5:0.392866):0.298152):0.0280565,((6:0.356846,7:0.479613):0.259789,((((8:0.047232,9:0.056255):0.208333,10:0.189347):0.342934,11:0.593913):0.230274,((12:0.032426,13:0.028245):0.357597,(((14:1.630888,((((((16:0.038571,17:0.024356):0.18715,18:0.135154):0.104611,19:0.320686):0.322059,20:0.535538):0.204526,(((((24:0.069967,25:0.129024):0.199221,27:0.209518):0.0519886,26:0.495135):0.186859,(28:1.004370,29:0.450852):0.219589):0.110692,((30:0.339412,31:0.242641):0.198944,(32:0.638521,(33:0.190388,34:0.277867):0.050154):0.0574326):0.181292):0.349001):0.0837635,((21:0.403111,22:0.927798):0.310757,23:0.817339):0.375935):0.242415):0.0467917,(35:2.023238,((((((36:0.151553,37:0.188445):0.0558968,38:0.092200):0.478246,(39:0.768804,((41:0.361815,42:0.146073):0.0551229,43:0.085217):1.09126):0.0611048):0.456027,40:1.193834):0.259007,((44:0.706216,(45:0.816841,46:1.393975):0.159973):0.40394,(47:1.002946,48:1.021542):0.538238):0.520089):0.303197,(((49:0.051864,50:0.058667):0.0824103,51:0.098317):0.555619,52:1.194830):0.43028):0.544085):0.255718):0.166029,15:0.715214):0.195857):0.196835):0.0982981):0.0662138):0.0838966):0.0901529);
 988: 1 -43810.38742 -43227.62048 (0:0.220597,1:0.171313,((2:0.139914,3:0.427503):0.0436124,((4:0.136164,5:0.449568):0.387081,((6:0.455703,7:0.430550):0.0913687,((((8:0.056634,9:0.044583):0.193897,10:0.269940):0.427263,11:0.470065):0.278825,((12:0.011841,13:0.012135):0.511964,((14:1.724040,15:0.388326):0.304263,((((((16:0.037591,17:0.038057):0.14064,18:0.104398):0.229122,19:0.182255):0.455866,20:0.439924):0.230508,35:3.353802):0.055539,((((21:0.497241,22:0.700537):0.241281,23:1.249478):0.328753,((((((((36:0.172989,37:0.210430):0.0404595,38:0.058704):0.514427,39:0.727776):0.109578,40:1.337102):0.157334,((41:0.338480,42:0.128572):0.048547,43:0.083975):0.678611):0.472666,((44:0.763394,(45:0.761802,46:1.554060):0.272217):0.428556,(47:1.163248,48:0.976982):0.628681):0.416089):0.30585,((49:0.029168,50:0.071272):0.117455,51:0.082446):0.753466):0.159878,52:1.036917):0.626882):0.199736,((((24:0.078194,25:0.113145):0.291468,(26:0.407551,27:0.191101):0.0595953):0.226336,(28:1.055081,29:0.661970):0.204036):0.110508,(((30:0.348910,31:0.285360):0.109713,32:0.651111):0.193385,(33:0.146243,34:0.268419):0.0870384):0.145615):0.524888):0.149963):0.2471):0.276602):0.206545):0.255783):0.0515859):0.0371416):0.0631849);
 989: 1 -42566.16681 -43253.59514 (0:0.295756,(1:0.202821,(((4:0.268399,5:0.344250):0.259444,(6:0.367129,7:0.436528):0.167245):0.0867272,((((8:0.033994,9:0.057237):0.199388,10:0.279045):0.32306,11:0.582893):0.187922,((12:0.027336,13:0.019150):0.52431,((14:1.435118,15:0.507230):0.301494,(((((16:0.031469,17:0.034162):0.128815,18:0.157283):0.058903,19:0.260731):0.231406,20:0.546449):0.280301,(((((21:0.768643,22:0.663206):0.182744,23:0.789213):0.248248,(((((((36:0.149552,38:0.098577):0.0474708,37:0.129411):0.527382,39:0.893211):0.130603,((41:0.423654,42:0.129403):0.0588143,43:0.073777):0.921688):0.306664,40:1.238252):0.258589,((44:0.681981,(45:0.864994,46:1.617718):0.222865):0.329081,(47:1.188417,48:0.995323):0.673369):0.525558):0.312544,(((49:0.047510,50:0.052512):0.0847313,51:0.152423):0.762893,52:0.932295):0.197963):0.533049):0.235462,35:2.904729):0.124156,(((((24:0.053476,25:0.148999):0.217391,26:0.485933):0.06258,27:0.150772):0.300699,(28:0.901667,29:0.531470):0.194739):0.0564848,(((30:0.278967,32:0.637712):0.139926,31:0.257819):0.180678,(33:0.171330,34:0.297152):0.0837629):0.258002):0.19693):0.0975931):0.20796):0.298853):0.145345):0.170881):0.0820701):0.0647319,(2:0.158380,3:0.400704):0.0917078);
 990: 1 -41333.12075 -43223.71602 (0:0.208140,1:0.168228,(2:0.260322,(3:0.347517,((4:0.246745,5:0.397611):0.279737,((6:0.452250,7:0.454572):0.15617,((((8:0.072015,9:0.021834):0.223916,10:0.305765):0.247902,11:0.554940):0.30585,((12:0.027696,13:0.043739):0.553629,(((((14:1.610813,((21:0.520666,22:0.796738):0.225771,23:0.767784):0.335522):0.158944,(35:1.813044,((((((36:0.160293,37:0.183033):0.0505051,38:0.069299):0.58967,(39:0.859796,((41:0.328828,42:0.147342):0.0894341,43:0.096694):0.878989):0.126843):0.431529,40:1.227691):0.257083,((44:0.667962,(45:0.685590,46:1.595034):0.140042):0.191044,(47:0.891725,48:1.076175):0.828447):0.565296):0.172945,(((49:0.039172,50:0.046618):0.0922747,51:0.098743):0.806223,52:1.017299):0.378954):0.315688):0.494924):0.114406,(((((24:0.063871,25:0.213226):0.176517,26:0.427711):0.038571,27:0.127628):0.297606,(28:0.754835,29:0.581783):0.161069):0.16744,((((30:0.375744,31:0.280070):0.12076,32:0.598906):0.092742,33:0.205974):0.0585179,34:0.237453):0.144142):0.28882):0.212373,((((16:0.022834,17:0.044470):0.100305,18:0.135132):0.100038,19:0.323905):0.419016,20:0.573148):0.162731):0.233002,15:0.759001):0.16615):0.269115):0.0570889):0.112389):0.0258891):0.0922557):0.0682698);
 991: 1 -43679.35958 -43226.58853 (0:0.255072,(1:0.162053,((4:0.175641,5:0.450116):0.300824,((6:0.454234,7:0.407748):0.230026,((((8:0.069847,9:0.046084):0.190622,10:0.381656):0.268863,11:0.659979):0.24295,((12:0.039616,13:0.029181):0.561438,(((14:1.345821,(35:2.070428,((((((36:0.159605,37:0.189431):0.0393653,38:0.040568):0.611974,39:0.825689):0.1334,((41:0.385673,42:0.109734):0.0502599,43:0.117523):0.884142):0.291319,(40:1.109029,(((49:0.041796,50:0.059527):0.162036,51:0.082027):0.794504,52:0.872566):0.312914):0.202585):0.226215,((44:0.653974,(45:0.835298,46:1.445957):0.188478):0.432905,(47:1.061477,48:0.945962):0.381131):0.395183):0.273925):0.273176):0.0855711,((((((16:0.024981,17:0.014755):0.124322,18:0.097550):0.145421,19:0.205598):0.318772,20:0.569828):0.243129,((21:0.543643,22:0.776623):0.194452,23:0.814138):0.518978):0.124455,(((((24:0.048564,25:0.150839):0.178187,27:0.192683):0.0514779,26:0.314135):0.191975,(28:0.973726,29:0.459211):0.272532):0.208641,((((30:0.367447,31:0.217458):0.122363,32:0.567689):0.07826,33:0.209013):0.120965,34:0.239270):0.188605):0.170325):0.324033):0.2175,15:0.673750):0.233284):0.15994):0.15603):0.125085):0.0864821):0.0628237,(2:0.184671,3:0.398851):0.102203);
 992: 1 -43730.44181 -43224.0052 (0:0.203786,1:0.153241,(((2:0.211552,3:0.336876):0.0660537,((6:0.375146,7:0.470079):0.077345,(((((8:0.114002,9:0.027226):0.211751,11:0.554789):0.167587,10:0.302563):0.292311,(12:0.036221,13:0.038040):0.595779):0.0966231,((((((14:1.702132,23:1.016842):0.0951306,(21:0.514659,22:0.839853):0.318415):0.29372,(35:2.433560,(((((((36:0.170687,37:0.179998):0.0433903,38:0.075794):0.503697,39:0.973722):0.12493,((41:0.399154,42:0.146783):0.0647828,43:0.118617):0.787864):0.272409,40:1.159081):0.16725,(((49:0.052812,50:0.060613):0.0648553,51:0.116396):0.599898,52:1.114045):0.496491):0.191533,((44:0.545579,(45:0.732598,46:1.619725):0.250785):0.233444,(47:0.889100,48:0.942455):0.511336):0.710591):0.377898):0.319224):0.142754,(((((24:0.053301,25:0.175395):0.181336,26:0.473483):0.0711754,27:0.172629):0.293614,(28:0.951898,29:0.522128):0.246456):0.174905,((((30:0.385213,31:0.287650):0.169673,32:0.587057):0.100882,33:0.161873):0.118371,34:0.253101):0.208577):0.190343):0.197337,((((16:0.054767,17:0.036084):0.183005,18:0.139549):0.126974,19:0.198141):0.264694,20:0.520181):0.373265):0.17285,15:0.826728):0.285339):0.0650824):0.129575):0.0794637,(4:0.225125,5:0.380096):0.313638):0.0378369);
 993: 2 -42190.38952 -43222.68801 (0:0.244882,1:0.161520,(2:0.189743,(3:0.417243,((4:0.186907,5:0.387741):0.421289,((6:0.583468,7:0.372743):0.162357,((((8:0.078232,9:0.057146):0.211332,10:0.225688):0.384496,11:0.548132):0.160259,((12:0.032909,13:0.014428):0.527427,((((((14:1.485836,(21:0.738212,22:0.694314):0.224586):0.275422,23:0.921385):0.375815,(((((16:0.026721,17:0.012799):0.1277,18:0.107068):0.195757,19:0.312104):0.262128,20:0.533992):0.265578,(((((24:0.069923,25:0.087131):0.217224,26:0.398841):0.0360454,27:0.165956):0.212354,(28:0.943112,29:0.508291):0.222507):0.147992,((((30:0.315098,31:0.254369):0.136786,32:0.566340):0.129257,33:0.148332):0.13577,34:0.243365):0.15285):0.320439):0.0810244):0.180666,35:2.205990):0.0316813,(((((36:0.153263,37:0.215369):0.0555517,38:0.070087):0.548521,(39:1.066200,((41:0.440098,42:0.128324):0.078069,43:0.062406):1.01913):0.121004):0.40433,40:0.830795):0.24987,(((44:0.925949,(45:0.773835,46:1.815907):0.175839):0.223855,(47:0.848968,48:1.006089):0.82335):0.519602,(((49:0.038725,50:0.067544):0.104955,51:0.074437):1.02108,52:1.187354):0.214252):0.183209):0.701537):0.128166,15:0.693808):0.187254):0.185131):0.0867783):0.10059):0.0947923):0.0376261):0.110081);
 994: 1 -45414.32181 -43223.81595 (0:0.193907,1:0.171732,(2:0.221736,(3:0.436661,(((4:0.188647,5:0.521085):0.208884,(6:0.415719,7:0.378828):0.151516):0.0567746,(((((8:0.042463,9:0.047371):0.223462,10:0.222630):0.368531,11:0.583553):0.187934,(12:0.053662,13:0.010737):0.641735):0.182922,(((((14:1.559284,((21:0.603133,22:0.653718):0.39817,23:0.663805):0.132469):0.300221,(35:2.464574,((((((36:0.160249,37:0.204923):0.0602581,38:0.031264):0.577534,(39:0.844802,((41:0.363792,42:0.127241):0.0643704,43:0.107463):0.813491):0.156952):0.434832,40:0.940511):0.18053,((44:0.889477,(45:0.865249,46:1.372829):0.135864):0.313765,(47:0.928133,48:1.267055):0.673459):0.570857):0.2224,(((49:0.055333,50:0.074928):0.141389,51:0.110737):0.694423,52:1.236826):0.373558):0.599795):0.294895):0.0667047,(((((24:0.021235,25:0.177619):0.216452,27:0.204413):0.0668269,26:0.381347):0.242447,(28:1.101226,29:0.587123):0.266778):0.201522,((((30:0.344602,31:0.219777):0.194258,32:0.675133):0.0695657,33:0.140219):0.0988594,34:0.203690):0.102851):0.311393):0.214943,((((16:0.010835,17:0.022611):0.221026,18:0.066727):0.210591,19:0.248821):0.372691,20:0.511708):0.136527):0.378779,15:0.544432):0.321712):0.131473):0.0761395):0.0668984):0.0621182);
 995: 1 -43717.78382 -43238.44036 (0:0.279963,1:0.096901,((2:0.193940,(3:0.266191,(((((8:0.054698,9:0.051099):0.168599,10:0.207263):0.413278,11:0.582966):0.358251,(12:0.021193,13:0.011218):0.513598):0.0893648,((14:1.908487,(((((((16:0.035901,17:0.040407):0.127799,18:0.133728):0.0820457,19:0.279922):0.430918,20:0.444913):0.214903,(((((24:0.098552,25:0.196694):0.137044,26:0.529044):0.0857521,27:0.166125):0.301634,(28:0.765165,29:0.534182):0.281368):0.0839053,(((30:0.319830,31:0.273620):0.219479,(32:0.653036,33:0.137975):0.101763):0.115004,34:0.196758):0.196851):0.551214):0.0609844,(21:0.535711,(22:0.849123,23:0.611902):0.142326):0.566977):0.152528,(35:2.277828,((((((((36:0.178874,37:0.185693):0.047986,38:0.038171):0.577704,39:0.930397):0.156485,((41:0.384413,42:0.131794):0.0486548,43:0.061883):0.833695):0.388752,40:1.084090):0.292842,((49:0.040719,50:0.051052):0.0849619,51:0.123041):0.829997):0.0965145,52:1.015781):0.155375,((44:0.663240,(45:0.746314,46:1.592741):0.193006):0.362077,(47:1.116271,48:1.031786):0.746743):0.503568):0.347988):0.591362):2.13888e-06):0.176551,15:0.665270):0.267388):0.125506):0.128714):0.0893811,((4:0.209890,5:0.429745):0.24377,(6:0.604701,7:0.464783):0.218643):0.0776492):0.0663864);
 996: 1 -44743.89497 -43226.02701 (0:0.264540,1:0.185941,((2:0.165367,(3:0.270814,(((6:0.536379,7:0.463698):0.0847434,(((8:0.089217,9:0.023566):0.242001,10:0.185033):0.270121,11:0.756866):0.368135):0.146564,((12:0.029374,13:0.016201):0.592387,(((14:2.019475,((((((36:0.144044,38:0.133716):0.0662295,37:0.109092):0.638702,39:0.722090):0.187558,((41:0.390782,42:0.133035):0.0478012,43:0.066846):0.87893):0.360695,40:1.244585):0.11936,(((44:0.590834,(45:0.634668,46:1.671495):0.321154):0.37891,(47:0.768434,48:1.265635):0.488523):0.644956,(((49:0.025794,50:0.059220):0.113898,51:0.072879):0.624014,52:1.034355):0.302415):0.22053):0.736077):0.0489883,(((((((16:0.039612,17:0.020981):0.191797,18:0.143024):0.156745,19:0.320975):0.283826,20:0.714004):0.316684,(((((24:0.039379,25:0.197587):0.216444,(26:0.450066,27:0.184321):0.097154):0.194125,29:0.761327):0.111686,28:0.955080):0.0665961,(((30:0.333843,31:0.172461):0.256702,(33:0.212482,34:0.280029):0.0535298):0.137133,32:0.713135):0.155724):0.322002):0.120968,((21:0.613779,22:0.884715):0.535934,23:0.772802):0.432757):0.190435,35:2.197993):0.0460057):0.274475,15:0.600579):0.125141):0.238707):0.129099):0.137405):0.0927583,(4:0.207323,5:0.488400):0.2967):0.0286722);
 997: 1 -41112.53949 -43231.28922 (0:0.246464,1:0.153862,(2:0.196175,((3:0.365877,(4:0.200629,5:0.380379):0.327769):0.0518448,((6:0.376013,7:0.375936):0.255753,(((((8:0.058972,9:0.015486):0.208403,10:0.298208):0.33974,11:0.551070):0.211959,(12:0.011770,13:0.047948):0.681096):0.172199,(((((14:1.797823,(21:0.801899,22:0.751900):0.279535):0.0750318,23:0.676404):0.161828,(35:2.241714,(((((((36:0.147932,38:0.100065):0.0604592,37:0.159375):0.358216,(39:0.879734,((41:0.412313,42:0.182671):0.0677334,43:0.075532):0.867345):0.114834):0.378118,40:0.935833):0.344131,((49:0.040328,50:0.055336):0.053058,51:0.154972):1.10961):0.0523853,52:1.085382):0.161005,((44:0.589206,(45:0.910060,46:1.334931):0.0864372):0.278548,(47:1.069932,48:1.049901):0.522516):0.626276):0.380423):0.427118):0.136115,(((((16:0.024695,17:0.016590):0.141494,18:0.127081):0.258956,19:0.252740):0.27395,20:0.481273):0.33326,(((((24:0.048518,25:0.113461):0.241206,27:0.236403):0.120728,26:0.435070):0.246795,(((30:0.365395,31:0.238084):0.081527,32:0.754874):0.120107,(33:0.207511,34:0.322082):0.0861369):0.294613):0.0337048,(28:0.815330,29:0.680333):0.160176):0.289653):0.185214):0.361446,15:0.618817):0.155035):0.115012):0.0463201):0.0750381):0.0563487);
 998: 1 -44265.14373 -43223.23357 (0:0.286153,(1:0.111748,(((4:0.248946,5:0.479198):0.220119,(6:0.415052,7:0.456477):0.146458):0.113686,((((8:0.060104,9:0.021915):0.20185,10:0.223315):0.288218,11:0.639857):0.338693,((12:0.049141,13:0.017773):0.491896,((((14:1.922846,(((((16:0.024767,17:0.040436):0.181327,18:0.141777):0.203832,19:0.258183):0.335895,20:0.643520):0.152193,(((((24:0.048305,25:0.170798):0.254143,26:0.502403):0.0680688,27:0.162657):0.211225,(28:0.800716,29:0.623170):0.2472):0.102644,(((30:0.280696,31:0.235081):0.146057,(33:0.130388,34:0.294683):0.123672):0.129319,32:0.503889):0.133133):0.511644):0.00489329):0.175939,((21:0.489068,22:0.868234):0.337648,23:0.898775):0.408411):0.130365,(35:2.508296,(((((36:0.180340,37:0.190105):0.0721441,38:0.081301):0.485412,(39:0.867335,((41:0.445543,42:0.158731):0.0707204,43:0.055578):0.92):0.0962516):0.408365,40:0.955218):0.253003,(((44:0.523880,(45:0.772542,46:1.656816):0.270038):0.568989,(47:1.056535,48:0.959045):0.59008):0.440707,(((49:0.055743,50:0.052246):0.102145,51:0.101559):0.800213,52:1.137803):0.290387):0.208859):0.545238):0.357484):0.191033,15:0.640623):0.135097):0.291066):0.16481):0.0503563):0.0370197,(2:0.121721,3:0.396334):0.107496);
 999: 2 -45237.77831 -43221.93435 (0:0.261647,(1:0.134758,((3:0.363214,((12:0.023471,13:0.029970):0.550527,((((14:1.663077,(((((24:0.076868,25:0.179883):0.33387,27:0.148374):0.0844436,26:0.504228):0.250407,(28:1.027644,29:0.642188):0.22819):0.246635,((((30:0.349697,31:0.268882):0.131997,32:0.731663):0.120325,33:0.134524):0.0337518,34:0.313172):0.206036):0.272599):0.178046,(((21:0.584419,22:0.873004):0.324779,23:0.826060):0.294956,(35:2.308649,(((((((36:0.143232,37:0.185813):0.0144328,38:0.077322):0.587039,39:0.803375):0.34174,((41:0.478465,42:0.178043):0.0413127,43:0.070054):0.726739):0.38743,40:1.052150):0.43466,((44:0.683099,(45:0.663608,46:1.657099):0.230634):0.520944,(47:0.810023,48:1.082026):0.743529):0.372059):0.350991,(((49:0.041344,50:0.068665):0.0695874,51:0.113897):0.548125,52:1.221969):0.170444):0.393508):0.482146):0.316941):0.183098,((((16:0.031216,17:0.016763):0.18539,18:0.143060):0.130193,19:0.343925):0.366304,20:0.585647):0.200758):0.309051,15:0.598483):0.157536):0.29318):0.112931,(((4:0.278136,5:0.310896):0.171091,(((8:0.080196,9:0.007892):0.272742,10:0.232003):0.408931,11:0.621970):0.260619):0.122554,(6:0.574276,7:0.382988):0.111861):0.130992):0.128451):0.0774032,2:0.261966);
 boot_splits_size: 1
 logl_cutoff: -43254.90626
 refined_samples: 999
UFBootSplit0:
 000: 1 4 5 8 9 10 11
 001: 1 0 1 2 3 4 5 6 7 8 9 10 11 12 13 15 24 25 26 27 28 29 30 31 32 33 34
 002: 107 1 2
 003: 1 16 17 18 19 20 35 36 37 38 39 40 41 42 43 44 45 46 47 48 49 50 51 52
 004: 1 4 5 6 7 8 9 10 11 12 13
 005: 1 0 1 2 4 5 6 7 8 9 10 11 12 13
 006: 1000 4 5
 007: 1 16 17 18 19 21 22 23 24 25 26 27 28 29 30 31 32 33 34 35
 008: 1 24 25 26 27 28 30 31 32 33 34
 009: 900 6 7
 010: 1 14 16 17 18 19
 011: 1 14 23 35 36 37 38 39 40 41 42 43 44 45 46 47 48 49 50 51 52
 012: 988 8 9
 013: 2 0 1 3
 014: 978 8 9 10
 015: 2 23 36 37 38 39 40 41 42 43 44 45 46 47 48 49 50 51 52
 016: 956 8 9 10 11
 017: 1 14 21 22 35
 018: 1 36 37 38 40 41 42 43 44 45 46 47 48 49 50 51 52
 019: 1000 12 13
 020: 1 12 13 15
 021: 1 15 23 35 36 37 38 39 40 41 42 43 44 45 46 47 48 49 50 51 52
 022: 1 14 20 24 25 26 27 28 29 30 31 32 33 34
 023: 1000 16 17
 024: 2 40 41 42 43 44 45 46 47 48 49 50 51 52
 025: 991 16 17 18
 026: 1 15 21 22 23 35 36 37 38 39 40 41 42 43 44 45 46 47 48 49 50 51 52
 027: 999 16 17 18 19
 028: 2 36 37 38 39 40 49 50 51 52
 029: 912 16 17 18 19 20
 030: 1 0 1 4 5 6
 031: 1 16 17 19
 032: 1000 24 25
 033: 2 0 1 2 3 4 5 6 7 8 9 10 11 12 13 16 17 18 19 20
 034: 444 24 25 26
 035: 1 0 1 2 3 4 5 6 7 11
 036: 991 24 25 26 27
 037: 1 6 7 11
 038: 3 2 6
 039: 971 28 29
 040: 914 24 25 26 27 28 29
 041: 1 14 15 16 17 18 19 20 21 22 23 24 25 26 27 28 29 30 31 32 33 34
 042: 1 24 25 26 28 29
 043: 971 30 31
 044: 1 24 25 28 29
 045: 615 30 31 32
 046: 1 0 1 2 3 6 7 8 9 10 11 12 13
 047: 2 0 1 2 3 4 5 6 7 8 9 10
 048: 561 33 34
 049: 893 30 31 32 33 34
 050: 1000 24 25 26 27 28 29 30 31 32 33 34
 051: 522 16 17 18 19 20 24 25 26 27 28 29 30 31 32 33 34
 052: 6 21 22 23 24 25 26 27 28 29 30 31 32 33 34 35
 053: 3 44 45 46 47 48 52
 054: 847 21 22
 055: 2 0 4 5
 056: 617 21 22 23
 057: 370 16 17 18 19 20 21 22 23 24 25 26 27 28 29 30 31 32 33 34
 058: 1 14 16 17 18 19 20 21 22 23
 059: 1 18 19 20
 060: 1 19 20
 061: 826 36 37
 062: 1 35 49 50 51 52
 063: 1000 36 37 38
 064: 1 4 5 8 9 10 11 12 13
 065: 2 21 22 23 35
 066: 5 24 25 26 27 29
 067: 915 41 42
 068: 1 44 45 46 47 48 49 50 51
 069: 1000 41 42 43
 070: 235 39 41 42 43
 071: 887 36 37 38 39 41 42 43
 072: 1 50 51
 073: 836 36 37 38 39 40 41 42 43
 074: 1 8 11
 075: 6 41 42 43 44 45 46 47 48 49 50 51 52
 076: 999 49 50
 077: 1 16 17 18 19 21 22 23
 078: 1000 49 50 51
 079: 4 0 3
 080: 845 49 50 51 52
 081: 426 36 37 38 39 40 41 42 43 49 50 51 52
 082: 3 23 24 25 26 27 28 29 30 31 32 33 34
 083: 1 0 1 2 7
 084: 5 24 25 26 27 28 29 32 33 34
 085: 858 45 46
 086: 956 44 45 46
 087: 1 21 23
 088: 5 24 25 26 27 28 29 34
 089: 1000 47 48
 090: 1000 44 45 46 47 48
 091: 981 36 37 38 39 40 41 42 43 44 45 46 47 48 49 50 51 52
 092: 752 35 36 37 38 39 40 41 42 43 44 45 46 47 48 49 50 51 52
 093: 298 0 1 2 3 4 5 6 7 8 9 10 11 12 13 14 15
 094: 723 0 1 2 3 4 5 6 7 8 9 10 11 12 13 15
 095: 4 0 1 2 4 5 6 7 8 9 10 11
 096: 990 0 1 2 3 4 5 6 7 8 9 10 11 12 13
 097: 411 0 1 2 3 4 5 6 7 8 9 10 11
 098: 930 0 1 2 3 4 5 6 7
 099: 676 0 1 2 3 4 5
 100: 646 0 1 2 3
 101: 685 0 1 2
 102: 3 0 1 3 4 5 6 7
 103: 586 8 9 10 11 12 13
 104: 169 14 15
 105: 80 44 45
 106: 25 46 47 48
 107: 230 44 45 46 47 48 49 50 51 52
 108: 37 21 22 23 36 37 38 39 40 41 42 43 44 45 46 47 48 49 50 51 52
 109: 117 21 22 23 35 36 37 38 39 40 41 42 43 44 45 46 47 48 49 50 51 52
 110: 27 0 1 2 3 4 5 7
 111: 649 0 1
 112: 27 14 23
 113: 408 14 21 22 23
 114: 145 36 38
 115: 713 36 37 38 39
 116: 306 14 21 22 23 35 36 37 38 39 40 41 42 43 44 45 46 47 48 49 50 51 52
 117: 20 24 25 26 27 32
 118: 100 24 25 26 27 28 29 32
 119: 318 30 31 33 34
 120: 296 0 1 2 3 4 5 6 7 8 9 10 11 12 13 15 16 17 18 19 20
 121: 90 0 1 2 4 5 6 7
 122: 271 4 5 6 7
 123: 309 36 37 38 39 40 41 42 43 44 45 46 47 48
 124: 6 36 37 38 39 40 41 42 43 44 45 46 47 48 52
 125: 402 24 25 27
 126: 389 30 31 32 33
 127: 151 0 1 2 4 5
 128: 11 3 4 5 6 7
 129: 313 14 21 22
 130: 173 14 16 17 18 19 20 21 22 23 24 25 26 27 28 29 30 31 32 33 34
 131: 114 36 37 38 39 40 41 42 43 44 45 46 47 48 49 50 51
 132: 35 30 31 33
 133: 140 0 2
 134: 224 2 3
 135: 79 15 36 37 38 39 40 41 42 43 44 45 46 47 48 49 50 51 52
 136: 24 0 1 2 3 4 5 6 7 8 9 10 11 12 13 35
 137: 92 0 2 3
 138: 32 24 25 26 27 30 31 32 33 34
 139: 14 39 40
 140: 108 36 37 38 39 40
 141: 21 0 1 3 4 5
 142: 54 0 1 4 5
 143: 4 21 22 35 36 37 38 39 40 41 42 43 44 45 46 47 48 49 50 51 52
 144: 7 14 21 22 35 36 37 38 39 40 41 42 43 44 45 46 47 48 49 50 51 52
 145: 19 0 1 2 3 4 5 6 7 8 9 10 11 12 13 14 15 16 17 18 19 20 21 22 23
 146: 30 21 22 23 24 25 26 27 28 29 30 31 32 33 34
 147: 42 8 9 10 12 13
 148: 151 26 27
 149: 39 14 16 17 18 19 20 21 22 23 24 25 26 27 28 29 30 31 32 33 34 35
 150: 97 22 23
 151: 10 14 22 23
 152: 73 16 17 18 19 24 25 26 27 28 29 30 31 32 33 34
 153: 47 32 33
 154: 35 14 24 25 26 27 28 29 30 31 32 33 34
 155: 8 1 3
 156: 26 32 33 34
 157: 13 16 17 18 19 21 22 23 24 25 26 27 28 29 30 31 32 33 34
 158: 20 15 35 36 37 38 39 40 41 42 43 44 45 46 47 48 49 50 51 52
 159: 6 0 1 2 3 4 5 8 9 10 11
 160: 11 1 4 5 6 7
 161: 30 0 1 4 5 6 7
 162: 21 40 44 45 46 47 48
 163: 21 24 25 26 27 28 29 30 31 32 33 34 35
 164: 47 0 1 2 3 4 5 6 7 8 9 10 11 12 13 14 15 16 17 18 19 20
 165: 58 4 5 6
 166: 35 14 36 37 38 39 40 41 42 43 44 45 46 47 48 49 50 51 52
 167: 58 14 21 22 23 36 37 38 39 40 41 42 43 44 45 46 47 48 49 50 51 52
 168: 2 14 15 21 22 23 35 36 37 38 39 40 41 42 43 44 45 46 47 48 49 50 51 52
 169: 32 28 29 30 31 32 33 34
 170: 19 36 37 38 39 41 42 43 44 45 46 47 48 49 50 51 52
 171: 34 14 21
 172: 31 0 1 2 3 4 5 6 7 8 9 10 11 12 13 15 16 17 18 19 20 35
 173: 21 0 1 2 3 4 5 6 7 8 9 10 11 12 13 15 35
 174: 5 23 35 36 37 38 39 40 41 42 43 44 45 46 47 48 49 50 51 52
 175: 8 14 35
 176: 46 40 49 50 51 52
 177: 62 44 46
 178: 48 14 35 36 37 38 39 40 41 42 43 44 45 46 47 48 49 50 51 52
 179: 31 41 43
 180: 16 14 21 22 23 24 25 26 27 28 29 30 31 32 33 34
 181: 2 0 1 2 3 4 5 6 7 8 9 10 11 12 13 14
 182: 5 14 21 22 36 37 38 39 40 41 42 43 44 45 46 47 48 49 50 51 52
 183: 21 24 25 26 27 28
 184: 54 3 4 5
 185: 1 35 36 37 38 39 40 41 42 43 44 45 46 47 48
 186: 7 16 17 18 19 20 35
 187: 12 0 1 2 3 4 5 6 7 8 9 10 11 12 13 14 15 16 17 18 19 20 35
 188: 29 30 32
 189: 54 42 43
 190: 52 6 7 8 9 10 11
 191: 32 14 22
 192: 13 35 44 45 46 47 48
 193: 6 35 44 45 46 47 48 49 50 51 52
 194: 24 14 15 36 37 38 39 40 41 42 43 44 45 46 47 48 49 50 51 52
 195: 24 16 17 18 19 20 21 22 23
 196: 71 16 17 18 19 20 21 22 23 24 25 26 27 28 29 30 31 32 33 34 35
 197: 9 12 13 35
 198: 2 8 9 10 11 12 13 35
 199: 29 37 38
 200: 30 36 37 38 41 42 43
 201: 3 3 6
 202: 14 3 6 7
 203: 10 8 10
 204: 9 14 21 22 23 35
 205: 1 14 21 22 23 24 25 26 27 28 29 30 31 32 33 34 35
 206: 10 40 44 45 46 47 48 49 50 51 52
 207: 56 36 37 38 39 41 42 43 49 50 51 52
 208: 15 44 47 48
 209: 4 21 22 36 37 38 39 40 41 42 43 44 45 46 47 48 49 50 51 52
 210: 36 36 37 38 39 40 41 42 43 49 50 51
 211: 1 6 8 9 10 11
 212: 14 14 15 35 36 37 38 39 40 41 42 43 44 45 46 47 48 49 50 51 52
 213: 8 14 16 17 18 19 20
 214: 25 14 16 17 18 19 20 24 25 26 27 28 29 30 31 32 33 34
 215: 3 14 16 17 18 19 20 21 22 24 25 26 27 28 29 30 31 32 33 34
 216: 13 16 17 18 19 20 24 25 26 27 28 29 30 31 32 33 34 35
 217: 7 36 37 38 40
 218: 6 0 1 2 3 6 7
 219: 3 3 4 5 6
 220: 10 0 1 2 3 4 5 6
 221: 20 36 37 38 39 41 42 43 44 45 46 47 48
 222: 2 16 17 18 19 20 21 22
 223: 13 16 17 18 19 20 21 22 24 25 26 27 28 29 30 31 32 33 34
 224: 7 23 35
 225: 5 0 1 2 3 4 5 6 7 8 9 10 11 12 13 15 16 17 18 19
 226: 22 8 9 11
 227: 2 16 17 18 19 20 23 24 25 26 27 28 29 30 31 32 33 34
 228: 2 2 6 7
 229: 2 0 1 2 6 7
 230: 1 9 11
 231: 8 40 52
 232: 5 0 1 2 3 4 5 8 9 10 11 12 13
 233: 8 1 2 3
 234: 8 4 5 7
 235: 3 0 1 2 3 6
 236: 6 0 1 2 6
 237: 7 18 19
 238: 1 45 47 48
 239: 5 41 42 43 44 45 46 47 48
 240: 4 4 5 6 7 8 9 10 11
 241: 1 12 13 15 35 36 37 38 39 40 41 42 43 44 45 46 47 48 49 50 51 52
 242: 1 20 21 22
 243: 3 23 24 25 26 27 28 29 30 31 32 33 34 35
 244: 2 35 52
 245: 1 16 17 18 19 20 23 24 25 26 27 28 29 30 31 32 33 34 35
 246: 1 14 20 21 22 23
 247: 4 20 35
 248: 3 14 20 21 22 23 35 36 37 38 39 40 41 42 43 44 45 46 47 48 49 50 51 52
 249: 1 0 1 2 3 4 5 6 7 8 9 10 11 12 13 15 16 17 18 19 20 21 22 23
 250: 5 24 25 26 27 29 30 31 32 33 34
 251: 4 30 31 34
 252: 5 20 21 22 23
 253: 4 0 1 2 3 4 5 6 7 8 9 10 11 12 13 14 15 35
 254: 1 29 30 31 32 33 34
 255: 2 20 24 25 26 27 28 29 30 31 32 33 34
 256: 3 44 45 47 48
 257: 2 24 25 28
 258: 2 24 25 27 28
 259: 6 24 25 27 28 29
 260: 3 2 3 6 7
 261: 1 7 8 9 10 11 12 13
 262: 2 6 7 8 9 10 11 12 13
 nsplits: 263
 ntax: 53
boot_consense_logl: -43221.07473
contree: (0:0.2380962844,1:0.1829630528,(2:0.2100331721,(3:0.3723406502,((4:0.2172527680,5:0.4146399774)100:0.2749415183,((6:0.4509452777,7:0.4198153996)90:0.150579865,(((((8:0.0623840760,9:0.0422448924)99:0.2283196028,10:0.2456177651)98:0.3195737788,11:0.6368498183)96:0.2286798058,(12:0.0284511608,13:0.0257797647)100:0.5778756242)59:0.14292787,((((14:1.7280898283,((21:0.5681677990,22:0.8173553047)85:0.326064599,23:0.8188325386)62:0.1685689182)41:0.2057052344,(35:2.2207537764,(((((((36:0.1670037160,37:0.1926567850)83:0.04906083716,38:0.0745642993)100:0.5588078792,39:0.8762156804)71:0.1691322029,((41:0.3962364284,42:0.1553090255)92:0.06249311753,43:0.0717923521)100:0.884734492)89:0.3489942659,40:1.0370434161)84:0.2718727436,(((49:0.0455914340,50:0.0560503902)100:0.1036200035,51:0.1034505756)100:0.7625069036,52:1.1107297657)85:0.3289774125)43:0.1206333956,((44:0.6898925690,(45:0.7956446156,46:1.5019930097)86:0.1946102479)96:0.3274966274,(47:1.0157135285,48:1.0029157346)100:0.5686286258)100:0.5179307527)98:0.5128108275)75:0.400024595)31:0.1405626102,(((((16:0.0316178250,17:0.0331811696)100:0.1494332084,18:0.1264189566)99:0.1363346064,19:0.2976987805)100:0.2930534746,20:0.5570025362)91:0.2685836359,(((((24:0.0610874038,25:0.1596703626)100:0.2219181378,26:0.4633518722)44:0.05937391557,27:0.1725896801)99:0.2558006981,(28:0.9077622228,29:0.5505644505)97:0.1873926147)91:0.143175942,(((30:0.3382510498,31:0.2556814221)97:0.1537565257,32:0.6546314331)62:0.09409209014,(33:0.1917271988,34:0.3003025840)56:0.0767585016)89:0.1908208086)100:0.347457889)52:0.1336843551)72:0.2592447194,15:0.6793385158)99:0.2594805507)93:0.1410958055)68:0.08445450257)65:0.05915731332)69:0.0774701457)65:0.0663302923);
contree_rfdist: 6
finished: true
finishedCandidateSet: true
finishedModelFinal: true
finishedModelInit: true
iqtree:
 command:  -s 53fer.fasta -mset Blosum62,Dayhoff,DCMut,JTT,JTTDCMut,LG,Poisson,Poisson+FQ,Poisson,PMB,WAG,EX2,EX3,EHO,EX_EHO,3DI -mfreq FU,F -mrate E,G,R --ufboot 1000 -alrt 1000 -bnni --redo
 seed: 452167
 start_time: 1699493793
 version: 2.2.2.6
```
