## Supplementary material for "Tertiary-interaction characters enable fast, model-based structural phylogenetics beyond the twilight zone": 53fer.fasta.contree

```
(1ji5_A.pdb:0.2380962844,1jig_A.pdb:0.1829630528,(1n1q_A.pdb:0.2100331721,(2chp_A.pdb:0.3723406502,((1qgh_A.pdb:0.2172527680,2ux1_A.pdb:0.4146399774)100:0.2749415183,((1ji4_A.pdb:0.4509452777,2fjc_A.pdb:0.4198153996)90:0.1505798650,(((((1dps_A.pdb:0.0623840760,1jts_A.pdb:0.0422448924)99:0.2283196028,1o9r_A.pdb:0.2456177651)98:0.3195737788,1uvh_A.pdb:0.6368498183)96:0.2286798058,(1tjo_A.pdb:0.0284511608,1tk6_A.pdb:0.0257797647)100:0.5778756242)59:0.1429278700,((((2fzf_A.pdb:1.7280898283,((1lko_A.pdb:0.5681677990,1yuz_A.pdb:0.8173553047)85:0.3260645990,3qhb_A.pdb:0.8188325386)62:0.1685689182)41:0.2057052344,(1otk_A.pdb:2.2207537764,(((((((1oqu_A.pdb:0.1670037160,1r2f_A.pdb:0.1926567850)83:0.0490608372,1uzr_A.pdb:0.0745642993)100:0.5588078792,1mxr_A.pdb:0.8762156804)71:0.1691322029,((1jk0_A.pdb:0.3962364284,2uw2_A.pdb:0.1553090255)92:0.0624931175,1w68_A.pdb:0.0717923521)100:0.8847344920)89:0.3489942659,3ee4_A.pdb:1.0370434161)84:0.2718727436,(((2uw1_A.pdb:0.0455914340,2uw1_B.pdb:0.0560503902)100:0.1036200035,1afr_A.pdb:0.1034505756)100:0.7625069036,1za0_A.pdb:1.1107297657)85:0.3289774125)43:0.1206333956,((2inc_B.pdb:0.6898925690,(2inp_C.pdb:0.7956446156,1mty_B.pdb:1.5019930097)86:0.1946102479)96:0.3274966274,(1mty_D.pdb:1.0157135285,3dhg_A.pdb:1.0029157346)100:0.5686286258)100:0.5179307527)98:0.5128108275)75:0.4000245950)31:0.1405626102,(((((1bcf_A.pdb:0.0316178250,3e1q_A.pdb:0.0331811696)100:0.1494332084,2fkz_A.pdb:0.1264189566)99:0.1363346064,1jgc_A.pdb:0.2976987805)100:0.2930534746,1nfv_A.pdb:0.5570025362)91:0.2685836359,(((((1lb3_A.pdb:0.0610874038,2za7_A.pdb:0.1596703626)100:0.2219181378,1bg7_A.pdb:0.4633518722)44:0.0593739156,1r03_A.pdb:0.1725896801)99:0.2558006981,(1z6o_A.pdb:0.9077622228,1z6o_M.pdb:0.5505644505)97:0.1873926147)91:0.1431759420,(((1eum_A.pdb:0.3382510498,1krq_A.pdb:0.2556814221)97:0.1537565257,3e6s_A.pdb:0.6546314331)62:0.0940920901,(2jd7_A.pdb:0.1917271988,1vlg_A.pdb:0.3003025840)56:0.0767585016)89:0.1908208086)100:0.3474578890)52:0.1336843551)72:0.2592447194,2vzb_A.pdb:0.6793385158)99:0.2594805507)93:0.1410958055)68:0.0844545026)65:0.0591573133)69:0.0774701457)65:0.0663302923);
```
