## Supplementary material for "Tertiary-interaction characters enable fast, model-based structural phylogenetics beyond the twilight zone": 53fer.fasta.iqtree

```
IQ-TREE 2.2.2.6 COVID-edition built May 27 2023

Input file name: 53fer.fasta
Type of analysis: ModelFinder + tree reconstruction + ultrafast bootstrap (1000 replicates)
Random seed number: 452167

REFERENCES
----------

To cite IQ-TREE please use:

Bui Quang Minh, Heiko A. Schmidt, Olga Chernomor, Dominik Schrempf,
Michael D. Woodhams, Arndt von Haeseler, and Robert Lanfear (2020)
IQ-TREE 2: New models and efficient methods for phylogenetic inference
in the genomic era. Mol. Biol. Evol., in press.
https://doi.org/10.1093/molbev/msaa015

To cite ModelFinder please use: 

Subha Kalyaanamoorthy, Bui Quang Minh, Thomas KF Wong, Arndt von Haeseler,
and Lars S Jermiin (2017) ModelFinder: Fast model selection for
accurate phylogenetic estimates. Nature Methods, 14:587–589.
https://doi.org/10.1038/nmeth.4285

Since you used ultrafast bootstrap (UFBoot) please also cite: 

Diep Thi Hoang, Olga Chernomor, Arndt von Haeseler, Bui Quang Minh,
and Le Sy Vinh (2018) UFBoot2: Improving the ultrafast bootstrap
approximation. Mol. Biol. Evol., 35:518–522.
https://doi.org/10.1093/molbev/msx281

SEQUENCE ALIGNMENT
------------------

Input data: 53 sequences with 1582 amino-acid sites
Number of constant sites: 483 (= 30.531% of all sites)
Number of invariant (constant or ambiguous constant) sites: 483 (= 30.531% of all sites)
Number of parsimony informative sites: 614
Number of distinct site patterns: 1273

ModelFinder
-----------

Best-fit model according to BIC: PMB+F+R4

List of models sorted by BIC scores: 

Model                  LogL         AIC      w-AIC        AICc     w-AICc         BIC      w-BIC
PMB+F+R4         -43219.518   86695.036 +    0.717   86717.764 +    0.786   87381.941 +    0.998
PMB+F+R5         -43218.447   86696.895 +    0.283   86720.368 +    0.214   87394.532 -  0.00184
PMB+F+R3         -43243.766   86739.532 - 1.56e-10   86761.527 - 2.47e-10   87415.704 - 4.65e-08
Blosum62+F+R4    -43260.406   86776.813 - 1.25e-18   86799.541 - 1.37e-18   87463.718 - 1.74e-18
Blosum62+F+R5    -43258.744   86777.489 - 8.94e-19   86800.962 - 6.75e-19   87475.126 - 5.81e-21
Blosum62+F+R3    -43285.276   86822.553 - 1.46e-28   86844.549 - 2.32e-28   87498.725 - 4.36e-26
PMB+F+G4         -43307.495   86860.990 - 6.59e-37   86881.912 - 1.78e-36   87521.063 - 6.16e-31
PMB+F+R2         -43313.884   86875.767 - 4.08e-40   86897.044 - 9.24e-40   87541.207 -  2.6e-35
Blosum62+F+G4    -43355.258   86956.515 - 1.19e-57   86977.437 - 3.22e-57   87616.588 - 1.11e-51
Blosum62+F+R2    -43361.461   86970.922 - 8.86e-61   86992.198 - 2.01e-60   87636.361 - 5.66e-56
Poisson+F+R4     -43416.857   87089.715 - 1.42e-86   87112.443 - 1.56e-86   87776.620 - 1.98e-86
Poisson+F+R4     -43416.857   87089.715 - 1.42e-86   87112.443 - 1.56e-86   87776.620 - 1.98e-86
Poisson+F+R5     -43416.402   87092.804 - 3.03e-87   87116.277 - 2.29e-87   87790.442 - 1.97e-89
Poisson+F+R5     -43416.402   87092.804 - 3.03e-87   87116.277 - 2.29e-87   87790.442 - 1.97e-89
Poisson+F+R3     -43433.371   87118.742 - 7.06e-93   87140.738 - 1.12e-92   87794.914 - 2.11e-90
Poisson+F+R3     -43433.371   87118.742 - 7.06e-93   87140.738 - 1.12e-92   87794.914 - 2.11e-90
Poisson+F+G4     -43481.273   87208.547 - 2.23e-112   87229.468 - 6.03e-112   87868.619 - 2.08e-106
Poisson+F+G4     -43481.273   87208.547 - 2.23e-112   87229.468 - 6.03e-112   87868.619 - 2.08e-106
Poisson+F+R2     -43501.259   87250.518 - 1.71e-121   87271.794 - 3.89e-121   87915.957 - 1.09e-116
Poisson+F+R2     -43501.259   87250.518 - 1.71e-121   87271.794 - 3.89e-121   87915.957 - 1.09e-116
WAG+F+R4         -43525.638   87307.275 - 8.12e-134   87330.003 - 8.9e-134   87994.180 - 1.13e-133
WAG+F+R5         -43521.108   87302.217 - 1.02e-132   87325.690 - 7.69e-133   87999.855 - 6.62e-135
WAG+F+R3         -43552.241   87356.482 - 1.68e-144   87378.478 - 2.65e-144   88032.654 -   5e-142
3DI+F+R5         -43567.354   87394.708 - 8.39e-153   87418.181 - 6.34e-153   88092.346 - 5.46e-155
3DI+F+R6         -43565.842   87395.684 - 5.15e-153   87419.916 - 2.66e-153   88104.055 - 1.56e-157
3DI+F+R4         -43583.099   87422.198 -   9e-159   87444.926 - 9.87e-159   88109.103 - 1.25e-158
WAG+F+G4         -43608.116   87462.231 - 1.82e-167   87483.153 - 4.94e-167   88122.304 - 1.7e-161
3DI+F+G4         -43609.992   87465.984 - 2.79e-168   87486.906 - 7.56e-168   88126.057 - 2.61e-162
WAG+F+R2         -43634.995   87517.990 - 1.42e-179   87539.266 - 3.23e-179   88183.429 - 9.09e-175
3DI+F+R3         -43634.144   87520.288 - 4.51e-180   87542.284 - 7.13e-180   88196.460 - 1.34e-177
EX_EHO+F+R4      -43624.700   87515.401 - 5.2e-179   87540.017 - 2.22e-179   88229.138 - 1.08e-184
EX_EHO+F+R5      -43623.183   87516.365 - 3.21e-179   87541.759 - 9.27e-180   88240.835 - 3.11e-187
EX_EHO+F+R3      -43660.661   87583.321 - 9.27e-194   87607.172 - 5.8e-194   88286.325 - 4.12e-197
EX_EHO+F+G       -43678.868   87613.737 - 2.3e-200   87636.465 - 2.52e-200   88300.642 - 3.21e-200
EX_EHO+F+R2      -43699.406   87656.813 - 1.02e-209   87679.912 - 9.29e-210   88349.084 - 9.7e-211
EX3+F+R4         -43708.714   87677.429 - 3.4e-214   87700.902 - 2.57e-214   88375.067 - 2.21e-216
EX3+F+R5         -43706.288   87676.576 - 5.21e-214   87700.808 - 2.69e-214   88384.947 - 1.58e-218
EX3+F+R3         -43729.739   87715.478 - 1.86e-222   87738.206 - 2.04e-222   88402.383 - 2.59e-222
EX3+F+G          -43754.517   87759.035 - 6.47e-232   87780.669 - 1.23e-231   88429.840 - 2.82e-228
EX2+F+R4         -43744.067   87746.134 - 4.1e-229   87769.233 - 3.73e-229   88438.405 - 3.9e-230
EX2+F+R5         -43738.044   87738.089 - 2.29e-227   87761.940 - 1.43e-227   88441.093 - 1.02e-230
EX2+F+R3         -43773.775   87801.550 - 3.79e-241   87823.910 -   5e-241   88483.089 - 7.73e-240
EX2+F+G          -43793.818   87835.637 - 1.5e-248   87856.913 - 3.41e-248   88501.076 - 9.6e-244
EX3+F+R2         -43811.272   87874.545 - 5.35e-257   87896.541 - 8.46e-257   88550.717 - 1.6e-254
EHO+F+R4         -43802.282   87864.564 - 7.87e-255   87888.038 - 5.94e-255   88562.202 - 5.12e-257
EHO+F+R5         -43798.655   87861.309 -   4e-254   87885.541 - 2.07e-254   88569.680 - 1.22e-258
PMB+R4           -43888.221   87994.442 - 4.93e-283   88010.733 - 1.35e-281   88579.385 - 9.5e-261
EHO+F+R3         -43818.494   87892.988 - 5.29e-261   87915.716 - 5.8e-261   88579.893 - 7.37e-261
PMB+R5           -43882.275   87986.550 - 2.55e-281   88003.464 - 5.12e-280   88582.225 - 2.3e-261
3DI+F+R2         -43842.735   87933.470 - 8.57e-270   87954.747 - 1.94e-269   88598.909 - 5.47e-265
PMB+R3           -43910.191   88034.381 - 1.05e-291   88050.061 - 3.9e-290   88608.591 - 4.32e-267
LG+F+R4          -43842.773   87941.546 - 1.51e-271   87964.274 - 1.66e-271   88628.451 - 2.1e-271
LG+F+R5          -43836.056   87932.112 - 1.69e-269   87955.585 - 1.28e-269   88629.750 - 1.1e-271
EX2+F+R2         -43858.684   87967.369 - 3.73e-277   87989.004 - 7.07e-277   88638.175 - 1.63e-273
LG+F+R3          -43871.546   87995.091 - 3.57e-283   88017.087 - 5.64e-283   88671.263 - 1.06e-280
EHO+F+G          -43879.986   88009.972 - 2.09e-286   88031.607 - 3.97e-286   88680.778 - 9.13e-283
PMB+G4           -43974.639   88157.279 - 2.16e-318   88172.066 - 1.25e-316   88715.389 - 2.78e-290
LG+F+G4          -43927.652   88101.304 - 3.08e-306   88122.226 - 8.33e-306   88761.377 - 2.87e-300
JTT+F+R5         -43903.349   88066.698 - 1.01e-298   88090.172 - 7.6e-299   88764.336 - 6.55e-301
JTT+F+R4         -43910.721   88077.443 - 4.67e-301   88100.171 - 5.13e-301   88764.348 - 6.51e-301
EHO+F+R2         -43921.777   88095.553 - 5.46e-305   88117.549 - 8.63e-305   88771.726 - 1.63e-302
JTT+F+R6         -43903.210   88070.421 - 1.57e-299   88094.653 - 8.09e-300   88778.791 - 4.75e-304
PMB+R2           -44009.458   88228.916 -        0   88243.997 -        0   88792.393 - 5.29e-307
JTTDCMut+F+R5    -43925.626   88111.253 - 2.13e-308   88134.726 - 1.61e-308   88808.891 - 1.38e-310
JTTDCMut+F+R4    -43933.362   88122.723 - 6.87e-311   88145.451 - 7.54e-311   88809.628 - 9.57e-311
Blosum62+R4      -44008.832   88235.663 -        0   88251.954 -        0   88820.606 - 3.95e-313
JTT+F+R3         -43946.972   88145.944 - 6.24e-316   88167.940 - 9.86e-316   88822.116 - 1.86e-313
JTTDCMut+F+R6    -43925.658   88115.316 - 2.79e-309   88139.547 - 1.44e-309   88823.686 - 8.48e-314
Blosum62+R5      -44006.556   88235.112 -        0   88252.026 -        0   88830.787 - 2.43e-315
Blosum62+R3      -44025.982   88265.964 -        0   88281.644 -        0   88840.174 - 2.23e-317
JTTDCMut+F+R3    -43969.174   88190.347 -        0   88212.343 -        0   88866.519 - 4.45e-323
JTT+F+G4         -43991.204   88228.408 -        0   88249.330 -        0   88888.481 -        0
PMB+F            -43998.449   88240.899 -        0   88261.469 -        0   88895.605 -        0
LG+F+R2          -43993.351   88234.702 -        0   88255.979 -        0   88900.142 -        0
JTTDCMut+F+G4    -44014.320   88274.639 -        0   88295.561 -        0   88934.712 -        0
Blosum62+G4      -44104.059   88416.118 -        0   88430.904 -        0   88974.228 -        0
JTT+F+R2         -44053.603   88355.205 -        0   88376.482 -        0   89020.645 -        0
Blosum62+F       -44063.889   88371.779 -        0   88392.349 -        0   89026.485 -        0
Poisson+F        -44070.588   88385.177 -        0   88405.747 -        0   89039.883 -        0
Poisson+F        -44070.588   88385.177 -        0   88405.747 -        0   89039.883 -        0
Blosum62+R2      -44136.031   88482.061 -        0   88497.143 -        0   89045.538 -        0
JTTDCMut+F+R2    -44075.393   88398.786 -        0   88420.063 -        0   89064.225 -        0
EX_EHO+F         -44080.564   88415.128 -        0   88437.489 -        0   89096.667 -        0
DCMut+F+R4       -44081.684   88419.367 -        0   88442.095 -        0   89106.272 -        0
DCMut+F+R5       -44075.009   88410.019 -        0   88433.492 -        0   89107.657 -        0
Dayhoff+F+R4     -44092.273   88440.546 -        0   88463.274 -        0   89127.451 -        0
Dayhoff+F+R5     -44085.492   88430.985 -        0   88454.458 -        0   89128.622 -        0
DCMut+F+R3       -44117.174   88486.348 -        0   88508.344 -        0   89162.520 -        0
Dayhoff+F+R3     -44127.847   88507.694 -        0   88529.689 -        0   89183.866 -        0
WAG+R5           -44185.284   88592.568 -        0   88609.483 -        0   89188.244 -        0
WAG+R4           -44193.592   88605.184 -        0   88621.474 -        0   89190.126 -        0
WAG+R6           -44184.942   88595.883 -        0   88613.434 -        0   89202.291 -        0
DCMut+F+G4       -44149.217   88544.435 -        0   88565.356 -        0   89204.507 -        0
Dayhoff+F+G4     -44160.052   88566.103 -        0   88587.025 -        0   89226.176 -        0
WAG+R3           -44224.784   88663.568 -        0   88679.248 -        0   89237.778 -        0
WAG+G4           -44274.814   88757.628 -        0   88772.415 -        0   89315.738 -        0
DCMut+F+R2       -44228.505   88705.009 -        0   88726.286 -        0   89370.449 -        0
Dayhoff+F+R2     -44239.093   88726.187 -        0   88747.463 -        0   89391.626 -        0
WAG+R2           -44327.446   88864.893 -        0   88879.974 -        0   89428.370 -        0
EX3+F            -44316.670   88881.340 -        0   88902.616 -        0   89546.779 -        0
WAG+F            -44374.260   88992.520 -        0   89013.090 -        0   89647.226 -        0
EX2+F            -44409.212   89064.424 -        0   89085.345 -        0   89724.496 -        0
3DI+R5           -44490.584   89203.168 -        0   89220.083 -        0   89798.844 -        0
3DI+R6           -44488.159   89202.317 -        0   89219.868 -        0   89808.726 -        0
3DI+R4           -44504.688   89227.376 -        0   89243.667 -        0   89812.318 -        0
3DI+G4           -44532.906   89273.812 -        0   89288.599 -        0   89831.922 -        0
3DI+R3           -44555.454   89324.909 -        0   89340.589 -        0   89899.118 -        0
JTT+R5           -44591.187   89404.374 -        0   89421.289 -        0   90000.050 -        0
JTT+R4           -44603.340   89424.679 -        0   89440.970 -        0   90009.622 -        0
Poisson+FQ+R4    -44604.422   89426.844 -        0   89443.135 -        0   90011.787 -        0
Poisson+R4       -44604.422   89426.844 -        0   89443.135 -        0   90011.787 -        0
Poisson+FQ+R4    -44604.422   89426.844 -        0   89443.135 -        0   90011.787 -        0
Poisson+R4       -44604.422   89426.844 -        0   89443.135 -        0   90011.787 -        0
JTT+R6           -44590.757   89407.514 -        0   89425.064 -        0   90013.922 -        0
JTTDCMut+R5      -44603.001   89428.002 -        0   89444.916 -        0   90023.677 -        0
Poisson+FQ+R5    -44603.158   89428.315 -        0   89445.230 -        0   90023.991 -        0
Poisson+R5       -44603.158   89428.315 -        0   89445.230 -        0   90023.991 -        0
Poisson+FQ+R5    -44603.158   89428.315 -        0   89445.230 -        0   90023.991 -        0
Poisson+R5       -44603.158   89428.315 -        0   89445.230 -        0   90023.991 -        0
Poisson+R3       -44621.809   89457.619 -        0   89473.298 -        0   90031.828 -        0
Poisson+FQ+R3    -44621.809   89457.619 -        0   89473.298 -        0   90031.828 -        0
Poisson+R3       -44621.809   89457.619 -        0   89473.298 -        0   90031.828 -        0
Poisson+FQ+R3    -44621.809   89457.619 -        0   89473.298 -        0   90031.828 -        0
JTTDCMut+R4      -44615.666   89449.331 -        0   89465.622 -        0   90034.274 -        0
JTTDCMut+R6      -44602.652   89431.305 -        0   89448.855 -        0   90037.713 -        0
JTT+R3           -44648.058   89510.116 -        0   89525.796 -        0   90084.326 -        0
Poisson+G4       -44660.654   89529.307 -        0   89544.094 -        0   90087.418 -        0
Poisson+FQ+G4    -44660.654   89529.307 -        0   89544.094 -        0   90087.418 -        0
Poisson+FQ+G4    -44660.654   89529.307 -        0   89544.094 -        0   90087.418 -        0
Poisson+G4       -44660.654   89529.307 -        0   89544.094 -        0   90087.418 -        0
JTTDCMut+R3      -44658.009   89530.017 -        0   89545.697 -        0   90104.227 -        0
JTT+G4           -44679.044   89566.088 -        0   89580.875 -        0   90124.198 -        0
EX_EHO+FU+R4     -44647.744   89523.487 -        0   89541.360 -        0   90135.262 -        0
EX_EHO+FU+R5     -44647.358   89526.715 -        0   89545.243 -        0   90149.223 -        0
JTTDCMut+G4      -44691.869   89591.738 -        0   89606.525 -        0   90149.848 -        0
EX_EHO+FU+G      -44679.241   89576.482 -        0   89592.772 -        0   90161.424 -        0
Poisson+R2       -44708.279   89626.557 -        0   89641.639 -        0   90190.034 -        0
Poisson+FQ+R2    -44708.279   89626.557 -        0   89641.639 -        0   90190.034 -        0
Poisson+R2       -44708.279   89626.557 -        0   89641.639 -        0   90190.034 -        0
Poisson+FQ+R2    -44708.279   89626.557 -        0   89641.639 -        0   90190.034 -        0
EX_EHO+FU+R3     -44687.303   89598.606 -        0   89615.837 -        0   90199.648 -        0
EX3+FU+R5        -44686.348   89598.696 -        0   89616.246 -        0   90205.104 -        0
EHO+FU+R5        -44687.097   89600.194 -        0   89617.744 -        0   90206.602 -        0
EHO+FU+R4        -44694.865   89611.730 -        0   89628.644 -        0   90207.405 -        0
EX3+FU+R6        -44684.681   89599.362 -        0   89617.561 -        0   90216.503 -        0
EHO+FU+R6        -44686.640   89603.281 -        0   89621.480 -        0   90220.422 -        0
EX3+FU+R4        -44703.524   89629.049 -        0   89645.963 -        0   90224.724 -        0
EHO+F            -44666.402   89580.805 -        0   89602.081 -        0   90246.244 -        0
EHO+FU+R3        -44731.636   89681.272 -        0   89697.563 -        0   90266.215 -        0
EX3+FU+G         -44747.625   89707.251 -        0   89722.630 -        0   90276.094 -        0
EX3+FU+R3        -44738.688   89695.375 -        0   89711.666 -        0   90280.318 -        0
LG+R5            -44735.397   89692.794 -        0   89709.708 -        0   90288.469 -        0
LG+R4            -44747.296   89712.591 -        0   89728.882 -        0   90297.534 -        0
LG+R6            -44734.900   89695.800 -        0   89713.350 -        0   90302.208 -        0
3DI+R2           -44778.834   89767.668 -        0   89782.750 -        0   90331.145 -        0
EHO+FU+G         -44778.540   89769.081 -        0   89784.460 -        0   90337.924 -        0
JTT+R2           -44783.288   89776.577 -        0   89791.658 -        0   90340.053 -        0
JTTDCMut+R2      -44793.533   89797.067 -        0   89812.148 -        0   90360.543 -        0
LG+R3            -44793.049   89800.099 -        0   89815.779 -        0   90374.308 -        0
EX_EHO+FU+R2     -44791.959   89803.919 -        0   89820.520 -        0   90394.228 -        0
DCMut+R5         -44794.203   89810.405 -        0   89827.320 -        0   90406.081 -        0
DCMut+R4         -44805.313   89828.626 -        0   89844.917 -        0   90413.569 -        0
DCMut+R6         -44792.906   89811.813 -        0   89829.363 -        0   90418.221 -        0
EX3+FU+R2        -44819.543   89853.085 -        0   89868.765 -        0   90427.295 -        0
LG+G4            -44830.751   89869.502 -        0   89884.288 -        0   90427.612 -        0
Dayhoff+R5       -44806.455   89834.909 -        0   89851.824 -        0   90430.585 -        0
Dayhoff+R4       -44817.577   89853.154 -        0   89869.445 -        0   90438.097 -        0
Dayhoff+R6       -44805.147   89836.294 -        0   89853.844 -        0   90442.702 -        0
DCMut+R3         -44848.733   89911.467 -        0   89927.146 -        0   90485.676 -        0
EX2+FU+R4        -44838.228   89896.457 -        0   89913.058 -        0   90486.766 -        0
EX2+FU+R5        -44832.650   89889.301 -        0   89906.531 -        0   90490.342 -        0
Dayhoff+R3       -44861.331   89936.663 -        0   89952.342 -        0   90510.872 -        0
EX2+FU+G         -44869.697   89949.395 -        0   89964.476 -        0   90512.872 -        0
DCMut+G4         -44874.327   89956.654 -        0   89971.441 -        0   90514.765 -        0
EHO+FU+R2        -44873.001   89960.002 -        0   89975.681 -        0   90534.211 -        0
Dayhoff+G4       -44887.030   89982.061 -        0   89996.847 -        0   90540.171 -        0
LG+F             -44834.424   89912.848 -        0   89933.419 -        0   90567.555 -        0
EX2+FU+R3        -44892.114   90000.228 -        0   90016.212 -        0   90579.804 -        0
LG+R2            -44946.486   90102.971 -        0   90118.052 -        0   90666.448 -        0
JTT+F            -44919.290   90082.580 -        0   90103.150 -        0   90737.286 -        0
PMB              -44996.100   90198.201 -        0   90212.696 -        0   90750.945 -        0
DCMut+R2         -45003.207   90216.415 -        0   90231.496 -        0   90779.891 -        0
JTTDCMut+F       -44944.775   90133.549 -        0   90154.119 -        0   90788.255 -        0
Dayhoff+R2       -45015.961   90241.921 -        0   90257.003 -        0   90805.398 -        0
EX2+FU+R2        -45015.696   90243.392 -        0   90258.771 -        0   90812.235 -        0
DCMut+F          -45093.235   90430.470 -        0   90451.040 -        0   91085.176 -        0
Dayhoff+F        -45104.358   90452.716 -        0   90473.286 -        0   91107.422 -        0
Blosum62         -45200.641   90607.282 -        0   90621.778 -        0   91160.026 -        0
EX_EHO+FU        -45280.193   90776.386 -        0   90792.370 -        0   91355.962 -        0
3DI+F            -45281.990   90807.979 -        0   90828.550 -        0   91462.686 -        0
WAG              -45361.749   90929.498 -        0   90943.994 -        0   91482.242 -        0
Poisson          -45390.487   90986.973 -        0   91001.469 -        0   91539.717 -        0
Poisson+FQ       -45390.487   90986.973 -        0   91001.469 -        0   91539.717 -        0
Poisson          -45390.487   90986.973 -        0   91001.469 -        0   91539.717 -        0
Poisson+FQ       -45390.487   90986.973 -        0   91001.469 -        0   91539.717 -        0
EX3+FU           -45523.965   91257.930 -        0   91273.012 -        0   91821.407 -        0
EX2+FU           -45602.508   91413.017 -        0   91427.804 -        0   91971.127 -        0
EHO+FU           -46041.488   92292.976 -        0   92308.058 -        0   92856.453 -        0
JTT              -46066.242   92338.485 -        0   92352.980 -        0   92891.228 -        0
JTTDCMut         -46066.717   92339.434 -        0   92353.929 -        0   92892.178 -        0
DCMut            -46122.274   92450.548 -        0   92465.044 -        0   93003.292 -        0
Dayhoff          -46136.863   92479.726 -        0   92494.221 -        0   93032.470 -        0
3DI              -46215.935   92637.870 -        0   92652.365 -        0   93190.614 -        0
LG               -46271.375   92748.750 -        0   92763.245 -        0   93301.494 -        0

AIC, w-AIC   : Akaike information criterion scores and weights.
AICc, w-AICc : Corrected AIC scores and weights.
BIC, w-BIC   : Bayesian information criterion scores and weights.

Plus signs denote the 95% confidence sets.
Minus signs denote significant exclusion.

SUBSTITUTION PROCESS
--------------------

Model of substitution: PMB+F+R4

State frequencies: (empirical counts from alignment)

  pi(A) = 0.0540
  pi(R) = 0.0378
  pi(N) = 0.0462
  pi(D) = 0.0779
  pi(C) = 0.0247
  pi(Q) = 0.0424
  pi(E) = 0.0487
  pi(G) = 0.0308
  pi(H) = 0.0288
  pi(I) = 0.0291
  pi(L) = 0.1302
  pi(K) = 0.0299
  pi(M) = 0.0163
  pi(F) = 0.0274
  pi(P) = 0.0458
  pi(S) = 0.0893
  pi(T) = 0.0268
  pi(W) = 0.0141
  pi(Y) = 0.0235
  pi(V) = 0.1763

Model of rate heterogeneity: FreeRate with 4 categories
Site proportion and rates:  (0.0490,0.0820) (0.1547,0.3436) (0.3332,0.8262) (0.4631,1.4415)

 Category  Relative_rate  Proportion
  1         0.0820         0.0490
  2         0.3436         0.1547
  3         0.8262         0.3332
  4         1.4415         0.4631

MAXIMUM LIKELIHOOD TREE
-----------------------

Log-likelihood of the tree: -43218.2362 (s.e. 1369.7815)
Unconstrained log-likelihood (without tree): -11017.0742
Number of free parameters (#branches + #model parameters): 128
Akaike information criterion (AIC) score: 86692.4724
Corrected Akaike information criterion (AICc) score: 86715.2006
Bayesian information criterion (BIC) score: 87379.3774

Total tree length (sum of branch lengths): 37.5426
Sum of internal branch lengths: 12.5998 (33.5613% of tree length)

NOTE: Tree is UNROOTED although outgroup taxon '1ji5_A.pdb' is drawn at root
Numbers in parentheses are SH-aLRT support (%) / ultrafast bootstrap support (%)

+--1ji5_A.pdb
|
+--1jig_A.pdb
|
|  +--1n1q_A.pdb
+--| (80.1/65)
   |  +----2chp_A.pdb
   +--| (60.7/69)
      |     +--1qgh_A.pdb
      |  +--| (99.7/100)
      |  |  +----2ux1_A.pdb
      +--| (79.1/65)
         |     +-----1ji4_A.pdb
         |  +--| (95.2/90)
         |  |  +----2fjc_A.pdb
         +--| (57.6/68)
            |            +--1dps_A.pdb
            |         +--| (97.2/99)
            |         |  +--1jts_A.pdb
            |     +---| (97.5/98)
            |     |   +--1o9r_A.pdb
            |  +--| (98.8/96)
            |  |  +-------1uvh_A.pdb
            +--| (88.3/93)
               |         +--1tjo_A.pdb
               |  +------| (100/100)
               |  |      +--1tk6_A.pdb
               +--| (22.7/41)
                  |     +-----------------------2fzf_A.pdb
                  |  +--| (63.2/72)
                  |  |  |                     +--1bcf_A.pdb
                  |  |  |                  +--| (99.8/100)
                  |  |  |                  |  +--3e1q_A.pdb
                  |  |  |               +--| (96.8/99)
                  |  |  |               |  +--2fkz_A.pdb
                  |  |  |           +---| (99.1/100)
                  |  |  |           |   +---1jgc_A.pdb
                  |  |  |        +--| (95.4/91)
                  |  |  |        |  +------1nfv_A.pdb
                  |  |  |     +--| (82.6/52)
                  |  |  |     |  |               +--1lb3_A.pdb
                  |  |  |     |  |            +--| (99.9/100)
                  |  |  |     |  |            |  +--2za7_A.pdb
                  |  |  |     |  |         +--| (8.8/44)
                  |  |  |     |  |         |  +-----1bg7_A.pdb
                  |  |  |     |  |      +--| (99.4/99)
                  |  |  |     |  |      |  +--1r03_A.pdb
                  |  |  |     |  |   +--| (94.6/91)
                  |  |  |     |  |   |  |  +-----------1z6o_A.pdb
                  |  |  |     |  |   |  +--| (95.2/97)
                  |  |  |     |  |   |     +------1z6o_M.pdb
                  |  |  |     |  +---| (99.6/100)
                  |  |  |     |      |        +---1eum_A.pdb
                  |  |  |     |      |     +--| (95/97)
                  |  |  |     |      |     |  +--1krq_A.pdb
                  |  |  |     |      |  +--| (30/62)
                  |  |  |     |      |  |  +--------3e6s_A.pdb
                  |  |  |     |      +--| (98/89)
                  |  |  |     |         |  +--2jd7_A.pdb
                  |  |  |     |         +--| (42.1/56)
                  |  |  |     |            +---1vlg_A.pdb
                  |  |  |  +--| (84.6/37)
                  |  |  |  |  |        +------1lko_A.pdb
                  |  |  |  |  |    +---| (87.6/85)
                  |  |  |  |  |    |   +----------1yuz_A.pdb
                  |  |  |  |  +----| (96/62)
                  |  |  |  |       +----------3qhb_A.pdb
                  |  |  +--| (66.4/30)
                  |  |     |    +-----------------------------1otk_A.pdb
                  |  |     +----| (79.3/75)
                  |  |          |                            +--1oqu_A.pdb
                  |  |          |                         +--| (62.6/83)
                  |  |          |                         |  +--1r2f_A.pdb
                  |  |          |                  +------| (100/100)
                  |  |          |                  |      +--1uzr_A.pdb
                  |  |          |               +--| (71.2/71)
                  |  |          |               |  +-----------1mxr_A.pdb
                  |  |          |           +---| (90.6/89)
                  |  |          |           |   |              +----1jk0_A.pdb
                  |  |          |           |   |           +--| (85.7/92)
                  |  |          |           |   |           |  +--2uw2_A.pdb
                  |  |          |           |   +-----------| (100/100)
                  |  |          |           |               +--1w68_A.pdb
                  |  |          |        +--| (87.2/84)
                  |  |          |        |  +-------------3ee4_A.pdb
                  |  |          |     +--| (39.9/43)
                  |  |          |     |  |                +--2uw1_A.pdb
                  |  |          |     |  |             +--| (97.3/100)
                  |  |          |     |  |             |  +--2uw1_B.pdb
                  |  |          |     |  |   +---------| (100/100)
                  |  |          |     |  |   |         +--1afr_A.pdb
                  |  |          |     |  +---| (93/85)
                  |  |          |     |      +--------------1za0_A.pdb
                  |  |          +-----| (94/98)
                  |  |                |         +--------2inc_B.pdb
                  |  |                |     +---| (97.2/96)
                  |  |                |     |   |  +---------2inp_C.pdb
                  |  |                |     |   +--| (88.2/86)
                  |  |                |     |      +-------------------1mty_B.pdb
                  |  |                +-----| (99.3/100)
                  |  |                      |      +------------1mty_D.pdb
                  |  |                      +------| (99.9/100)
                  |  |                             +------------3dhg_A.pdb
                  +--| (97.5/99)
                     +-------2vzb_A.pdb

Tree in newick format:

(1ji5_A.pdb:0.2381659352,1jig_A.pdb:0.1834074305,(1n1q_A.pdb:0.2059075397,(2chp_A.pdb:0.3744152892,((1qgh_A.pdb:0.2150147580,2ux1_A.pdb:0.4169367330)99.7/100:0.2769812344,((1ji4_A.pdb:0.4598644382,2fjc_A.pdb:0.4109337040)95.2/90:0.1574805941,((((1dps_A.pdb:0.0634109893,1jts_A.pdb:0.0416157631)97.2/99:0.2249932550,1o9r_A.pdb:0.2505767618)97.5/98:0.3236072346,1uvh_A.pdb:0.6411199302)98.8/96:0.2793275713,((1tjo_A.pdb:0.0291911175,1tk6_A.pdb:0.0252464795)100/100:0.5549534048,((2fzf_A.pdb:1.8178086416,(((((((1bcf_A.pdb:0.0318364130,3e1q_A.pdb:0.0332691101)99.8/100:0.1501088065,2fkz_A.pdb:0.1262451969)96.8/99:0.1417204500,1jgc_A.pdb:0.2940050500)99.1/100:0.2956117686,1nfv_A.pdb:0.5550076465)95.4/91:0.2797026411,(((((1lb3_A.pdb:0.0616565181,2za7_A.pdb:0.1599028080)99.9/100:0.2220232896,1bg7_A.pdb:0.4651819117)8.8/44:0.0588081631,1r03_A.pdb:0.1739051481)99.4/99:0.2568045064,(1z6o_A.pdb:0.9160278770,1z6o_M.pdb:0.5501844632)95.2/97:0.1889483658)94.6/91:0.1403847844,(((1eum_A.pdb:0.3381255100,1krq_A.pdb:0.2567855853)95/97:0.1519887080,3e6s_A.pdb:0.6582613918)30/62:0.0939794738,(2jd7_A.pdb:0.1912827838,1vlg_A.pdb:0.3029143891)42.1/56:0.0781645236)98/89:0.1963020789)99.6/100:0.3505080926)82.6/52:0.0856253287,((1lko_A.pdb:0.5479428144,1yuz_A.pdb:0.8542540772)87.6/85:0.3258608721,3qhb_A.pdb:0.8320808241)96/62:0.4366956452)84.6/37:0.1917656850,(1otk_A.pdb:2.2435662710,(((((((1oqu_A.pdb:0.1672612869,1r2f_A.pdb:0.1930829741)62.6/83:0.0496303215,1uzr_A.pdb:0.0741764564)100/100:0.5602595835,1mxr_A.pdb:0.8794186601)71.2/71:0.1714257990,((1jk0_A.pdb:0.3970988641,2uw2_A.pdb:0.1553970573)85.7/92:0.0618592844,1w68_A.pdb:0.0728762935)100/100:0.8822523851)90.6/89:0.3412355374,3ee4_A.pdb:1.0601660863)87.2/84:0.2783920532,(((2uw1_A.pdb:0.0456839776,2uw1_B.pdb:0.0561176012)97.3/100:0.1039146262,1afr_A.pdb:0.1034680513)100/100:0.7743434864,1za0_A.pdb:1.0994139120)93/85:0.3305939035)39.9/43:0.1432106875,((2inc_B.pdb:0.6899002402,(2inp_C.pdb:0.8002668596,1mty_B.pdb:1.5010871167)88.2/86:0.1969444466)97.2/96:0.3334563144,(1mty_D.pdb:1.0175104407,3dhg_A.pdb:1.0082944659)99.9/100:0.5624419223)99.3/100:0.4760799705)94/98:0.4631395179)79.3/75:0.4191147083)66.4/30:0.0321345179)63.2/72:0.1382376388,2vzb_A.pdb:0.6555062485)97.5/99:0.2152589883)22.7/41:0.1831453740)88.3/93:0.1313883366)57.6/68:0.0842295488)79.1/65:0.0598103423)60.7/69:0.0728018698)80.1/65:0.0721410274);

CONSENSUS TREE
--------------

Consensus tree is constructed from 1000 bootstrap trees
Log-likelihood of consensus tree: -43221.074734
Robinson-Foulds distance between ML tree and consensus tree: 6

Branches with support >0.000000% are kept (extended consensus)
Branch lengths are optimized by maximum likelihood on original alignment
Numbers in parentheses are bootstrap supports (%)

+--1ji5_A.pdb
|
+--1jig_A.pdb
|
|  +--1n1q_A.pdb
+--| (65)
   |  +---2chp_A.pdb
   +--| (69)
      |     +--1qgh_A.pdb
      |  +--| (100)
      |  |  +----2ux1_A.pdb
      +--| (65)
         |     +----1ji4_A.pdb
         |  +--| (90)
         |  |  +----2fjc_A.pdb
         +--| (68)
            |               +--1dps_A.pdb
            |            +--| (99)
            |            |  +--1jts_A.pdb
            |        +---| (98)
            |        |   +--1o9r_A.pdb
            |     +--| (96)
            |     |  +-------1uvh_A.pdb
            |  +--| (59)
            |  |  |      +--1tjo_A.pdb
            |  |  +------| (100)
            |  |         +--1tk6_A.pdb
            +--| (93)
               |           +---------------------2fzf_A.pdb
               |        +--| (41)
               |        |  |      +------1lko_A.pdb
               |        |  |  +---| (85)
               |        |  |  |   +---------1yuz_A.pdb
               |        |  +--| (62)
               |        |     +---------3qhb_A.pdb
               |     +--| (31)
               |     |  |    +----------------------------1otk_A.pdb
               |     |  +----| (75)
               |     |       |                            +--1oqu_A.pdb
               |     |       |                         +--| (83)
               |     |       |                         |  +--1r2f_A.pdb
               |     |       |                  +------| (100)
               |     |       |                  |      +--1uzr_A.pdb
               |     |       |               +--| (71)
               |     |       |               |  +----------1mxr_A.pdb
               |     |       |           +---| (89)
               |     |       |           |   |             +----1jk0_A.pdb
               |     |       |           |   |          +--| (92)
               |     |       |           |   |          |  +--2uw2_A.pdb
               |     |       |           |   +----------| (100)
               |     |       |           |              +--1w68_A.pdb
               |     |       |        +--| (84)
               |     |       |        |  +------------3ee4_A.pdb
               |     |       |     +--| (43)
               |     |       |     |  |                +--2uw1_A.pdb
               |     |       |     |  |             +--| (100)
               |     |       |     |  |             |  +--2uw1_B.pdb
               |     |       |     |  |   +---------| (100)
               |     |       |     |  |   |         +--1afr_A.pdb
               |     |       |     |  +---| (85)
               |     |       |     |      +-------------1za0_A.pdb
               |     |       +-----| (98)
               |     |             |         +--------2inc_B.pdb
               |     |             |     +---| (96)
               |     |             |     |   |  +---------2inp_C.pdb
               |     |             |     |   +--| (86)
               |     |             |     |      +------------------1mty_B.pdb
               |     |             +-----| (100)
               |     |                   |      +------------1mty_D.pdb
               |     |                   +------| (100)
               |     |                          +------------3dhg_A.pdb
               |  +--| (72)
               |  |  |              +--1bcf_A.pdb
               |  |  |           +--| (100)
               |  |  |           |  +--3e1q_A.pdb
               |  |  |        +--| (99)
               |  |  |        |  +--2fkz_A.pdb
               |  |  |     +--| (100)
               |  |  |     |  +--1jgc_A.pdb
               |  |  |  +--| (91)
               |  |  |  |  +------1nfv_A.pdb
               |  |  +--| (52)
               |  |     |               +--1lb3_A.pdb
               |  |     |            +--| (100)
               |  |     |            |  +--2za7_A.pdb
               |  |     |         +--| (44)
               |  |     |         |  +-----1bg7_A.pdb
               |  |     |      +--| (99)
               |  |     |      |  +--1r03_A.pdb
               |  |     |   +--| (91)
               |  |     |   |  |  +----------1z6o_A.pdb
               |  |     |   |  +--| (97)
               |  |     |   |     +------1z6o_M.pdb
               |  |     +---| (100)
               |  |         |        +---1eum_A.pdb
               |  |         |     +--| (97)
               |  |         |     |  +--1krq_A.pdb
               |  |         |  +--| (62)
               |  |         |  |  +-------3e6s_A.pdb
               |  |         +--| (89)
               |  |            |  +--2jd7_A.pdb
               |  |            +--| (56)
               |  |               +--1vlg_A.pdb
               +--| (99)
                  +-------2vzb_A.pdb


Consensus tree in newick format: 

(1ji5_A.pdb:0.2380962844,1jig_A.pdb:0.1829630528,(1n1q_A.pdb:0.2100331721,(2chp_A.pdb:0.3723406502,((1qgh_A.pdb:0.2172527680,2ux1_A.pdb:0.4146399774)100:0.2749415183,((1ji4_A.pdb:0.4509452777,2fjc_A.pdb:0.4198153996)90:0.1505798650,(((((1dps_A.pdb:0.0623840760,1jts_A.pdb:0.0422448924)99:0.2283196028,1o9r_A.pdb:0.2456177651)98:0.3195737788,1uvh_A.pdb:0.6368498183)96:0.2286798058,(1tjo_A.pdb:0.0284511608,1tk6_A.pdb:0.0257797647)100:0.5778756242)59:0.1429278700,((((2fzf_A.pdb:1.7280898283,((1lko_A.pdb:0.5681677990,1yuz_A.pdb:0.8173553047)85:0.3260645990,3qhb_A.pdb:0.8188325386)62:0.1685689182)41:0.2057052344,(1otk_A.pdb:2.2207537764,(((((((1oqu_A.pdb:0.1670037160,1r2f_A.pdb:0.1926567850)83:0.0490608372,1uzr_A.pdb:0.0745642993)100:0.5588078792,1mxr_A.pdb:0.8762156804)71:0.1691322029,((1jk0_A.pdb:0.3962364284,2uw2_A.pdb:0.1553090255)92:0.0624931175,1w68_A.pdb:0.0717923521)100:0.8847344920)89:0.3489942659,3ee4_A.pdb:1.0370434161)84:0.2718727436,(((2uw1_A.pdb:0.0455914340,2uw1_B.pdb:0.0560503902)100:0.1036200035,1afr_A.pdb:0.1034505756)100:0.7625069036,1za0_A.pdb:1.1107297657)85:0.3289774125)43:0.1206333956,((2inc_B.pdb:0.6898925690,(2inp_C.pdb:0.7956446156,1mty_B.pdb:1.5019930097)86:0.1946102479)96:0.3274966274,(1mty_D.pdb:1.0157135285,3dhg_A.pdb:1.0029157346)100:0.5686286258)100:0.5179307527)98:0.5128108275)75:0.4000245950)31:0.1405626102,(((((1bcf_A.pdb:0.0316178250,3e1q_A.pdb:0.0331811696)100:0.1494332084,2fkz_A.pdb:0.1264189566)99:0.1363346064,1jgc_A.pdb:0.2976987805)100:0.2930534746,1nfv_A.pdb:0.5570025362)91:0.2685836359,(((((1lb3_A.pdb:0.0610874038,2za7_A.pdb:0.1596703626)100:0.2219181378,1bg7_A.pdb:0.4633518722)44:0.0593739156,1r03_A.pdb:0.1725896801)99:0.2558006981,(1z6o_A.pdb:0.9077622228,1z6o_M.pdb:0.5505644505)97:0.1873926147)91:0.1431759420,(((1eum_A.pdb:0.3382510498,1krq_A.pdb:0.2556814221)97:0.1537565257,3e6s_A.pdb:0.6546314331)62:0.0940920901,(2jd7_A.pdb:0.1917271988,1vlg_A.pdb:0.3003025840)56:0.0767585016)89:0.1908208086)100:0.3474578890)52:0.1336843551)72:0.2592447194,2vzb_A.pdb:0.6793385158)99:0.2594805507)93:0.1410958055)68:0.0844545026)65:0.0591573133)69:0.0774701457)65:0.0663302923);

ALISIM COMMAND
--------------
To simulate an alignment of the same length as the original alignment, using the tree and model parameters estimated from this analysis, you can use the following command:

--alisim simulated_MSA -t 53fer.fasta.treefile -m "PMB+F+R4{0.0490298,0.0820107,0.154704,0.343577,0.333175,0.826177,0.463091,1.44154}" --length 1582

To mimic the alignment used to produce this analysis, i.e. simulate an alignment of the same length as the original alignment, using the tree and model parameters estimated from this analysis *and* copying the same gap positions as the original alignment, you can use the following command:

iqtree -s 53fer.fasta --alisim mimicked_MSA

To simulate any number of alignments in either of the two commandlines above, use the --num-alignments options, for example mimic 100 alignments you would use the command line:

iqtree -s 53fer.fasta --alisim mimicked_MSA --num-alignments 100

For more information on using AliSim, please visit: www.iqtree.org/doc/AliSim

TIME STAMP
----------

Date and time: Thu Nov  9 16:05:26 2023
Total CPU time used: 1192.641157 seconds (0h:19m:52s)
Total wall-clock time used: 1197.77336 seconds (0h:19m:57s)
```
