## Supplementary material for "Tertiary-interaction characters enable fast, model-based structural phylogenetics beyond the twilight zone": 53fer.fasta.mldist

```
53
1ji5_A.pdb 0.0000000 0.3667445 0.4177054 0.5770604 0.6210467 0.8505213 0.6917521 0.7610567 1.1150926 1.1040464 1.0391086 1.2306312 1.1089447 1.1010757 2.2030166 1.2758145 1.4875507 1.4614646 1.5506477 1.5541884 1.5062961 2.0086118 2.6603717 2.0758133 1.9738541 1.9598288 2.1313804 1.8594172 2.3806003 2.1660308 1.7717542 1.6880801 2.0298088 1.5950235 1.4081198 3.3337080 2.8819803 2.8486181 3.1631735 3.4238728 3.5403480 3.7353202 3.4777289 3.2323947 3.2175544 4.2564441 6.1534788 3.1917609 4.2229181 3.0377256 3.0372111 3.2037573 2.8055537 
1jig_A.pdb 0.3667445 0.0000000 0.3629664 0.5500746 0.6132968 0.8328424 0.7583131 0.6774689 1.1113003 1.1070639 1.0198359 1.1647296 1.0830432 1.0088171 2.3590112 1.2332666 1.2904072 1.3804042 1.3908759 1.4745726 1.5485771 1.8599111 2.2582528 1.7337898 2.0191567 1.9821207 2.2138275 1.8470336 2.2822483 2.1339167 1.7527577 1.9657324 1.8961271 1.8425438 1.6502552 2.8835699 2.8497103 2.9974609 3.2872095 3.1074657 3.5142172 3.9498162 3.5007302 3.6839427 3.2513221 4.7230516 5.3991389 3.2778793 3.3345577 3.0138821 3.0301258 3.1035569 2.9045384 
1n1q_A.pdb 0.4177054 0.3629664 0.0000000 0.4946346 0.6158993 0.8542073 0.7253811 0.7209350 1.0104245 0.9769226 1.0031861 1.1269439 1.0544272 1.0333161 2.2073719 1.3072198 1.2349418 1.3270633 1.4127363 1.4345612 1.4362668 1.9314751 2.1657865 1.8623814 1.7796277 1.8143904 2.0371863 1.7596915 2.0121443 1.8823766 1.9002177 1.8437796 2.0431599 1.7178257 1.4934216 2.5959059 2.7642393 2.7310176 3.1175253 2.8334228 3.0549803 3.5895191 3.2419688 3.0990817 3.2955116 3.7916476 5.5687917 3.3782237 3.9610263 2.8139539 2.8150042 2.8013595 2.8356799 
2chp_A.pdb 0.5770604 0.5500746 0.4946346 0.0000000 0.7101504 0.8605792 0.8445271 0.8095766 1.1874416 1.1653760 1.1020288 1.2375223 1.0588189 0.9944169 2.3420199 1.1882675 1.5581332 1.5231033 1.5764172 1.6610303 1.3734418 1.8264486 2.2887015 2.0729464 1.6320001 1.6165620 1.9039578 1.6130154 1.8251626 1.8725474 1.5706504 1.7619477 1.8938197 1.4792818 1.4060916 2.6832645 3.1837955 3.4691246 3.8348037 3.2048984 3.1456761 3.8930442 3.5632387 3.4017763 3.2012441 3.9791951 5.1235234 3.7472358 3.9504672 2.7504680 2.8789250 2.9751735 2.7811125 
1qgh_A.pdb 0.6210467 0.6132968 0.6158993 0.7101504 0.0000000 0.5514298 0.8209876 0.8654113 1.0887777 1.0926822 1.1112905 1.3513017 1.2601666 1.2195999 2.6289031 1.4863903 1.6921586 1.7095337 1.6682993 1.8658165 1.6170126 2.1437708 2.3627506 2.3790512 2.2220125 2.3141400 2.9156927 2.2854669 2.3982179 2.2694645 1.8134323 1.8416355 2.2161873 1.8834038 1.9055823 2.9906349 3.5512067 3.8482804 3.9842533 3.6545594 3.8954178 4.6981341 4.1564215 4.8366552 3.4283482 4.7125705 7.1412701 3.5146604 4.7656758 4.1297037 3.9445994 4.0404355 3.4253204 
2ux1_A.pdb 0.8505213 0.8328424 0.8542073 0.8605792 0.5514298 0.0000000 0.9049412 0.8691157 1.1453136 1.0955066 1.0488466 1.5505190 1.4033115 1.3567501 2.4667734 1.4960562 1.6434935 1.6363341 1.6216476 1.5150174 1.6763204 2.1996219 1.9542822 2.4459715 2.0578835 2.1508477 2.5945220 2.0928418 2.4448641 2.4027244 1.9355372 2.0428821 2.2414604 1.8068876 1.7581663 2.6680134 2.7659804 3.3452246 3.4363518 3.3904855 3.2636507 4.5431463 3.6256411 3.8353638 3.3665358 4.6153619 5.5749082 4.0826431 4.5660708 3.0505982 3.0404899 3.1874547 2.9636823 
1ji4_A.pdb 0.6917521 0.7583131 0.7253811 0.8445271 0.8209876 0.9049412 0.0000000 0.7174567 1.1232996 1.1055550 1.1008047 1.3979360 1.2108584 1.2172515 2.5109813 1.3606336 1.6668171 1.7317587 1.5372314 1.6409671 1.6070328 2.4411599 2.9071084 2.5058978 1.8481488 1.8662331 2.1574047 1.8526219 1.8769150 1.9974435 1.6595746 1.7997400 2.0836878 1.6859101 1.6392491 2.7984551 3.1480574 3.0937230 3.7409791 3.8522809 4.0913141 4.7698865 4.3725253 4.1757235 3.2572141 4.0621224 5.3942104 3.7877436 4.6486561 3.2589006 3.3251390 3.4918841 3.1285621 
2fjc_A.pdb 0.7610567 0.6774689 0.7209350 0.8095766 0.8654113 0.8691157 0.7174567 0.0000000 1.2298856 1.1480739 1.0816983 1.3040509 1.1390565 1.1145494 2.8016029 1.4573945 1.4243865 1.5442805 1.5320538 1.5202482 1.4901408 2.0423075 2.2986522 2.0516744 1.8529651 1.7838377 2.1054145 1.6457084 2.0068186 2.1141975 1.7148931 1.7221834 1.9164712 1.6257404 1.5999956 2.5526639 2.6993881 2.9038327 2.9247464 2.8587123 2.7450322 3.7330407 3.2867925 3.2734869 3.0529114 4.4467381 4.2158039 3.6528663 3.8790795 3.0508866 2.9600688 3.1784778 2.4012850 
1dps_A.pdb 1.1150926 1.1113003 1.0104245 1.1874416 1.0887777 1.1453136 1.1232996 1.2298856 0.0000000 0.0971298 0.5003262 1.0208223 1.3240346 1.3015829 2.7855067 1.5316420 1.6695873 1.7030066 1.9489445 2.0992792 1.7854578 2.4474029 2.4071784 2.3725408 2.2424742 2.2099227 2.6095355 2.5378772 2.2901387 2.4182754 1.9363437 2.2207531 2.5315273 2.0465056 1.9175044 3.1457540 2.7714477 2.9378442 2.9722190 2.9986276 3.5415473 3.9259984 3.5323738 4.1112050 2.9611453 4.0277471 4.4303649 3.9518084 4.2689406 3.3201233 3.3084579 3.4443988 2.8480931 
1jts_A.pdb 1.1040464 1.1070639 0.9769226 1.1653760 1.0926822 1.0955066 1.1055550 1.1480739 0.0971298 0.0000000 0.4839665 0.9478346 1.3563416 1.3853528 2.6262219 1.4858166 1.5609326 1.6185218 1.8329529 1.9583844 1.7400725 2.5215329 2.1638380 2.2365326 2.0056369 2.0068240 2.2857412 2.1443795 1.9531963 2.1089300 1.6942274 1.9693966 2.4791732 1.8765005 1.7051659 2.9542879 2.5830927 2.7118797 2.6399247 2.8765796 3.5490455 3.7762249 3.6114371 3.6547942 3.0474145 4.1938109 4.4104686 4.1366118 5.5673830 3.1368692 3.0529489 3.2424521 2.5345192 
1o9r_A.pdb 1.0391086 1.0198359 1.0031861 1.1020288 1.1112905 1.0488466 1.1008047 1.0816983 0.5003262 0.4839665 0.0000000 1.1197524 1.0936457 1.0837604 2.6743584 1.5666223 1.7609148 1.7086746 1.9335016 1.8253538 1.6399701 2.1047605 2.6106570 2.3461477 2.1283379 2.1311928 2.1143639 2.0802539 2.2683842 2.3106539 1.9909274 2.1325678 2.6190476 2.0688755 1.9665884 3.3298798 3.2079918 3.0242094 2.9125929 3.0102179 3.4795822 3.7231773 3.4000037 3.8473104 2.9164942 3.8226883 5.5415618 3.9232221 4.0741785 2.8739876 2.8771093 2.9468140 3.0908049 
1uvh_A.pdb 1.2306312 1.1647296 1.1269439 1.2375223 1.3513017 1.5505190 1.3979360 1.3040509 1.0208223 0.9478346 1.1197524 0.0000000 1.3166709 1.3170960 2.8399943 1.9006640 1.7369789 1.8212928 2.0430894 2.1012481 2.1482834 2.7654441 2.9515149 2.7023036 2.5669463 2.5881459 2.5989617 2.5355372 2.4886458 2.4220303 2.1799741 2.3331850 2.9009854 2.1954119 1.9861574 3.4032785 3.4465732 3.6220390 3.6005430 4.0150326 3.3444483 3.9942138 3.6376632 3.4888197 3.1834145 4.6985477 4.9583471 4.9764975 4.8139138 4.0942610 4.1311982 3.8696715 3.1734171 
1tjo_A.pdb 1.1089447 1.0830432 1.0544272 1.0588189 1.2601666 1.4033115 1.2108584 1.1390565 1.3240346 1.3563416 1.0936457 1.3166709 0.0000000 0.0501130 3.0236758 1.3628922 1.6527684 1.6555884 1.7692811 1.8777935 1.4588089 2.1654050 2.9626678 2.4474475 2.3079161 2.3630019 2.5367405 2.0563510 2.5394075 2.6328333 2.0169374 2.1626276 2.5925840 1.9547827 1.8790131 2.6600623 3.8159720 3.6174983 3.6072204 3.8105093 3.3529750 4.4897843 3.9365927 4.3884795 3.5399359 4.8677683 4.5622652 4.7953833 5.4129335 3.1798116 3.1644630 3.6474253 3.3810468 
1tk6_A.pdb 1.1010757 1.0088171 1.0333161 0.9944169 1.2195999 1.3567501 1.2172515 1.1145494 1.3015829 1.3853528 1.0837604 1.3170960 0.0501130 0.0000000 3.2473621 1.3416320 1.7242268 1.7569761 1.8808807 1.9245306 1.5105738 2.2412680 3.0355722 2.4927786 2.3333631 2.4851952 2.5194643 2.1414615 2.5948170 2.6403924 1.9370345 2.1891700 2.6686117 1.9654418 1.7893687 2.6827181 3.6468437 3.5512763 3.3842729 3.8050919 3.1684261 4.6828023 4.1594091 4.4105247 3.4434801 4.9662736 4.7593269 4.7942428 5.4171656 3.3339079 3.3620869 3.7244983 3.1781915 
2fzf_A.pdb 2.2030166 2.3590112 2.2073719 2.3420199 2.6289031 2.4667734 2.5109813 2.8016029 2.7855067 2.6262219 2.6743584 2.8399943 3.0236758 3.2473621 0.0000000 2.3146995 2.2162204 2.2496663 2.4744436 2.4915770 2.3633385 2.5308973 2.5370276 2.5554691 2.4303536 2.3288838 2.8491185 2.6417642 3.2775997 2.6991159 2.4927984 2.2325795 2.5936637 2.3249979 2.2657484 4.2034065 3.6352703 3.1486531 3.2632771 3.9762201 3.5819546 3.2216945 3.3293384 3.4393805 4.1795414 4.9637502 5.2298870 4.6487551 4.7783732 3.6646764 4.2501710 3.7497229 3.6171925 
2vzb_A.pdb 1.2758145 1.2332666 1.3072198 1.1882675 1.4863903 1.4960562 1.3606336 1.4573945 1.5316420 1.4858166 1.5666223 1.9006640 1.3628922 1.3416320 2.3146995 0.0000000 1.4793110 1.4677627 1.5828505 1.5446154 1.5149592 1.9531444 2.3201326 2.0396978 1.9164838 1.8557864 2.3870106 1.9244161 2.0711036 2.2427114 1.7251270 1.9301081 2.0933162 1.6220526 1.6920901 3.2747194 2.6543914 2.8226599 2.7438891 2.8259050 2.6009994 3.8959582 3.8468719 3.7695422 3.3432477 3.1329503 3.6365942 2.8619881 2.9377334 2.7815608 2.7270836 2.5532489 2.0958288 
1bcf_A.pdb 1.4875507 1.2904072 1.2349418 1.5581332 1.6921586 1.6434935 1.6668171 1.4243865 1.6695873 1.5609326 1.7609148 1.7369789 1.6527684 1.7242268 2.2162204 1.4793110 0.0000000 0.0599123 0.2813417 0.5762395 1.1170883 1.8711947 2.2383590 1.9597294 1.3337237 1.4418305 1.6533904 1.3494158 1.9190546 1.6237326 1.4107671 1.3920060 1.3885437 1.3219221 1.2637604 3.5819537 2.4894686 2.8602661 2.4594424 2.6834526 3.4714496 3.8963500 3.4058585 3.5414253 3.7096242 3.8028908 3.9168766 3.6514246 4.3825927 3.3794825 3.3996880 3.4167296 2.2679365 
3e1q_A.pdb 1.4614646 1.3804042 1.3270633 1.5231033 1.7095337 1.6363341 1.7317587 1.5442805 1.7030066 1.6185218 1.7086746 1.8212928 1.6555884 1.7569761 2.2496663 1.4677627 0.0599123 0.0000000 0.2748292 0.5594497 1.0713708 1.8720139 2.3108649 1.9292333 1.3545244 1.4739234 1.6072931 1.2947395 2.0138633 1.6495581 1.3923442 1.3234620 1.3736491 1.2496924 1.2313254 3.7212874 2.5486528 2.8137936 2.4462977 2.5559053 3.2335722 3.7596370 3.3933162 3.3463826 3.4125096 3.5889351 3.9752216 3.8980827 4.8314037 3.2113002 3.2541357 3.0186316 2.1939814 
2fkz_A.pdb 1.5506477 1.3908759 1.4127363 1.5764172 1.6682993 1.6216476 1.5372314 1.5320538 1.9489445 1.8329529 1.9335016 2.0430894 1.7692811 1.8808807 2.4744436 1.5828505 0.2813417 0.2748292 0.0000000 0.4770602 0.9683825 1.9507776 2.2298058 1.8659372 1.3346092 1.4393406 1.4732174 1.2594345 1.9317272 1.6806997 1.3694300 1.1791892 1.3251206 1.1891745 1.2824461 3.3382882 2.5880457 2.7913720 2.5340006 2.6027571 3.3216860 4.1784623 3.8872099 3.9457962 3.4072140 3.3436001 4.2965234 3.8738236 4.6849371 3.2565415 3.1391281 3.2002329 2.4195342 
1jgc_A.pdb 1.5541884 1.4745726 1.4345612 1.6610303 1.8658165 1.5150174 1.6409671 1.5202482 2.0992792 1.9583844 1.8253538 2.1012481 1.8777935 1.9245306 2.4915770 1.5446154 0.5762395 0.5594497 0.4770602 0.0000000 0.9720992 1.9364475 1.9629590 1.8441222 1.3749005 1.5550230 1.6458502 1.4062980 1.9957972 1.8083893 1.4623560 1.4043645 1.4612709 1.3813952 1.3159069 3.4205115 2.8996543 3.1557181 2.8812904 2.7949575 3.5636703 4.1261470 4.4103831 3.9254230 4.4579236 3.7445434 4.7341498 3.6049572 4.6089271 3.2178567 3.1422582 2.9141890 2.4025329 
1nfv_A.pdb 1.5062961 1.5485771 1.4362668 1.3734418 1.6170126 1.6763204 1.6070328 1.4901408 1.7854578 1.7400725 1.6399701 2.1482834 1.4588089 1.5105738 2.3633385 1.5149592 1.1170883 1.0713708 0.9683825 0.9720992 0.0000000 1.6801997 2.0764754 1.6663723 1.5923200 1.6306757 1.6098816 1.6409594 2.0279189 1.9817416 1.3891239 1.5272321 1.5457628 1.3180115 1.3082317 2.8917726 3.5063333 3.5225921 3.4983399 3.0308020 3.2731199 3.6548480 3.6215117 3.8742790 3.2363142 4.2944254 4.8879258 4.1648959 4.9334181 2.5259922 2.5191469 2.3509216 2.5643084 
1lko_A.pdb 2.0086118 1.8599111 1.9314751 1.8264486 2.1437708 2.1996219 2.4411599 2.0423075 2.4474029 2.5215329 2.1047605 2.7654441 2.1654050 2.2412680 2.5308973 1.9531444 1.8711947 1.8720139 1.9507776 1.9364475 1.6801997 0.0000000 1.3168978 1.4179132 1.9504434 2.0467272 2.2031560 1.9938119 2.5731198 2.4937398 2.2573282 2.0980266 2.0432783 2.0183088 1.8946629 4.7282300 3.0149334 3.2584199 3.1249249 3.4180041 3.0870863 4.9432096 4.0985378 4.5830902 4.0321661 3.9653240 6.7473944 5.0950464 4.6194025 2.8316285 3.0216397 2.5829154 3.2354390 
1yuz_A.pdb 2.6603717 2.2582528 2.1657865 2.2887015 2.3627506 1.9542822 2.9071084 2.2986522 2.4071784 2.1638380 2.6106570 2.9515149 2.9626678 3.0355722 2.5370276 2.3201326 2.2383590 2.3108649 2.2298058 1.9629590 2.0764754 1.3168978 0.0000000 1.7059465 2.7919883 3.0016373 2.8854747 2.6045262 3.4946140 2.6054855 2.1319551 2.1391445 2.1260460 2.1702090 2.0412821 4.3500252 3.3456860 3.2819288 3.4667620 4.0583126 3.7698572 4.1932268 3.4079395 4.0616300 4.6883004 5.5824064 5.6467054 5.5203199 4.6433477 3.0634703 3.1093372 2.8004458 3.6665613 
3qhb_A.pdb 2.0758133 1.7337898 1.8623814 2.0729464 2.3790512 2.4459715 2.5058978 2.0516744 2.3725408 2.2365326 2.3461477 2.7023036 2.4474475 2.4927786 2.5554691 2.0396978 1.9597294 1.9292333 1.8659372 1.8441222 1.6663723 1.4179132 1.7059465 0.0000000 2.0915470 2.0012116 2.3238272 1.7502963 2.3787650 2.3733977 1.8654016 1.8973761 1.8730025 1.7397897 1.7784662 2.7874423 2.8946340 3.2084113 2.9036206 2.8330583 3.1794028 3.7287381 3.9134367 3.6861030 3.6771721 3.5833478 4.8933537 4.6564683 3.5774606 2.6295896 2.6457992 2.6815309 3.2744148 
1lb3_A.pdb 1.9738541 2.0191567 1.7796277 1.6320001 2.2220125 2.0578835 1.8481488 1.8529651 2.2424742 2.0056369 2.1283379 2.5669463 2.3079161 2.3333631 2.4303536 1.9164838 1.3337237 1.3545244 1.3346092 1.3749005 1.5923200 1.9504434 2.7919883 2.0915470 0.0000000 0.1975567 0.6768117 0.4529670 1.3289521 1.1307744 1.2539405 1.1030532 1.0577709 1.0343064 1.0461895 3.6873656 2.7671429 3.1672343 2.8511851 3.7076536 3.2420955 4.5112962 3.7406435 3.7223590 3.5368395 3.8332449 4.3937485 3.9571606 4.4186647 2.8587665 2.8152237 3.0857773 2.8914104 
2za7_A.pdb 1.9598288 1.9821207 1.8143904 1.6165620 2.3141400 2.1508477 1.8662331 1.7838377 2.2099227 2.0068240 2.1311928 2.5881459 2.3630019 2.4851952 2.3288838 1.8557864 1.4418305 1.4739234 1.4393406 1.5550230 1.6306757 2.0467272 3.0016373 2.0012116 0.1975567 0.0000000 0.7520417 0.5477302 1.4587487 1.2843932 1.3570225 1.3531501 0.9933967 1.0786348 1.1293835 3.5272835 2.8685854 3.4509971 2.9626738 4.2350774 3.2684534 4.1267100 4.3379627 4.5852833 3.4560907 3.5029166 5.2432964 4.6724029 4.6337235 3.0143775 3.0482808 3.2233155 3.1780849 
1bg7_A.pdb 2.1313804 2.2138275 2.0371863 1.9039578 2.9156927 2.5945220 2.1574047 2.1054145 2.6095355 2.2857412 2.1143639 2.5989617 2.5367405 2.5194643 2.8491185 2.3870106 1.6533904 1.6072931 1.4732174 1.6458502 1.6098816 2.2031560 2.8854747 2.3238272 0.6768117 0.7520417 0.0000000 0.6323547 1.7766406 1.5289948 1.5450257 1.2599212 1.4011566 1.1323008 1.1935151 3.6062738 3.1954696 3.3733800 3.5086416 4.2931343 3.3692681 3.9312731 4.8901242 4.0712232 2.8521019 4.5732789 5.0061537 4.0024661 5.4265362 2.6600430 2.7828091 2.8057608 3.3356196 
1r03_A.pdb 1.8594172 1.8470336 1.7596915 1.6130154 2.2854669 2.0928418 1.8526219 1.6457084 2.5378772 2.1443795 2.0802539 2.5355372 2.0563510 2.1414615 2.6417642 1.9244161 1.3494158 1.2947395 1.2594345 1.4062980 1.6409594 1.9938119 2.6045262 1.7502963 0.4529670 0.5477302 0.6323547 0.0000000 1.3252975 1.0774282 1.1221804 0.9778178 0.9864176 0.8544781 0.9321339 3.3716871 2.9583808 3.0874515 2.9773268 3.5507562 2.9780853 3.9672814 3.7144410 3.4968727 3.4243055 3.6992542 3.8463708 3.6274967 4.0876989 2.5541508 2.7022951 2.7078543 2.7857627 
1z6o_A.pdb 2.3806003 2.2822483 2.0121443 1.8251626 2.3982179 2.4448641 1.8769150 2.0068186 2.2901387 1.9531963 2.2683842 2.4886458 2.5394075 2.5948170 3.2775997 2.0711036 1.9190546 2.0138633 1.9317272 1.9957972 2.0279189 2.5731198 3.4946140 2.3787650 1.3289521 1.4587487 1.7766406 1.3252975 0.0000000 1.4360785 1.7197262 1.6569088 1.6838658 1.4066530 1.3980271 3.1945075 4.0237140 3.8934570 4.1496378 3.5433718 3.6513178 6.9574854 5.5823922 4.5490446 4.5701275 6.1547500 4.7882542 4.6165239 4.9420168 4.6383534 4.6458252 4.5792288 3.4288492 
1z6o_M.pdb 2.1660308 2.1339167 1.8823766 1.8725474 2.2694645 2.4027244 1.9974435 2.1141975 2.4182754 2.1089300 2.3106539 2.4220303 2.6328333 2.6403924 2.6991159 2.2427114 1.6237326 1.6495581 1.6806997 1.8083893 1.9817416 2.4937398 2.6054855 2.3733977 1.1307744 1.2843932 1.5289948 1.0774282 1.4360785 0.0000000 1.3393357 1.1992229 1.4829771 1.1867888 1.0511702 3.1065918 3.9485895 3.9635783 3.5955717 3.9195844 3.7981550 4.7466465 5.0086463 4.8114818 5.4395444 5.2414500 5.2277729 4.1443298 5.0435284 3.3132956 3.5230488 3.6964338 3.0377867 
1eum_A.pdb 1.7717542 1.7527577 1.9002177 1.5706504 1.8134323 1.9355372 1.6595746 1.7148931 1.9363437 1.6942274 1.9909274 2.1799741 2.0169374 1.9370345 2.4927984 1.7251270 1.4107671 1.3923442 1.3694300 1.4623560 1.3891239 2.2573282 2.1319551 1.8654016 1.2539405 1.3570225 1.5450257 1.1221804 1.7197262 1.3393357 0.0000000 0.5488576 0.9355900 0.6799244 0.7592397 2.8769971 3.1595431 3.4736582 3.2432347 2.8640775 3.3619782 4.1130955 3.6770194 3.4299600 3.2600382 4.0036056 4.3116338 4.9117383 4.0903184 2.9325030 2.8989594 2.8804634 2.6467293 
1krq_A.pdb 1.6880801 1.9657324 1.8437796 1.7619477 1.8416355 2.0428821 1.7997400 1.7221834 2.2207531 1.9693966 2.1325678 2.3331850 2.1626276 2.1891700 2.2325795 1.9301081 1.3920060 1.3234620 1.1791892 1.4043645 1.5272321 2.0980266 2.1391445 1.8973761 1.1030532 1.3531501 1.2599212 0.9778178 1.6569088 1.1992229 0.5488576 0.0000000 0.8648127 0.5981898 0.7192729 3.5740646 2.8676728 2.8720524 2.6570945 2.6980500 3.0459840 4.1691771 3.7148767 3.3339577 3.3446966 4.4109046 4.3655364 4.0456432 4.2132953 3.2614423 3.2923648 3.1752842 2.5863514 
3e6s_A.pdb 2.0298088 1.8961271 2.0431599 1.8938197 2.2161873 2.2414604 2.0836878 1.9164712 2.5315273 2.4791732 2.6190476 2.9009854 2.5925840 2.6686117 2.5936637 2.0933162 1.3885437 1.3736491 1.3251206 1.4612709 1.5457628 2.0432783 2.1260460 1.8730025 1.0577709 0.9933967 1.4011566 0.9864176 1.6838658 1.4829771 0.9355900 0.8648127 0.0000000 0.7873397 0.9521036 3.3149424 2.8719548 3.3242960 2.8123057 3.1624485 3.5799427 3.9869125 4.4727359 4.3196216 3.3666327 3.4867229 5.4628764 4.3988261 3.2805769 2.9737890 3.0725021 2.9024822 2.7078242 
2jd7_A.pdb 1.5950235 1.8425438 1.7178257 1.4792818 1.8834038 1.8068876 1.6859101 1.6257404 2.0465056 1.8765005 2.0688755 2.1954119 1.9547827 1.9654418 2.3249979 1.6220526 1.3219221 1.2496924 1.1891745 1.3813952 1.3180115 2.0183088 2.1702090 1.7397897 1.0343064 1.0786348 1.1323008 0.8544781 1.4066530 1.1867888 0.6799244 0.5981898 0.7873397 0.0000000 0.4510803 3.4032702 2.7112191 2.8093612 2.7029349 2.6288450 2.9141516 3.9030485 3.7203328 3.6636427 2.8409043 3.8119445 5.0887580 3.7436994 3.8134684 2.8896647 2.9989934 2.7923858 2.5435579 
1vlg_A.pdb 1.4081198 1.6502552 1.4934216 1.4060916 1.9055823 1.7581663 1.6392491 1.5999956 1.9175044 1.7051659 1.9665884 1.9861574 1.8790131 1.7893687 2.2657484 1.6920901 1.2637604 1.2313254 1.2824461 1.3159069 1.3082317 1.8946629 2.0412821 1.7784662 1.0461895 1.1293835 1.1935151 0.9321339 1.3980271 1.0511702 0.7592397 0.7192729 0.9521036 0.4510803 0.0000000 3.0449554 3.0129427 2.8033753 2.8802096 2.7010477 2.8709140 4.1677535 3.8593507 3.6080431 3.0716290 4.1088572 4.6529750 4.4324593 4.0192534 2.7825832 2.9761280 2.6320435 2.6063795 
1otk_A.pdb 3.3337080 2.8835699 2.5959059 2.6832645 2.9906349 2.6680134 2.7984551 2.5526639 3.1457540 2.9542879 3.3298798 3.4032785 2.6600623 2.6827181 4.2034065 3.2747194 3.5819537 3.7212874 3.3382882 3.4205115 2.8917726 4.7282300 4.3500252 2.7874423 3.6873656 3.5272835 3.6062738 3.3716871 3.1945075 3.1065918 2.8769971 3.5740646 3.3149424 3.4032702 3.0449554 0.0000000 4.7090259 4.1927436 4.0959747 4.1246219 3.7990696 4.7395836 5.0357462 4.6872147 4.2330240 3.9207341 4.9121340 4.7786589 4.8334880 4.7705258 4.5241588 4.8950320 3.9708346 
1oqu_A.pdb 2.8819803 2.8497103 2.7642393 3.1837955 3.5512067 2.7659804 3.1480574 2.6993881 2.7714477 2.5830927 3.2079918 3.4465732 3.8159720 3.6468437 3.6352703 2.6543914 2.4894686 2.5486528 2.5880457 2.8996543 3.5063333 3.0149334 3.3456860 2.8946340 2.7671429 2.8685854 3.1954696 2.9583808 4.0237140 3.9485895 3.1595431 2.8676728 2.8719548 2.7112191 3.0129427 4.7090259 0.0000000 0.3459537 0.2738827 1.5778265 2.1408883 2.2291926 2.0524782 1.8551664 3.4157086 3.1333140 4.3209283 4.7746237 4.0134915 2.5606863 2.8294469 2.6079888 2.8489601 
1r2f_A.pdb 2.8486181 2.9974609 2.7310176 3.4691246 3.8482804 3.3452246 3.0937230 2.9038327 2.9378442 2.7118797 3.0242094 3.6220390 3.6174983 3.5512763 3.1486531 2.8226599 2.8602661 2.8137936 2.7913720 3.1557181 3.5225921 3.2584199 3.2819288 3.2084113 3.1672343 3.4509971 3.3733800 3.0874515 3.8934570 3.9635783 3.4736582 2.8720524 3.3242960 2.8093612 2.8033753 4.1927436 0.3459537 0.0000000 0.2946121 1.5486834 2.1296887 2.0470164 1.9084326 1.7670980 3.0308925 3.4076880 3.8320579 4.7021331 3.7043857 2.6229193 2.7298958 2.5878882 2.7336985 
1uzr_A.pdb 3.1631735 3.2872095 3.1175253 3.8348037 3.9842533 3.4363518 3.7409791 2.9247464 2.9722190 2.6399247 2.9125929 3.6005430 3.6072204 3.3842729 3.2632771 2.7438891 2.4594424 2.4462977 2.5340006 2.8812904 3.4983399 3.1249249 3.4667620 2.9036206 2.8511851 2.9626738 3.5086416 2.9773268 4.1496378 3.5955717 3.2432347 2.6570945 2.8123057 2.7029349 2.8802096 4.0959747 0.2738827 0.2946121 0.0000000 1.4347875 1.9605693 2.0036394 2.0646215 1.8387489 3.2807139 3.1061338 3.9101190 4.3260594 3.2823762 2.7518480 2.9566046 2.6507260 2.8667078 
1mxr_A.pdb 3.4238728 3.1074657 2.8334228 3.2048984 3.6545594 3.3904855 3.8522809 2.8587123 2.9986276 2.8765796 3.0102179 4.0150326 3.8105093 3.8050919 3.9762201 2.8259050 2.6834526 2.5559053 2.6027571 2.7949575 3.0308020 3.4180041 4.0583126 2.8330583 3.7076536 4.2350774 4.2931343 3.5507562 3.5433718 3.9195844 2.8640775 2.6980500 3.1624485 2.6288450 2.7010477 4.1246219 1.5778265 1.5486834 1.4347875 0.0000000 2.3532476 2.1995503 1.8962280 1.9209418 3.7973458 3.5126346 5.5600194 4.9476687 4.3453595 2.6766507 2.8333829 2.6195470 2.7344671 
3ee4_A.pdb 3.5403480 3.5142172 3.0549803 3.1456761 3.8954178 3.2636507 4.0913141 2.7450322 3.5415473 3.5490455 3.4795822 3.3444483 3.3529750 3.1684261 3.5819546 2.6009994 3.4714496 3.2335722 3.3216860 3.5636703 3.2731199 3.0870863 3.7698572 3.1794028 3.2420955 3.2684534 3.3692681 2.9780853 3.6513178 3.7981550 3.3619782 3.0459840 3.5799427 2.9141516 2.8709140 3.7990696 2.1408883 2.1296887 1.9605693 2.3532476 0.0000000 2.7094160 2.6977734 2.5250057 3.1588547 3.1033516 4.4505387 3.8839642 3.6861971 2.5259681 2.6273090 2.5671389 2.6582141 
1jk0_A.pdb 3.7353202 3.9498162 3.5895191 3.8930442 4.6981341 4.5431463 4.7698865 3.7330407 3.9259984 3.7762249 3.7231773 3.9942138 4.4897843 4.6828023 3.2216945 3.8959582 3.8963500 3.7596370 4.1784623 4.1261470 3.6548480 4.9432096 4.1932268 3.7287381 4.5112962 4.1267100 3.9312731 3.9672814 6.9574854 4.7466465 4.1130955 4.1691771 3.9869125 3.9030485 4.1677535 4.7395836 2.2291926 2.0470164 2.0036394 2.1995503 2.7094160 0.0000000 0.5459078 0.5306914 3.7629679 4.2781772 4.7569474 3.9701769 3.6524316 2.9723235 3.2609164 3.1169046 2.9073065 
2uw2_A.pdb 3.4777289 3.5007302 3.2419688 3.5632387 4.1564215 3.6256411 4.3725253 3.2867925 3.5323738 3.6114371 3.4000037 3.6376632 3.9365927 4.1594091 3.3293384 3.8468719 3.4058585 3.3933162 3.8872099 4.4103831 3.6215117 4.0985378 3.4079395 3.9134367 3.7406435 4.3379627 4.8901242 3.7144410 5.5823922 5.0086463 3.6770194 3.7148767 4.4727359 3.7203328 3.8593507 5.0357462 2.0524782 1.9084326 2.0646215 1.8962280 2.6977734 0.5459078 0.0000000 0.2794670 2.7980751 3.1663793 4.0885208 3.3638895 3.4541472 2.6734863 2.9886495 2.8416532 3.0890764 
1w68_A.pdb 3.2323947 3.6839427 3.0990817 3.4017763 4.8366552 3.8353638 4.1757235 3.2734869 4.1112050 3.6547942 3.8473104 3.4888197 4.3884795 4.4105247 3.4393805 3.7695422 3.5414253 3.3463826 3.9457962 3.9254230 3.8742790 4.5830902 4.0616300 3.6861030 3.7223590 4.5852833 4.0712232 3.4968727 4.5490446 4.8114818 3.4299600 3.3339577 4.3196216 3.6636427 3.6080431 4.6872147 1.8551664 1.7670980 1.8387489 1.9209418 2.5250057 0.5306914 0.2794670 0.0000000 2.8880413 3.6365054 3.8988659 3.4636799 3.1957770 2.4539564 2.7364035 2.6921561 2.5696199 
2inc_B.pdb 3.2175544 3.2513221 3.2955116 3.2012441 3.4283482 3.3665358 3.2572141 3.0529114 2.9611453 3.0474145 2.9164942 3.1834145 3.5399359 3.4434801 4.1795414 3.3432477 3.7096242 3.4125096 3.4072140 4.4579236 3.2363142 4.0321661 4.6883004 3.6771721 3.5368395 3.4560907 2.8521019 3.4243055 4.5701275 5.4395444 3.2600382 3.3446966 3.3666327 2.8409043 3.0716290 4.2330240 3.4157086 3.0308925 3.2807139 3.7973458 3.1588547 3.7629679 2.7980751 2.8880413 0.0000000 1.7291913 2.7080101 3.1262871 2.7462754 2.4952570 2.7602854 2.8988190 3.0515667 
2inp_C.pdb 4.2564441 4.7230516 3.7916476 3.9791951 4.7125705 4.6153619 4.0621224 4.4467381 4.0277471 4.1938109 3.8226883 4.6985477 4.8677683 4.9662736 4.9637502 3.1329503 3.8028908 3.5889351 3.3436001 3.7445434 4.2944254 3.9653240 5.5824064 3.5833478 3.8332449 3.5029166 4.5732789 3.6992542 6.1547500 5.2414500 4.0036056 4.4109046 3.4867229 3.8119445 4.1088572 3.9207341 3.1333140 3.4076880 3.1061338 3.5126346 3.1033516 4.2781772 3.1663793 3.6365054 1.7291913 0.0000000 2.6192084 3.0669833 3.3022524 3.2557647 3.5016180 3.3255345 3.9699929 
1mty_B.pdb 6.1534788 5.3991389 5.5687917 5.1235234 7.1412701 5.5749082 5.3942104 4.2158039 4.4303649 4.4104686 5.5415618 4.9583471 4.5622652 4.7593269 5.2298870 3.6365942 3.9168766 3.9752216 4.2965234 4.7341498 4.8879258 6.7473944 5.6467054 4.8933537 4.3937485 5.2432964 5.0061537 3.8463708 4.7882542 5.2277729 4.3116338 4.3655364 5.4628764 5.0887580 4.6529750 4.9121340 4.3209283 3.8320579 3.9101190 5.5600194 4.4505387 4.7569474 4.0885208 3.8988659 2.7080101 2.6192084 0.0000000 3.6678213 3.8016023 3.8952982 4.1343152 4.3327985 4.0489292 
1mty_D.pdb 3.1917609 3.2778793 3.3782237 3.7472358 3.5146604 4.0826431 3.7877436 3.6528663 3.9518084 4.1366118 3.9232221 4.9764975 4.7953833 4.7942428 4.6487551 2.8619881 3.6514246 3.8980827 3.8738236 3.6049572 4.1648959 5.0950464 5.5203199 4.6564683 3.9571606 4.6724029 4.0024661 3.6274967 4.6165239 4.1443298 4.9117383 4.0456432 4.3988261 3.7436994 4.4324593 4.7786589 4.7746237 4.7021331 4.3260594 4.9476687 3.8839642 3.9701769 3.3638895 3.4636799 3.1262871 3.0669833 3.6678213 0.0000000 2.1148907 3.5026276 3.4377116 3.7788818 3.9620466 
3dhg_A.pdb 4.2229181 3.3345577 3.9610263 3.9504672 4.7656758 4.5660708 4.6486561 3.8790795 4.2689406 5.5673830 4.0741785 4.8139138 5.4129335 5.4171656 4.7783732 2.9377334 4.3825927 4.8314037 4.6849371 4.6089271 4.9334181 4.6194025 4.6433477 3.5774606 4.4186647 4.6337235 5.4265362 4.0876989 4.9420168 5.0435284 4.0903184 4.2132953 3.2805769 3.8134684 4.0192534 4.8334880 4.0134915 3.7043857 3.2823762 4.3453595 3.6861971 3.6524316 3.4541472 3.1957770 2.7462754 3.3022524 3.8016023 2.1148907 0.0000000 3.7275165 3.9862442 3.9310843 3.9013781 
2uw1_A.pdb 3.0377256 3.0138821 2.8139539 2.7504680 4.1297037 3.0505982 3.2589006 3.0508866 3.3201233 3.1368692 2.8739876 4.0942610 3.1798116 3.3339079 3.6646764 2.7815608 3.3794825 3.2113002 3.2565415 3.2178567 2.5259922 2.8316285 3.0634703 2.6295896 2.8587665 3.0143775 2.6600430 2.5541508 4.6383534 3.3132956 2.9325030 3.2614423 2.9737890 2.8896647 2.7825832 4.7705258 2.5606863 2.6229193 2.7518480 2.6766507 2.5259681 2.9723235 2.6734863 2.4539564 2.4952570 3.2557647 3.8952982 3.5026276 3.7275165 0.0000000 0.1002349 0.2507315 1.9484524 
2uw1_B.pdb 3.0372111 3.0301258 2.8150042 2.8789250 3.9445994 3.0404899 3.3251390 2.9600688 3.3084579 3.0529489 2.8771093 4.1311982 3.1644630 3.3620869 4.2501710 2.7270836 3.3996880 3.2541357 3.1391281 3.1422582 2.5191469 3.0216397 3.1093372 2.6457992 2.8152237 3.0482808 2.7828091 2.7022951 4.6458252 3.5230488 2.8989594 3.2923648 3.0725021 2.9989934 2.9761280 4.5241588 2.8294469 2.7298958 2.9566046 2.8333829 2.6273090 3.2609164 2.9886495 2.7364035 2.7602854 3.5016180 4.1343152 3.4377116 3.9862442 0.1002349 0.0000000 0.2612089 2.0582147 
1afr_A.pdb 3.2037573 3.1035569 2.8013595 2.9751735 4.0404355 3.1874547 3.4918841 3.1784778 3.4443988 3.2424521 2.9468140 3.8696715 3.6474253 3.7244983 3.7497229 2.5532489 3.4167296 3.0186316 3.2002329 2.9141890 2.3509216 2.5829154 2.8004458 2.6815309 3.0857773 3.2233155 2.8057608 2.7078543 4.5792288 3.6964338 2.8804634 3.1752842 2.9024822 2.7923858 2.6320435 4.8950320 2.6079888 2.5878882 2.6507260 2.6195470 2.5671389 3.1169046 2.8416532 2.6921561 2.8988190 3.3255345 4.3327985 3.7788818 3.9310843 0.2507315 0.2612089 0.0000000 2.0047253 
1za0_A.pdb 2.8055537 2.9045384 2.8356799 2.7811125 3.4253204 2.9636823 3.1285621 2.4012850 2.8480931 2.5345192 3.0908049 3.1734171 3.3810468 3.1781915 3.6171925 2.0958288 2.2679365 2.1939814 2.4195342 2.4025329 2.5643084 3.2354390 3.6665613 3.2744148 2.8914104 3.1780849 3.3356196 2.7857627 3.4288492 3.0377867 2.6467293 2.5863514 2.7078242 2.5435579 2.6063795 3.9708346 2.8489601 2.7336985 2.8667078 2.7344671 2.6582141 2.9073065 3.0890764 2.5696199 3.0515667 3.9699929 4.0489292 3.9620466 3.9013781 1.9484524 2.0582147 2.0047253 0.0000000 
```
