## Supplementary material for "Tertiary-interaction characters enable fast, model-based structural phylogenetics beyond the twilight zone": 53fer.fasta.model

```
--- # IQ-TREE Checkpoint ver >= 1.6
3DI: -46215.93502 103 33.52466938
3DI+F: -45281.98974 122 30.38396621
3DI+F+G4: -43609.992 123 51.7060941
3DI+F+R2: -43842.73502 124 48.54501368
3DI+F+R3: -43634.14419 126 54.42744779
3DI+F+R4: -43583.09886 128 56.7575486
3DI+F+R5: -43567.35384 130 56.96863485
3DI+F+R6: -43565.842 132 57.95735007
3DI+G4: -44532.90603 104 54.29764379
3DI+R2: -44778.8342 105 52.01252618
3DI+R3: -44555.45442 107 58.2407267
3DI+R4: -44504.68798 109 59.67620431
3DI+R5: -44490.5842 111 60.07375487
3DI+R6: -44488.15865 113 61.35684181
Blosum62: -45200.64119 103 27.73587334
Blosum62+F: -44063.88929 122 30.53441766
Blosum62+F+G4: -43355.25755 123 38.06481559
Blosum62+F+R2: -43361.46093 124 36.4872214
Blosum62+F+R3: -43285.27638 126 37.83714799
Blosum62+F+R4: -43260.4063 128 38.54879352
Blosum62+F+R5: -43258.74425 130 38.87305369
Blosum62+G4: -44104.0588 104 36.4787546
Blosum62+R2: -44136.03073 105 36.08494663
Blosum62+R3: -44025.98219 107 37.01718619
Blosum62+R4: -44008.83175 109 38.26832617
Blosum62+R5: -44006.55603 111 38.49767282
DCMut: -46122.27418 103 32.63726884
DCMut+F: -45093.23485 122 38.27609583
DCMut+F+G4: -44149.21729 123 51.88456563
DCMut+F+R2: -44228.50469 124 49.08222546
DCMut+F+R3: -44117.17395 126 52.52682421
DCMut+F+R4: -44081.6836 128 53.34448492
DCMut+F+R5: -44075.00946 130 54.30657265
DCMut+G4: -44874.32721 104 46.74529469
DCMut+R2: -45003.20727 105 43.70869836
DCMut+R3: -44848.73334 107 47.23470639
DCMut+R4: -44805.31323 109 48.3853702
DCMut+R5: -44794.20271 111 49.65036002
DCMut+R6: -44792.90626 113 50.04720808
Dayhoff: -46136.86288 103 32.73945937
Dayhoff+F: -45104.35798 122 38.43220273
Dayhoff+F+G4: -44160.0517 123 52.10688055
Dayhoff+F+R2: -44239.09335 124 49.29328445
Dayhoff+F+R3: -44127.84679 126 52.72275631
Dayhoff+F+R4: -44092.27282 128 53.57592756
Dayhoff+F+R5: -44085.49231 130 54.558881
Dayhoff+G4: -44887.03025 104 46.92828427
Dayhoff+R2: -45015.96069 105 43.84832039
Dayhoff+R3: -44861.33126 107 47.40249489
Dayhoff+R4: -44817.57715 109 48.56162557
Dayhoff+R5: -44806.45471 111 49.83898035
Dayhoff+R6: -44805.14695 113 50.24177413
EHO+F: -44666.40243 124 43.33346787
EHO+F+G: -43879.98609 125 56.8792813
EHO+F+R2: -43921.77675 126 56.19555146
EHO+F+R3: -43818.49405 128 57.73430357
EHO+F+R4: -43802.28203 130 59.76462271
EHO+F+R5: -43798.65474 132 59.93708298
EHO+FU: -46041.48818 105 35.40553055
EHO+FU+G: -44778.54043 106 55.8673861
EHO+FU+R2: -44873.00082 107 50.11000578
EHO+FU+R3: -44731.63606 109 54.0547228
EHO+FU+R4: -44694.86494 111 54.7837903
EHO+FU+R5: -44687.09682 113 57.04011395
EHO+FU+R6: -44686.64047 115 57.40128969
EX2+F: -44409.21176 123 52.1419157
EX2+F+G: -43793.81843 124 70.4547846
EX2+F+R2: -43858.68446 125 65.13850282
EX2+F+R3: -43773.77499 127 68.61291776
EX2+F+R4: -43744.06695 129 70.29450222
EX2+F+R5: -43738.04444 131 72.23259211
EX2+FU: -45602.50848 104 36.56139858
EX2+FU+G: -44869.69744 105 63.87046695
EX2+FU+R2: -45015.69576 106 53.62812069
EX2+FU+R3: -44892.11395 108 68.95588305
EX2+FU+R4: -44838.22837 110 69.9553078
EX2+FU+R5: -44832.65028 112 71.6815202
EX3+F: -44316.66978 124 46.54053275
EX3+F+G: -43754.51729 125 71.38703099
EX3+F+R2: -43811.27238 126 65.33952208
EX3+F+R3: -43729.73878 128 70.68693411
EX3+F+R4: -43708.71446 130 71.92483354
EX3+F+R5: -43706.28799 132 73.7212225
EX3+FU: -45523.96515 105 35.71059648
EX3+FU+G: -44747.6253 106 56.69858478
EX3+FU+R2: -44819.54254 107 50.93302963
EX3+FU+R3: -44738.68762 109 51.98870268
EX3+FU+R4: -44703.52445 111 55.62441667
EX3+FU+R5: -44686.34796 113 56.54166047
EX3+FU+R6: -44684.681 115 57.70935597
EX_EHO+F: -44080.56409 127 51.98153741
EX_EHO+F+G: -43678.8684 128 68.66788398
EX_EHO+F+R2: -43699.40633 129 63.99506363
EX_EHO+F+R3: -43660.66057 131 68.60560906
EX_EHO+F+R4: -43624.70028 133 67.80006712
EX_EHO+F+R5: -43623.18257 135 68.43895403
EX_EHO+FU: -45280.19301 108 36.53097818
EX_EHO+FU+G: -44679.24077 109 63.98298265
EX_EHO+FU+R2: -44791.95938 110 59.04192718
EX_EHO+FU+R3: -44687.30306 112 69.44550228
EX_EHO+FU+R4: -44647.74352 114 70.15809449
EX_EHO+FU+R5: -44647.35755 116 70.19094475
JTT: -46066.24231 103 32.28559388
JTT+F: -44919.29006 122 36.19845515
JTT+F+G4: -43991.2039 123 45.55845608
JTT+F+R2: -44053.60273 124 45.39757331
JTT+F+R3: -43946.97187 126 47.52930262
JTT+F+R4: -43910.72136 128 49.37573756
JTT+F+R5: -43903.34902 130 49.32285346
JTT+F+R6: -43903.21033 132 49.61807696
JTT+G4: -44679.04408 104 44.65252778
JTT+R2: -44783.28831 105 44.59462169
JTT+R3: -44648.0582 107 46.45442349
JTT+R4: -44603.3395 109 49.12056414
JTT+R5: -44591.18721 111 49.04265006
JTT+R6: -44590.75689 113 49.3237915
JTTDCMut: -46066.71692 103 32.25897377
JTTDCMut+F: -44944.77453 122 36.25724427
JTTDCMut+F+G4: -44014.31966 123 45.69834455
JTTDCMut+F+R2: -44075.39296 124 45.52110993
JTTDCMut+F+R3: -43969.1737 126 47.53921919
JTTDCMut+F+R4: -43933.36165 128 49.47815148
JTTDCMut+F+R5: -43925.62636 130 49.4416931
JTTDCMut+F+R6: -43925.65778 132 49.70536291
JTTDCMut+G4: -44691.86898 104 44.6476982
JTTDCMut+R2: -44793.53337 105 44.50989421
JTTDCMut+R3: -44658.00853 107 46.26668237
JTTDCMut+R4: -44615.66558 109 48.93224621
JTTDCMut+R5: -44603.00102 111 48.86987032
JTTDCMut+R6: -44602.65229 113 49.11486228
LG: -46271.37488 103 34.47663687
LG+F: -44834.42423 122 38.58646923
LG+F+G4: -43927.65192 123 51.19518933
LG+F+R2: -43993.35124 124 49.14626508
LG+F+R3: -43871.54552 126 51.55044192
LG+F+R4: -43842.77311 128 53.06613002
LG+F+R5: -43836.05599 130 53.90809794
LG+G4: -44830.75077 104 51.63050077
LG+R2: -44946.48558 105 47.68096803
LG+R3: -44793.04941 107 51.33863893
LG+R4: -44747.29567 109 52.38536552
LG+R5: -44735.39695 111 54.16716721
LG+R6: -44734.89993 113 54.2760959
PMB: -44996.10036 103 27.08366551
PMB+F: -43998.44932 122 29.9310384
PMB+F+G4: -43307.49522 123 36.57538846
PMB+F+R2: -43313.88368 124 35.59554054
PMB+F+R3: -43243.76576 126 36.99662594
PMB+F+R4: -43219.51815 128 37.53805904
PMB+F+R5: -43218.44729 130 37.78148724
PMB+G4: -43974.63943 104 34.49654038
PMB+R2: -44009.45804 105 34.32452088
PMB+R3: -43910.19072 107 35.46466537
PMB+R4: -43888.22101 109 36.04241863
PMB+R5: -43882.27493 111 36.58324125
PhyloTree:
 newick: (0:0.2382243255,1:0.1839867428,(2:0.2122217030,(3:0.3756325898,((4:0.2169927935,5:0.4155393442):0.273119925,((6:0.4525079587,7:0.4214723971):0.1450734534,(((((8:0.0623775280,9:0.0423620253):0.2294758666,10:0.2454037923):0.314835978,11:0.6409607768):0.2320192904,(12:0.0278619041,13:0.0264300423):0.5766240375):0.147260672,((((((14:1.7161710925,(21:0.5570083661,22:0.8162370074):0.27382461):0.13663093,23:0.8209211735):0.3030782482,(35:2.3011437473,((((((36:0.1671447962,37:0.1928706807):0.04781081555,38:0.0758405327):0.5583541375,39:0.8805998161):0.1472912788,((41:0.3966095766,42:0.1553966273):0.06377430888,43:0.0708634123):0.9088745858):0.3682003053,40:1.0198273531):0.2332794539,(((44:0.6796189357,(45:0.7929782483,46:1.5100632237):0.2058785174):0.3163498666,(47:1.0174966346,48:1.0059100113):0.5784651899):0.5968125968,(((49:0.0456218339,50:0.0560890026):0.1035023498,51:0.1037518442):0.7598085481,52:1.1176262862):0.2867201561):0.1288419262):0.5949890882):0.346517663):0.1678734777,(((((24:0.0636544180,25:0.1576172241):0.2203449219,26:0.4647108948):0.06182480181,27:0.1712232022):0.22148137,(28:0.9054400808,29:0.5641239372):0.2130996314):0.1217196542,(((30:0.3483339074,31:0.2506179676):0.212707018,(33:0.1830607177,34:0.3107987691):0.07593346585):0.09389096973,32:0.6394011554):0.1559555436):0.3417359782):0.1434476779,((((16:0.0314981949,17:0.0333214637):0.1483255411,18:0.1284475272):0.1330554641,19:0.2977197117):0.2989595059,20:0.5441340639):0.235942732):0.278429214,15:0.7070940612):0.2475925586):0.1387951962):0.08471587847):0.05976837285):0.07788526928):0.06419957616);
Poisson: -45390.48671 103 24.34640491
Poisson+F: -44070.5885 122 25.68304532
Poisson+F+G4: -43481.27329 123 28.86782729
Poisson+F+R2: -43501.25877 124 29.22911217
Poisson+F+R3: -43433.37109 126 30.0535303
Poisson+F+R4: -43416.8575 128 30.388275
Poisson+F+R5: -43416.40191 130 30.39950255
Poisson+FQ: -45390.48671 103 24.34640491
Poisson+FQ+G4: -44660.65372 104 27.80004259
Poisson+FQ+R2: -44708.27874 105 28.39068444
Poisson+FQ+R3: -44621.80926 107 29.29384442
Poisson+FQ+R4: -44604.42203 109 29.54212608
Poisson+FQ+R5: -44603.15762 111 29.56109502
Poisson+G4: -44660.65372 104 27.80004259
Poisson+R2: -44708.27874 105 28.39068444
Poisson+R3: -44621.80926 107 29.29384442
Poisson+R4: -44604.42203 109 29.54212608
Poisson+R5: -44603.15762 111 29.56109502
RateFree3:
 prop: 0.09475122645, 0.2456607671, 0.6595880065
 rates: 0.145396937, 0.5433325054, 1.292849436
RateFree4:
 prop: 0.04763601058, 0.1553079564, 0.3420678953, 0.4549881377
 rates: 0.08043181319, 0.3362325805, 0.8377110933, 1.444861589
RateGamma:
 gamma_shape: 1.790249102
RateGammaInvar:
 gamma_shape: 1.181214956
 p_invar: 0.008087427431
StopRule:
 curIteration: 0
 start_real_time: 1699493793
 time_vec: 
WAG: -45361.74921 103 30.33105711
WAG+F: -44374.2598 122 33.41316544
WAG+F+G4: -43608.11555 123 42.808401
WAG+F+R2: -43634.99479 124 40.59757378
WAG+F+R3: -43552.24086 126 42.63644859
WAG+F+R4: -43525.63767 128 43.24663877
WAG+F+R5: -43521.10844 130 44.01873994
WAG+G4: -44274.81391 104 41.55274266
WAG+R2: -44327.44638 105 39.62415029
WAG+R3: -44224.78405 107 41.14454816
WAG+R4: -44193.5918 109 42.32803251
WAG+R5: -44185.28414 111 43.24109883
WAG+R6: -44184.94155 113 43.29850785
best_model_AIC: PMB+F+R4
best_model_AICc: PMB+F+R4
best_model_BIC: PMB+F+R4
best_model_list_BIC: PMB+F+R4 PMB+F+R5 PMB+F+R3 Blosum62+F+R4 Blosum62+F+R5 Blosum62+F+R3 PMB+F+G4 PMB+F+R2 Blosum62+F+G4 Blosum62+F+R2 Poisson+F+R4 Poisson+F+R4 Poisson+F+R5 Poisson+F+R5 Poisson+F+R3 Poisson+F+R3 Poisson+F+G4 Poisson+F+G4 Poisson+F+R2 Poisson+F+R2 WAG+F+R4 WAG+F+R5 WAG+F+R3 3DI+F+R5 3DI+F+R6 3DI+F+R4 WAG+F+G4 3DI+F+G4 WAG+F+R2 3DI+F+R3 EX_EHO+F+R4 EX_EHO+F+R5 EX_EHO+F+R3 EX_EHO+F+G EX_EHO+F+R2 EX3+F+R4 EX3+F+R5 EX3+F+R3 EX3+F+G EX2+F+R4 EX2+F+R5 EX2+F+R3 EX2+F+G EX3+F+R2 EHO+F+R4 EHO+F+R5 PMB+R4 EHO+F+R3 PMB+R5 3DI+F+R2 PMB+R3 LG+F+R4 LG+F+R5 EX2+F+R2 LG+F+R3 EHO+F+G PMB+G4 LG+F+G4 JTT+F+R5 JTT+F+R4 EHO+F+R2 JTT+F+R6 PMB+R2 JTTDCMut+F+R5 JTTDCMut+F+R4 Blosum62+R4 JTT+F+R3 JTTDCMut+F+R6 Blosum62+R5 Blosum62+R3 JTTDCMut+F+R3 JTT+F+G4 PMB+F LG+F+R2 JTTDCMut+F+G4 Blosum62+G4 JTT+F+R2 Blosum62+F Poisson+F Poisson+F Blosum62+R2 JTTDCMut+F+R2 EX_EHO+F DCMut+F+R4 DCMut+F+R5 Dayhoff+F+R4 Dayhoff+F+R5 DCMut+F+R3 Dayhoff+F+R3 WAG+R5 WAG+R4 WAG+R6 DCMut+F+G4 Dayhoff+F+G4 WAG+R3 WAG+G4 DCMut+F+R2 Dayhoff+F+R2 WAG+R2 EX3+F WAG+F EX2+F 3DI+R5 3DI+R6 3DI+R4 3DI+G4 3DI+R3 JTT+R5 JTT+R4 Poisson+FQ+R4 Poisson+R4 Poisson+FQ+R4 Poisson+R4 JTT+R6 JTTDCMut+R5 Poisson+FQ+R5 Poisson+R5 Poisson+FQ+R5 Poisson+R5 Poisson+R3 Poisson+FQ+R3 Poisson+R3 Poisson+FQ+R3 JTTDCMut+R4 JTTDCMut+R6 JTT+R3 Poisson+G4 Poisson+FQ+G4 Poisson+FQ+G4 Poisson+G4 JTTDCMut+R3 JTT+G4 EX_EHO+FU+R4 EX_EHO+FU+R5 JTTDCMut+G4 EX_EHO+FU+G Poisson+R2 Poisson+FQ+R2 Poisson+R2 Poisson+FQ+R2 EX_EHO+FU+R3 EX3+FU+R5 EHO+FU+R5 EHO+FU+R4 EX3+FU+R6 EHO+FU+R6 EX3+FU+R4 EHO+F EHO+FU+R3 EX3+FU+G EX3+FU+R3 LG+R5 LG+R4 LG+R6 3DI+R2 EHO+FU+G JTT+R2 JTTDCMut+R2 LG+R3 EX_EHO+FU+R2 DCMut+R5 DCMut+R4 DCMut+R6 EX3+FU+R2 LG+G4 Dayhoff+R5 Dayhoff+R4 Dayhoff+R6 DCMut+R3 EX2+FU+R4 EX2+FU+R5 Dayhoff+R3 EX2+FU+G DCMut+G4 EHO+FU+R2 Dayhoff+G4 LG+F EX2+FU+R3 LG+R2 JTT+F PMB DCMut+R2 JTTDCMut+F Dayhoff+R2 EX2+FU+R2 DCMut+F Dayhoff+F Blosum62 EX_EHO+FU 3DI+F WAG Poisson Poisson+FQ Poisson Poisson+FQ EX3+FU EX2+FU EHO+FU JTT JTTDCMut DCMut Dayhoff 3DI LG
best_score_AIC: 86695.0363
best_score_AICc: 86717.76445
best_score_BIC: 87381.94128
best_tree_AIC: (0:0.2382243255,1:0.1839867428,(2:0.2122217030,(3:0.3756325898,((4:0.2169927935,5:0.4155393442):0.273119925,((6:0.4525079587,7:0.4214723971):0.1450734534,(((((8:0.0623775280,9:0.0423620253):0.2294758666,10:0.2454037923):0.314835978,11:0.6409607768):0.2320192904,(12:0.0278619041,13:0.0264300423):0.5766240375):0.147260672,((((((14:1.7161710925,(21:0.5570083661,22:0.8162370074):0.27382461):0.13663093,23:0.8209211735):0.3030782482,(35:2.3011437473,((((((36:0.1671447962,37:0.1928706807):0.04781081555,38:0.0758405327):0.5583541375,39:0.8805998161):0.1472912788,((41:0.3966095766,42:0.1553966273):0.06377430888,43:0.0708634123):0.9088745858):0.3682003053,40:1.0198273531):0.2332794539,(((44:0.6796189357,(45:0.7929782483,46:1.5100632237):0.2058785174):0.3163498666,(47:1.0174966346,48:1.0059100113):0.5784651899):0.5968125968,(((49:0.0456218339,50:0.0560890026):0.1035023498,51:0.1037518442):0.7598085481,52:1.1176262862):0.2867201561):0.1288419262):0.5949890882):0.346517663):0.1678734777,(((((24:0.0636544180,25:0.1576172241):0.2203449219,26:0.4647108948):0.06182480181,27:0.1712232022):0.22148137,(28:0.9054400808,29:0.5641239372):0.2130996314):0.1217196542,(((30:0.3483339074,31:0.2506179676):0.212707018,(33:0.1830607177,34:0.3107987691):0.07593346585):0.09389096973,32:0.6394011554):0.1559555436):0.3417359782):0.1434476779,((((16:0.0314981949,17:0.0333214637):0.1483255411,18:0.1284475272):0.1330554641,19:0.2977197117):0.2989595059,20:0.5441340639):0.235942732):0.278429214,15:0.7070940612):0.2475925586):0.1387951962):0.08471587847):0.05976837285):0.07788526928):0.06419957616);
best_tree_AICc: (0:0.2382243255,1:0.1839867428,(2:0.2122217030,(3:0.3756325898,((4:0.2169927935,5:0.4155393442):0.273119925,((6:0.4525079587,7:0.4214723971):0.1450734534,(((((8:0.0623775280,9:0.0423620253):0.2294758666,10:0.2454037923):0.314835978,11:0.6409607768):0.2320192904,(12:0.0278619041,13:0.0264300423):0.5766240375):0.147260672,((((((14:1.7161710925,(21:0.5570083661,22:0.8162370074):0.27382461):0.13663093,23:0.8209211735):0.3030782482,(35:2.3011437473,((((((36:0.1671447962,37:0.1928706807):0.04781081555,38:0.0758405327):0.5583541375,39:0.8805998161):0.1472912788,((41:0.3966095766,42:0.1553966273):0.06377430888,43:0.0708634123):0.9088745858):0.3682003053,40:1.0198273531):0.2332794539,(((44:0.6796189357,(45:0.7929782483,46:1.5100632237):0.2058785174):0.3163498666,(47:1.0174966346,48:1.0059100113):0.5784651899):0.5968125968,(((49:0.0456218339,50:0.0560890026):0.1035023498,51:0.1037518442):0.7598085481,52:1.1176262862):0.2867201561):0.1288419262):0.5949890882):0.346517663):0.1678734777,(((((24:0.0636544180,25:0.1576172241):0.2203449219,26:0.4647108948):0.06182480181,27:0.1712232022):0.22148137,(28:0.9054400808,29:0.5641239372):0.2130996314):0.1217196542,(((30:0.3483339074,31:0.2506179676):0.212707018,(33:0.1830607177,34:0.3107987691):0.07593346585):0.09389096973,32:0.6394011554):0.1559555436):0.3417359782):0.1434476779,((((16:0.0314981949,17:0.0333214637):0.1483255411,18:0.1284475272):0.1330554641,19:0.2977197117):0.2989595059,20:0.5441340639):0.235942732):0.278429214,15:0.7070940612):0.2475925586):0.1387951962):0.08471587847):0.05976837285):0.07788526928):0.06419957616);
best_tree_BIC: (0:0.2382243255,1:0.1839867428,(2:0.2122217030,(3:0.3756325898,((4:0.2169927935,5:0.4155393442):0.273119925,((6:0.4525079587,7:0.4214723971):0.1450734534,(((((8:0.0623775280,9:0.0423620253):0.2294758666,10:0.2454037923):0.314835978,11:0.6409607768):0.2320192904,(12:0.0278619041,13:0.0264300423):0.5766240375):0.147260672,((((((14:1.7161710925,(21:0.5570083661,22:0.8162370074):0.27382461):0.13663093,23:0.8209211735):0.3030782482,(35:2.3011437473,((((((36:0.1671447962,37:0.1928706807):0.04781081555,38:0.0758405327):0.5583541375,39:0.8805998161):0.1472912788,((41:0.3966095766,42:0.1553966273):0.06377430888,43:0.0708634123):0.9088745858):0.3682003053,40:1.0198273531):0.2332794539,(((44:0.6796189357,(45:0.7929782483,46:1.5100632237):0.2058785174):0.3163498666,(47:1.0174966346,48:1.0059100113):0.5784651899):0.5968125968,(((49:0.0456218339,50:0.0560890026):0.1035023498,51:0.1037518442):0.7598085481,52:1.1176262862):0.2867201561):0.1288419262):0.5949890882):0.346517663):0.1678734777,(((((24:0.0636544180,25:0.1576172241):0.2203449219,26:0.4647108948):0.06182480181,27:0.1712232022):0.22148137,(28:0.9054400808,29:0.5641239372):0.2130996314):0.1217196542,(((30:0.3483339074,31:0.2506179676):0.212707018,(33:0.1830607177,34:0.3107987691):0.07593346585):0.09389096973,32:0.6394011554):0.1559555436):0.3417359782):0.1434476779,((((16:0.0314981949,17:0.0333214637):0.1483255411,18:0.1284475272):0.1330554641,19:0.2977197117):0.2989595059,20:0.5441340639):0.235942732):0.278429214,15:0.7070940612):0.2475925586):0.1387951962):0.08471587847):0.05976837285):0.07788526928):0.06419957616);
boot_consense_logl: 0
contree_rfdist: -1
finishedFastMLTree: true
initTree: (0:0.0381341269,1:0.0213279815,(2:0.0246433204,(3:0.0374507227,((4:0.0360867463,5:0.0360867463):0.0354061702,(6:0.0457144850,(7:0.0422545000,((((8:0.0102226108,9:0.0076463881):0.02932299883,10:0.0354061702):0.03745072273,11:0.0569504196):0.04710524478,((12:0.0063634537,13:0.0044454843):0.05908544773,((((((14:0.0802005917,22:0.0541177298):0.0484998951,21:0.0648233705):0.03676826318,23:0.0787160458):0.07062692115,(35:0.1433111264,((((((((36:0.0478020826,38:0.0354061702):0.02530910581,37:0.0381341269):0.1022182917,39:0.1203613464):0.08468004928,(41:0.0684428276,(42:0.0443275994,43:0.0326932342):0.04640937958):0.139972517):0.132534688,((44:0.1399725170,45:0.1594529489):0.1029943211,(46:0.2137093488,(47:0.2529277951,48:0.2320142396):0.113187877):0.1037714961):0.1139801774):0.08468004928,((49:0.0200081527,50:0.0186919058):0.03950377712,51:0.0381341269):0.1594529489):0.0641025641,40:0.1525986563):0.06122954883,52:0.1100304403):0.06482337053):0.08243546171):0.05341204582,(((((16:0.0063634537,17:0.0050839521):0.02066761846,18:0.0193495825):0.02265140677,19:0.0374507227):0.02798136859,20:0.0590854477):0.03950377712,(((((24:0.0121638924,25:0.0226514068):0.03404783238,27:0.0320173327):0.01541686389,26:0.0464093796):0.03337006681,(((30:0.0408772295,31:0.0374507227):0.02798136859,32:0.0555320797):0.02530910581,(33:0.0273119310,34:0.0415653865):0.01803512103):0.03950377712):0.0354061702,(28:0.0899555685,29:0.0648233705):0.03608674632):0.04780208261):0.0541177298):0.04087722951,15:0.0713570356):0.04502055892):0.02664340926):0.0313423603):0.01607009947):0.02265140677):0.0233144727):0.01803512103):0.01541686389);
partition_type: 0
```
