## Supplementary material for "Tertiary-interaction characters enable fast, model-based structural phylogenetics beyond the twilight zone": 53fer.fasta.treefile

```
(1ji5_A.pdb:0.2381659352,1jig_A.pdb:0.1834074305,(1n1q_A.pdb:0.2059075397,(2chp_A.pdb:0.3744152892,((1qgh_A.pdb:0.2150147580,2ux1_A.pdb:0.4169367330)99.7/100:0.2769812344,((1ji4_A.pdb:0.4598644382,2fjc_A.pdb:0.4109337040)95.2/90:0.1574805941,((((1dps_A.pdb:0.0634109893,1jts_A.pdb:0.0416157631)97.2/99:0.2249932550,1o9r_A.pdb:0.2505767618)97.5/98:0.3236072346,1uvh_A.pdb:0.6411199302)98.8/96:0.2793275713,((1tjo_A.pdb:0.0291911175,1tk6_A.pdb:0.0252464795)100/100:0.5549534048,((2fzf_A.pdb:1.8178086416,(((((((1bcf_A.pdb:0.0318364130,3e1q_A.pdb:0.0332691101)99.8/100:0.1501088065,2fkz_A.pdb:0.1262451969)96.8/99:0.1417204500,1jgc_A.pdb:0.2940050500)99.1/100:0.2956117686,1nfv_A.pdb:0.5550076465)95.4/91:0.2797026411,(((((1lb3_A.pdb:0.0616565181,2za7_A.pdb:0.1599028080)99.9/100:0.2220232896,1bg7_A.pdb:0.4651819117)8.8/44:0.0588081631,1r03_A.pdb:0.1739051481)99.4/99:0.2568045064,(1z6o_A.pdb:0.9160278770,1z6o_M.pdb:0.5501844632)95.2/97:0.1889483658)94.6/91:0.1403847844,(((1eum_A.pdb:0.3381255100,1krq_A.pdb:0.2567855853)95/97:0.1519887080,3e6s_A.pdb:0.6582613918)30/62:0.0939794738,(2jd7_A.pdb:0.1912827838,1vlg_A.pdb:0.3029143891)42.1/56:0.0781645236)98/89:0.1963020789)99.6/100:0.3505080926)82.6/52:0.0856253287,((1lko_A.pdb:0.5479428144,1yuz_A.pdb:0.8542540772)87.6/85:0.3258608721,3qhb_A.pdb:0.8320808241)96/62:0.4366956452)84.6/37:0.1917656850,(1otk_A.pdb:2.2435662710,(((((((1oqu_A.pdb:0.1672612869,1r2f_A.pdb:0.1930829741)62.6/83:0.0496303215,1uzr_A.pdb:0.0741764564)100/100:0.5602595835,1mxr_A.pdb:0.8794186601)71.2/71:0.1714257990,((1jk0_A.pdb:0.3970988641,2uw2_A.pdb:0.1553970573)85.7/92:0.0618592844,1w68_A.pdb:0.0728762935)100/100:0.8822523851)90.6/89:0.3412355374,3ee4_A.pdb:1.0601660863)87.2/84:0.2783920532,(((2uw1_A.pdb:0.0456839776,2uw1_B.pdb:0.0561176012)97.3/100:0.1039146262,1afr_A.pdb:0.1034680513)100/100:0.7743434864,1za0_A.pdb:1.0994139120)93/85:0.3305939035)39.9/43:0.1432106875,((2inc_B.pdb:0.6899002402,(2inp_C.pdb:0.8002668596,1mty_B.pdb:1.5010871167)88.2/86:0.1969444466)97.2/96:0.3334563144,(1mty_D.pdb:1.0175104407,3dhg_A.pdb:1.0082944659)99.9/100:0.5624419223)99.3/100:0.4760799705)94/98:0.4631395179)79.3/75:0.4191147083)66.4/30:0.0321345179)63.2/72:0.1382376388,2vzb_A.pdb:0.6555062485)97.5/99:0.2152589883)22.7/41:0.1831453740)88.3/93:0.1313883366)57.6/68:0.0842295488)79.1/65:0.0598103423)60.7/69:0.0728018698)80.1/65:0.0721410274);
```
