## Supplementary material for "Tertiary-interaction characters enable fast, model-based structural phylogenetics beyond the twilight zone": 53fer.fasta.ufboot (part 1 of 3)

```
(1ji5_A.pdb:0.2125370000	(1jig_A.pdb:0.1412700000	1n1q_A.pdb:0.2227440000):0.0788145000	(2chp_A.pdb:0.3130530000	((1qgh_A.pdb:0.1635490000	2ux1_A.pdb:0.4531300000):0.2287690000	((1ji4_A.pdb:0.4314230000	2fjc_A.pdb:0.3952800000):0.1862090000	((((1dps_A.pdb:0.0691120000	1jts_A.pdb:0.0331130000):0.1966190000	1o9r_A.pdb:0.2268340000):0.2468610000	1uvh_A.pdb:0.4495510000):0.2875900000	((1tjo_A.pdb:0.0204970000	1tk6_A.pdb:0.0219780000):0.5516970000	((2fzf_A.pdb:1.9410640000	(((((((1bcf_A.pdb:0.0390710000	3e1q_A.pdb:0.0284580000):0.1845670000	2fkz_A.pdb:0.1815160000):0.1619810000	1jgc_A.pdb:0.3120090000):0.2994080000	1nfv_A.pdb:0.7454480000):0.3158260000	(((((1lb3_A.pdb:0.0648080000	2za7_A.pdb:0.1750730000):0.3456350000	1bg7_A.pdb:0.4958840000):0.0620421000	1r03_A.pdb:0.2160700000):0.4060840000	(1z6o_A.pdb:0.9745650000	1z6o_M.pdb:0.5490190000):0.2131080000):0.1244530000	(((1eum_A.pdb:0.4012620000	1krq_A.pdb:0.2286400000):0.2184660000	3e6s_A.pdb:0.7929240000):0.0990765000	(2jd7_A.pdb:0.1652220000	1vlg_A.pdb:0.3157760000):0.1298190000):0.1694440000):0.3026010000):0.0764743000	((1lko_A.pdb:0.5937270000	1yuz_A.pdb:0.9662730000):0.3071880000	3qhb_A.pdb:0.8489890000):0.4878160000):0.1342390000	(1otk_A.pdb:2.0610600000	((((((1oqu_A.pdb:0.1351630000	1r2f_A.pdb:0.2289510000):0.0627108000	1uzr_A.pdb:0.0747970000):0.5704610000	(1mxr_A.pdb:0.9478780000	((1jk0_A.pdb:0.3848370000	2uw2_A.pdb:0.1301690000):0.0486722000	1w68_A.pdb:0.0726140000):0.8129620000):0.1523720000):0.2687150000	3ee4_A.pdb:1.0241170000):0.2890980000	(((2uw1_A.pdb:0.0663690000	2uw1_B.pdb:0.0619060000):0.0772757000	1afr_A.pdb:0.1479380000):0.9891730000	1za0_A.pdb:1.0419050000):0.4206940000):0.1995310000	((2inc_B.pdb:0.6740620000	(2inp_C.pdb:0.7275580000	1mty_B.pdb:1.4705990000):0.2137270000):0.3644080000	(1mty_D.pdb:0.9883480000	3dhg_A.pdb:0.9942460000):0.5033630000):0.1167030000):0.2200580000):0.6648490000):0.0403634000):0.1753500000	2vzb_A.pdb:0.5617790000):0.1595030000):0.1839060000):0.1463920000):0.0912346000):0.0270431000):0.0641511000);
(1ji5_A.pdb:0.1880680000	1jig_A.pdb:0.1504100000	(1n1q_A.pdb:0.1797900000	(2chp_A.pdb:0.3226660000	((1qgh_A.pdb:0.1958450000	2ux1_A.pdb:0.3787740000):0.1907450000	((1ji4_A.pdb:0.4237510000	(((((1dps_A.pdb:0.0995050000	1jts_A.pdb:0.0358210000):0.1480440000	1o9r_A.pdb:0.3712060000):0.2634080000	1uvh_A.pdb:0.5321330000):0.1791620000	(1tjo_A.pdb:0.0387150000	1tk6_A.pdb:0.0234950000):0.6086720000):0.1898050000	((2fzf_A.pdb:1.5216570000	2vzb_A.pdb:0.6085620000):0.2118850000	((((((1bcf_A.pdb:0.0452000000	3e1q_A.pdb:0.0317550000):0.1398940000	2fkz_A.pdb:0.1186440000):0.1514670000	1jgc_A.pdb:0.2763860000):0.1628090000	1nfv_A.pdb:0.6435520000):0.3507160000	(((((1lb3_A.pdb:0.0418250000	2za7_A.pdb:0.1669540000):0.2735970000	1bg7_A.pdb:0.4893180000):0.0567283000	1r03_A.pdb:0.2022730000):0.2478700000	(1z6o_A.pdb:0.9477210000	1z6o_M.pdb:0.5482220000):0.2515580000):0.1748280000	(((1eum_A.pdb:0.3040150000	1krq_A.pdb:0.2318050000):0.1334090000	3e6s_A.pdb:0.5799690000):0.0414276000	(2jd7_A.pdb:0.1464470000	1vlg_A.pdb:0.3319170000):0.1547960000):0.1378870000):0.2425710000):0.3034670000	((((1lko_A.pdb:0.5267970000	1yuz_A.pdb:0.7045450000):0.3013610000	3qhb_A.pdb:0.6647480000):0.3212900000	(((((1oqu_A.pdb:0.1790560000	1r2f_A.pdb:0.1913760000):0.0569331000	1uzr_A.pdb:0.0577250000):0.5630620000	(1mxr_A.pdb:0.8389150000	((1jk0_A.pdb:0.3758650000	2uw2_A.pdb:0.2017370000):0.0771382000	1w68_A.pdb:0.0635790000):0.8756390000):0.1576840000):0.2886690000	3ee4_A.pdb:0.8653080000):0.3298500000	(((2inc_B.pdb:0.8015120000	2inp_C.pdb:0.7350170000):0.2019630000	(1mty_B.pdb:1.2239540000	(1mty_D.pdb:0.9459400000	3dhg_A.pdb:0.8284850000):0.6770450000):0.1976360000):0.5443980000	(((2uw1_A.pdb:0.0579120000	2uw1_B.pdb:0.0540060000):0.0893859000	1afr_A.pdb:0.1003880000):0.7005380000	1za0_A.pdb:0.8695770000):0.2481300000):0.1176510000):0.6517740000):0.1375570000	1otk_A.pdb:2.3630880000):0.0526101000):0.1178770000):0.2591210000):0.1353780000):0.0461305000	2fjc_A.pdb:0.4586830000):0.0559987000):0.0577506000):0.0807900000):0.0529160000);
(1ji5_A.pdb:0.2205180000	1jig_A.pdb:0.1477110000	(1n1q_A.pdb:0.1605510000	((2chp_A.pdb:0.3143310000	(((((1dps_A.pdb:0.0487230000	1jts_A.pdb:0.0805860000):0.1684670000	1o9r_A.pdb:0.3116190000):0.3219370000	1uvh_A.pdb:0.6314840000):0.3407680000	(1tjo_A.pdb:0.0169180000	1tk6_A.pdb:0.0211830000):0.5795180000):0.0855158000	((((((2fzf_A.pdb:1.8571840000	3qhb_A.pdb:0.7749890000):0.1410580000	(1lko_A.pdb:0.4766600000	1yuz_A.pdb:0.8618010000):0.4328910000):0.3263990000	(1otk_A.pdb:2.7720120000	((((((1oqu_A.pdb:0.2043770000	1uzr_A.pdb:0.1454650000):0.0972942000	1r2f_A.pdb:0.1255310000):0.5467980000	1mxr_A.pdb:0.8712140000):0.1595910000	((1jk0_A.pdb:0.4711800000	2uw2_A.pdb:0.1411900000):0.0564602000	1w68_A.pdb:0.0850420000):0.7619850000):0.2293840000	3ee4_A.pdb:1.2489750000):0.1392100000	(((2inc_B.pdb:0.6592370000	(2inp_C.pdb:0.8927910000	1mty_B.pdb:1.3438270000):0.2624710000):0.4333060000	(1mty_D.pdb:0.9371270000	3dhg_A.pdb:1.1334930000):0.6066830000):0.4221280000	(((2uw1_A.pdb:0.0601910000	2uw1_B.pdb:0.0648180000):0.0963024000	1afr_A.pdb:0.1241440000):0.7724560000	1za0_A.pdb:1.1967290000):0.3910340000):0.1881710000):0.6405110000):0.1963630000):0.0464153000	((((((1lb3_A.pdb:0.0546360000	2za7_A.pdb:0.1795790000):0.2329810000	1bg7_A.pdb:0.4398840000):0.0738654000	1r03_A.pdb:0.2158260000):0.1818160000	3e6s_A.pdb:0.7896870000):0.1103960000	(1z6o_A.pdb:0.9808500000	1z6o_M.pdb:0.4678950000):0.2216460000):0.0784945000	((1eum_A.pdb:0.3587760000	1krq_A.pdb:0.3211130000):0.2717090000	(2jd7_A.pdb:0.1343700000	1vlg_A.pdb:0.2160580000):0.0462533000):0.1487290000):0.3846880000):0.1562730000	((((1bcf_A.pdb:0.0492380000	3e1q_A.pdb:0.0417430000):0.1681110000	2fkz_A.pdb:0.0790520000):0.1107180000	1jgc_A.pdb:0.3014460000):0.2687230000	1nfv_A.pdb:0.4182970000):0.3407290000):0.1985390000	2vzb_A.pdb:0.6938840000):0.2627810000):0.2199390000):0.0545546000	((1qgh_A.pdb:0.2080670000	2ux1_A.pdb:0.3796850000):0.1942930000	(1ji4_A.pdb:0.4571910000	2fjc_A.pdb:0.4235480000):0.1452890000):0.1100340000):0.0764685000):0.0790049000);
(1ji5_A.pdb:0.2652900000	(1jig_A.pdb:0.1615310000	1n1q_A.pdb:0.2403090000):0.0522576000	((2chp_A.pdb:0.3194270000	((1ji4_A.pdb:0.4509170000	2fjc_A.pdb:0.4712270000):0.1396690000	(((((1dps_A.pdb:0.1140300000	1jts_A.pdb:0.0305320000):0.2388340000	1o9r_A.pdb:0.2617420000):0.2973840000	1uvh_A.pdb:0.7270150000):0.1522750000	(1tjo_A.pdb:0.0395570000	1tk6_A.pdb:0.0394580000):0.6816950000):0.1965370000	((((((2fzf_A.pdb:1.3014030000	3qhb_A.pdb:0.6733740000):0.0965465000	(1lko_A.pdb:0.5364420000	1yuz_A.pdb:0.7506520000):0.2421130000):0.2736060000	(1otk_A.pdb:2.2595370000	((((((((1oqu_A.pdb:0.1435370000	1r2f_A.pdb:0.1908100000):0.0430444000	1uzr_A.pdb:0.0859120000):0.4656550000	1mxr_A.pdb:0.9113580000):0.1225510000	((1jk0_A.pdb:0.3866670000	2uw2_A.pdb:0.1810960000):0.0555673000	1w68_A.pdb:0.0712800000):0.8079080000):0.3033050000	3ee4_A.pdb:1.0502700000):0.2562440000	((2inc_B.pdb:0.7673310000	(2inp_C.pdb:0.5944410000	1mty_B.pdb:1.5390140000):0.2017170000):0.3386270000	(1mty_D.pdb:0.9572720000	3dhg_A.pdb:0.9052430000):0.6045640000):0.4585030000):0.3315680000	1za0_A.pdb:1.0620770000):0.1241340000	((2uw1_A.pdb:0.0633070000	2uw1_B.pdb:0.0741020000):0.1337640000	1afr_A.pdb:0.1130730000):0.8268210000):0.2915000000):0.5358230000):0.2633740000	(((((1lb3_A.pdb:0.0414660000	2za7_A.pdb:0.1585320000):0.2242180000	1r03_A.pdb:0.2828180000):0.0692729000	1bg7_A.pdb:0.4380670000):0.1686100000	(1z6o_A.pdb:1.1017770000	1z6o_M.pdb:0.6021800000):0.1829560000):0.1450680000	((((1eum_A.pdb:0.2760340000	1krq_A.pdb:0.1942760000):0.1302370000	3e6s_A.pdb:0.5928430000):0.1050660000	2jd7_A.pdb:0.1722970000):0.1226170000	1vlg_A.pdb:0.3152880000):0.2374000000):0.1825940000):0.1947540000	((((1bcf_A.pdb:0.0330450000	3e1q_A.pdb:0.0298940000):0.2229950000	2fkz_A.pdb:0.0978310000):0.1107620000	1jgc_A.pdb:0.2685310000):0.3795460000	1nfv_A.pdb:0.5356110000):0.1812370000):0.4110120000	2vzb_A.pdb:0.6409100000):0.3517140000):0.0364848000):0.0932997000):0.0953255000	(1qgh_A.pdb:0.2605750000	2ux1_A.pdb:0.4140590000):0.2681530000):0.0658141000);
(1ji5_A.pdb:0.2803330000	(1jig_A.pdb:0.1777690000	1n1q_A.pdb:0.1931770000):0.0552828000	((2chp_A.pdb:0.2862390000	((1qgh_A.pdb:0.2209610000	2ux1_A.pdb:0.3965240000):0.2243710000	(1ji4_A.pdb:0.4082980000	2fjc_A.pdb:0.4703990000):0.1656240000):0.1112460000):0.0405520000	(((((1dps_A.pdb:0.1088480000	1jts_A.pdb:0.0389430000):0.2450950000	1o9r_A.pdb:0.1955020000):0.3165440000	1uvh_A.pdb:0.5523290000):0.3344920000	(1tjo_A.pdb:0.0508310000	1tk6_A.pdb:0.0411060000):0.3854700000):0.1836200000	(((((2fzf_A.pdb:1.4549770000	(1lko_A.pdb:0.5967160000	1yuz_A.pdb:0.8425860000):0.2373050000):0.0928052000	3qhb_A.pdb:0.7649100000):0.4285300000	(((((1bcf_A.pdb:0.0549170000	3e1q_A.pdb:0.0358810000):0.1284890000	2fkz_A.pdb:0.1293460000):0.1760120000	1jgc_A.pdb:0.2450420000):0.2953060000	1nfv_A.pdb:0.6355760000):0.1937300000	(((((1lb3_A.pdb:0.0354790000	2za7_A.pdb:0.1971490000):0.2168430000	1r03_A.pdb:0.2255300000):0.0593845000	1bg7_A.pdb:0.4205710000):0.1713730000	(1z6o_A.pdb:1.1547720000	1z6o_M.pdb:0.5513920000):0.1933890000):0.1564160000	(((1eum_A.pdb:0.2949900000	1krq_A.pdb:0.2559230000):0.1388920000	(2jd7_A.pdb:0.2250700000	1vlg_A.pdb:0.3145210000):0.0886671000):0.0865738000	3e6s_A.pdb:0.6078570000):0.2129560000):0.2825960000):0.1980330000):0.2066140000	(1otk_A.pdb:1.9513140000	((((((1oqu_A.pdb:0.1471760000	1uzr_A.pdb:0.1218760000):0.0449817000	1r2f_A.pdb:0.1256640000):0.5355700000	1mxr_A.pdb:0.8290260000):0.1959530000	((1jk0_A.pdb:0.5173480000	2uw2_A.pdb:0.1681190000):0.0581639000	1w68_A.pdb:0.0553190000):0.8666410000):0.3352730000	3ee4_A.pdb:1.0573640000):0.1340800000	(((2inc_B.pdb:0.6548510000	(2inp_C.pdb:0.6503330000	1mty_B.pdb:1.4338330000):0.2571270000):0.3591170000	(1mty_D.pdb:0.9814670000	3dhg_A.pdb:1.2708170000):0.3468960000):0.5466460000	(((2uw1_A.pdb:0.0607390000	2uw1_B.pdb:0.0511820000):0.0610932000	1afr_A.pdb:0.1290800000):0.6741620000	1za0_A.pdb:1.1662350000):0.2589180000):0.1427170000):0.3979520000):0.4366920000):0.2941330000	2vzb_A.pdb:0.5440380000):0.2753180000):0.1437610000):0.0845735000);
(1ji5_A.pdb:0.2691900000	(1jig_A.pdb:0.1980340000	((2chp_A.pdb:0.5121060000	((1qgh_A.pdb:0.3226610000	2ux1_A.pdb:0.3874940000):0.1287190000	(1ji4_A.pdb:0.4937580000	2fjc_A.pdb:0.4462230000):0.1377230000):0.1430790000):0.0726836000	(((((1dps_A.pdb:0.0736520000	1jts_A.pdb:0.0470450000):0.2148110000	1o9r_A.pdb:0.2404570000):0.3203830000	1uvh_A.pdb:0.6229230000):0.1921980000	(1tjo_A.pdb:0.0320710000	1tk6_A.pdb:0.0311870000):0.5365890000):0.1797090000	(((((2fzf_A.pdb:1.5313840000	((1lko_A.pdb:0.6336180000	1yuz_A.pdb:0.8868940000):0.4577050000	3qhb_A.pdb:0.9788980000):0.1298220000):0.2446490000	(1otk_A.pdb:3.1735360000	(((((((1oqu_A.pdb:0.1710380000	1r2f_A.pdb:0.2229990000):0.0250263000	1uzr_A.pdb:0.0942030000):0.5372930000	(1mxr_A.pdb:0.9255050000	((1jk0_A.pdb:0.4003870000	2uw2_A.pdb:0.1245650000):0.0829990000	1w68_A.pdb:0.0572610000):0.8657980000):0.1836380000):0.4386580000	3ee4_A.pdb:1.0477440000):0.2688230000	((2inc_B.pdb:0.8684290000	(2inp_C.pdb:0.7833270000	1mty_B.pdb:1.6419830000):0.1469630000):0.3331900000	(1mty_D.pdb:1.0903740000	3dhg_A.pdb:0.8094160000):0.5724530000):0.7160340000):0.3390640000	((2uw1_A.pdb:0.0408180000	2uw1_B.pdb:0.0513560000):0.0907775000	1afr_A.pdb:0.1155590000):0.9107810000):0.2726970000	1za0_A.pdb:0.8433360000):0.4519210000):0.4019060000):0.1573690000	((((((1lb3_A.pdb:0.0785130000	2za7_A.pdb:0.2130780000):0.1695730000	1bg7_A.pdb:0.5099740000):0.0621304000	1r03_A.pdb:0.1894170000):0.2306290000	(1z6o_A.pdb:0.9622810000	1z6o_M.pdb:0.5955050000):0.2212160000):0.1824490000	3e6s_A.pdb:0.8631320000):0.0917300000	(((1eum_A.pdb:0.4230680000	1krq_A.pdb:0.3672240000):0.2219480000	2jd7_A.pdb:0.1847360000):0.0517299000	1vlg_A.pdb:0.4153360000):0.1121930000):0.3279590000):0.1953090000	((((1bcf_A.pdb:0.0166050000	3e1q_A.pdb:0.0265550000):0.1336980000	2fkz_A.pdb:0.1897110000):0.1467150000	1jgc_A.pdb:0.3824090000):0.2858170000	1nfv_A.pdb:0.5024290000):0.2532730000):0.3018330000	2vzb_A.pdb:0.7816630000):0.2295260000):0.2798250000):0.0914552000):0.0592832000	1n1q_A.pdb:0.3090730000);
(1ji5_A.pdb:0.1621840000	1jig_A.pdb:0.1429020000	((1n1q_A.pdb:0.1598130000	2chp_A.pdb:0.4244980000):0.0774351000	((1qgh_A.pdb:0.2283150000	2ux1_A.pdb:0.4135600000):0.3050800000	((1ji4_A.pdb:0.4364530000	2fjc_A.pdb:0.4709560000):0.1206800000	(((((1dps_A.pdb:0.0625180000	1jts_A.pdb:0.0417350000):0.2383720000	1o9r_A.pdb:0.1796670000):0.3505410000	1uvh_A.pdb:0.6843590000):0.2457840000	(1tjo_A.pdb:0.0504310000	1tk6_A.pdb:0.0206950000):0.5386130000):0.1443140000	(((((2fzf_A.pdb:1.7536830000	(1lko_A.pdb:0.4703360000	1yuz_A.pdb:0.9465370000):0.1712710000):0.1456800000	3qhb_A.pdb:0.8062710000):0.4447540000	(((((1bcf_A.pdb:0.0407120000	3e1q_A.pdb:0.0101180000):0.1750030000	2fkz_A.pdb:0.1430100000):0.1831280000	1jgc_A.pdb:0.2642910000):0.2688570000	1nfv_A.pdb:0.5715540000):0.2064220000	(((((1lb3_A.pdb:0.0688460000	2za7_A.pdb:0.1498980000):0.2571920000	1bg7_A.pdb:0.4003500000):0.0924886000	1r03_A.pdb:0.1524170000):0.1560130000	(1z6o_A.pdb:0.9923210000	1z6o_M.pdb:0.5231690000):0.2121010000):0.1960200000	((((1eum_A.pdb:0.3235390000	1krq_A.pdb:0.2429440000):0.1889570000	3e6s_A.pdb:0.6581530000):0.1136690000	2jd7_A.pdb:0.1667710000):0.1128870000	1vlg_A.pdb:0.2120400000):0.2026620000):0.5069030000):0.1478740000):0.2340780000	(2vzb_A.pdb:0.4551420000	(((((((1oqu_A.pdb:0.1481900000	1r2f_A.pdb:0.2278750000):0.0542283000	1uzr_A.pdb:0.0618780000):0.5394130000	1mxr_A.pdb:0.8633830000):0.1307410000	((1jk0_A.pdb:0.4215320000	2uw2_A.pdb:0.1245080000):0.0790982000	1w68_A.pdb:0.0691370000):0.8533910000):0.3411200000	3ee4_A.pdb:1.0131340000):0.3135950000	(((2uw1_A.pdb:0.0452660000	2uw1_B.pdb:0.0486720000):0.1555260000	1afr_A.pdb:0.0744990000):0.8462100000	1za0_A.pdb:1.0771500000):0.3795050000):0.2274810000	((2inc_B.pdb:0.6783790000	(2inp_C.pdb:0.7897850000	1mty_B.pdb:1.7127330000):0.2513900000):0.2269860000	(1mty_D.pdb:1.1799880000	3dhg_A.pdb:0.8546640000):0.6419900000):0.6458910000):0.9767750000):0.1191880000):0.0329932000	1otk_A.pdb:2.7957950000):0.3084850000):0.2193180000):0.0784034000):0.0827908000):0.0452121000);
(1ji5_A.pdb:0.2001040000	(1jig_A.pdb:0.1497050000	((1qgh_A.pdb:0.1829590000	2ux1_A.pdb:0.4339800000):0.2609380000	((1ji4_A.pdb:0.4668750000	2fjc_A.pdb:0.3658720000):0.2001310000	((((1dps_A.pdb:0.0684340000	1jts_A.pdb:0.0410940000):0.1855680000	1o9r_A.pdb:0.2648560000):0.3207570000	1uvh_A.pdb:0.6534710000):0.3382580000	((1tjo_A.pdb:0.0335090000	1tk6_A.pdb:0.0158700000):0.6045170000	((2fzf_A.pdb:1.8956220000	2vzb_A.pdb:0.5851740000):0.1276330000	(((((((1bcf_A.pdb:0.0324890000	3e1q_A.pdb:0.0321190000):0.1814270000	2fkz_A.pdb:0.1375540000):0.2208780000	1jgc_A.pdb:0.3240940000):0.2651740000	1nfv_A.pdb:0.5286020000):0.5133940000	(((((1lb3_A.pdb:0.0744580000	2za7_A.pdb:0.1719760000):0.2701460000	1r03_A.pdb:0.1830360000):0.0945703000	1bg7_A.pdb:0.4056820000):0.2274870000	(1z6o_A.pdb:0.8325730000	1z6o_M.pdb:0.6191500000):0.1437850000):0.1136940000	((((1eum_A.pdb:0.3358490000	1krq_A.pdb:0.2706520000):0.1426540000	3e6s_A.pdb:0.6842800000):0.1823260000	2jd7_A.pdb:0.1496220000):0.1381660000	1vlg_A.pdb:0.2570790000):0.2433430000):0.4083130000):0.0815134000	((1lko_A.pdb:0.5394720000	1yuz_A.pdb:0.6470110000):0.4610350000	3qhb_A.pdb:0.7275570000):0.2496080000):0.1455200000	(1otk_A.pdb:2.4919730000	((((((1oqu_A.pdb:0.1872570000	1r2f_A.pdb:0.1841820000):0.0467897000	1uzr_A.pdb:0.0914460000):0.4670970000	(1mxr_A.pdb:0.8865890000	((1jk0_A.pdb:0.4456210000	2uw2_A.pdb:0.1558690000):0.0747876000	1w68_A.pdb:0.0412360000):0.9065120000):0.2072740000):0.5271540000	3ee4_A.pdb:0.9476360000):0.3572870000	(((2uw1_A.pdb:0.0517110000	2uw1_B.pdb:0.0574400000):0.0513939000	1afr_A.pdb:0.1349620000):0.9835370000	1za0_A.pdb:1.2729030000):0.3278510000):0.1080610000	((2inc_B.pdb:0.6016520000	2inp_C.pdb:0.8617340000):0.3463690000	(1mty_B.pdb:1.2475060000	(1mty_D.pdb:1.0950570000	3dhg_A.pdb:0.9906460000):0.5743460000):0.1010330000):0.5747500000):0.3344480000):0.2199610000):0.0984373000):0.2690600000):0.2702270000):0.2042770000):0.1565970000):0.1054750000):0.0474952000	(1n1q_A.pdb:0.2198880000	2chp_A.pdb:0.3800740000):0.1004080000);
(1ji5_A.pdb:0.2560830000	1jig_A.pdb:0.2160050000	(((1n1q_A.pdb:0.2348150000	((1ji4_A.pdb:0.4466770000	2fjc_A.pdb:0.4797980000):0.1036330000	((((1dps_A.pdb:0.0820210000	1jts_A.pdb:0.0188580000):0.1642560000	1o9r_A.pdb:0.2752250000):0.2992790000	1uvh_A.pdb:0.7191830000):0.3602080000	((1tjo_A.pdb:0.0256330000	1tk6_A.pdb:0.0359470000):0.5481830000	((2fzf_A.pdb:2.1921290000	2vzb_A.pdb:0.6042850000):0.0799365000	(((((((1bcf_A.pdb:0.0300740000	3e1q_A.pdb:0.0263630000):0.1195920000	2fkz_A.pdb:0.1678330000):0.1305090000	1jgc_A.pdb:0.3285550000):0.2967960000	1nfv_A.pdb:0.5746790000):0.2706280000	(((((1lb3_A.pdb:0.0567910000	2za7_A.pdb:0.1338230000):0.2195540000	1bg7_A.pdb:0.4530800000):0.0477278000	1r03_A.pdb:0.1672110000):0.1675350000	(((1eum_A.pdb:0.3091300000	1krq_A.pdb:0.2311480000):0.1699740000	(2jd7_A.pdb:0.1103210000	1vlg_A.pdb:0.3371720000):0.1042290000):0.1377720000	3e6s_A.pdb:0.6508610000):0.2206680000):0.1683690000	(1z6o_A.pdb:0.7408610000	1z6o_M.pdb:0.6312320000):0.1576160000):0.4218480000):0.0599931000	((1lko_A.pdb:0.5491290000	1yuz_A.pdb:0.7845710000):0.4094630000	3qhb_A.pdb:0.8891980000):0.5198650000):0.1013530000	(1otk_A.pdb:2.7900530000	((((((1oqu_A.pdb:0.2103420000	1uzr_A.pdb:0.1088210000):0.0709352000	1r2f_A.pdb:0.1519930000):0.6075160000	(1mxr_A.pdb:1.0077220000	3ee4_A.pdb:1.6115730000):0.0920773000):0.2346530000	((1jk0_A.pdb:0.4374450000	2uw2_A.pdb:0.1368850000):0.0974154000	1w68_A.pdb:0.0504760000):0.7652280000):0.3183900000	(((2uw1_A.pdb:0.0517740000	2uw1_B.pdb:0.0369600000):0.0828587000	1afr_A.pdb:0.1381340000):0.8688510000	1za0_A.pdb:0.9849390000):0.1297400000):0.1454480000	((2inc_B.pdb:0.6621160000	(2inp_C.pdb:0.9255060000	1mty_B.pdb:1.6435500000):0.2103210000):0.3209960000	(1mty_D.pdb:1.1246970000	3dhg_A.pdb:1.0088400000):0.4981210000):0.5406490000):0.7947620000):0.4017870000):0.0933995000):0.1022180000):0.2477450000):0.0719281000):0.1226400000):0.0245891000	2chp_A.pdb:0.3625820000):0.0689822000	(1qgh_A.pdb:0.2284630000	2ux1_A.pdb:0.4287150000):0.2551740000):0.0417704000);
(1ji5_A.pdb:0.3154490000	1jig_A.pdb:0.1681500000	(1n1q_A.pdb:0.1887790000	(2chp_A.pdb:0.3600630000	((1qgh_A.pdb:0.2952570000	2ux1_A.pdb:0.5548220000):0.3501410000	((1ji4_A.pdb:0.6388720000	2fjc_A.pdb:0.4013570000):0.1240320000	(((((1dps_A.pdb:0.0672900000	1jts_A.pdb:0.0328830000):0.3241750000	1o9r_A.pdb:0.1192210000):0.4608420000	1uvh_A.pdb:0.7200160000):0.0850832000	(1tjo_A.pdb:0.0387460000	1tk6_A.pdb:0.0555960000):0.5617830000):0.2783890000	(((((2fzf_A.pdb:1.3329030000	((1lko_A.pdb:0.4216180000	1yuz_A.pdb:0.8769580000):0.3374490000	(1otk_A.pdb:2.2409030000	((((((1oqu_A.pdb:0.1694620000	1r2f_A.pdb:0.1900960000):0.0473481000	1uzr_A.pdb:0.0933440000):0.4368960000	1mxr_A.pdb:0.9552440000):0.0988426000	((1jk0_A.pdb:0.3653940000	2uw2_A.pdb:0.1747740000):0.1024640000	1w68_A.pdb:0.0468270000):0.9811800000):0.3731470000	3ee4_A.pdb:0.7349460000):0.1870060000	(((2inc_B.pdb:0.7444260000	(2inp_C.pdb:0.7773960000	1mty_B.pdb:1.7925750000):0.1850220000):0.3042840000	(1mty_D.pdb:1.0488290000	3dhg_A.pdb:1.1974110000):0.4286890000):0.4366640000	(((2uw1_A.pdb:0.0495080000	2uw1_B.pdb:0.0703960000):0.1418540000	1afr_A.pdb:0.0604120000):0.7966000000	1za0_A.pdb:0.9794740000):0.2928410000):0.1964330000):0.3409790000):0.2675210000):0.0941898000):0.1727620000	3qhb_A.pdb:0.8585990000):0.2167520000	(((((1lb3_A.pdb:0.0921950000	2za7_A.pdb:0.2282390000):0.1896710000	1bg7_A.pdb:0.5494410000):0.0622672000	1r03_A.pdb:0.2509450000):0.1311640000	(1z6o_A.pdb:0.8290430000	1z6o_M.pdb:0.6450700000):0.2308050000):0.1057110000	(((1eum_A.pdb:0.3414910000	1krq_A.pdb:0.2748850000):0.2150210000	(2jd7_A.pdb:0.1753880000	1vlg_A.pdb:0.3301480000):0.0603298000):0.1539530000	3e6s_A.pdb:0.5356120000):0.0949808000):0.3360120000):0.2750280000	((((1bcf_A.pdb:0.0273120000	3e1q_A.pdb:0.0188710000):0.1536530000	2fkz_A.pdb:0.1147300000):0.1395370000	1jgc_A.pdb:0.2921760000):0.2262120000	1nfv_A.pdb:0.4841390000):0.1584640000):0.2181460000	2vzb_A.pdb:0.7647800000):0.2591590000):0.1001500000):0.0827287000):0.0830526000):0.0812730000):0.0703000000);
(1ji5_A.pdb:0.2110030000	1jig_A.pdb:0.1508590000	((1n1q_A.pdb:0.1991920000	2chp_A.pdb:0.4232590000):0.0786826000	(((1qgh_A.pdb:0.2348540000	2ux1_A.pdb:0.4815880000):0.1286650000	(1ji4_A.pdb:0.4433620000	2fjc_A.pdb:0.4216110000):0.1753310000):0.1234970000	((((1dps_A.pdb:0.0532790000	1jts_A.pdb:0.0244490000):0.2563970000	1o9r_A.pdb:0.1915880000):0.4195660000	1uvh_A.pdb:0.5614320000):0.1987430000	((1tjo_A.pdb:0.0305870000	1tk6_A.pdb:0.0081920000):0.4979860000	(((((2fzf_A.pdb:1.5696750000	(1lko_A.pdb:0.6099260000	1yuz_A.pdb:0.7464180000):0.2466350000):0.3091690000	3qhb_A.pdb:0.8710270000):0.3926280000	((((((1lb3_A.pdb:0.0592020000	2za7_A.pdb:0.1548970000):0.2285600000	1bg7_A.pdb:0.3712700000):0.0892978000	1r03_A.pdb:0.1106930000):0.3267960000	(1z6o_A.pdb:1.1065530000	1z6o_M.pdb:0.5369680000):0.2331470000):0.0832830000	(((1eum_A.pdb:0.4161710000	1krq_A.pdb:0.2510770000):0.1930760000	(2jd7_A.pdb:0.1567120000	1vlg_A.pdb:0.3328780000):0.0978411000):0.1075710000	3e6s_A.pdb:0.6176730000):0.1080960000):0.3351330000	(1otk_A.pdb:2.4267160000	((((((1oqu_A.pdb:0.1971570000	1uzr_A.pdb:0.1114880000):0.0570662000	1r2f_A.pdb:0.1442240000):0.5803120000	1mxr_A.pdb:0.9163560000):0.1500870000	((1jk0_A.pdb:0.4421600000	2uw2_A.pdb:0.1734290000):0.0864765000	1w68_A.pdb:0.0552000000):0.6690990000):0.3630350000	3ee4_A.pdb:0.9938640000):0.2208490000	(((2inc_B.pdb:0.6794420000	(2inp_C.pdb:0.8135220000	1mty_B.pdb:1.4815360000):0.2285730000):0.2585380000	(1mty_D.pdb:1.0487670000	3dhg_A.pdb:1.0894790000):0.6572650000):0.3456150000	(((2uw1_A.pdb:0.0526820000	2uw1_B.pdb:0.0557930000):0.1087830000	1afr_A.pdb:0.1282240000):1.0634100000	1za0_A.pdb:1.1322930000):0.3770990000):0.1661670000):0.4831220000):0.5526400000):0.0664550000):0.2251320000	((((1bcf_A.pdb:0.0179060000	3e1q_A.pdb:0.0488230000):0.1591070000	2fkz_A.pdb:0.1519800000):0.1349690000	1jgc_A.pdb:0.2808220000):0.2944260000	1nfv_A.pdb:0.4107610000):0.2723530000):0.1806340000	2vzb_A.pdb:0.6873220000):0.1820910000):0.1839990000):0.1870210000):0.0624632000):0.0807586000);
(1ji5_A.pdb:0.3146170000	1jig_A.pdb:0.1390500000	(1n1q_A.pdb:0.2591750000	(2chp_A.pdb:0.3244020000	(((1qgh_A.pdb:0.2458930000	2ux1_A.pdb:0.5384000000):0.1580340000	(1ji4_A.pdb:0.5849230000	2fjc_A.pdb:0.5159180000):0.1452130000):0.1675650000	((((1dps_A.pdb:0.0716310000	1jts_A.pdb:0.0658070000):0.2647440000	1o9r_A.pdb:0.2307160000):0.5777550000	1uvh_A.pdb:0.6529250000):0.1772520000	((1tjo_A.pdb:0.0522880000	1tk6_A.pdb:0.0125990000):0.4051910000	((2fzf_A.pdb:1.6679910000	2vzb_A.pdb:0.5973180000):0.1235300000	((((((1bcf_A.pdb:0.0431240000	3e1q_A.pdb:0.0338350000):0.1433300000	2fkz_A.pdb:0.1995430000):0.1834840000	1jgc_A.pdb:0.3054810000):0.4408760000	1nfv_A.pdb:0.5468750000):0.1617350000	(((1lko_A.pdb:0.5255800000	1yuz_A.pdb:0.9848710000):0.2385120000	3qhb_A.pdb:0.6204400000):0.5372360000	(((((1lb3_A.pdb:0.0832870000	2za7_A.pdb:0.1244590000):0.1837450000	1bg7_A.pdb:0.5203270000):0.0904321000	1r03_A.pdb:0.1646560000):0.2705250000	(1z6o_A.pdb:0.9592370000	1z6o_M.pdb:0.5359200000):0.1981710000):0.1790360000	(((1eum_A.pdb:0.3432990000	1krq_A.pdb:0.2076370000):0.1744650000	3e6s_A.pdb:0.5842450000):0.1276150000	(2jd7_A.pdb:0.2071510000	1vlg_A.pdb:0.2865540000):0.0852218000):0.1345610000):0.2476020000):0.1602220000):0.2616190000	(1otk_A.pdb:2.6053980000	((((((1oqu_A.pdb:0.1633620000	1r2f_A.pdb:0.1907280000):0.0693320000	1uzr_A.pdb:0.0368300000):0.6653150000	1mxr_A.pdb:0.8648090000):0.0980713000	((1jk0_A.pdb:0.3522160000	2uw2_A.pdb:0.1260430000):0.0773319000	1w68_A.pdb:0.0699330000):1.1533100000):0.2867490000	3ee4_A.pdb:1.0912990000):0.2667070000	(((2inc_B.pdb:0.8994230000	(2inp_C.pdb:1.1169750000	1mty_B.pdb:1.4536950000):0.3052400000):0.3559050000	(1mty_D.pdb:1.2116090000	3dhg_A.pdb:0.9692990000):1.0513000000):0.3511050000	(((2uw1_A.pdb:0.0429310000	2uw1_B.pdb:0.0622240000):0.1045720000	1afr_A.pdb:0.0906770000):0.8158920000	1za0_A.pdb:1.0728590000):0.3235260000):0.2678520000):0.3574060000):0.4965280000):0.0279541000):0.3062210000):0.2646170000):0.1315100000):0.0660349000):0.0851916000):0.0977300000);
(1ji5_A.pdb:0.2577670000	1jig_A.pdb:0.1429070000	(1n1q_A.pdb:0.1955340000	(2chp_A.pdb:0.3342140000	((1qgh_A.pdb:0.2734360000	2ux1_A.pdb:0.3283800000):0.2534850000	((1ji4_A.pdb:0.3431440000	2fjc_A.pdb:0.4711600000):0.1442860000	(((((1dps_A.pdb:0.0537270000	1jts_A.pdb:0.0417900000):0.2838610000	1o9r_A.pdb:0.1445810000):0.3785770000	(1tjo_A.pdb:0.0315290000	1tk6_A.pdb:0.0216910000):0.5640210000):0.1292980000	1uvh_A.pdb:0.7888170000):0.1960150000	((((2fzf_A.pdb:1.8036730000	(((1lko_A.pdb:0.4494840000	1yuz_A.pdb:0.9002110000):0.4605710000	3qhb_A.pdb:0.7357890000):0.2372140000	(1otk_A.pdb:2.1954870000	((((((((1oqu_A.pdb:0.1800480000	1r2f_A.pdb:0.2102530000):0.0634999000	1uzr_A.pdb:0.0665370000):0.5222300000	1mxr_A.pdb:0.9178860000):0.1736660000	((1jk0_A.pdb:0.3474040000	2uw2_A.pdb:0.1509740000):0.0725598000	1w68_A.pdb:0.0970770000):0.7671520000):0.2807650000	3ee4_A.pdb:1.0142940000):0.3750010000	((2inc_B.pdb:0.5279720000	(2inp_C.pdb:0.6991890000	1mty_B.pdb:1.4455130000):0.2159590000):0.3374000000	(1mty_D.pdb:0.8571140000	3dhg_A.pdb:0.9950870000):0.4649320000):0.4057620000):0.2183160000	((2uw1_A.pdb:0.0485100000	2uw1_B.pdb:0.0494380000):0.1332800000	1afr_A.pdb:0.1101570000):0.6989680000):0.0978800000	1za0_A.pdb:1.0498850000):0.4428780000):0.6603250000):0.1356730000):0.0421685000	((((1lb3_A.pdb:0.0504650000	2za7_A.pdb:0.1727910000):0.1919610000	(1bg7_A.pdb:0.5823900000	1r03_A.pdb:0.1634340000):0.0632763000):0.2849100000	(1z6o_A.pdb:0.8546040000	1z6o_M.pdb:0.6675050000):0.1418400000):0.1779020000	((((1eum_A.pdb:0.3352240000	1krq_A.pdb:0.2773460000):0.1272990000	3e6s_A.pdb:0.5843210000):0.1350800000	2jd7_A.pdb:0.2403410000):0.0570984000	1vlg_A.pdb:0.2269840000):0.1602120000):0.3532160000):0.1305380000	((((1bcf_A.pdb:0.0190290000	3e1q_A.pdb:0.0384310000):0.1646260000	2fkz_A.pdb:0.0855090000):0.1646630000	1jgc_A.pdb:0.2097090000):0.3930310000	1nfv_A.pdb:0.4292720000):0.1955020000):0.2649480000	2vzb_A.pdb:0.8775900000):0.1566580000):0.1001680000):0.1567550000):0.0467052000):0.0566534000):0.0743349000);
(1ji5_A.pdb:0.1777980000	1jig_A.pdb:0.2712660000	(1n1q_A.pdb:0.2173990000	((2chp_A.pdb:0.4581100000	((1ji4_A.pdb:0.4334830000	2fjc_A.pdb:0.4334770000):0.0854353000	(((((1dps_A.pdb:0.0373990000	1jts_A.pdb:0.0296600000):0.2636920000	1o9r_A.pdb:0.2190330000):0.2576180000	1uvh_A.pdb:0.5788050000):0.2083500000	(1tjo_A.pdb:0.0252930000	1tk6_A.pdb:0.0393240000):0.5320910000):0.0906943000	((((2fzf_A.pdb:1.7335960000	((1lko_A.pdb:0.6545460000	1yuz_A.pdb:0.8981060000):0.2923030000	3qhb_A.pdb:0.6762330000):0.1343430000):0.2968310000	(((((1bcf_A.pdb:0.0265360000	3e1q_A.pdb:0.0373760000):0.1313670000	2fkz_A.pdb:0.0426360000):0.1303000000	1jgc_A.pdb:0.2605610000):0.3426050000	1nfv_A.pdb:0.3944820000):0.2545560000	(((((1lb3_A.pdb:0.0694870000	2za7_A.pdb:0.1551160000):0.2346150000	1r03_A.pdb:0.2160850000):0.0715365000	1bg7_A.pdb:0.5103000000):0.1958360000	(1z6o_A.pdb:0.8447750000	1z6o_M.pdb:0.6702960000):0.1393300000):0.1479310000	(((1eum_A.pdb:0.3191700000	1krq_A.pdb:0.3555830000):0.1705820000	3e6s_A.pdb:0.7396940000):0.0855126000	(2jd7_A.pdb:0.1676990000	1vlg_A.pdb:0.2914800000):0.0643274000):0.1153050000):0.4142340000):0.0565642000):0.1082300000	1otk_A.pdb:2.7049020000):0.0844542000	(2vzb_A.pdb:0.5584290000	((((((1oqu_A.pdb:0.1538160000	1r2f_A.pdb:0.2094310000):0.0310725000	1uzr_A.pdb:0.0933490000):0.6359470000	(1mxr_A.pdb:0.6451340000	3ee4_A.pdb:1.3438110000):0.0497173000):0.4055070000	((1jk0_A.pdb:0.3099980000	2uw2_A.pdb:0.1257330000):0.0495744000	1w68_A.pdb:0.0843070000):0.6344210000):0.3030680000	(((2uw1_A.pdb:0.0415020000	2uw1_B.pdb:0.0493330000):0.0900305000	1afr_A.pdb:0.0842390000):0.7597080000	1za0_A.pdb:0.8508130000):0.3047250000):0.0918620000	((2inc_B.pdb:0.6298240000	(2inp_C.pdb:0.9192410000	1mty_B.pdb:1.4515730000):0.1893120000):0.2724190000	(1mty_D.pdb:1.0731190000	3dhg_A.pdb:1.0939620000):0.5993120000):0.4138020000):0.9470200000):0.1570830000):0.2520700000):0.0818139000):0.0565336000):0.0360951000	(1qgh_A.pdb:0.2666520000	2ux1_A.pdb:0.3680700000):0.3025200000):0.0989421000):0.0658391000);
(1ji5_A.pdb:0.2645910000	1jig_A.pdb:0.1552540000	((1n1q_A.pdb:0.1881130000	2chp_A.pdb:0.4508930000):0.0546431000	((1qgh_A.pdb:0.2930980000	2ux1_A.pdb:0.5462730000):0.2251660000	((1ji4_A.pdb:0.4475180000	2fjc_A.pdb:0.4584320000):0.2541720000	((((1dps_A.pdb:0.0544580000	1jts_A.pdb:0.0667880000):0.2071020000	1o9r_A.pdb:0.2408440000):0.3549920000	1uvh_A.pdb:0.5728110000):0.2837000000	((1tjo_A.pdb:0.0480870000	1tk6_A.pdb:0.0084620000):0.5524650000	(((((2fzf_A.pdb:1.3650010000	(1lko_A.pdb:0.4748740000	1yuz_A.pdb:0.9878110000):0.3430180000):0.2430440000	3qhb_A.pdb:0.6161300000):0.3569670000	(((((1bcf_A.pdb:0.0339920000	3e1q_A.pdb:0.0186370000):0.1705790000	2fkz_A.pdb:0.0777480000):0.1388170000	1jgc_A.pdb:0.3433710000):0.2104370000	1nfv_A.pdb:0.5446930000):0.3279590000	(((((1lb3_A.pdb:0.0381540000	2za7_A.pdb:0.1735300000):0.2074740000	1bg7_A.pdb:0.4286000000):0.0792591000	1r03_A.pdb:0.1698860000):0.3035840000	(1z6o_A.pdb:0.8379420000	1z6o_M.pdb:0.4415260000):0.2260280000):0.0892143000	((((1eum_A.pdb:0.3269760000	1krq_A.pdb:0.2818940000):0.1268930000	3e6s_A.pdb:0.7946390000):0.1738070000	2jd7_A.pdb:0.1539980000):0.0615829000	1vlg_A.pdb:0.1913880000):0.1818730000):0.3058060000):0.0575066000):0.2203930000	(1otk_A.pdb:2.2567430000	(((((((1oqu_A.pdb:0.1301040000	1uzr_A.pdb:0.1165330000):0.0966078000	1r2f_A.pdb:0.1206720000):0.5070030000	1mxr_A.pdb:0.8363690000):0.2259000000	((1jk0_A.pdb:0.3570630000	2uw2_A.pdb:0.1214300000):0.0930729000	1w68_A.pdb:0.0308470000):0.8159670000):0.2860480000	3ee4_A.pdb:1.2495390000):0.2432520000	(((2uw1_A.pdb:0.0478840000	2uw1_B.pdb:0.0513010000):0.1244010000	1afr_A.pdb:0.0914100000):0.6859290000	1za0_A.pdb:1.0998560000):0.3375190000):0.3551690000	((2inc_B.pdb:0.8534930000	(2inp_C.pdb:1.0766760000	1mty_B.pdb:1.4113250000):0.1161080000):0.3571290000	(1mty_D.pdb:0.9517860000	3dhg_A.pdb:1.0872130000):0.3864750000):0.4205100000):0.2759820000):0.4711430000):0.1519250000	2vzb_A.pdb:0.6483890000):0.1944470000):0.1827150000):0.0819000000):0.1005770000):0.0864235000):0.0588914000);
(1ji5_A.pdb:0.3569090000	1jig_A.pdb:0.2203190000	(1n1q_A.pdb:0.1971180000	(2chp_A.pdb:0.3820270000	((1qgh_A.pdb:0.1822220000	2ux1_A.pdb:0.3090470000):0.3380090000	((1ji4_A.pdb:0.5002270000	2fjc_A.pdb:0.4141200000):0.1613450000	(((((1dps_A.pdb:0.0562560000	1jts_A.pdb:0.0308700000):0.3150130000	1o9r_A.pdb:0.2093680000):0.4233880000	1uvh_A.pdb:0.6957950000):0.2316220000	(1tjo_A.pdb:0.0217490000	1tk6_A.pdb:0.0427850000):0.3371270000):0.1371380000	(((((2fzf_A.pdb:1.6061840000	(1yuz_A.pdb:0.4049080000	3qhb_A.pdb:0.9774100000):0.1551880000):0.1019260000	1lko_A.pdb:0.4846380000):0.5078320000	(((((1bcf_A.pdb:0.0388480000	3e1q_A.pdb:0.0382030000):0.1225880000	2fkz_A.pdb:0.1190950000):0.2037610000	1jgc_A.pdb:0.2538500000):0.2292790000	(((((1lb3_A.pdb:0.0391650000	2za7_A.pdb:0.1535570000):0.2016800000	1r03_A.pdb:0.1972590000):0.0802046000	1bg7_A.pdb:0.3466180000):0.1867580000	(1z6o_A.pdb:0.9981010000	1z6o_M.pdb:0.4730950000):0.0957592000):0.0783843000	((((1eum_A.pdb:0.3568060000	1krq_A.pdb:0.2538670000):0.1625290000	3e6s_A.pdb:0.6661860000):0.0791897000	2jd7_A.pdb:0.1609320000):0.1135770000	1vlg_A.pdb:0.2514930000):0.1571870000):0.4350870000):0.0916750000	1nfv_A.pdb:0.5046300000):0.2685820000):0.2076220000	(2vzb_A.pdb:0.3390230000	((((((1oqu_A.pdb:0.1805300000	1r2f_A.pdb:0.1892700000):0.0339045000	1uzr_A.pdb:0.0857530000):0.5378740000	1mxr_A.pdb:0.9425360000):0.2245420000	((1jk0_A.pdb:0.4255990000	2uw2_A.pdb:0.1826700000):0.0420300000	1w68_A.pdb:0.0883750000):0.8592880000):0.3303010000	3ee4_A.pdb:1.1390070000):0.2364330000	(((2inc_B.pdb:0.8699840000	(2inp_C.pdb:0.7509750000	1mty_B.pdb:1.4286650000):0.2347850000):0.2451950000	(1mty_D.pdb:0.9621370000	3dhg_A.pdb:1.0267160000):0.6500460000):0.6964290000	(((2uw1_A.pdb:0.0336480000	2uw1_B.pdb:0.0635950000):0.1159790000	1afr_A.pdb:0.1201050000):0.7266610000	1za0_A.pdb:0.9239120000):0.3280120000):0.1541120000):1.1685500000):0.3134400000):0.1218760000	1otk_A.pdb:2.2132610000):0.0982788000):0.1967520000):0.0608963000):0.1027690000):0.1020090000):0.0619399000);
(1ji5_A.pdb:0.2826030000	1jig_A.pdb:0.1075230000	(1n1q_A.pdb:0.1963570000	(2chp_A.pdb:0.2906690000	(((1qgh_A.pdb:0.2160780000	2ux1_A.pdb:0.4004320000):0.1284080000	(1ji4_A.pdb:0.4315590000	2fjc_A.pdb:0.3225000000):0.1348040000):0.0778621000	(((((1dps_A.pdb:0.1009240000	1jts_A.pdb:0.0362870000):0.2546930000	1o9r_A.pdb:0.3279490000):0.2520430000	1uvh_A.pdb:0.5811970000):0.2821640000	(1tjo_A.pdb:0.0297850000	1tk6_A.pdb:0.0191690000):0.6192590000):0.1349510000	((((2fzf_A.pdb:1.8661970000	((((1lb3_A.pdb:0.0390020000	2za7_A.pdb:0.2027980000):0.2064320000	(1bg7_A.pdb:0.4660250000	1r03_A.pdb:0.1687000000):0.0430176000):0.2185050000	(1z6o_A.pdb:0.7921260000	1z6o_M.pdb:0.4561160000):0.2234300000):0.1352120000	(((1eum_A.pdb:0.3625930000	1krq_A.pdb:0.2326460000):0.2064940000	(3e6s_A.pdb:0.7692150000	2jd7_A.pdb:0.1200480000):0.0531074000):0.0775053000	1vlg_A.pdb:0.2541220000):0.2097750000):0.2428790000):0.0000026896	(((1lko_A.pdb:0.3877430000	1yuz_A.pdb:0.9040850000):0.4735310000	3qhb_A.pdb:0.9136470000):0.2062310000	(1otk_A.pdb:2.2152020000	(((((1oqu_A.pdb:0.1831220000	1r2f_A.pdb:0.1923090000):0.0519228000	1uzr_A.pdb:0.0564690000):0.6517490000	(1mxr_A.pdb:0.8956500000	((1jk0_A.pdb:0.3838890000	2uw2_A.pdb:0.1611430000):0.0499122000	1w68_A.pdb:0.0677640000):1.0867400000):0.0573647000):0.3825010000	3ee4_A.pdb:0.9260360000):0.2419700000	(((2inc_B.pdb:0.8766240000	(2inp_C.pdb:0.6861870000	1mty_B.pdb:1.5831100000):0.2361960000):0.3280230000	(1mty_D.pdb:0.9040710000	3dhg_A.pdb:1.0632090000):0.5231260000):0.4950080000	(((2uw1_A.pdb:0.0262810000	2uw1_B.pdb:0.0576590000):0.1018350000	1afr_A.pdb:0.1145820000):0.5740620000	1za0_A.pdb:1.0738870000):0.3911540000):0.2274620000):0.3263870000):0.6205490000):0.0849606000):0.2107940000	((((1bcf_A.pdb:0.0329490000	3e1q_A.pdb:0.0325800000):0.2048930000	2fkz_A.pdb:0.1245800000):0.1476710000	1jgc_A.pdb:0.3210430000):0.3209540000	1nfv_A.pdb:0.5294140000):0.2225650000):0.3019570000	2vzb_A.pdb:0.8040090000):0.3101860000):0.1180040000):0.1238530000):0.0704248000):0.0856566000);
(1ji5_A.pdb:0.2630390000	((1jig_A.pdb:0.1604990000	2chp_A.pdb:0.4196570000):0.0445956000	((1qgh_A.pdb:0.2225720000	2ux1_A.pdb:0.4671510000):0.2476750000	(((1ji4_A.pdb:0.4626470000	2fjc_A.pdb:0.4697560000):0.0889410000	((1tjo_A.pdb:0.0253110000	1tk6_A.pdb:0.0296750000):0.3922690000	((2fzf_A.pdb:1.7864620000	((((((1bcf_A.pdb:0.0163610000	3e1q_A.pdb:0.0239160000):0.1575930000	2fkz_A.pdb:0.1258840000):0.1243760000	1jgc_A.pdb:0.3406080000):0.3547550000	(((((1lb3_A.pdb:0.0389330000	2za7_A.pdb:0.1679760000):0.2650180000	1r03_A.pdb:0.1490450000):0.0839161000	1bg7_A.pdb:0.4817890000):0.2621170000	(1z6o_A.pdb:1.1759040000	1z6o_M.pdb:0.6528090000):0.1349680000):0.1534940000	((1eum_A.pdb:0.3828290000	1krq_A.pdb:0.2006550000):0.1566190000	((3e6s_A.pdb:0.8038810000	2jd7_A.pdb:0.0780640000):0.1295080000	1vlg_A.pdb:0.3014930000):0.0893392000):0.1781980000):0.3486770000):0.0917367000	((1lko_A.pdb:0.7172640000	1yuz_A.pdb:0.8617050000):0.2900880000	3qhb_A.pdb:0.9148760000):0.4626110000):0.0829025000	1nfv_A.pdb:0.6332840000):0.1282440000):0.1482410000	(2vzb_A.pdb:0.4141480000	(1otk_A.pdb:2.1730050000	(((((((1oqu_A.pdb:0.1385750000	1r2f_A.pdb:0.2807270000):0.0321914000	1uzr_A.pdb:0.0920970000):0.5930370000	1mxr_A.pdb:0.7628590000):0.3388180000	((1jk0_A.pdb:0.3739410000	2uw2_A.pdb:0.1528410000):0.0569253000	1w68_A.pdb:0.0819720000):0.7209220000):0.4445670000	3ee4_A.pdb:1.0751280000):0.2661620000	(((2uw1_A.pdb:0.0432670000	2uw1_B.pdb:0.0561840000):0.1232280000	1afr_A.pdb:0.1153900000):0.8190140000	1za0_A.pdb:0.9757960000):0.3525530000):0.2931900000	((2inc_B.pdb:0.6294790000	(2inp_C.pdb:0.9355460000	1mty_B.pdb:1.5238010000):0.2573310000):0.3322480000	(1mty_D.pdb:1.0146890000	3dhg_A.pdb:1.0670950000):0.6286000000):0.2565850000):0.4621250000):0.7567400000):0.2045310000):0.1954170000):0.3190230000):0.0914508000	(((1dps_A.pdb:0.0542230000	1jts_A.pdb:0.0257530000):0.1704690000	1o9r_A.pdb:0.2990870000):0.2365500000	1uvh_A.pdb:0.7803530000):0.2459200000):0.1043870000):0.1168990000):0.0256169000	1n1q_A.pdb:0.2209770000);
(1ji5_A.pdb:0.2786360000	(1jig_A.pdb:0.1249670000	((1qgh_A.pdb:0.1624230000	2ux1_A.pdb:0.4249330000):0.2029230000	(1ji4_A.pdb:0.5140650000	2fjc_A.pdb:0.4553780000):0.2318540000):0.1531730000):0.0439358000	(1n1q_A.pdb:0.1835150000	(2chp_A.pdb:0.3920050000	((((1dps_A.pdb:0.0345290000	1jts_A.pdb:0.0621530000):0.1779820000	1o9r_A.pdb:0.2611550000):0.3004380000	1uvh_A.pdb:0.5977110000):0.3449660000	((1tjo_A.pdb:0.0437810000	1tk6_A.pdb:0.0221340000):0.4761440000	((2fzf_A.pdb:1.6872820000	((((((1bcf_A.pdb:0.0237550000	3e1q_A.pdb:0.0178020000):0.1976510000	2fkz_A.pdb:0.1215920000):0.1364280000	1jgc_A.pdb:0.3020290000):0.3848500000	1nfv_A.pdb:0.6224340000):0.1339080000	(((((1lb3_A.pdb:0.0592820000	2za7_A.pdb:0.1696290000):0.2189190000	1r03_A.pdb:0.1789470000):0.0490714000	1bg7_A.pdb:0.3994400000):0.2495950000	(1z6o_A.pdb:0.7810400000	1z6o_M.pdb:0.4696470000):0.1858010000):0.1021140000	((((1eum_A.pdb:0.3687320000	1krq_A.pdb:0.1653100000):0.1536530000	3e6s_A.pdb:0.5820720000):0.1023990000	2jd7_A.pdb:0.1211310000):0.1405900000	1vlg_A.pdb:0.2191590000):0.2290730000):0.4773560000):0.1393210000	(((1lko_A.pdb:0.5751470000	1yuz_A.pdb:1.1478140000):0.2845150000	3qhb_A.pdb:0.6717110000):0.4307120000	(1otk_A.pdb:2.6492450000	((((((1oqu_A.pdb:0.1691220000	1r2f_A.pdb:0.2228120000):0.0213758000	1uzr_A.pdb:0.0854630000):0.5471090000	(1mxr_A.pdb:0.9132640000	((1jk0_A.pdb:0.3368850000	2uw2_A.pdb:0.1298020000):0.0982950000	1w68_A.pdb:0.0772020000):0.8896920000):0.1892550000):0.4020150000	3ee4_A.pdb:0.9910470000):0.2633130000	(((2uw1_A.pdb:0.0567030000	2uw1_B.pdb:0.0609620000):0.1208090000	1afr_A.pdb:0.1057820000):0.7306370000	1za0_A.pdb:1.0985870000):0.4213280000):0.1912100000	((2inc_B.pdb:0.8213040000	(2inp_C.pdb:0.8985760000	1mty_B.pdb:1.5904990000):0.1230970000):0.4108890000	(1mty_D.pdb:1.0031670000	3dhg_A.pdb:1.1480410000):0.4755520000):0.3643390000):0.4955870000):0.2040220000):0.2091950000):0.0748695000):0.0410840000	2vzb_A.pdb:0.7545200000):0.1367220000):0.2118690000):0.1238580000):0.1045300000):0.1318800000);
(1ji5_A.pdb:0.2665990000	(1jig_A.pdb:0.2068590000	((1qgh_A.pdb:0.1793430000	2ux1_A.pdb:0.4369860000):0.2196170000	((1ji4_A.pdb:0.4450570000	2fjc_A.pdb:0.3935710000):0.1248970000	(((((1dps_A.pdb:0.0511630000	1jts_A.pdb:0.0484870000):0.1901130000	1o9r_A.pdb:0.3267960000):0.3334750000	1uvh_A.pdb:0.6699770000):0.2529170000	(1tjo_A.pdb:0.0174550000	1tk6_A.pdb:0.0236350000):0.5554960000):0.1465060000	((2fzf_A.pdb:2.1341220000	2vzb_A.pdb:0.7145520000):0.0597047000	(((((1bcf_A.pdb:0.0317150000	3e1q_A.pdb:0.0206670000):0.1353780000	2fkz_A.pdb:0.1925850000):0.1459350000	1jgc_A.pdb:0.2740330000):0.3099370000	1nfv_A.pdb:0.4081920000):0.1376610000	((((1lko_A.pdb:0.5550960000	1yuz_A.pdb:0.6874690000):0.2903510000	3qhb_A.pdb:0.8685250000):0.2574860000	((((((1oqu_A.pdb:0.2249880000	1r2f_A.pdb:0.2047720000):0.0520541000	1uzr_A.pdb:0.0720290000):0.6190940000	1mxr_A.pdb:0.8311870000):0.2110160000	((1jk0_A.pdb:0.4419420000	2uw2_A.pdb:0.1402950000):0.0599262000	1w68_A.pdb:0.0820490000):0.8172850000):0.3549880000	(3ee4_A.pdb:0.8905540000	((2inc_B.pdb:0.9068980000	(2inp_C.pdb:0.7053110000	1mty_B.pdb:1.5073840000):0.1876720000):0.3281810000	(1mty_D.pdb:1.2755800000	3dhg_A.pdb:0.8589540000):0.4175940000):0.5333150000):0.1616560000):0.3303830000	(((2uw1_A.pdb:0.0541250000	2uw1_B.pdb:0.0627820000):0.0948719000	1afr_A.pdb:0.1128270000):0.7736200000	1za0_A.pdb:1.3173770000):0.3247020000):1.0267400000):0.3429840000	((((((1lb3_A.pdb:0.0777040000	2za7_A.pdb:0.1621590000):0.1994860000	1bg7_A.pdb:0.4877700000):0.0766718000	1r03_A.pdb:0.1981620000):0.3565570000	(1z6o_A.pdb:0.9358700000	1z6o_M.pdb:0.5277130000):0.2325560000):0.1397900000	((((1eum_A.pdb:0.4469760000	1krq_A.pdb:0.2077110000):0.1938620000	3e6s_A.pdb:0.6608710000):0.1065290000	2jd7_A.pdb:0.0813280000):0.1321420000	1vlg_A.pdb:0.1967160000):0.2374070000):0.1150520000	1otk_A.pdb:2.6514920000):0.1829170000):0.0618733000):0.3419760000):0.1411740000):0.1946230000):0.0510736000):0.1053330000):0.0396418000	(1n1q_A.pdb:0.1515970000	2chp_A.pdb:0.4228470000):0.0517370000);
(1ji5_A.pdb:0.1867050000	1jig_A.pdb:0.1601400000	(1n1q_A.pdb:0.1897550000	(2chp_A.pdb:0.3884250000	((((1qgh_A.pdb:0.2061720000	2ux1_A.pdb:0.4115960000):0.1504240000	1ji4_A.pdb:0.4611350000):0.1141460000	2fjc_A.pdb:0.4532210000):0.1027540000	((((1dps_A.pdb:0.0421080000	1jts_A.pdb:0.0656080000):0.2040180000	1o9r_A.pdb:0.2753860000):0.4127130000	1uvh_A.pdb:0.4966550000):0.3299800000	((1tjo_A.pdb:0.0348240000	1tk6_A.pdb:0.0231590000):0.4387690000	(((((2fzf_A.pdb:1.2949350000	((((((1oqu_A.pdb:0.1449810000	1r2f_A.pdb:0.1838700000):0.0511088000	1uzr_A.pdb:0.0662820000):0.3862560000	(1mxr_A.pdb:0.8354770000	((1jk0_A.pdb:0.4397010000	2uw2_A.pdb:0.1470840000):0.0319412000	1w68_A.pdb:0.0994130000):1.0109700000):0.2691690000):0.5534100000	3ee4_A.pdb:0.8443530000):0.2072130000	(((2uw1_A.pdb:0.0314220000	2uw1_B.pdb:0.0488920000):0.0817035000	1afr_A.pdb:0.0863910000):0.6962020000	1za0_A.pdb:1.1528640000):0.4328600000):0.1470300000	((2inc_B.pdb:0.9338420000	(2inp_C.pdb:0.9411530000	1mty_B.pdb:1.1545750000):0.1086350000):0.3032800000	(1mty_D.pdb:1.0406820000	3dhg_A.pdb:0.9324620000):0.6816710000):0.4236410000):0.3343570000):0.0601986000	((1lko_A.pdb:0.6251660000	1yuz_A.pdb:0.7588350000):0.5197620000	3qhb_A.pdb:0.5720250000):0.4893460000):0.0578438000	1otk_A.pdb:2.4165870000):0.1851350000	2vzb_A.pdb:0.4705730000):0.1657540000	(((((1bcf_A.pdb:0.0387200000	3e1q_A.pdb:0.0395080000):0.1365630000	2fkz_A.pdb:0.1201650000):0.0766691000	1jgc_A.pdb:0.3740470000):0.1617320000	1nfv_A.pdb:0.5712250000):0.1983490000	((((1lb3_A.pdb:0.0141520000	2za7_A.pdb:0.1404880000):0.2567590000	1r03_A.pdb:0.1538120000):0.0546074000	1bg7_A.pdb:0.3671140000):0.2806790000	((1z6o_A.pdb:0.8964820000	1z6o_M.pdb:0.6225330000):0.1488450000	((((1eum_A.pdb:0.3725010000	1krq_A.pdb:0.1878220000):0.1641320000	3e6s_A.pdb:0.6367710000):0.1275470000	2jd7_A.pdb:0.1211980000):0.1504350000	1vlg_A.pdb:0.2235920000):0.2350910000):0.0339663000):0.3718740000):0.2883890000):0.1968270000):0.2597330000):0.2059780000):0.0935270000):0.0721956000):0.0906595000);
(1ji5_A.pdb:0.2326410000	1jig_A.pdb:0.1817210000	(1n1q_A.pdb:0.1265220000	(2chp_A.pdb:0.3228700000	((1qgh_A.pdb:0.2270730000	2ux1_A.pdb:0.3669490000):0.2907890000	((1ji4_A.pdb:0.3831670000	2fjc_A.pdb:0.3351390000):0.1612190000	(((((1dps_A.pdb:0.0596720000	1jts_A.pdb:0.0536940000):0.2131480000	1o9r_A.pdb:0.2620180000):0.1862050000	1uvh_A.pdb:0.6276250000):0.3053610000	(1tjo_A.pdb:0.0145860000	1tk6_A.pdb:0.0298600000):0.5952880000):0.1400510000	((2fzf_A.pdb:1.7640450000	2vzb_A.pdb:0.4900950000):0.0778577000	(((((((1bcf_A.pdb:0.0361510000	3e1q_A.pdb:0.0438820000):0.1622700000	2fkz_A.pdb:0.1019940000):0.1283900000	1jgc_A.pdb:0.2393570000):0.2454840000	1nfv_A.pdb:0.6035250000):0.1803760000	((((1lb3_A.pdb:0.0397670000	2za7_A.pdb:0.1136180000):0.1995130000	(1bg7_A.pdb:0.3951950000	1r03_A.pdb:0.1530230000):0.0453796000):0.2374180000	(1z6o_A.pdb:0.8133360000	1z6o_M.pdb:0.5513220000):0.1520480000):0.1571570000	((((1eum_A.pdb:0.3356240000	1krq_A.pdb:0.2195570000):0.0639721000	3e6s_A.pdb:0.5048820000):0.1618280000	2jd7_A.pdb:0.1022030000):0.1412620000	1vlg_A.pdb:0.1887480000):0.1851650000):0.3108920000):0.1202380000	(1lko_A.pdb:0.6820550000	(1yuz_A.pdb:0.6683380000	3qhb_A.pdb:0.8496000000):0.1064280000):0.6584470000):0.2022230000	(1otk_A.pdb:2.2603520000	(((((1oqu_A.pdb:0.2247840000	1r2f_A.pdb:0.2292430000):0.0640133000	1uzr_A.pdb:0.0821100000):0.5235890000	(1mxr_A.pdb:1.1100970000	((1jk0_A.pdb:0.4356410000	2uw2_A.pdb:0.1318700000):0.0651834000	1w68_A.pdb:0.0881020000):0.7370580000):0.1340250000):0.4617620000	(((2inc_B.pdb:0.6322060000	(2inp_C.pdb:0.6997980000	1mty_B.pdb:1.3171980000):0.3408690000):0.3994430000	(1mty_D.pdb:1.0268100000	3dhg_A.pdb:1.2033910000):0.3520380000):0.7051360000	(((2uw1_A.pdb:0.0489420000	2uw1_B.pdb:0.0632630000):0.1245140000	1afr_A.pdb:0.0960790000):0.8085120000	1za0_A.pdb:1.0575920000):0.3046790000):0.2102550000):0.1368650000	3ee4_A.pdb:0.7406750000):1.0339500000):0.1205260000):0.0987951000):0.3095030000):0.0741399000):0.0497990000):0.0719900000):0.0603731000):0.0927810000);
(1ji5_A.pdb:0.2575370000	1jig_A.pdb:0.1939510000	(1n1q_A.pdb:0.1782100000	(2chp_A.pdb:0.2930590000	((1qgh_A.pdb:0.3340640000	2ux1_A.pdb:0.3438140000):0.2243760000	((1ji4_A.pdb:0.4523590000	2fjc_A.pdb:0.3367150000):0.1200120000	((((1dps_A.pdb:0.0575180000	1jts_A.pdb:0.0281720000):0.1804670000	1o9r_A.pdb:0.2394640000):0.3790220000	1uvh_A.pdb:0.6635530000):0.2389510000	((1tjo_A.pdb:0.0363770000	1tk6_A.pdb:0.0281330000):0.4961030000	(((((2fzf_A.pdb:1.5181840000	(1lko_A.pdb:0.7494980000	1yuz_A.pdb:0.7451310000):0.3620570000):0.0903057000	3qhb_A.pdb:0.7063900000):0.4262950000	(1otk_A.pdb:2.1709990000	(((((((1oqu_A.pdb:0.1959450000	1r2f_A.pdb:0.1671350000):0.0358830000	1uzr_A.pdb:0.1006150000):0.5850370000	1mxr_A.pdb:0.8467040000):0.0822303000	3ee4_A.pdb:1.4036550000):0.3592510000	((1jk0_A.pdb:0.5044170000	2uw2_A.pdb:0.1402250000):0.0625296000	1w68_A.pdb:0.0781710000):0.8594430000):0.4960980000	(((2uw1_A.pdb:0.0286140000	2uw1_B.pdb:0.0559400000):0.0772142000	1afr_A.pdb:0.1567650000):0.7224350000	1za0_A.pdb:1.0611780000):0.3702450000):0.0713681000	((2inc_B.pdb:0.8224260000	(2inp_C.pdb:0.8382740000	1mty_B.pdb:1.6214630000):0.1815660000):0.2860100000	(1mty_D.pdb:0.7827530000	3dhg_A.pdb:1.3085260000):0.9197990000):0.4890530000):0.4663400000):0.5168470000):0.1404180000	(((((1bcf_A.pdb:0.0338280000	3e1q_A.pdb:0.0571200000):0.1695290000	2fkz_A.pdb:0.1473500000):0.1425650000	1jgc_A.pdb:0.3070060000):0.2390930000	1nfv_A.pdb:0.6684140000):0.2461410000	(((((1lb3_A.pdb:0.0641900000	2za7_A.pdb:0.1606990000):0.1757920000	1bg7_A.pdb:0.4996760000):0.0501176000	1r03_A.pdb:0.2469390000):0.1865600000	(1z6o_A.pdb:0.9928140000	1z6o_M.pdb:0.6895170000):0.0987101000):0.0911025000	(((1eum_A.pdb:0.3081420000	1krq_A.pdb:0.2418010000):0.1544000000	(2jd7_A.pdb:0.1876380000	1vlg_A.pdb:0.3459320000):0.0864041000):0.1165140000	3e6s_A.pdb:0.6816570000):0.1880440000):0.3728230000):0.2022020000):0.2103810000	2vzb_A.pdb:0.6209450000):0.1054290000):0.1585480000):0.1287800000):0.0777365000):0.1028380000):0.0976069000):0.0497297000);
(1ji5_A.pdb:0.2403450000	1jig_A.pdb:0.1958740000	(1n1q_A.pdb:0.1798160000	(2chp_A.pdb:0.3922890000	((1qgh_A.pdb:0.1565290000	2ux1_A.pdb:0.4740170000):0.2295390000	((1ji4_A.pdb:0.4542990000	2fjc_A.pdb:0.3404290000):0.1834530000	(((((1dps_A.pdb:0.0644950000	1jts_A.pdb:0.0317450000):0.2384330000	1o9r_A.pdb:0.2418210000):0.3811520000	1uvh_A.pdb:0.5773890000):0.2325110000	(1tjo_A.pdb:0.0176130000	1tk6_A.pdb:0.0375070000):0.5955520000):0.1294220000	(((((((2fzf_A.pdb:1.3858670000	1lko_A.pdb:0.6820760000):0.1156620000	(1yuz_A.pdb:0.7863620000	3qhb_A.pdb:0.9756160000):0.1037070000):0.4113000000	(((((((1oqu_A.pdb:0.1828780000	1r2f_A.pdb:0.1917040000):0.0646907000	1uzr_A.pdb:0.0153470000):0.6844390000	1mxr_A.pdb:0.7281780000):0.2522130000	3ee4_A.pdb:1.0714350000):0.2629670000	((1jk0_A.pdb:0.3588550000	2uw2_A.pdb:0.1733060000):0.0633144000	1w68_A.pdb:0.0749090000):0.6671020000):0.2767020000	((2inc_B.pdb:0.8666790000	(2inp_C.pdb:0.7843830000	1mty_B.pdb:1.5657490000):0.1338840000):0.3426940000	(1mty_D.pdb:1.0772950000	3dhg_A.pdb:1.0175750000):0.7419470000):0.4391600000):0.3007420000	(((2uw1_A.pdb:0.0490440000	2uw1_B.pdb:0.0712270000):0.1140900000	1afr_A.pdb:0.1089580000):0.6260640000	1za0_A.pdb:1.4224200000):0.2007220000):1.0522000000):0.1764400000	((((1lb3_A.pdb:0.0695930000	2za7_A.pdb:0.1462200000):0.2061260000	(1bg7_A.pdb:0.4125520000	1r03_A.pdb:0.1502670000):0.0563642000):0.2436620000	(1z6o_A.pdb:1.1593430000	1z6o_M.pdb:0.4895260000):0.2006310000):0.1381290000	(((1eum_A.pdb:0.3175650000	1krq_A.pdb:0.2403450000):0.0596678000	3e6s_A.pdb:0.5907980000):0.1448080000	(2jd7_A.pdb:0.1786470000	1vlg_A.pdb:0.2579280000):0.1176610000):0.0852699000):0.2743730000):0.2535880000	((((1bcf_A.pdb:0.0348050000	3e1q_A.pdb:0.0261900000):0.0912259000	2fkz_A.pdb:0.0899900000):0.1572540000	1jgc_A.pdb:0.2098150000):0.2460920000	1nfv_A.pdb:0.4002530000):0.1715960000):0.3052610000	2vzb_A.pdb:0.6765610000):0.1439680000	1otk_A.pdb:2.0661340000):0.1045840000):0.1373750000):0.0764857000):0.0771320000):0.0600405000):0.0301997000);
(1ji5_A.pdb:0.2643750000	(1jig_A.pdb:0.1753280000	1n1q_A.pdb:0.2159890000):0.0422648000	((2chp_A.pdb:0.2384050000	((1ji4_A.pdb:0.4301400000	2fjc_A.pdb:0.3896960000):0.0836168000	(((((1dps_A.pdb:0.0773810000	1jts_A.pdb:0.0242550000):0.1900640000	1o9r_A.pdb:0.2475820000):0.3255740000	1uvh_A.pdb:0.5815640000):0.2250020000	(1tjo_A.pdb:0.0418980000	1tk6_A.pdb:0.0177680000):0.6378900000):0.1425530000	(((((2fzf_A.pdb:1.6389660000	(1lko_A.pdb:0.6160670000	1yuz_A.pdb:0.8017960000):0.1517530000):0.3681110000	(3qhb_A.pdb:0.9265300000	(1otk_A.pdb:2.3210330000	(((((((1oqu_A.pdb:0.1821090000	1r2f_A.pdb:0.1965010000):0.0712234000	1uzr_A.pdb:0.0743960000):0.6309390000	1mxr_A.pdb:0.9555900000):0.2734350000	((1jk0_A.pdb:0.4366370000	2uw2_A.pdb:0.1395460000):0.0727909000	1w68_A.pdb:0.0781130000):0.8960380000):0.4493110000	3ee4_A.pdb:1.0696990000):0.2634800000	(((2uw1_A.pdb:0.0479020000	2uw1_B.pdb:0.0542880000):0.1121700000	1afr_A.pdb:0.1156340000):0.5740820000	1za0_A.pdb:1.2613050000):0.2291710000):0.1121130000	((2inc_B.pdb:0.6873320000	(2inp_C.pdb:1.0934110000	1mty_B.pdb:1.4748010000):0.1872540000):0.2000620000	(1mty_D.pdb:0.9153640000	3dhg_A.pdb:1.1570570000):0.7931350000):0.5945450000):0.5423970000):0.4927270000):0.2242350000):0.1626360000	((((1lb3_A.pdb:0.0611430000	2za7_A.pdb:0.2333590000):0.1818550000	(1bg7_A.pdb:0.5402290000	1r03_A.pdb:0.1760380000):0.0935658000):0.2959840000	(1z6o_A.pdb:0.9945280000	1z6o_M.pdb:0.5386920000):0.1763570000):0.1152370000	(((1eum_A.pdb:0.2369320000	1krq_A.pdb:0.2458100000):0.2103120000	(2jd7_A.pdb:0.1831160000	1vlg_A.pdb:0.2514710000):0.0758041000):0.1047730000	3e6s_A.pdb:0.6252380000):0.0842988000):0.3487270000):0.1276640000	((((1bcf_A.pdb:0.0347090000	3e1q_A.pdb:0.0401930000):0.1386690000	2fkz_A.pdb:0.1029530000):0.1259630000	1jgc_A.pdb:0.3203570000):0.3606680000	1nfv_A.pdb:0.4586180000):0.1470120000):0.3221860000	2vzb_A.pdb:0.6930330000):0.2714280000):0.1187290000):0.0964909000):0.0809370000	(1qgh_A.pdb:0.2315000000	2ux1_A.pdb:0.4566720000):0.2381090000):0.0954783000);
(1ji5_A.pdb:0.2193270000	(1jig_A.pdb:0.1819640000	(((1qgh_A.pdb:0.3197470000	2ux1_A.pdb:0.3234570000):0.2027900000	(1ji4_A.pdb:0.3799870000	2fjc_A.pdb:0.4411570000):0.1708150000):0.1438740000	(((((1dps_A.pdb:0.0323930000	1jts_A.pdb:0.0419490000):0.2570200000	1o9r_A.pdb:0.2132350000):0.3961880000	1uvh_A.pdb:0.7043760000):0.2310070000	(1tjo_A.pdb:0.0280000000	1tk6_A.pdb:0.0251620000):0.5212860000):0.1536550000	(((((2fzf_A.pdb:1.3859640000	(1lko_A.pdb:0.4712990000	1yuz_A.pdb:0.9909650000):0.1977000000):0.2082960000	3qhb_A.pdb:0.8802970000):0.4404210000	(((((1bcf_A.pdb:0.0231670000	3e1q_A.pdb:0.0445550000):0.1729510000	2fkz_A.pdb:0.1548910000):0.1345460000	1jgc_A.pdb:0.3457740000):0.2202120000	1nfv_A.pdb:0.5095040000):0.3500580000	(((((1lb3_A.pdb:0.0610420000	2za7_A.pdb:0.2460870000):0.2377360000	1bg7_A.pdb:0.4532050000):0.1139620000	1r03_A.pdb:0.1831120000):0.1566120000	(1z6o_A.pdb:1.0194750000	1z6o_M.pdb:0.5553260000):0.2103920000):0.1744250000	(((1eum_A.pdb:0.4125650000	1krq_A.pdb:0.2874820000):0.1423380000	3e6s_A.pdb:0.7625330000):0.1223930000	(2jd7_A.pdb:0.2176100000	1vlg_A.pdb:0.3085220000):0.0829308000):0.1298880000):0.4349010000):0.1159250000):0.0944426000	(1otk_A.pdb:2.1351480000	(((((((1oqu_A.pdb:0.1621040000	1r2f_A.pdb:0.2316970000):0.0655447000	1uzr_A.pdb:0.0872190000):0.6903020000	1mxr_A.pdb:0.9666440000):0.1556280000	((1jk0_A.pdb:0.4099980000	2uw2_A.pdb:0.1387630000):0.0699732000	1w68_A.pdb:0.0694250000):0.7902260000):0.2978250000	3ee4_A.pdb:1.3639010000):0.2279430000	(((2uw1_A.pdb:0.0484880000	2uw1_B.pdb:0.0631830000):0.1074990000	1afr_A.pdb:0.0898570000):0.7682920000	1za0_A.pdb:1.2328180000):0.5433440000):0.2305620000	((2inc_B.pdb:0.8305470000	(2inp_C.pdb:0.7644660000	1mty_B.pdb:1.2844300000):0.1752790000):0.4774370000	(1mty_D.pdb:1.1044900000	3dhg_A.pdb:1.1923980000):0.5134310000):0.4706470000):0.5780980000):0.6631310000):0.3213300000	2vzb_A.pdb:0.8543250000):0.1599420000):0.1420210000):0.1103480000):0.0585361000	(1n1q_A.pdb:0.1668420000	2chp_A.pdb:0.3096890000):0.1099050000);
(1ji5_A.pdb:0.1740340000	(1jig_A.pdb:0.1853310000	((2chp_A.pdb:0.3129990000	((((1dps_A.pdb:0.0467050000	1jts_A.pdb:0.0525130000):0.2734910000	1o9r_A.pdb:0.1267620000):0.3323490000	1uvh_A.pdb:0.6296110000):0.3026120000	((1tjo_A.pdb:0.0366300000	1tk6_A.pdb:0.0118110000):0.4288050000	((((2fzf_A.pdb:1.1652330000	1otk_A.pdb:2.0387120000):0.1547110000	((((((1oqu_A.pdb:0.1860950000	1r2f_A.pdb:0.2025300000):0.0668670000	1uzr_A.pdb:0.0383530000):0.5293620000	1mxr_A.pdb:0.8582160000):0.2031840000	((1jk0_A.pdb:0.3719350000	2uw2_A.pdb:0.1735570000):0.0833717000	1w68_A.pdb:0.0697700000):1.0433100000):0.3092880000	(3ee4_A.pdb:1.0783790000	(((2uw1_A.pdb:0.0477530000	2uw1_B.pdb:0.0374980000):0.1267540000	1afr_A.pdb:0.0858860000):0.7055770000	1za0_A.pdb:1.2216090000):0.3433330000):0.1626240000):0.1501460000	(((2inc_B.pdb:0.6203610000	1mty_B.pdb:1.4780860000):0.2231090000	2inp_C.pdb:0.9589310000):0.3408860000	(1mty_D.pdb:1.2389020000	3dhg_A.pdb:0.9414480000):0.4649910000):0.5233680000):0.5537740000):0.2208460000	((((((1bcf_A.pdb:0.0218490000	3e1q_A.pdb:0.0301340000):0.1471990000	2fkz_A.pdb:0.1089570000):0.1593580000	1jgc_A.pdb:0.2606030000):0.3152470000	1nfv_A.pdb:0.4248890000):0.3539040000	(((((1lb3_A.pdb:0.0454840000	2za7_A.pdb:0.1154660000):0.2288270000	1r03_A.pdb:0.1682730000):0.0537676000	1bg7_A.pdb:0.5228320000):0.2082770000	(1z6o_A.pdb:0.8511120000	1z6o_M.pdb:0.6603790000):0.1357040000):0.1805290000	((((1eum_A.pdb:0.2452820000	1krq_A.pdb:0.2588620000):0.1544150000	3e6s_A.pdb:0.5250920000):0.1586020000	2jd7_A.pdb:0.1765510000):0.1978410000	1vlg_A.pdb:0.2802930000):0.1549890000):0.4060400000):0.0559069000	((1lko_A.pdb:0.4948360000	1yuz_A.pdb:0.8680680000):0.2557840000	3qhb_A.pdb:0.6954490000):0.4547370000):0.2423220000):0.0766190000	2vzb_A.pdb:0.4013330000):0.3366260000):0.1818290000):0.1043450000):0.1197290000	((1qgh_A.pdb:0.2016660000	2ux1_A.pdb:0.4236140000):0.2024690000	(1ji4_A.pdb:0.3672870000	2fjc_A.pdb:0.3348380000):0.1975790000):0.0734995000):0.0962823000):0.0613113000	1n1q_A.pdb:0.2129390000);
(1ji5_A.pdb:0.3026380000	(1jig_A.pdb:0.2094590000	(((1qgh_A.pdb:0.2403730000	2ux1_A.pdb:0.3667650000):0.2727090000	(1ji4_A.pdb:0.5385810000	2fjc_A.pdb:0.3741970000):0.1654790000):0.0839138000	(((((1dps_A.pdb:0.0652370000	1jts_A.pdb:0.0333310000):0.2805090000	1o9r_A.pdb:0.1856290000):0.4791680000	1uvh_A.pdb:0.7183940000):0.2357510000	(1tjo_A.pdb:0.0349840000	1tk6_A.pdb:0.0101010000):0.4429810000):0.2118940000	((2fzf_A.pdb:1.6587140000	(((((((1bcf_A.pdb:0.0407440000	3e1q_A.pdb:0.0227920000):0.1561280000	2fkz_A.pdb:0.0895990000):0.1964720000	1jgc_A.pdb:0.3055590000):0.3323240000	1nfv_A.pdb:0.6759610000):0.2349590000	(((((1lb3_A.pdb:0.0565470000	2za7_A.pdb:0.1451010000):0.2026760000	1bg7_A.pdb:0.4847880000):0.0955926000	1r03_A.pdb:0.1266520000):0.1523170000	(1z6o_A.pdb:0.9049260000	1z6o_M.pdb:0.4560930000):0.2654190000):0.1120760000	(((1eum_A.pdb:0.3560530000	1krq_A.pdb:0.1988410000):0.1989200000	(2jd7_A.pdb:0.1966990000	1vlg_A.pdb:0.2853980000):0.0788209000):0.1427270000	3e6s_A.pdb:0.5933380000):0.1678690000):0.4538950000):0.0991728000	((1lko_A.pdb:0.5551360000	1yuz_A.pdb:0.7446060000):0.2334330000	3qhb_A.pdb:0.6641000000):0.6564700000):0.1667570000	(1otk_A.pdb:2.5450760000	((((((1oqu_A.pdb:0.1290710000	1r2f_A.pdb:0.2068350000):0.0553934000	1uzr_A.pdb:0.0573200000):0.6119590000	1mxr_A.pdb:0.7380290000):0.2067380000	((1jk0_A.pdb:0.4350390000	1w68_A.pdb:0.0945680000):0.0710986000	2uw2_A.pdb:0.1152340000):0.8740460000):0.4996710000	3ee4_A.pdb:0.9593820000):0.4312210000	(((2inc_B.pdb:0.7110560000	(2inp_C.pdb:0.8433050000	1mty_B.pdb:1.5765890000):0.1432560000):0.3931210000	(1mty_D.pdb:1.0499200000	3dhg_A.pdb:1.0364300000):0.5260540000):0.8074630000	(((2uw1_A.pdb:0.0452300000	2uw1_B.pdb:0.0509190000):0.0985947000	1afr_A.pdb:0.0973320000):0.8136270000	1za0_A.pdb:1.2266780000):0.4879250000):0.1701980000):0.5652380000):0.2098380000):0.0402888000):0.1724590000	2vzb_A.pdb:0.5696890000):0.2649080000):0.2432800000):0.1163350000):0.0562888000	(1n1q_A.pdb:0.2024830000	2chp_A.pdb:0.3739920000):0.0948078000);
(1ji5_A.pdb:0.2921990000	1jig_A.pdb:0.1802260000	((1n1q_A.pdb:0.0982540000	2chp_A.pdb:0.4406720000):0.1129090000	((1qgh_A.pdb:0.2118810000	2ux1_A.pdb:0.3927620000):0.2111710000	((1ji4_A.pdb:0.4247110000	2fjc_A.pdb:0.3673460000):0.2125410000	(((((1dps_A.pdb:0.0470930000	1jts_A.pdb:0.0353090000):0.2875990000	1o9r_A.pdb:0.2455870000):0.3454710000	1uvh_A.pdb:0.5851100000):0.1454320000	(1tjo_A.pdb:0.0085530000	1tk6_A.pdb:0.0169390000):0.5914480000):0.1957470000	((((((2fzf_A.pdb:1.5834800000	(1lko_A.pdb:0.7328710000	1yuz_A.pdb:0.7372020000):0.2165840000):0.2104330000	3qhb_A.pdb:0.7165180000):0.4786430000	(1otk_A.pdb:2.3035540000	(((((((1oqu_A.pdb:0.1877910000	1r2f_A.pdb:0.1436970000):0.0539658000	1uzr_A.pdb:0.0627210000):0.5592960000	(1mxr_A.pdb:0.9456270000	((1jk0_A.pdb:0.4091350000	2uw2_A.pdb:0.1400130000):0.0584185000	1w68_A.pdb:0.0651450000):0.8700030000):0.0913102000):0.4721300000	3ee4_A.pdb:0.8049760000):0.4362590000	((2inc_B.pdb:0.6749220000	(2inp_C.pdb:0.7460540000	1mty_B.pdb:1.6540740000):0.1401320000):0.3025110000	(1mty_D.pdb:0.9892740000	3dhg_A.pdb:1.0251630000):0.4159530000):0.6323490000):0.2025100000	((2uw1_A.pdb:0.0323480000	2uw1_B.pdb:0.0469930000):0.1158550000	1afr_A.pdb:0.1094890000):0.9331730000):0.0834873000	1za0_A.pdb:1.2766340000):0.7202710000):0.1235960000):0.1285270000	(((((1lb3_A.pdb:0.0507840000	2za7_A.pdb:0.1752160000):0.2414740000	1bg7_A.pdb:0.5130250000):0.0722484000	1r03_A.pdb:0.1236890000):0.2320060000	(1z6o_A.pdb:1.0806790000	1z6o_M.pdb:0.5975480000):0.1337730000):0.1118560000	(((1eum_A.pdb:0.3913770000	1krq_A.pdb:0.2176210000):0.1910960000	(2jd7_A.pdb:0.2489440000	1vlg_A.pdb:0.2415060000):0.0578684000):0.1483230000	3e6s_A.pdb:0.5884400000):0.1464790000):0.3146360000):0.1564920000	((((1bcf_A.pdb:0.0365800000	3e1q_A.pdb:0.0609420000):0.1452450000	2fkz_A.pdb:0.1568500000):0.1910240000	1jgc_A.pdb:0.2741890000):0.2446400000	1nfv_A.pdb:0.5383510000):0.2541380000):0.3214180000	2vzb_A.pdb:0.9296490000):0.2775850000):0.0559758000):0.0856807000):0.1082150000):0.0383825000);
(1ji5_A.pdb:0.1885110000	(1jig_A.pdb:0.2165520000	(2chp_A.pdb:0.3610010000	((1qgh_A.pdb:0.3394440000	2ux1_A.pdb:0.3812980000):0.2337300000	((1ji4_A.pdb:0.4110470000	2fjc_A.pdb:0.4536740000):0.1051430000	((((1dps_A.pdb:0.0469320000	1jts_A.pdb:0.0247200000):0.1685150000	1o9r_A.pdb:0.2371240000):0.2278050000	1uvh_A.pdb:0.6648780000):0.2563400000	((1tjo_A.pdb:0.0291760000	1tk6_A.pdb:0.0404440000):0.5606640000	((2fzf_A.pdb:1.7111940000	2vzb_A.pdb:0.4915490000):0.1378320000	(((((1bcf_A.pdb:0.0351780000	3e1q_A.pdb:0.0089310000):0.2026760000	2fkz_A.pdb:0.1168080000):0.1248050000	1jgc_A.pdb:0.3618800000):0.3131690000	1nfv_A.pdb:0.5092150000):0.1415610000	(((((1lko_A.pdb:0.8802650000	1yuz_A.pdb:0.6969170000):0.4110230000	3qhb_A.pdb:0.6647990000):0.2766640000	(((((((1oqu_A.pdb:0.1475630000	1r2f_A.pdb:0.1886860000):0.0535221000	1uzr_A.pdb:0.0716560000):0.6355900000	1mxr_A.pdb:0.8144040000):0.1302910000	((1jk0_A.pdb:0.4253930000	2uw2_A.pdb:0.1761130000):0.0494438000	1w68_A.pdb:0.0666350000):0.6988840000):0.3531300000	3ee4_A.pdb:1.0875260000):0.2510990000	((2inc_B.pdb:0.6180500000	(2inp_C.pdb:0.6466260000	1mty_B.pdb:1.4770780000):0.3873670000):0.3553160000	(1mty_D.pdb:1.1483050000	3dhg_A.pdb:0.9244830000):0.5654770000):0.6096250000):0.4678240000	(((2uw1_A.pdb:0.0221550000	2uw1_B.pdb:0.0744820000):0.1098240000	1afr_A.pdb:0.1292680000):0.6215010000	1za0_A.pdb:1.1902640000):0.2845920000):0.7203290000):0.1167780000	1otk_A.pdb:2.2795350000):0.2424470000	(((((1lb3_A.pdb:0.0363640000	2za7_A.pdb:0.1670060000):0.2337370000	1bg7_A.pdb:0.4701570000):0.0426535000	1r03_A.pdb:0.2576120000):0.1552210000	(1z6o_A.pdb:1.0183510000	1z6o_M.pdb:0.6405810000):0.1057970000):0.1911660000	((1eum_A.pdb:0.3091640000	1krq_A.pdb:0.3199910000):0.1309740000	(3e6s_A.pdb:0.6121350000	(2jd7_A.pdb:0.1143470000	1vlg_A.pdb:0.3327560000):0.0294300000):0.0705633000):0.2615090000):0.1752370000):0.1826430000):0.3134340000):0.1560040000):0.2815650000):0.1452240000):0.0493060000):0.0786511000):0.0871311000):0.0938818000	1n1q_A.pdb:0.2324010000);
(1ji5_A.pdb:0.3349110000	(1jig_A.pdb:0.2001390000	(2chp_A.pdb:0.4412610000	((1qgh_A.pdb:0.3598500000	2ux1_A.pdb:0.4199220000):0.3230700000	((1ji4_A.pdb:0.4398300000	2fjc_A.pdb:0.4454080000):0.1880870000	((((1dps_A.pdb:0.0709280000	1jts_A.pdb:0.0236700000):0.2717660000	1o9r_A.pdb:0.2192800000):0.2831830000	1uvh_A.pdb:0.6426160000):0.3231190000	((1tjo_A.pdb:0.0271730000	1tk6_A.pdb:0.0430430000):0.5384980000	((((((2fzf_A.pdb:1.7848140000	(1lko_A.pdb:0.5091790000	1yuz_A.pdb:0.6775880000):0.1678810000):0.2004160000	3qhb_A.pdb:0.8416030000):0.3941560000	((((1lb3_A.pdb:0.0674350000	2za7_A.pdb:0.1552790000):0.2304240000	1bg7_A.pdb:0.4380380000):0.0611254000	1r03_A.pdb:0.1196560000):0.2789200000	((1z6o_A.pdb:0.9303000000	1z6o_M.pdb:0.4441240000):0.1284700000	(((1eum_A.pdb:0.3338620000	1krq_A.pdb:0.1694560000):0.1767350000	(2jd7_A.pdb:0.1366100000	1vlg_A.pdb:0.3080070000):0.0464445000):0.1066720000	3e6s_A.pdb:0.5936880000):0.2911740000):0.0196016000):0.4526740000):0.1879150000	((((1bcf_A.pdb:0.0110050000	3e1q_A.pdb:0.0370660000):0.1305510000	2fkz_A.pdb:0.1143320000):0.1363540000	1jgc_A.pdb:0.2566500000):0.3387310000	1nfv_A.pdb:0.6067930000):0.0901424000):0.1494990000	(1otk_A.pdb:1.5248910000	(((((((1oqu_A.pdb:0.1322990000	1r2f_A.pdb:0.1632500000):0.0468019000	1uzr_A.pdb:0.0578680000):0.4888930000	1mxr_A.pdb:0.8553270000):0.2201590000	((1jk0_A.pdb:0.3563260000	2uw2_A.pdb:0.1532920000):0.0797515000	1w68_A.pdb:0.0626820000):0.8037300000):0.2531670000	3ee4_A.pdb:1.1075100000):0.1148850000	(((2uw1_A.pdb:0.0380330000	2uw1_B.pdb:0.0723720000):0.1535180000	1afr_A.pdb:0.0657400000):0.6669200000	1za0_A.pdb:1.3186170000):0.3511650000):0.3306390000	((2inc_B.pdb:0.7182280000	(2inp_C.pdb:0.9233160000	1mty_B.pdb:1.3755180000):0.1825530000):0.3245430000	(1mty_D.pdb:0.9670480000	3dhg_A.pdb:1.1127430000):0.6310480000):0.3528390000):0.3568630000):0.5979280000):0.1132060000	2vzb_A.pdb:0.5209840000):0.1233410000):0.1489500000):0.1256980000):0.1027680000):0.0709412000):0.0935914000):0.0772987000	1n1q_A.pdb:0.1836600000);
(1ji5_A.pdb:0.1800420000	1jig_A.pdb:0.1342130000	(((1n1q_A.pdb:0.1722250000	(2chp_A.pdb:0.2846420000	((((1dps_A.pdb:0.0408450000	1jts_A.pdb:0.0674640000):0.2161760000	1o9r_A.pdb:0.2243050000):0.3897250000	1uvh_A.pdb:0.6549270000):0.1417060000	((1tjo_A.pdb:0.0510420000	1tk6_A.pdb:0.0174850000):0.6477040000	(2fzf_A.pdb:1.3276160000	(2vzb_A.pdb:0.6023390000	(((((((1bcf_A.pdb:0.0229020000	3e1q_A.pdb:0.0436720000):0.1656220000	2fkz_A.pdb:0.1003150000):0.1788810000	1jgc_A.pdb:0.3006270000):0.1899230000	1nfv_A.pdb:0.7022540000):0.1970550000	(((((1lb3_A.pdb:0.0805920000	2za7_A.pdb:0.1533910000):0.2446510000	1r03_A.pdb:0.1848010000):0.1091650000	1bg7_A.pdb:0.4577800000):0.1885130000	(1z6o_A.pdb:0.8111030000	1z6o_M.pdb:0.5741750000):0.1199900000):0.1024970000	((((1eum_A.pdb:0.3119630000	1krq_A.pdb:0.2266760000):0.1790750000	3e6s_A.pdb:0.6182180000):0.1479980000	2jd7_A.pdb:0.1381940000):0.0671980000	1vlg_A.pdb:0.3086300000):0.1593910000):0.3871220000):0.1023280000	((1lko_A.pdb:0.4409420000	1yuz_A.pdb:1.1725010000):0.3990480000	3qhb_A.pdb:0.6925290000):0.4176480000):0.1221230000	(1otk_A.pdb:2.3665220000	(((((((1oqu_A.pdb:0.1352600000	1r2f_A.pdb:0.2318060000):0.0447117000	1uzr_A.pdb:0.0985580000):0.5071830000	1mxr_A.pdb:0.8254690000):0.2603540000	((1jk0_A.pdb:0.4186320000	2uw2_A.pdb:0.1443940000):0.0626635000	1w68_A.pdb:0.0436670000):0.8881860000):0.4384560000	3ee4_A.pdb:1.1523250000):0.1536290000	(((2uw1_A.pdb:0.0646750000	2uw1_B.pdb:0.0555990000):0.1172490000	1afr_A.pdb:0.0788180000):0.8297510000	1za0_A.pdb:1.0678730000):0.3153070000):0.1396910000	((2inc_B.pdb:0.6079570000	(2inp_C.pdb:0.9947920000	1mty_B.pdb:1.4817210000):0.2076190000):0.2612260000	(1mty_D.pdb:1.0683310000	3dhg_A.pdb:0.9669900000):0.5755970000):0.3875470000):0.4727120000):0.4225250000):0.1017170000):0.0817883000):0.1340860000):0.0989705000):0.1558890000):0.1139740000):0.0526204000	(1ji4_A.pdb:0.3889990000	2fjc_A.pdb:0.3250360000):0.1543030000):0.0452392000	(1qgh_A.pdb:0.2412260000	2ux1_A.pdb:0.3450470000):0.2425000000):0.0381453000);
(1ji5_A.pdb:0.1594370000	(1jig_A.pdb:0.2232470000	(2chp_A.pdb:0.3524150000	((1qgh_A.pdb:0.1938590000	2ux1_A.pdb:0.3511630000):0.2371690000	((1ji4_A.pdb:0.3816790000	2fjc_A.pdb:0.3876080000):0.1215250000	(((((1dps_A.pdb:0.0736310000	1jts_A.pdb:0.0521590000):0.2218460000	1o9r_A.pdb:0.3377110000):0.2387440000	1uvh_A.pdb:0.6768810000):0.2715470000	(1tjo_A.pdb:0.0200100000	1tk6_A.pdb:0.0140900000):0.5292030000):0.1747120000	(((((((2fzf_A.pdb:1.6275620000	(1lko_A.pdb:0.5426630000	1yuz_A.pdb:0.9392340000):0.0994139000):0.2346390000	(((((((1oqu_A.pdb:0.1592590000	1uzr_A.pdb:0.1268240000):0.0878786000	1r2f_A.pdb:0.1382690000):0.5385020000	(1mxr_A.pdb:0.9302620000	((1jk0_A.pdb:0.3931140000	2uw2_A.pdb:0.1330990000):0.0754060000	1w68_A.pdb:0.0627520000):0.9303950000):0.1485090000):0.2479570000	3ee4_A.pdb:1.1084630000):0.2435580000	((2inc_B.pdb:0.8261890000	2inp_C.pdb:0.9604260000):0.3509190000	(1mty_B.pdb:1.2463310000	(1mty_D.pdb:0.9281870000	3dhg_A.pdb:0.8990880000):0.5832920000):0.0961677000):0.4903970000):0.1575610000	((2uw1_A.pdb:0.0729520000	2uw1_B.pdb:0.0570350000):0.1039760000	1afr_A.pdb:0.0786630000):0.9614210000):0.0885910000	1za0_A.pdb:1.2712670000):0.8400640000):0.3357150000	3qhb_A.pdb:0.9895900000):0.0576680000	1otk_A.pdb:2.7776530000):0.1917540000	(((((1lb3_A.pdb:0.0546270000	2za7_A.pdb:0.1704350000):0.3198100000	1r03_A.pdb:0.1561440000):0.0757724000	1bg7_A.pdb:0.3535730000):0.2054880000	(1z6o_A.pdb:1.0270960000	1z6o_M.pdb:0.5183650000):0.1892780000):0.1833870000	(((1eum_A.pdb:0.3971580000	1krq_A.pdb:0.2244510000):0.1805050000	3e6s_A.pdb:0.6788620000):0.0614325000	(2jd7_A.pdb:0.2859600000	1vlg_A.pdb:0.2126810000):0.0744502000):0.0904015000):0.2019290000):0.2141380000	((((1bcf_A.pdb:0.0264340000	3e1q_A.pdb:0.0093330000):0.1197710000	2fkz_A.pdb:0.1065680000):0.1351400000	1jgc_A.pdb:0.2371580000):0.2380460000	1nfv_A.pdb:0.4481390000):0.1474240000):0.2610620000	2vzb_A.pdb:0.6601560000):0.3262560000):0.1325290000):0.1127800000):0.0634337000):0.0814367000):0.0407914000	1n1q_A.pdb:0.2591620000);
(1ji5_A.pdb:0.2348110000	(1jig_A.pdb:0.1599640000	((1qgh_A.pdb:0.1975920000	2ux1_A.pdb:0.5502950000):0.2411130000	((1ji4_A.pdb:0.4193910000	2fjc_A.pdb:0.3824250000):0.1489650000	((((1dps_A.pdb:0.0372410000	1jts_A.pdb:0.0361010000):0.1632050000	1o9r_A.pdb:0.2478610000):0.4108160000	1uvh_A.pdb:0.5917630000):0.1978440000	((1tjo_A.pdb:0.0104820000	1tk6_A.pdb:0.0218700000):0.4159730000	((2fzf_A.pdb:1.6516350000	(((((((1bcf_A.pdb:0.0173180000	3e1q_A.pdb:0.0267410000):0.1529590000	2fkz_A.pdb:0.1619560000):0.1426920000	1jgc_A.pdb:0.2247430000):0.2726040000	1nfv_A.pdb:0.4523240000):0.2540770000	(((((((1lb3_A.pdb:0.0506560000	2za7_A.pdb:0.1643230000):0.2220080000	1bg7_A.pdb:0.5180280000):0.0614332000	1r03_A.pdb:0.1596880000):0.1418610000	1z6o_A.pdb:1.0846640000):0.0834535000	1z6o_M.pdb:0.7218450000):0.1649330000	3e6s_A.pdb:0.6514810000):0.0947883000	(((1eum_A.pdb:0.3879710000	1krq_A.pdb:0.2788040000):0.2292210000	2jd7_A.pdb:0.1488230000):0.1236140000	1vlg_A.pdb:0.1893480000):0.1628160000):0.3943380000):0.0795143000	((1lko_A.pdb:0.6518440000	1yuz_A.pdb:0.7759350000):0.2719430000	3qhb_A.pdb:0.8759060000):0.3947740000):0.2190590000	(1otk_A.pdb:2.4211420000	((((((1oqu_A.pdb:0.1555040000	1r2f_A.pdb:0.1638570000):0.0362045000	1uzr_A.pdb:0.0690600000):0.5622560000	1mxr_A.pdb:0.8879840000):0.2422810000	((1jk0_A.pdb:0.4414030000	2uw2_A.pdb:0.1725590000):0.0674842000	1w68_A.pdb:0.0770890000):0.8962630000):0.4540270000	3ee4_A.pdb:0.8836490000):0.4034940000	(((2inc_B.pdb:0.8061880000	(2inp_C.pdb:0.7427120000	1mty_B.pdb:1.6029530000):0.3604100000):0.3408010000	(1mty_D.pdb:0.9658440000	3dhg_A.pdb:1.0819610000):0.3269460000):0.7326230000	(((2uw1_A.pdb:0.0464690000	2uw1_B.pdb:0.0632560000):0.0649667000	1afr_A.pdb:0.1289740000):0.6130990000	1za0_A.pdb:1.2145540000):0.2882490000):0.1407410000):0.2354090000):0.5170280000):0.0640783000):0.1222910000	2vzb_A.pdb:0.7013680000):0.3959040000):0.2464950000):0.2275470000):0.1144850000):0.0618819000):0.0683298000	(1n1q_A.pdb:0.1491850000	2chp_A.pdb:0.4254420000):0.1301000000);
(1ji5_A.pdb:0.2523190000	(1jig_A.pdb:0.1498140000	((2chp_A.pdb:0.4165940000	(1qgh_A.pdb:0.1913320000	2ux1_A.pdb:0.5429220000):0.2260790000):0.0402286000	((1ji4_A.pdb:0.5846300000	2fjc_A.pdb:0.5352450000):0.1700080000	(((((1dps_A.pdb:0.0771710000	1jts_A.pdb:0.0507850000):0.1984260000	1o9r_A.pdb:0.2440000000):0.3845750000	1uvh_A.pdb:0.5390760000):0.1979640000	(1tjo_A.pdb:0.0180620000	1tk6_A.pdb:0.0352600000):0.5677840000):0.0942286000	((((2fzf_A.pdb:1.3145390000	(((((1lb3_A.pdb:0.0732200000	2za7_A.pdb:0.1737250000):0.2768300000	1r03_A.pdb:0.2129190000):0.0843359000	1bg7_A.pdb:0.4316000000):0.3003630000	(1z6o_A.pdb:0.8927780000	1z6o_M.pdb:0.6140310000):0.1190700000):0.1988280000	((((1eum_A.pdb:0.4268760000	1krq_A.pdb:0.3089680000):0.1454170000	3e6s_A.pdb:0.6282780000):0.1680150000	2jd7_A.pdb:0.1477350000):0.0893577000	1vlg_A.pdb:0.3212170000):0.1461780000):0.3276670000):0.0418700000	((1lko_A.pdb:0.4541060000	(1yuz_A.pdb:0.8245750000	3qhb_A.pdb:1.0162600000):0.2303440000):0.7192570000	(1otk_A.pdb:3.4135840000	((((((((1oqu_A.pdb:0.1891540000	1r2f_A.pdb:0.1826010000):0.0228145000	1uzr_A.pdb:0.1005330000):0.4722940000	1mxr_A.pdb:0.8314370000):0.2791880000	((1jk0_A.pdb:0.4298850000	2uw2_A.pdb:0.1484130000):0.0630226000	1w68_A.pdb:0.0669410000):1.0554100000):0.4430360000	3ee4_A.pdb:0.9793230000):0.2475530000	((2inc_B.pdb:0.9184620000	(2inp_C.pdb:0.8767230000	1mty_B.pdb:1.7832690000):0.2488520000):0.1861480000	(1mty_D.pdb:1.0844340000	3dhg_A.pdb:0.8251910000):0.8020260000):0.4961500000):0.3657680000	((2uw1_A.pdb:0.0374890000	2uw1_B.pdb:0.0327630000):0.0901355000	1afr_A.pdb:0.1049000000):0.9341280000):0.1093750000	1za0_A.pdb:1.0149770000):0.7631300000):0.1678320000):0.1916640000):0.2297880000	((((1bcf_A.pdb:0.0387810000	3e1q_A.pdb:0.0050340000):0.1705240000	2fkz_A.pdb:0.1565740000):0.1696390000	1jgc_A.pdb:0.2938150000):0.2561350000	1nfv_A.pdb:0.5871230000):0.1664560000):0.3706050000	2vzb_A.pdb:0.7641600000):0.2190490000):0.1848280000):0.0994669000):0.0754471000):0.0623969000	1n1q_A.pdb:0.2427650000);
(1ji5_A.pdb:0.1959040000	(1jig_A.pdb:0.2184030000	1n1q_A.pdb:0.1651250000):0.0448967000	(2chp_A.pdb:0.3246100000	((1qgh_A.pdb:0.1856240000	2ux1_A.pdb:0.4774920000):0.2097360000	((1ji4_A.pdb:0.4142030000	2fjc_A.pdb:0.4622110000):0.1019210000	(((((1dps_A.pdb:0.0410200000	1jts_A.pdb:0.0308910000):0.1364060000	1o9r_A.pdb:0.2669770000):0.2159640000	1uvh_A.pdb:0.5728980000):0.2519060000	(1tjo_A.pdb:0.0059990000	1tk6_A.pdb:0.0409650000):0.6862520000):0.1428060000	((((((2fzf_A.pdb:1.6698730000	(1lko_A.pdb:0.5610620000	1yuz_A.pdb:0.7774990000):0.2540800000):0.3330420000	3qhb_A.pdb:0.6697720000):0.3032290000	((1otk_A.pdb:2.9621480000	((((((1oqu_A.pdb:0.2096160000	1r2f_A.pdb:0.2240960000):0.0461942000	1uzr_A.pdb:0.1036710000):0.5353020000	1mxr_A.pdb:0.9968350000):0.2137200000	((1jk0_A.pdb:0.4332930000	2uw2_A.pdb:0.1458580000):0.0650990000	1w68_A.pdb:0.0762100000):0.8507130000):0.2999980000	3ee4_A.pdb:1.1987440000):0.3059540000	((2inc_B.pdb:0.6912780000	(2inp_C.pdb:0.8043340000	1mty_B.pdb:1.5958580000):0.2119000000):0.2925880000	(1mty_D.pdb:1.0260920000	3dhg_A.pdb:1.1392280000):0.5984780000):0.5853190000):0.2539930000):0.0491823000	(((2uw1_A.pdb:0.0308380000	2uw1_B.pdb:0.0589840000):0.0843955000	1afr_A.pdb:0.1431170000):0.6169190000	1za0_A.pdb:1.3137520000):0.3879210000):0.8073640000):0.0877737000	(((((1lb3_A.pdb:0.0828230000	2za7_A.pdb:0.1851000000):0.2728250000	1r03_A.pdb:0.2027860000):0.0448152000	1bg7_A.pdb:0.4133990000):0.0990006000	(1z6o_A.pdb:0.8936120000	1z6o_M.pdb:0.6398020000):0.2427320000):0.1135620000	(((1eum_A.pdb:0.3157870000	1krq_A.pdb:0.3076030000):0.2052110000	(2jd7_A.pdb:0.1619860000	1vlg_A.pdb:0.3071760000):0.0559656000):0.1353700000	3e6s_A.pdb:0.6071580000):0.2049410000):0.3267930000):0.2774350000	((((1bcf_A.pdb:0.0303070000	3e1q_A.pdb:0.0240480000):0.1775800000	2fkz_A.pdb:0.1592410000):0.0808378000	1jgc_A.pdb:0.3569500000):0.3332440000	1nfv_A.pdb:0.6592760000):0.0797394000):0.2898200000	2vzb_A.pdb:0.6697580000):0.2006810000):0.1051460000):0.1093230000):0.0500518000):0.0651119000);
(1ji5_A.pdb:0.2932910000	1jig_A.pdb:0.2097590000	(1n1q_A.pdb:0.2134960000	(2chp_A.pdb:0.3531970000	((1qgh_A.pdb:0.2704180000	2ux1_A.pdb:0.3960260000):0.2382870000	((1ji4_A.pdb:0.4767000000	2fjc_A.pdb:0.5309310000):0.0998813000	(((((1dps_A.pdb:0.0591980000	1jts_A.pdb:0.0512140000):0.2572620000	1o9r_A.pdb:0.2407700000):0.2362320000	1uvh_A.pdb:0.7912400000):0.2854070000	(1tjo_A.pdb:0.0118310000	1tk6_A.pdb:0.0335190000):0.6183140000):0.1963440000	((2fzf_A.pdb:2.9521120000	2vzb_A.pdb:0.7167300000):0.0517826000	((((((1bcf_A.pdb:0.0185960000	3e1q_A.pdb:0.0430350000):0.1380440000	2fkz_A.pdb:0.0998120000):0.1289460000	1jgc_A.pdb:0.3069330000):0.3196890000	1nfv_A.pdb:0.5968660000):0.2684910000	1otk_A.pdb:2.6664220000):0.0000022320	((((1lko_A.pdb:0.9340660000	1yuz_A.pdb:0.8477360000):0.2353870000	3qhb_A.pdb:0.6497360000):0.7955960000	(((((((1oqu_A.pdb:0.1760870000	1uzr_A.pdb:0.1177070000):0.0419643000	1r2f_A.pdb:0.1315940000):0.7347870000	1mxr_A.pdb:0.9142560000):0.1145420000	((1jk0_A.pdb:0.3887660000	2uw2_A.pdb:0.1541770000):0.0583383000	1w68_A.pdb:0.0328800000):0.7879800000):0.4346160000	3ee4_A.pdb:1.1113470000):0.2187210000	((2inc_B.pdb:0.5504810000	(2inp_C.pdb:0.9992520000	1mty_B.pdb:1.5187870000):0.1768080000):0.4617300000	(1mty_D.pdb:1.1721720000	3dhg_A.pdb:1.0231500000):0.4696420000):0.4649000000):0.1785390000	(((2uw1_A.pdb:0.0482440000	2uw1_B.pdb:0.0459760000):0.0837668000	1afr_A.pdb:0.1203830000):0.7354100000	1za0_A.pdb:1.4296560000):0.1684750000):0.7810620000):0.0819632000	(((((1lb3_A.pdb:0.0685200000	2za7_A.pdb:0.1706190000):0.2029260000	1bg7_A.pdb:0.4466040000):0.1011380000	1r03_A.pdb:0.1378430000):0.2491730000	(1z6o_A.pdb:0.8083740000	1z6o_M.pdb:0.6919360000):0.4051190000):0.1504590000	(((1eum_A.pdb:0.3325460000	1krq_A.pdb:0.3220280000):0.1645800000	3e6s_A.pdb:0.5595660000):0.1176810000	(2jd7_A.pdb:0.1890660000	1vlg_A.pdb:0.3548050000):0.1380250000):0.1928940000):0.3141900000):0.2839320000):0.2786500000):0.4085710000):0.0683723000):0.1522450000):0.0706132000):0.1418990000):0.0806496000);
(1ji5_A.pdb:0.3000480000	(1jig_A.pdb:0.1588090000	(2chp_A.pdb:0.3832150000	(((1qgh_A.pdb:0.1859430000	2ux1_A.pdb:0.3991970000):0.2168110000	(1ji4_A.pdb:0.4751860000	2fjc_A.pdb:0.5019850000):0.2213870000):0.0825113000	(((((1dps_A.pdb:0.0558560000	1jts_A.pdb:0.0411570000):0.2282760000	1o9r_A.pdb:0.2432210000):0.3855250000	(1tjo_A.pdb:0.0064440000	1tk6_A.pdb:0.0255090000):0.6769410000):0.1322030000	1uvh_A.pdb:0.7006800000):0.2323340000	((2fzf_A.pdb:2.0768830000	(((((((1bcf_A.pdb:0.0324990000	3e1q_A.pdb:0.0118890000):0.1592020000	2fkz_A.pdb:0.1319140000):0.1252760000	1jgc_A.pdb:0.3068230000):0.2005750000	1nfv_A.pdb:0.5362690000):0.3034350000	((((((1lb3_A.pdb:0.0550220000	2za7_A.pdb:0.1054200000):0.2050170000	1bg7_A.pdb:0.5424860000):0.0936325000	1r03_A.pdb:0.1418790000):0.2412820000	(1z6o_A.pdb:0.8582790000	1z6o_M.pdb:0.6576930000):0.3966410000):0.2236760000	3e6s_A.pdb:0.5926810000):0.0763826000	((1eum_A.pdb:0.3806610000	1krq_A.pdb:0.2935170000):0.1838290000	(2jd7_A.pdb:0.1854260000	1vlg_A.pdb:0.3618470000):0.1137850000):0.1586600000):0.4009630000):0.3175500000	((1lko_A.pdb:0.6557770000	1yuz_A.pdb:0.6002830000):0.3723970000	3qhb_A.pdb:0.7631550000):0.3806070000):0.2315290000	(1otk_A.pdb:2.4812810000	(((((((1oqu_A.pdb:0.1829150000	1r2f_A.pdb:0.2067710000):0.0579308000	1uzr_A.pdb:0.0633260000):0.4649680000	1mxr_A.pdb:1.1248210000):0.1007590000	3ee4_A.pdb:1.0724110000):0.2242970000	((1jk0_A.pdb:0.4004560000	2uw2_A.pdb:0.1215150000):0.0832349000	1w68_A.pdb:0.0658550000):0.9025760000):0.6609320000	(((2uw1_A.pdb:0.0496130000	2uw1_B.pdb:0.0413160000):0.0718704000	1afr_A.pdb:0.1573590000):0.8107910000	1za0_A.pdb:1.0431640000):0.3205570000):0.1399950000	((2inc_B.pdb:0.8558230000	(2inp_C.pdb:0.7834720000	1mty_B.pdb:1.5640320000):0.2805550000):0.1917270000	(1mty_D.pdb:1.0584630000	3dhg_A.pdb:0.7670300000):0.6486370000):0.2767780000):0.2393920000):0.6931120000):0.0514163000):0.0933935000	2vzb_A.pdb:0.7157850000):0.4290160000):0.1641740000):0.0435406000):0.0743302000):0.0646613000	1n1q_A.pdb:0.2128980000);
(1ji5_A.pdb:0.1845950000	(1jig_A.pdb:0.1692900000	(2chp_A.pdb:0.3779140000	((1qgh_A.pdb:0.2578300000	2ux1_A.pdb:0.3279800000):0.1598280000	((1ji4_A.pdb:0.3667580000	2fjc_A.pdb:0.3896770000):0.0693729000	(((((1dps_A.pdb:0.0564570000	1jts_A.pdb:0.0358270000):0.2687070000	1o9r_A.pdb:0.2031060000):0.2974530000	1uvh_A.pdb:0.6075000000):0.2461910000	(1tjo_A.pdb:0.0202980000	1tk6_A.pdb:0.0142780000):0.4390500000):0.1658640000	(((((2fzf_A.pdb:1.4436460000	(1lko_A.pdb:0.6059050000	(1yuz_A.pdb:0.8798350000	3qhb_A.pdb:0.6866310000):0.2671440000):0.1215030000):0.3702290000	((((1lb3_A.pdb:0.0568730000	2za7_A.pdb:0.1427500000):0.1919640000	(1bg7_A.pdb:0.4586850000	1r03_A.pdb:0.2088690000):0.0540557000):0.1780550000	(1z6o_A.pdb:0.9081370000	1z6o_M.pdb:0.4526710000):0.3239580000):0.1829330000	(((1eum_A.pdb:0.3175690000	1krq_A.pdb:0.2885400000):0.1866650000	(3e6s_A.pdb:0.6980010000	2jd7_A.pdb:0.1010790000):0.0999329000):0.0851994000	1vlg_A.pdb:0.2544290000):0.1920330000):0.2672400000):0.0405205000	((((1bcf_A.pdb:0.0294790000	3e1q_A.pdb:0.0382580000):0.1041080000	2fkz_A.pdb:0.1649100000):0.1291000000	1jgc_A.pdb:0.2702010000):0.2475010000	1nfv_A.pdb:0.5165390000):0.2422260000):0.1383970000	1otk_A.pdb:2.6882770000):0.0493270000	(2vzb_A.pdb:0.5010650000	((((((1oqu_A.pdb:0.1945580000	1r2f_A.pdb:0.2226200000):0.0563185000	1uzr_A.pdb:0.0833170000):0.6219550000	(1mxr_A.pdb:0.9797580000	((1jk0_A.pdb:0.3917060000	1w68_A.pdb:0.1478990000):0.0627909000	2uw2_A.pdb:0.1183970000):0.7841250000):0.0871886000):0.3032170000	3ee4_A.pdb:1.0270390000):0.3997620000	((2inc_B.pdb:0.7943290000	(2inp_C.pdb:0.5815600000	1mty_B.pdb:1.6178690000):0.2189120000):0.0565160000	(1mty_D.pdb:1.0292620000	3dhg_A.pdb:0.8922280000):0.7517060000):0.6606610000):0.1987790000	(((2uw1_A.pdb:0.0451470000	2uw1_B.pdb:0.0583370000):0.1176600000	1afr_A.pdb:0.0850390000):0.5422380000	1za0_A.pdb:1.2121630000):0.4756920000):0.7806840000):0.3461830000):0.2950880000):0.2014920000):0.0829762000):0.1196270000):0.0999423000):0.0619017000	1n1q_A.pdb:0.2266780000);
(1ji5_A.pdb:0.2727440000	1jig_A.pdb:0.1451960000	(1n1q_A.pdb:0.2267920000	(2chp_A.pdb:0.3745650000	((1qgh_A.pdb:0.1516250000	2ux1_A.pdb:0.4680330000):0.2298040000	((1ji4_A.pdb:0.4243430000	2fjc_A.pdb:0.2917890000):0.1869230000	(((((1dps_A.pdb:0.0813320000	1jts_A.pdb:0.0451370000):0.2802730000	1o9r_A.pdb:0.1251010000):0.3272780000	1uvh_A.pdb:0.8170280000):0.2193830000	(1tjo_A.pdb:0.0474310000	1tk6_A.pdb:0.0345670000):0.5596210000):0.1350410000	((((((2fzf_A.pdb:1.4260630000	(1lko_A.pdb:0.5207720000	1yuz_A.pdb:0.9851250000):0.0888055000):0.2075170000	3qhb_A.pdb:0.8977830000):0.2926030000	(1otk_A.pdb:2.4731680000	(((((((1oqu_A.pdb:0.1326450000	1uzr_A.pdb:0.1028420000):0.0555776000	1r2f_A.pdb:0.1096650000):0.4894670000	1mxr_A.pdb:0.9707590000):0.1392500000	((1jk0_A.pdb:0.3958610000	2uw2_A.pdb:0.1712180000):0.0976239000	1w68_A.pdb:0.0701810000):0.7144610000):0.2711300000	3ee4_A.pdb:0.8768050000):0.3167310000	((2inc_B.pdb:0.5595060000	(2inp_C.pdb:0.9526600000	1mty_B.pdb:1.5836520000):0.2066740000):0.1601920000	(1mty_D.pdb:0.9079230000	3dhg_A.pdb:1.0564390000):0.7304800000):0.5392800000):0.1829920000	(((2uw1_A.pdb:0.0424920000	2uw1_B.pdb:0.0661230000):0.0802842000	1afr_A.pdb:0.1490770000):0.7584480000	1za0_A.pdb:1.1362200000):0.2391910000):0.4664660000):0.3964710000):0.0672694000	((((((1lb3_A.pdb:0.0929370000	2za7_A.pdb:0.0986010000):0.1377270000	1bg7_A.pdb:0.4301590000):0.0611993000	1r03_A.pdb:0.1452840000):0.2075830000	(1z6o_A.pdb:0.8830870000	1z6o_M.pdb:0.5515710000):0.2880890000):0.1856580000	3e6s_A.pdb:0.6418100000):0.1416710000	((1eum_A.pdb:0.3657730000	1krq_A.pdb:0.2133680000):0.2094430000	(2jd7_A.pdb:0.1948800000	1vlg_A.pdb:0.2728750000):0.0642990000):0.1372950000):0.3816160000):0.1879710000	((((1bcf_A.pdb:0.0297550000	3e1q_A.pdb:0.0398200000):0.1972480000	2fkz_A.pdb:0.1370660000):0.1539390000	1jgc_A.pdb:0.2361600000):0.4472250000	1nfv_A.pdb:0.3725100000):0.2184000000):0.2832730000	2vzb_A.pdb:0.7049040000):0.1512170000):0.1696110000):0.1206040000):0.0550342000):0.0885581000):0.0442094000);
(1ji5_A.pdb:0.2360840000	(1jig_A.pdb:0.1308330000	((1qgh_A.pdb:0.2594610000	2ux1_A.pdb:0.4071940000):0.2260200000	((1ji4_A.pdb:0.4929370000	2fjc_A.pdb:0.4312270000):0.0735781000	(((((1dps_A.pdb:0.0871540000	1jts_A.pdb:0.0529770000):0.2745410000	1o9r_A.pdb:0.2318280000):0.5489860000	1uvh_A.pdb:0.6184670000):0.1755490000	(1tjo_A.pdb:0.0289630000	1tk6_A.pdb:0.0165700000):0.4288640000):0.2648460000	((((((2fzf_A.pdb:1.5132780000	(1lko_A.pdb:0.4336750000	1yuz_A.pdb:0.8515930000):0.3646610000):0.1947690000	3qhb_A.pdb:0.8050980000):0.1819610000	(1otk_A.pdb:2.3394540000	(((((((1oqu_A.pdb:0.1649920000	1r2f_A.pdb:0.1806770000):0.0666117000	1uzr_A.pdb:0.0907200000):0.3898930000	1mxr_A.pdb:0.9548900000):0.2079660000	((1jk0_A.pdb:0.4412010000	2uw2_A.pdb:0.1274800000):0.0445757000	1w68_A.pdb:0.0800100000):0.8761920000):0.5067670000	3ee4_A.pdb:1.0274350000):0.2052550000	((2inc_B.pdb:0.7057430000	(2inp_C.pdb:0.9102780000	1mty_B.pdb:1.3156640000):0.1880180000):0.2619700000	(1mty_D.pdb:1.0527940000	3dhg_A.pdb:1.2534240000):0.5885000000):0.4907500000):0.2004540000	(((2uw1_A.pdb:0.0360230000	2uw1_B.pdb:0.0495580000):0.0373593000	1afr_A.pdb:0.1371390000):0.7946250000	1za0_A.pdb:1.2970560000):0.3020100000):0.2143580000):0.2896560000):0.2669390000	(((((1lb3_A.pdb:0.0323560000	2za7_A.pdb:0.1244430000):0.2005220000	1bg7_A.pdb:0.3888760000):0.1299260000	1r03_A.pdb:0.1206200000):0.1383540000	(1z6o_A.pdb:0.8802880000	1z6o_M.pdb:0.6342600000):0.2644760000):0.0924309000	(((1eum_A.pdb:0.3751000000	1krq_A.pdb:0.1981000000):0.2409950000	(2jd7_A.pdb:0.1710870000	1vlg_A.pdb:0.3566670000):0.0590915000):0.1411250000	3e6s_A.pdb:0.5160920000):0.1910360000):0.3394280000):0.1604290000	((((1bcf_A.pdb:0.0319390000	3e1q_A.pdb:0.0284370000):0.2126950000	2fkz_A.pdb:0.0972120000):0.1695980000	1jgc_A.pdb:0.3617310000):0.1730900000	1nfv_A.pdb:0.7695240000):0.0890922000):0.3440360000	2vzb_A.pdb:0.5468950000):0.2513530000):0.2136240000):0.0601197000):0.1285070000):0.0505541000	(1n1q_A.pdb:0.1766600000	2chp_A.pdb:0.3354000000):0.1414370000);
(1ji5_A.pdb:0.1754820000	1jig_A.pdb:0.1630800000	(1n1q_A.pdb:0.1991500000	(2chp_A.pdb:0.3541820000	((1qgh_A.pdb:0.1993420000	2ux1_A.pdb:0.3719010000):0.3533500000	((1ji4_A.pdb:0.4299990000	2fjc_A.pdb:0.3157850000):0.0904409000	((((1dps_A.pdb:0.0475490000	1jts_A.pdb:0.0351010000):0.2402710000	1o9r_A.pdb:0.2112530000):0.3311320000	1uvh_A.pdb:0.7277300000):0.2456240000	((1tjo_A.pdb:0.0378220000	1tk6_A.pdb:0.0247800000):0.3884880000	(((((2fzf_A.pdb:1.5791910000	((1lko_A.pdb:0.6106380000	1yuz_A.pdb:0.6769780000):0.3620620000	3qhb_A.pdb:0.7522180000):0.1832750000):0.1149680000	(((((1oqu_A.pdb:0.1429120000	1r2f_A.pdb:0.2161530000):0.0558698000	1uzr_A.pdb:0.0604190000):0.5610680000	(1mxr_A.pdb:0.8721180000	((1jk0_A.pdb:0.3406930000	2uw2_A.pdb:0.1543750000):0.0811860000	1w68_A.pdb:0.0674510000):0.7993940000):0.1958180000):0.3633050000	3ee4_A.pdb:0.9371970000):0.2485230000	(((2inc_B.pdb:0.7712330000	(2inp_C.pdb:0.9066840000	1mty_B.pdb:1.2744800000):0.2342850000):0.1411130000	(1mty_D.pdb:1.1231170000	3dhg_A.pdb:0.9807680000):0.5975600000):0.4839370000	(((2uw1_A.pdb:0.0384000000	2uw1_B.pdb:0.0419490000):0.1039680000	1afr_A.pdb:0.0952070000):0.9547480000	1za0_A.pdb:1.1834830000):0.2842850000):0.2118990000):0.5260130000):0.1483280000	(((((1bcf_A.pdb:0.0463830000	3e1q_A.pdb:0.0352260000):0.1307680000	2fkz_A.pdb:0.0995560000):0.1163390000	1jgc_A.pdb:0.2963720000):0.3646320000	1nfv_A.pdb:0.6005490000):0.2311740000	(((((1lb3_A.pdb:0.0455330000	2za7_A.pdb:0.1562030000):0.2004630000	1bg7_A.pdb:0.3478210000):0.0658052000	1r03_A.pdb:0.1687170000):0.2235050000	(1z6o_A.pdb:0.7389950000	1z6o_M.pdb:0.6172490000):0.1640220000):0.1014150000	(((1eum_A.pdb:0.3169150000	1krq_A.pdb:0.2500190000):0.2579670000	(3e6s_A.pdb:0.8476150000	2jd7_A.pdb:0.0948010000):0.0717949000):0.0789634000	1vlg_A.pdb:0.1850500000):0.2430440000):0.4526580000):0.1679320000):0.0772608000	1otk_A.pdb:2.0351190000):0.0761378000	2vzb_A.pdb:0.6736760000):0.2222020000):0.2015930000):0.1534580000):0.0667866000):0.0685349000):0.0549819000):0.1172690000);
(1ji5_A.pdb:0.2069970000	1jig_A.pdb:0.1594690000	(1n1q_A.pdb:0.1657520000	(2chp_A.pdb:0.3816060000	((1qgh_A.pdb:0.2592890000	2ux1_A.pdb:0.4173690000):0.3087750000	((1ji4_A.pdb:0.5682610000	2fjc_A.pdb:0.5060070000):0.1150570000	((((1dps_A.pdb:0.0556100000	1jts_A.pdb:0.0443180000):0.2542760000	1o9r_A.pdb:0.2165100000):0.3747750000	1uvh_A.pdb:0.4323020000):0.2610990000	((1tjo_A.pdb:0.0194930000	1tk6_A.pdb:0.0306470000):0.5592560000	((((2fzf_A.pdb:1.9495450000	(((((1lb3_A.pdb:0.0406130000	2za7_A.pdb:0.1454210000):0.2533890000	1r03_A.pdb:0.1440290000):0.0769585000	1bg7_A.pdb:0.5051540000):0.3097660000	(1z6o_A.pdb:1.0094420000	1z6o_M.pdb:0.5213040000):0.1410680000):0.1194440000	((((1eum_A.pdb:0.4229830000	1krq_A.pdb:0.1666590000):0.1776240000	3e6s_A.pdb:0.7556570000):0.1752840000	2jd7_A.pdb:0.1318440000):0.1751190000	1vlg_A.pdb:0.2541360000):0.2989470000):0.2714960000):0.2204320000	(((1lko_A.pdb:0.5910060000	1yuz_A.pdb:0.8913310000):0.5009970000	3qhb_A.pdb:0.8759090000):0.3605780000	(1otk_A.pdb:2.0895570000	((((((((1oqu_A.pdb:0.1522300000	1r2f_A.pdb:0.1661560000):0.0637008000	1uzr_A.pdb:0.0608700000):0.5960510000	1mxr_A.pdb:0.9912170000):0.2810930000	((1jk0_A.pdb:0.3535680000	2uw2_A.pdb:0.1512020000):0.0836307000	1w68_A.pdb:0.0562140000):0.7989550000):0.3243590000	3ee4_A.pdb:0.9839160000):0.3441350000	(((2inc_B.pdb:0.6704330000	2inp_C.pdb:0.8608710000):0.3741410000	1mty_B.pdb:1.3027850000):0.3945660000	(1mty_D.pdb:1.0863720000	3dhg_A.pdb:1.0243640000):0.4378440000):0.2394300000):0.3431370000	((2uw1_A.pdb:0.0341830000	2uw1_B.pdb:0.0507420000):0.1451790000	1afr_A.pdb:0.0744660000):0.8626300000):0.1203950000	1za0_A.pdb:0.8257590000):0.5943360000):0.3349660000):0.1454560000):0.1059430000	((((1bcf_A.pdb:0.0340080000	3e1q_A.pdb:0.0486280000):0.1372850000	2fkz_A.pdb:0.1438900000):0.0865734000	1jgc_A.pdb:0.3273140000):0.3620190000	1nfv_A.pdb:0.8174570000):0.2588810000):0.1510620000	2vzb_A.pdb:0.6254700000):0.1800700000):0.2271800000):0.1443070000):0.1054280000):0.0586564000):0.0988257000):0.0750737000);
(1ji5_A.pdb:0.2756320000	1jig_A.pdb:0.1458520000	(1n1q_A.pdb:0.3178850000	(2chp_A.pdb:0.3176450000	((1qgh_A.pdb:0.1070540000	2ux1_A.pdb:0.3977390000):0.3701860000	((1ji4_A.pdb:0.5144170000	2fjc_A.pdb:0.3218730000):0.1024080000	((((1dps_A.pdb:0.1249340000	1jts_A.pdb:0.0598300000):0.2101680000	1o9r_A.pdb:0.3211730000):0.4047350000	1uvh_A.pdb:0.6496530000):0.2194670000	((1tjo_A.pdb:0.0301740000	1tk6_A.pdb:0.0456080000):0.5255060000	(((((2fzf_A.pdb:1.2021510000	((((((1oqu_A.pdb:0.2097440000	1uzr_A.pdb:0.0883260000):0.0438898000	1r2f_A.pdb:0.1756710000):0.5126530000	1mxr_A.pdb:1.0014250000):0.1314150000	((1jk0_A.pdb:0.3871620000	1w68_A.pdb:0.1682400000):0.0569919000	2uw2_A.pdb:0.1329620000):0.7675390000):0.3194050000	3ee4_A.pdb:0.9569590000):0.1025420000	(((2inc_B.pdb:0.5534980000	(2inp_C.pdb:0.7169390000	1mty_B.pdb:1.4011050000):0.2325160000):0.3884800000	(1mty_D.pdb:0.9978650000	3dhg_A.pdb:1.0860340000):0.4828650000):0.5015680000	(((2uw1_A.pdb:0.0432330000	2uw1_B.pdb:0.0545770000):0.0992711000	1afr_A.pdb:0.1378170000):0.9097310000	1za0_A.pdb:1.1113140000):0.2426400000):0.2786700000):0.6617680000):0.1613390000	((1lko_A.pdb:0.4076800000	1yuz_A.pdb:0.7099300000):0.3889600000	3qhb_A.pdb:0.9225860000):0.1971950000):0.1254850000	1otk_A.pdb:2.1821080000):0.1878260000	(((((1bcf_A.pdb:0.0289790000	3e1q_A.pdb:0.0579060000):0.1732590000	2fkz_A.pdb:0.0868970000):0.1339810000	1jgc_A.pdb:0.2996340000):0.3116320000	1nfv_A.pdb:0.4675260000):0.2735850000	(((((1lb3_A.pdb:0.0838780000	2za7_A.pdb:0.2046650000):0.2172960000	1r03_A.pdb:0.2044040000):0.1026700000	1bg7_A.pdb:0.4824680000):0.1942500000	(1z6o_A.pdb:1.0415210000	1z6o_M.pdb:0.4069950000):0.1160320000):0.2057140000	((((1eum_A.pdb:0.2815120000	1krq_A.pdb:0.2668230000):0.0789325000	3e6s_A.pdb:0.7267080000):0.1327500000	2jd7_A.pdb:0.2450930000):0.0719011000	1vlg_A.pdb:0.3047270000):0.1584640000):0.2829060000):0.2004090000):0.2156600000	2vzb_A.pdb:0.6680620000):0.1820860000):0.2344440000):0.1898930000):0.1223170000):0.0410730000):0.0606647000):0.1009770000);
(1ji5_A.pdb:0.2055920000	1jig_A.pdb:0.1334490000	(1n1q_A.pdb:0.2042550000	(2chp_A.pdb:0.3853310000	((1qgh_A.pdb:0.2291500000	2ux1_A.pdb:0.4642860000):0.2221760000	((1ji4_A.pdb:0.4813550000	2fjc_A.pdb:0.3673180000):0.1687110000	((((1dps_A.pdb:0.0535710000	1jts_A.pdb:0.0349270000):0.1929270000	1o9r_A.pdb:0.2010560000):0.2638950000	1uvh_A.pdb:0.7223680000):0.2661620000	((1tjo_A.pdb:0.0234630000	1tk6_A.pdb:0.0177890000):0.6185180000	((2fzf_A.pdb:1.6878690000	2vzb_A.pdb:0.3295440000):0.3130000000	(((((((1bcf_A.pdb:0.0480470000	3e1q_A.pdb:0.0257470000):0.1568470000	2fkz_A.pdb:0.1007010000):0.1558710000	1jgc_A.pdb:0.2327180000):0.2490490000	(((((1lb3_A.pdb:0.0427990000	2za7_A.pdb:0.1759780000):0.2370110000	1r03_A.pdb:0.2182480000):0.1274380000	1bg7_A.pdb:0.3705470000):0.2601440000	(1z6o_A.pdb:0.9958710000	1z6o_M.pdb:0.5621780000):0.1396380000):0.1213240000	(((1eum_A.pdb:0.2410770000	3e6s_A.pdb:0.7761830000):0.1516660000	1krq_A.pdb:0.2276100000):0.2106040000	(2jd7_A.pdb:0.2270110000	1vlg_A.pdb:0.2696260000):0.1563050000):0.1549020000):0.4328130000):0.1232810000	1nfv_A.pdb:0.5483920000):0.1447010000	(1lko_A.pdb:0.6825080000	(1yuz_A.pdb:0.8790240000	3qhb_A.pdb:0.7907010000):0.1241680000):0.5220870000):0.2128220000	(1otk_A.pdb:2.8402050000	((((((((1oqu_A.pdb:0.1393860000	1r2f_A.pdb:0.1896330000):0.0399936000	1uzr_A.pdb:0.0773010000):0.6219530000	1mxr_A.pdb:0.9834940000):0.0501701000	3ee4_A.pdb:1.6619180000):0.2471590000	(1jk0_A.pdb:0.3252970000	(2uw2_A.pdb:0.2121480000	1w68_A.pdb:0.0895610000):0.1218750000):0.6542280000):0.3400960000	((2inc_B.pdb:0.6427550000	(2inp_C.pdb:0.7915520000	1mty_B.pdb:1.4699400000):0.1742470000):0.4474570000	(1mty_D.pdb:1.0083300000	3dhg_A.pdb:0.9189080000):0.4071460000):0.3527720000):0.4704600000	((2uw1_A.pdb:0.0557830000	2uw1_B.pdb:0.0579540000):0.0929315000	1afr_A.pdb:0.1820180000):0.9744100000):0.1945260000	1za0_A.pdb:0.9999200000):0.2945440000):0.2807940000):0.2257980000):0.1299560000):0.1729450000):0.2052150000):0.1316920000):0.0494075000):0.0490115000):0.0772884000);
(1ji5_A.pdb:0.2164570000	1jig_A.pdb:0.1428680000	((1n1q_A.pdb:0.1633650000	2chp_A.pdb:0.3495280000):0.0612679000	(((1qgh_A.pdb:0.2936100000	2ux1_A.pdb:0.4418420000):0.2020580000	(1ji4_A.pdb:0.5105560000	2fjc_A.pdb:0.3309040000):0.1763630000):0.1236250000	((((1dps_A.pdb:0.0674630000	1jts_A.pdb:0.0178200000):0.2871750000	1o9r_A.pdb:0.3026150000):0.2855990000	1uvh_A.pdb:0.6896250000):0.2849930000	((1tjo_A.pdb:0.0490190000	1tk6_A.pdb:0.0188570000):0.5367390000	((2fzf_A.pdb:1.4687700000	2vzb_A.pdb:0.4093630000):0.2778570000	(((((((1bcf_A.pdb:0.0292410000	3e1q_A.pdb:0.0433740000):0.1610040000	2fkz_A.pdb:0.1730460000):0.1981320000	1jgc_A.pdb:0.3309280000):0.1821850000	1nfv_A.pdb:0.7582330000):0.2265720000	(((((1lb3_A.pdb:0.0438770000	2za7_A.pdb:0.1690600000):0.2530720000	1bg7_A.pdb:0.3604130000):0.0357588000	1r03_A.pdb:0.2088200000):0.2613810000	(1z6o_A.pdb:1.0182070000	1z6o_M.pdb:0.4725090000):0.1137500000):0.1107640000	((((1eum_A.pdb:0.3662000000	1krq_A.pdb:0.2045490000):0.1740840000	3e6s_A.pdb:0.5194110000):0.1984310000	2jd7_A.pdb:0.1945470000):0.1484030000	1vlg_A.pdb:0.1699660000):0.3131200000):0.3273030000):0.0801082000	((1lko_A.pdb:0.4641200000	1yuz_A.pdb:0.8082520000):0.4584610000	3qhb_A.pdb:1.0396310000):0.3903530000):0.3059820000	(1otk_A.pdb:2.1506790000	((((((1oqu_A.pdb:0.1175290000	1r2f_A.pdb:0.1730300000):0.0697658000	1uzr_A.pdb:0.0445860000):0.7146480000	(1mxr_A.pdb:0.9502060000	3ee4_A.pdb:1.4711410000):0.0337376000):0.3693410000	((1jk0_A.pdb:0.3669440000	2uw2_A.pdb:0.1639090000):0.0764989000	1w68_A.pdb:0.0649080000):0.8661010000):0.4080340000	((2inc_B.pdb:0.6961350000	(2inp_C.pdb:0.6979830000	1mty_B.pdb:1.3015160000):0.2834360000):0.3406310000	(1mty_D.pdb:0.8330190000	3dhg_A.pdb:0.9919720000):0.4554680000):0.4798670000):0.2688800000	(((2uw1_A.pdb:0.0453320000	2uw1_B.pdb:0.0552160000):0.1315180000	1afr_A.pdb:0.0851120000):1.0215500000	1za0_A.pdb:1.0235340000):0.3316780000):0.4762190000):0.4024560000):0.1109300000):0.1575070000):0.1580270000):0.0954429000):0.1028460000):0.0514497000);
(1ji5_A.pdb:0.2334530000	1jig_A.pdb:0.2205370000	((1n1q_A.pdb:0.1584960000	2chp_A.pdb:0.3009430000):0.1123620000	((1qgh_A.pdb:0.2388900000	2ux1_A.pdb:0.4450530000):0.2120630000	((1ji4_A.pdb:0.3579950000	2fjc_A.pdb:0.4935400000):0.1320470000	(((((1dps_A.pdb:0.0617420000	1jts_A.pdb:0.0126630000):0.2800200000	1o9r_A.pdb:0.2328160000):0.2989650000	1uvh_A.pdb:0.8179920000):0.2557480000	(1tjo_A.pdb:0.0276420000	1tk6_A.pdb:0.0041700000):0.5509110000):0.2072040000	((((2fzf_A.pdb:1.7257830000	((1lko_A.pdb:0.6071270000	1yuz_A.pdb:0.6677140000):0.2664760000	3qhb_A.pdb:0.7422290000):0.3128320000):0.1647940000	(1otk_A.pdb:2.6427360000	(((((((1oqu_A.pdb:0.1639040000	1r2f_A.pdb:0.2003110000):0.0475682000	1uzr_A.pdb:0.0843480000):0.6702430000	1mxr_A.pdb:1.1074360000):0.1457080000	((1jk0_A.pdb:0.4504600000	2uw2_A.pdb:0.1213740000):0.0598760000	1w68_A.pdb:0.0735420000):0.8042810000):0.3526150000	3ee4_A.pdb:0.9879500000):0.1701050000	((2inc_B.pdb:0.8208630000	(2inp_C.pdb:0.6314800000	1mty_B.pdb:1.5593790000):0.2496950000):0.3716790000	(1mty_D.pdb:0.9677830000	3dhg_A.pdb:1.0299030000):0.5509150000):0.4143140000):0.3280960000	(((2uw1_A.pdb:0.0330100000	2uw1_B.pdb:0.0649390000):0.1201660000	1afr_A.pdb:0.0970770000):0.7436180000	1za0_A.pdb:1.4711310000):0.2743500000):0.6486590000):0.4282520000):0.2097830000	(((((1bcf_A.pdb:0.0259900000	3e1q_A.pdb:0.0339970000):0.1909550000	2fkz_A.pdb:0.1373390000):0.1152530000	1jgc_A.pdb:0.2795680000):0.2192090000	((((1lb3_A.pdb:0.0382130000	2za7_A.pdb:0.2129170000):0.2031130000	(1bg7_A.pdb:0.4618260000	1r03_A.pdb:0.1336190000):0.0784053000):0.2408180000	(1z6o_A.pdb:0.8607720000	1z6o_M.pdb:0.4921900000):0.2318410000):0.1887680000	(((1eum_A.pdb:0.2600680000	1krq_A.pdb:0.1881360000):0.1579830000	3e6s_A.pdb:0.5657300000):0.1182420000	(2jd7_A.pdb:0.1712890000	1vlg_A.pdb:0.2848810000):0.0662530000):0.1745460000):0.4857110000):0.1447820000	1nfv_A.pdb:0.6180170000):0.1587940000):0.3487920000	2vzb_A.pdb:0.6027400000):0.1515960000):0.1867480000):0.0895931000):0.0688172000):0.0668871000);
(1ji5_A.pdb:0.2491610000	1jig_A.pdb:0.1746630000	((1n1q_A.pdb:0.2062610000	(2chp_A.pdb:0.2787810000	((((1dps_A.pdb:0.0530880000	1jts_A.pdb:0.0462570000):0.2400430000	1o9r_A.pdb:0.2215000000):0.2677240000	1uvh_A.pdb:0.6566150000):0.3674970000	((1tjo_A.pdb:0.0345030000	1tk6_A.pdb:0.0558870000):0.4813730000	(((2fzf_A.pdb:1.4396020000	(1otk_A.pdb:2.5968480000	(((((((1oqu_A.pdb:0.1691400000	1r2f_A.pdb:0.1852780000):0.0419300000	1uzr_A.pdb:0.0561170000):0.5307600000	1mxr_A.pdb:1.0200390000):0.1567660000	((1jk0_A.pdb:0.4046040000	2uw2_A.pdb:0.1500340000):0.0348170000	1w68_A.pdb:0.0881260000):0.8283250000):0.4405430000	3ee4_A.pdb:0.9255160000):0.2583490000	(((2uw1_A.pdb:0.0409100000	2uw1_B.pdb:0.0471580000):0.0833252000	1afr_A.pdb:0.0866490000):0.6729300000	1za0_A.pdb:1.0846840000):0.4831940000):0.1533610000	((2inc_B.pdb:0.5619930000	(2inp_C.pdb:0.7249210000	1mty_B.pdb:1.3246880000):0.1402440000):0.6160830000	(1mty_D.pdb:1.1838520000	3dhg_A.pdb:0.8816640000):0.4045630000):0.2942380000):0.2926280000):0.2570140000):0.1484180000	((((((1bcf_A.pdb:0.0173920000	3e1q_A.pdb:0.0498180000):0.1234900000	2fkz_A.pdb:0.1001940000):0.1072720000	1jgc_A.pdb:0.2617040000):0.2762290000	1nfv_A.pdb:0.5802170000):0.2255420000	(((((1lb3_A.pdb:0.0412650000	2za7_A.pdb:0.1471620000):0.2681890000	1r03_A.pdb:0.1462570000):0.0775774000	1bg7_A.pdb:0.3992660000):0.2684390000	(1z6o_A.pdb:0.9571390000	1z6o_M.pdb:0.4874330000):0.1278420000):0.1073040000	((((1eum_A.pdb:0.3181570000	1krq_A.pdb:0.2352740000):0.1568220000	3e6s_A.pdb:0.4355960000):0.1546600000	2jd7_A.pdb:0.1424010000):0.1355620000	1vlg_A.pdb:0.1836380000):0.2442520000):0.3937020000):0.0060668000	((1lko_A.pdb:0.5031740000	1yuz_A.pdb:0.7995990000):0.3852340000	3qhb_A.pdb:0.8158870000):0.4089680000):0.2256910000):0.1167290000	2vzb_A.pdb:0.7078160000):0.2374080000):0.1708950000):0.2019530000):0.0886650000):0.0657756000	((1qgh_A.pdb:0.2560010000	2ux1_A.pdb:0.3888320000):0.1468610000	(1ji4_A.pdb:0.4745720000	2fjc_A.pdb:0.3990790000):0.1718870000):0.1251580000):0.0663767000);
(1ji5_A.pdb:0.2842110000	1jig_A.pdb:0.1687880000	(1n1q_A.pdb:0.1707690000	(2chp_A.pdb:0.3510210000	((1qgh_A.pdb:0.2738660000	2ux1_A.pdb:0.3910140000):0.3201140000	(((1ji4_A.pdb:0.5042930000	2fjc_A.pdb:0.4258750000):0.0885810000	(((1dps_A.pdb:0.0569480000	1jts_A.pdb:0.0485240000):0.1841090000	1o9r_A.pdb:0.2698920000):0.4093360000	1uvh_A.pdb:0.6051930000):0.2502340000):0.0509821000	((1tjo_A.pdb:0.0180440000	1tk6_A.pdb:0.0427170000):0.6013920000	(((2fzf_A.pdb:1.7738530000	((((((1bcf_A.pdb:0.0415270000	3e1q_A.pdb:0.0437800000):0.1916560000	2fkz_A.pdb:0.0822750000):0.1637960000	1jgc_A.pdb:0.2910470000):0.1846830000	1nfv_A.pdb:0.5681340000):0.3479340000	(((((1lb3_A.pdb:0.0621550000	2za7_A.pdb:0.1230490000):0.1670040000	1bg7_A.pdb:0.4698370000):0.0610186000	1r03_A.pdb:0.1909050000):0.2221200000	(1z6o_A.pdb:0.8898660000	1z6o_M.pdb:0.6693760000):0.1479510000):0.0887562000	(((1eum_A.pdb:0.3682500000	1krq_A.pdb:0.2343020000):0.1998950000	(2jd7_A.pdb:0.1829490000	1vlg_A.pdb:0.3931410000):0.0626467000):0.1365140000	3e6s_A.pdb:0.5660150000):0.2723630000):0.3033400000):0.0565239000	((1lko_A.pdb:0.5096410000	1yuz_A.pdb:0.8697030000):0.2944270000	3qhb_A.pdb:1.0995480000):0.2960940000):0.2434020000):0.0000020647	(1otk_A.pdb:2.5173780000	((((((1oqu_A.pdb:0.1583180000	1r2f_A.pdb:0.1881500000):0.0621508000	1uzr_A.pdb:0.0578320000):0.5601640000	(1mxr_A.pdb:0.7404770000	(1jk0_A.pdb:0.3022480000	(2uw2_A.pdb:0.1568330000	1w68_A.pdb:0.1084740000):0.1531210000):0.7096130000):0.1722140000):0.3698670000	3ee4_A.pdb:0.9939170000):0.3868570000	(((2uw1_A.pdb:0.0298560000	2uw1_B.pdb:0.0516510000):0.1013220000	1afr_A.pdb:0.0983400000):0.6717610000	1za0_A.pdb:1.1030690000):0.2879960000):0.1708460000	((2inc_B.pdb:0.6960750000	(2inp_C.pdb:0.9114630000	1mty_B.pdb:1.3038690000):0.2240140000):0.3489570000	(1mty_D.pdb:0.9959440000	3dhg_A.pdb:0.9681720000):0.6711940000):0.3777160000):0.2610910000):0.5725990000):0.2227840000	2vzb_A.pdb:0.6919390000):0.1942960000):0.1948750000):0.0638266000):0.0852408000):0.0971135000):0.1191910000);
(1ji5_A.pdb:0.2253550000	(1jig_A.pdb:0.2608300000	1n1q_A.pdb:0.1839480000):0.0632260000	(2chp_A.pdb:0.3705570000	((((1qgh_A.pdb:0.2676500000	2ux1_A.pdb:0.4118640000):0.1957120000	1ji4_A.pdb:0.3790750000):0.1267090000	2fjc_A.pdb:0.4390410000):0.0337562000	(((((1dps_A.pdb:0.0773800000	1jts_A.pdb:0.0408860000):0.2844690000	1o9r_A.pdb:0.2483610000):0.2303380000	1uvh_A.pdb:0.7913500000):0.3816170000	(1tjo_A.pdb:0.0295470000	1tk6_A.pdb:0.0380850000):0.4738920000):0.1955180000	((((((2fzf_A.pdb:1.6668150000	(1lko_A.pdb:0.5172630000	1yuz_A.pdb:0.7736860000):0.3355600000):0.1808910000	3qhb_A.pdb:0.7417630000):0.3584900000	(1otk_A.pdb:2.3997200000	(((((((1oqu_A.pdb:0.1625100000	1uzr_A.pdb:0.1163850000):0.1291200000	1r2f_A.pdb:0.0924820000):0.4669040000	1mxr_A.pdb:0.9204590000):0.1300290000	((1jk0_A.pdb:0.3781010000	2uw2_A.pdb:0.1716040000):0.0651008000	1w68_A.pdb:0.0392050000):0.9057640000):0.3410620000	3ee4_A.pdb:0.9979480000):0.1995020000	(((2uw1_A.pdb:0.0589990000	2uw1_B.pdb:0.0500160000):0.0784320000	1afr_A.pdb:0.1139040000):0.6723420000	1za0_A.pdb:1.3107140000):0.3080750000):0.1158870000	((2inc_B.pdb:0.7226630000	(2inp_C.pdb:0.7780160000	1mty_B.pdb:1.4500360000):0.1142910000):0.3642800000	(1mty_D.pdb:1.0463810000	3dhg_A.pdb:1.0576220000):0.5314310000):0.5404660000):0.3507490000):0.3776490000):0.1034090000	((((1lb3_A.pdb:0.0498390000	2za7_A.pdb:0.1861920000):0.2335680000	(1bg7_A.pdb:0.4259460000	1r03_A.pdb:0.2140350000):0.0688807000):0.2626960000	(1z6o_A.pdb:0.9977400000	1z6o_M.pdb:0.4531220000):0.1650240000):0.1086720000	(((1eum_A.pdb:0.3625330000	1krq_A.pdb:0.1860940000):0.0761825000	3e6s_A.pdb:0.6817560000):0.0680204000	(2jd7_A.pdb:0.2211190000	1vlg_A.pdb:0.2352760000):0.0988955000):0.2709600000):0.3826170000):0.1771590000	((((1bcf_A.pdb:0.0515320000	3e1q_A.pdb:0.0230120000):0.1582660000	2fkz_A.pdb:0.1205540000):0.1818460000	1jgc_A.pdb:0.2633000000):0.3835780000	1nfv_A.pdb:0.4749580000):0.2189910000):0.2407710000	2vzb_A.pdb:0.5991530000):0.3184740000):0.1483140000):0.1490840000):0.1255160000);
(1ji5_A.pdb:0.2184810000	(1jig_A.pdb:0.2328560000	((1qgh_A.pdb:0.2712940000	2ux1_A.pdb:0.2597610000):0.2576300000	((1ji4_A.pdb:0.4185960000	2fjc_A.pdb:0.3883760000):0.0988879000	(((((1dps_A.pdb:0.0622310000	1jts_A.pdb:0.0517010000):0.2964560000	1o9r_A.pdb:0.1653580000):0.2251460000	1uvh_A.pdb:0.8051350000):0.2335380000	(1tjo_A.pdb:0.0294290000	1tk6_A.pdb:0.0354850000):0.5371350000):0.2297050000	(((((((2fzf_A.pdb:1.8303330000	1yuz_A.pdb:0.5656480000):0.3209330000	1lko_A.pdb:0.7030550000):0.2239180000	3qhb_A.pdb:0.8431930000):0.4946970000	(1otk_A.pdb:2.1393930000	(((((((1oqu_A.pdb:0.1774530000	1r2f_A.pdb:0.1897790000):0.0282022000	1uzr_A.pdb:0.1141650000):0.6621960000	1mxr_A.pdb:0.5223070000):0.2033910000	((1jk0_A.pdb:0.4010220000	2uw2_A.pdb:0.1619340000):0.0830675000	1w68_A.pdb:0.0695530000):0.7245690000):0.3761310000	3ee4_A.pdb:0.8951040000):0.2973320000	((2inc_B.pdb:0.6960600000	(2inp_C.pdb:0.7034650000	1mty_B.pdb:1.5382950000):0.2325120000):0.3026760000	(1mty_D.pdb:1.0407690000	3dhg_A.pdb:1.1551350000):0.5323680000):0.3629960000):0.2746740000	(((2uw1_A.pdb:0.0357550000	2uw1_B.pdb:0.0486540000):0.0889792000	1afr_A.pdb:0.1340620000):0.6345470000	1za0_A.pdb:1.0336420000):0.2346710000):0.1526200000):0.5200420000):0.2553900000	((((((1lb3_A.pdb:0.0690590000	2za7_A.pdb:0.1661370000):0.2115150000	1bg7_A.pdb:0.5042550000):0.0754653000	1r03_A.pdb:0.2485030000):0.2381940000	(1z6o_A.pdb:0.8352970000	1z6o_M.pdb:0.5236430000):0.2344950000):0.1193650000	3e6s_A.pdb:0.7929280000):0.0745415000	((1eum_A.pdb:0.3199600000	1krq_A.pdb:0.2777850000):0.2325730000	(2jd7_A.pdb:0.1987190000	1vlg_A.pdb:0.2688330000):0.0538876000):0.1211620000):0.3938360000):0.0867848000	((((1bcf_A.pdb:0.0431930000	3e1q_A.pdb:0.0234450000):0.2061340000	2fkz_A.pdb:0.1444340000):0.1255110000	1jgc_A.pdb:0.2571600000):0.2336170000	1nfv_A.pdb:0.4635240000):0.2039430000):0.2019240000	2vzb_A.pdb:0.8874130000):0.1467540000):0.1045440000):0.0620813000):0.1492600000):0.0666722000	(1n1q_A.pdb:0.2025240000	2chp_A.pdb:0.3702540000):0.0779289000);
(1ji5_A.pdb:0.2623180000	1jig_A.pdb:0.1408790000	(1n1q_A.pdb:0.1790330000	(2chp_A.pdb:0.3092060000	((1qgh_A.pdb:0.2178590000	2ux1_A.pdb:0.3933240000):0.2031350000	((1ji4_A.pdb:0.4382920000	2fjc_A.pdb:0.4397590000):0.1468760000	(((((1dps_A.pdb:0.0874000000	1jts_A.pdb:0.0452120000):0.2210930000	1o9r_A.pdb:0.2662190000):0.2803840000	1uvh_A.pdb:0.6877470000):0.2238710000	(1tjo_A.pdb:0.0491360000	1tk6_A.pdb:0.0383940000):0.5458050000):0.2066580000	((2fzf_A.pdb:1.4835780000	(((((((1bcf_A.pdb:0.0420640000	3e1q_A.pdb:0.0197860000):0.1284630000	2fkz_A.pdb:0.1277910000):0.1730140000	1jgc_A.pdb:0.3664610000):0.1899750000	1nfv_A.pdb:0.6171030000):0.3073730000	((((1lb3_A.pdb:0.0526420000	2za7_A.pdb:0.1298040000):0.2264790000	(1bg7_A.pdb:0.4600180000	1r03_A.pdb:0.2007560000):0.0415660000):0.1867260000	(1z6o_A.pdb:1.0820380000	1z6o_M.pdb:0.4919180000):0.2278320000):0.0950252000	(((1eum_A.pdb:0.2704140000	1krq_A.pdb:0.2562910000):0.0998193000	3e6s_A.pdb:0.6097560000):0.0696188000	(2jd7_A.pdb:0.2170800000	1vlg_A.pdb:0.2861620000):0.0965151000):0.1696990000):0.3162130000):0.1890140000	((1lko_A.pdb:0.5204160000	1yuz_A.pdb:0.8838730000):0.2693010000	3qhb_A.pdb:1.0797570000):0.2535940000):0.1534150000	(((1otk_A.pdb:3.0483380000	((2inc_B.pdb:0.8765520000	(2inp_C.pdb:0.8087130000	1mty_B.pdb:1.6046130000):0.1925890000):0.2736520000	(1mty_D.pdb:0.8786730000	3dhg_A.pdb:0.9359580000):0.7947590000):0.5201880000):0.0391604000	(((2uw1_A.pdb:0.0406510000	2uw1_B.pdb:0.0584560000):0.1139230000	1afr_A.pdb:0.0756000000):0.8407140000	1za0_A.pdb:1.1897980000):0.1867530000):0.1483560000	(((((1oqu_A.pdb:0.1578220000	1r2f_A.pdb:0.1963590000):0.0422207000	1uzr_A.pdb:0.1110350000):0.6414630000	1mxr_A.pdb:0.9284840000):0.0812030000	((1jk0_A.pdb:0.4148570000	2uw2_A.pdb:0.1540700000):0.0679206000	1w68_A.pdb:0.0673230000):0.8904050000):0.5014680000	3ee4_A.pdb:0.9727810000):0.2526070000):0.8198530000):0.0733587000):0.2739530000	2vzb_A.pdb:0.6793640000):0.3670220000):0.0894029000):0.0666946000):0.0298885000):0.1473450000):0.0844637000);
(1ji5_A.pdb:0.1737770000	1jig_A.pdb:0.2477370000	(1n1q_A.pdb:0.1912780000	(2chp_A.pdb:0.3843710000	((1qgh_A.pdb:0.1870820000	2ux1_A.pdb:0.4770860000):0.2789840000	((1ji4_A.pdb:0.5324710000	2fjc_A.pdb:0.5304940000):0.1455070000	((((1dps_A.pdb:0.0757650000	1jts_A.pdb:0.0208450000):0.1799140000	1o9r_A.pdb:0.2226360000):0.1786460000	1uvh_A.pdb:0.6093830000):0.2951920000	((1tjo_A.pdb:0.0130940000	1tk6_A.pdb:0.0439860000):0.6173400000	((2fzf_A.pdb:1.9115010000	(2vzb_A.pdb:0.5280880000	(((((((1oqu_A.pdb:0.1829770000	1r2f_A.pdb:0.1631930000):0.0510580000	1uzr_A.pdb:0.0583150000):0.6924570000	1mxr_A.pdb:0.9297800000):0.1669740000	((1jk0_A.pdb:0.3894950000	2uw2_A.pdb:0.1300150000):0.0685411000	1w68_A.pdb:0.0904550000):0.8179050000):0.4392450000	3ee4_A.pdb:1.2429710000):0.3649060000	(((2uw1_A.pdb:0.0510980000	2uw1_B.pdb:0.0424080000):0.1081180000	1afr_A.pdb:0.1352110000):0.9326540000	1za0_A.pdb:1.2269040000):0.1885120000):0.4302410000	((2inc_B.pdb:0.8741570000	(2inp_C.pdb:1.0041950000	1mty_B.pdb:1.3846990000):0.1968770000):0.3049430000	(1mty_D.pdb:0.9939860000	3dhg_A.pdb:1.0661840000):0.6638240000):0.4285940000):0.5894800000):0.1607280000):0.1222130000	((((((1bcf_A.pdb:0.0270850000	3e1q_A.pdb:0.0370280000):0.1363890000	2fkz_A.pdb:0.1538980000):0.1008230000	1jgc_A.pdb:0.4145740000):0.3084080000	1nfv_A.pdb:0.6769830000):0.2649140000	((1lko_A.pdb:0.7724550000	1yuz_A.pdb:0.8386970000):0.3602830000	3qhb_A.pdb:0.7698350000):0.5228270000):0.0272881000	((((((1lb3_A.pdb:0.0716380000	2za7_A.pdb:0.1523850000):0.2599150000	1bg7_A.pdb:0.3923460000):0.0498960000	1r03_A.pdb:0.1510990000):0.3424390000	(1z6o_A.pdb:0.7844470000	1z6o_M.pdb:0.6002650000):0.2236970000):0.0699068000	(((1eum_A.pdb:0.2578050000	1krq_A.pdb:0.2567320000):0.1880910000	3e6s_A.pdb:0.6984230000):0.1170250000	(2jd7_A.pdb:0.1542390000	1vlg_A.pdb:0.3619410000):0.1170470000):0.2536480000):0.2126760000	1otk_A.pdb:3.2040350000):0.1644920000):0.2501000000):0.3246260000):0.3390760000):0.1512230000):0.1627960000):0.0741413000):0.0542628000):0.0977615000);
(1ji5_A.pdb:0.2283070000	(1jig_A.pdb:0.1535260000	((1qgh_A.pdb:0.2203980000	2ux1_A.pdb:0.4133620000):0.2665940000	((1ji4_A.pdb:0.4814690000	2fjc_A.pdb:0.4742020000):0.1325020000	((((1dps_A.pdb:0.0717400000	1jts_A.pdb:0.0561910000):0.2681830000	1o9r_A.pdb:0.2184030000):0.3720790000	1uvh_A.pdb:0.6040210000):0.1147790000	((1tjo_A.pdb:0.0285750000	1tk6_A.pdb:0.0110730000):0.4143830000	(((2fzf_A.pdb:1.4802490000	(1otk_A.pdb:2.0743530000	((((((1oqu_A.pdb:0.1958040000	1r2f_A.pdb:0.1554140000):0.0578350000	1uzr_A.pdb:0.0598210000):0.6387190000	1mxr_A.pdb:0.8685170000):0.2127220000	((1jk0_A.pdb:0.4322760000	2uw2_A.pdb:0.1394310000):0.0832444000	1w68_A.pdb:0.0802090000):0.7953070000):0.4837250000	(3ee4_A.pdb:0.9853920000	(((2uw1_A.pdb:0.0414970000	2uw1_B.pdb:0.0609660000):0.0757388000	1afr_A.pdb:0.1158190000):0.6645180000	1za0_A.pdb:1.2281760000):0.4809630000):0.1868850000):0.2509720000	((2inc_B.pdb:0.7439260000	(2inp_C.pdb:0.8531800000	1mty_B.pdb:1.4786170000):0.1433980000):0.2056500000	(1mty_D.pdb:0.9155230000	3dhg_A.pdb:1.0925240000):0.4890120000):0.4495800000):0.2884270000):0.4530980000):0.2407430000	((((((1bcf_A.pdb:0.0359850000	3e1q_A.pdb:0.0233160000):0.1927460000	2fkz_A.pdb:0.1010620000):0.1590020000	1jgc_A.pdb:0.2905070000):0.2377290000	1nfv_A.pdb:0.5441430000):0.2460660000	((((((1lb3_A.pdb:0.0296640000	2za7_A.pdb:0.1132470000):0.1799390000	1bg7_A.pdb:0.4723500000):0.0921598000	1r03_A.pdb:0.0895430000):0.2644150000	(1z6o_A.pdb:1.0143320000	1z6o_M.pdb:0.4747720000):0.1505980000):0.1651470000	3e6s_A.pdb:0.7230790000):0.1061020000	(((1eum_A.pdb:0.4546490000	1krq_A.pdb:0.1069700000):0.3178040000	2jd7_A.pdb:0.1470270000):0.0637740000	1vlg_A.pdb:0.2616210000):0.0596231000):0.4207380000):0.1179660000	(1lko_A.pdb:0.3868020000	(1yuz_A.pdb:0.6254920000	3qhb_A.pdb:1.1926970000):0.2491210000):0.7875750000):0.2841800000):0.1933590000	2vzb_A.pdb:0.5803200000):0.2588570000):0.3586390000):0.1902070000):0.1411210000):0.1111130000):0.0395793000	(1n1q_A.pdb:0.2013110000	2chp_A.pdb:0.3934940000):0.0701672000);
(1ji5_A.pdb:0.2031970000	1jig_A.pdb:0.1413230000	(1n1q_A.pdb:0.2013890000	(2chp_A.pdb:0.4340260000	((1qgh_A.pdb:0.2943700000	2ux1_A.pdb:0.4942600000):0.2122060000	((1ji4_A.pdb:0.4695210000	(((((1dps_A.pdb:0.0493880000	1jts_A.pdb:0.0347510000):0.2316440000	1o9r_A.pdb:0.2152170000):0.3298960000	1uvh_A.pdb:0.5741120000):0.3539640000	((1tjo_A.pdb:0.0116870000	1tk6_A.pdb:0.0319550000):0.2564240000	1otk_A.pdb:2.6913320000):0.1827890000):0.1369090000	((2fzf_A.pdb:1.5896260000	(2vzb_A.pdb:0.3969850000	(((((((1oqu_A.pdb:0.1677150000	1r2f_A.pdb:0.1880720000):0.0552450000	1uzr_A.pdb:0.0539470000):0.6398080000	1mxr_A.pdb:0.9524760000):0.1188140000	((1jk0_A.pdb:0.3620250000	2uw2_A.pdb:0.1501660000):0.0751831000	1w68_A.pdb:0.0646640000):0.9680540000):0.3772680000	3ee4_A.pdb:1.1142410000):0.3104340000	(((2uw1_A.pdb:0.0655040000	2uw1_B.pdb:0.0317210000):0.1392140000	1afr_A.pdb:0.0819040000):0.9418230000	1za0_A.pdb:1.2166310000):0.1907120000):0.2976620000	(((2inc_B.pdb:0.7197340000	1mty_B.pdb:1.6088750000):0.1817680000	2inp_C.pdb:0.8396870000):0.3830380000	(1mty_D.pdb:1.0238740000	3dhg_A.pdb:0.9175020000):0.2900900000):0.6233280000):0.7426540000):0.3120660000):0.1781400000	((((((1bcf_A.pdb:0.0266670000	3e1q_A.pdb:0.0542800000):0.1137500000	2fkz_A.pdb:0.1265090000):0.1648870000	1jgc_A.pdb:0.2670100000):0.3306710000	1nfv_A.pdb:0.6489790000):0.2077840000	((1lko_A.pdb:0.4494420000	1yuz_A.pdb:0.9640860000):0.2156630000	3qhb_A.pdb:0.7582020000):0.4698180000):0.0400518000	((((((1lb3_A.pdb:0.0672150000	2za7_A.pdb:0.1415320000):0.1598740000	1bg7_A.pdb:0.4222040000):0.0943158000	1r03_A.pdb:0.1363620000):0.2387890000	(1z6o_A.pdb:0.9631500000	1z6o_M.pdb:0.4773800000):0.2215480000):0.1767350000	3e6s_A.pdb:0.6341640000):0.1072950000	((1eum_A.pdb:0.3145660000	1krq_A.pdb:0.2843970000):0.2242040000	(2jd7_A.pdb:0.2276190000	1vlg_A.pdb:0.2218090000):0.0855258000):0.0651897000):0.5008130000):0.1528520000):0.1849540000):0.2658270000):0.0708630000	2fjc_A.pdb:0.4221720000):0.1116490000):0.0987737000):0.0543729000):0.0551119000);
(1ji5_A.pdb:0.2704060000	1jig_A.pdb:0.2144030000	((1n1q_A.pdb:0.1358620000	2chp_A.pdb:0.4261910000):0.0884535000	((1qgh_A.pdb:0.2515970000	2ux1_A.pdb:0.3406820000):0.3203500000	((1ji4_A.pdb:0.4995450000	2fjc_A.pdb:0.4032920000):0.1154910000	(((((1dps_A.pdb:0.0555490000	1jts_A.pdb:0.0538100000):0.2011520000	1o9r_A.pdb:0.2566310000):0.3642750000	1uvh_A.pdb:0.6120720000):0.2686510000	(1tjo_A.pdb:0.0112600000	1tk6_A.pdb:0.0406760000):0.5585680000):0.1717050000	((((((2fzf_A.pdb:1.9845340000	(1lko_A.pdb:0.3947070000	1yuz_A.pdb:1.0036020000):0.3860330000):0.1218110000	3qhb_A.pdb:0.9669410000):0.2996140000	(1otk_A.pdb:2.1344680000	(((((1oqu_A.pdb:0.0868160000	(1r2f_A.pdb:0.1950080000	1uzr_A.pdb:0.1135930000):0.0483448000):0.4541230000	1mxr_A.pdb:0.9476100000):0.3274920000	((1jk0_A.pdb:0.4680310000	2uw2_A.pdb:0.1635600000):0.0569202000	1w68_A.pdb:0.0755800000):0.7705200000):0.4954640000	(3ee4_A.pdb:1.0384690000	((2inc_B.pdb:0.7366500000	(2inp_C.pdb:0.6844470000	1mty_B.pdb:1.6503490000):0.2865370000):0.3443270000	(1mty_D.pdb:1.0571060000	3dhg_A.pdb:1.1545640000):0.4769380000):0.5508510000):0.2004900000):0.2908390000	(((2uw1_A.pdb:0.0582670000	2uw1_B.pdb:0.0618300000):0.1047580000	1afr_A.pdb:0.1023020000):0.6741770000	1za0_A.pdb:1.0957680000):0.2612230000):0.3288110000):0.4833430000):0.1072240000	(((((1lb3_A.pdb:0.0541690000	2za7_A.pdb:0.1940070000):0.2148590000	1bg7_A.pdb:0.4120980000):0.0620753000	1r03_A.pdb:0.2134490000):0.2164950000	(1z6o_A.pdb:0.8489460000	1z6o_M.pdb:0.5973900000):0.1656490000):0.1500320000	((((1eum_A.pdb:0.3792610000	1krq_A.pdb:0.2580930000):0.2599410000	2jd7_A.pdb:0.1679120000):0.0573764000	1vlg_A.pdb:0.2690670000):0.1535740000	3e6s_A.pdb:0.6998710000):0.1939430000):0.3292510000):0.1894190000	((((1bcf_A.pdb:0.0340330000	3e1q_A.pdb:0.0324140000):0.0995221000	2fkz_A.pdb:0.1735630000):0.1365420000	1jgc_A.pdb:0.3593210000):0.2002240000	1nfv_A.pdb:0.5871240000):0.2211950000):0.3145600000	2vzb_A.pdb:0.5656110000):0.2893750000):0.1503210000):0.0881472000):0.1146830000):0.0451927000);
(1ji5_A.pdb:0.2915460000	1jig_A.pdb:0.2453070000	(((1n1q_A.pdb:0.2252750000	2chp_A.pdb:0.4431470000):0.0737520000	((1ji4_A.pdb:0.4926530000	2fjc_A.pdb:0.4919260000):0.1759570000	((((1dps_A.pdb:0.0529190000	1jts_A.pdb:0.0238880000):0.2412910000	1o9r_A.pdb:0.1739560000):0.3812680000	1uvh_A.pdb:0.5333720000):0.4257720000	((1tjo_A.pdb:0.0232370000	1tk6_A.pdb:0.0195240000):0.4855330000	((((2fzf_A.pdb:1.5331650000	((1lko_A.pdb:0.4768430000	1yuz_A.pdb:0.9924210000):0.3466140000	3qhb_A.pdb:0.9491310000):0.3324030000):0.5058630000	(((((1bcf_A.pdb:0.0251820000	3e1q_A.pdb:0.0140230000):0.1702650000	2fkz_A.pdb:0.2057310000):0.1559750000	1jgc_A.pdb:0.2183360000):0.2210570000	1nfv_A.pdb:0.4810390000):0.2781430000	(((((1lb3_A.pdb:0.0594390000	2za7_A.pdb:0.1828330000):0.2306100000	1r03_A.pdb:0.1877410000):0.0773669000	1bg7_A.pdb:0.4635890000):0.1720910000	(1z6o_A.pdb:0.9570450000	1z6o_M.pdb:0.4864350000):0.2292720000):0.1315780000	(((1eum_A.pdb:0.3930000000	1krq_A.pdb:0.2598290000):0.1582310000	(2jd7_A.pdb:0.2502010000	1vlg_A.pdb:0.2398720000):0.1434330000):0.1111120000	3e6s_A.pdb:0.6128330000):0.1944610000):0.4088900000):0.0703993000):0.1530260000	(1otk_A.pdb:2.1497590000	((((((((1oqu_A.pdb:0.1546460000	1r2f_A.pdb:0.1981590000):0.0600300000	1uzr_A.pdb:0.0703900000):0.4556870000	1mxr_A.pdb:0.8025290000):0.2493570000	((1jk0_A.pdb:0.4014740000	2uw2_A.pdb:0.1738730000):0.0849434000	1w68_A.pdb:0.0490880000):0.8700060000):0.3317830000	3ee4_A.pdb:0.8606330000):0.3803680000	((2inc_B.pdb:0.7241600000	(2inp_C.pdb:0.5807040000	1mty_B.pdb:1.8025660000):0.1986320000):0.4935470000	(1mty_D.pdb:1.1727930000	3dhg_A.pdb:1.0834950000):0.3628320000):0.5477820000):0.2017810000	((2uw1_A.pdb:0.0481320000	2uw1_B.pdb:0.0453850000):0.0919744000	1afr_A.pdb:0.1055880000):0.7993270000):0.1147630000	1za0_A.pdb:0.9751590000):0.3321870000):0.6811340000):0.2802690000	2vzb_A.pdb:0.6388920000):0.1365120000):0.1876890000):0.1218050000):0.1217690000):0.0546699000	(1qgh_A.pdb:0.1206220000	2ux1_A.pdb:0.4752250000):0.3518900000):0.0447034000);
(1ji5_A.pdb:0.2234370000	1jig_A.pdb:0.1842540000	(1n1q_A.pdb:0.1701790000	(2chp_A.pdb:0.3007190000	((1qgh_A.pdb:0.2616510000	2ux1_A.pdb:0.3544880000):0.3136830000	((1ji4_A.pdb:0.4406130000	2fjc_A.pdb:0.3863530000):0.1007400000	(((((1dps_A.pdb:0.0472530000	1jts_A.pdb:0.0393440000):0.2078570000	1o9r_A.pdb:0.2654200000):0.2377060000	1uvh_A.pdb:0.6082960000):0.2138790000	(1tjo_A.pdb:0.0137610000	1tk6_A.pdb:0.0215310000):0.4883400000):0.1379440000	((((((2fzf_A.pdb:1.5098010000	(1lko_A.pdb:0.5501140000	1yuz_A.pdb:0.9197860000):0.2013280000):0.1458560000	3qhb_A.pdb:0.8765080000):0.2715970000	(1otk_A.pdb:2.5796870000	(((((1oqu_A.pdb:0.1682070000	1r2f_A.pdb:0.1916140000):0.0600383000	1uzr_A.pdb:0.0522600000):0.4524710000	(1mxr_A.pdb:0.6915600000	((1jk0_A.pdb:0.3914290000	2uw2_A.pdb:0.1425150000):0.0592702000	1w68_A.pdb:0.0741860000):0.8823010000):0.2400260000):0.4630860000	3ee4_A.pdb:0.9818560000):0.3032550000	(((2inc_B.pdb:0.5217900000	(2inp_C.pdb:0.8894260000	1mty_B.pdb:1.3519340000):0.2742360000):0.3906200000	(1mty_D.pdb:0.9344010000	3dhg_A.pdb:1.0148250000):0.6803610000):0.5618290000	(((2uw1_A.pdb:0.0619160000	2uw1_B.pdb:0.0443830000):0.1366800000	1afr_A.pdb:0.0803610000):0.7849980000	1za0_A.pdb:0.9608230000):0.3289820000):0.2419730000):0.3030400000):0.2627110000):0.2202310000	(((((1lb3_A.pdb:0.0549780000	2za7_A.pdb:0.1683370000):0.1835380000	1bg7_A.pdb:0.5386850000):0.0721498000	1r03_A.pdb:0.1393110000):0.2994770000	(1z6o_A.pdb:0.6988840000	1z6o_M.pdb:0.6687050000):0.2370540000):0.1264130000	(((1eum_A.pdb:0.3066980000	1krq_A.pdb:0.2579370000):0.1195390000	3e6s_A.pdb:0.5857750000):0.1431800000	(2jd7_A.pdb:0.2303790000	1vlg_A.pdb:0.2801440000):0.1138230000):0.1388970000):0.3147630000):0.1792060000	((((1bcf_A.pdb:0.0136690000	3e1q_A.pdb:0.0529440000):0.1427370000	2fkz_A.pdb:0.1041290000):0.1390510000	1jgc_A.pdb:0.3083900000):0.1761530000	1nfv_A.pdb:0.5218090000):0.2140900000):0.2872860000	2vzb_A.pdb:0.6707250000):0.2063910000):0.1302190000):0.0513463000):0.0885775000):0.0684333000):0.1144120000);
(1ji5_A.pdb:0.1599630000	(1jig_A.pdb:0.2299110000	(2chp_A.pdb:0.3419890000	((1qgh_A.pdb:0.2245260000	2ux1_A.pdb:0.3983950000):0.3217490000	((1ji4_A.pdb:0.3429710000	2fjc_A.pdb:0.3629760000):0.0795991000	(((((1dps_A.pdb:0.0448940000	1jts_A.pdb:0.0396180000):0.3472620000	1o9r_A.pdb:0.1782700000):0.2448940000	1uvh_A.pdb:0.6333200000):0.3451370000	(1tjo_A.pdb:0.0245430000	1tk6_A.pdb:0.0347550000):0.4504150000):0.1831600000	((((((2fzf_A.pdb:1.6258560000	(1lko_A.pdb:0.3484070000	1yuz_A.pdb:1.0784050000):0.2714280000):0.2380880000	3qhb_A.pdb:0.8499920000):0.3794870000	(1otk_A.pdb:2.2643060000	(((((((1oqu_A.pdb:0.1962540000	1uzr_A.pdb:0.1344150000):0.0870307000	1r2f_A.pdb:0.1092610000):0.6787250000	1mxr_A.pdb:0.7796760000):0.2777020000	((1jk0_A.pdb:0.3589740000	2uw2_A.pdb:0.1639830000):0.0641280000	1w68_A.pdb:0.0528470000):0.7908750000):0.4364570000	3ee4_A.pdb:1.0156230000):0.2566380000	((2inc_B.pdb:0.5525060000	(2inp_C.pdb:0.7063250000	1mty_B.pdb:1.4833370000):0.2171550000):0.3088660000	(1mty_D.pdb:1.0854740000	3dhg_A.pdb:0.8457260000):0.5110290000):0.6222290000):0.1918620000	(((2uw1_A.pdb:0.0383620000	2uw1_B.pdb:0.0422150000):0.0642485000	1afr_A.pdb:0.0932640000):0.8429910000	1za0_A.pdb:0.9353750000):0.1762900000):0.7482110000):0.5017180000):0.0446938000	((((1lb3_A.pdb:0.0834020000	2za7_A.pdb:0.1358870000):0.2343020000	1bg7_A.pdb:0.3973500000):0.0942994000	1r03_A.pdb:0.2268770000):0.2337920000	((1z6o_A.pdb:1.0553440000	1z6o_M.pdb:0.5915240000):0.1385800000	(((1eum_A.pdb:0.4362460000	1krq_A.pdb:0.2350400000):0.2344230000	(2jd7_A.pdb:0.1754660000	1vlg_A.pdb:0.3148870000):0.0987328000):0.0891642000	3e6s_A.pdb:0.7040360000):0.2380710000):0.1408500000):0.2898150000):0.1859150000	((((1bcf_A.pdb:0.0419730000	3e1q_A.pdb:0.0289500000):0.1967320000	2fkz_A.pdb:0.1405330000):0.1147970000	1jgc_A.pdb:0.2444690000):0.3994220000	1nfv_A.pdb:0.6398900000):0.2209120000):0.2571300000	2vzb_A.pdb:0.8088680000):0.2343700000):0.1771470000):0.1568590000):0.0783162000):0.0880041000):0.0842240000	1n1q_A.pdb:0.2719500000);
(1ji5_A.pdb:0.2831990000	(1jig_A.pdb:0.1880890000	1n1q_A.pdb:0.1832540000):0.0603682000	((2chp_A.pdb:0.3032750000	((((1dps_A.pdb:0.0352900000	1jts_A.pdb:0.0559990000):0.2125190000	1o9r_A.pdb:0.1514420000):0.3847440000	1uvh_A.pdb:0.5457780000):0.1564970000	((1tjo_A.pdb:0.0194120000	1tk6_A.pdb:0.0250500000):0.4124670000	((2fzf_A.pdb:1.6970370000	((((((1bcf_A.pdb:0.0521380000	3e1q_A.pdb:0.0282180000):0.1858680000	2fkz_A.pdb:0.1422070000):0.1678430000	1jgc_A.pdb:0.3122450000):0.2961480000	1nfv_A.pdb:0.5588960000):0.2755210000	((((((1lb3_A.pdb:0.0626720000	2za7_A.pdb:0.0907800000):0.1249400000	1bg7_A.pdb:0.5001230000):0.1160480000	1r03_A.pdb:0.2078390000):0.2215750000	3e6s_A.pdb:0.6499220000):0.1224240000	(1z6o_A.pdb:0.7130600000	1z6o_M.pdb:0.6395310000):0.2757620000):0.0742439000	(((1eum_A.pdb:0.2649180000	1krq_A.pdb:0.2722820000):0.2468630000	2jd7_A.pdb:0.1670920000):0.0514193000	1vlg_A.pdb:0.2787620000):0.2496640000):0.3029880000):0.1284830000	(((1lko_A.pdb:0.4634140000	1yuz_A.pdb:0.9284620000):0.2954730000	3qhb_A.pdb:1.0279190000):0.2818880000	(1otk_A.pdb:2.3951080000	(((((1oqu_A.pdb:0.1522730000	1uzr_A.pdb:0.0941870000):0.0710281000	1r2f_A.pdb:0.1328160000):0.5123730000	(1mxr_A.pdb:0.7973560000	((1jk0_A.pdb:0.3904000000	2uw2_A.pdb:0.1255090000):0.0398674000	1w68_A.pdb:0.0815530000):0.9154370000):0.1338760000):0.3875740000	3ee4_A.pdb:1.1211160000):0.1211050000	(((2inc_B.pdb:0.7241610000	(2inp_C.pdb:0.7990440000	1mty_B.pdb:1.5821510000):0.2937560000):0.2327620000	(1mty_D.pdb:1.0138280000	3dhg_A.pdb:1.2718330000):0.7112920000):0.5591930000	(((2uw1_A.pdb:0.0421520000	2uw1_B.pdb:0.0516010000):0.0723831000	1afr_A.pdb:0.1138610000):0.8685010000	1za0_A.pdb:0.9736460000):0.2448870000):0.1286250000):0.3791560000):0.1985380000):0.2931500000):0.0616090000):0.1896320000	2vzb_A.pdb:0.5303060000):0.1394970000):0.2164590000):0.0886674000):0.0853459000	((1qgh_A.pdb:0.1845620000	2ux1_A.pdb:0.3123130000):0.2581050000	(1ji4_A.pdb:0.4401150000	2fjc_A.pdb:0.3887690000):0.2105310000):0.0205712000):0.0773340000);
(1ji5_A.pdb:0.2334040000	1jig_A.pdb:0.1789380000	((1n1q_A.pdb:0.1781260000	2chp_A.pdb:0.4040790000):0.0757067000	((1qgh_A.pdb:0.2164130000	2ux1_A.pdb:0.3269060000):0.2801690000	((1ji4_A.pdb:0.3964000000	2fjc_A.pdb:0.4624530000):0.1696120000	(((((1dps_A.pdb:0.0400710000	1jts_A.pdb:0.0403140000):0.1959900000	1o9r_A.pdb:0.2025510000):0.2781430000	1uvh_A.pdb:0.6596210000):0.1746310000	(1tjo_A.pdb:0.0259510000	1tk6_A.pdb:0.0224680000):0.6847630000):0.1642440000	(((((2fzf_A.pdb:1.5369940000	(1lko_A.pdb:0.6127830000	1yuz_A.pdb:0.9796050000):0.4108450000):0.1428430000	3qhb_A.pdb:1.0263870000):0.2345550000	(((((1bcf_A.pdb:0.0389050000	3e1q_A.pdb:0.0280460000):0.1016250000	2fkz_A.pdb:0.1232300000):0.1139650000	1jgc_A.pdb:0.2952550000):0.2760150000	1nfv_A.pdb:0.6557900000):0.2542950000	(((((1lb3_A.pdb:0.0595110000	2za7_A.pdb:0.1627950000):0.2205020000	1r03_A.pdb:0.2007210000):0.1243040000	1bg7_A.pdb:0.4299630000):0.2323670000	(1z6o_A.pdb:0.7571420000	1z6o_M.pdb:0.6683170000):0.2113780000):0.0681160000	((((1eum_A.pdb:0.2601900000	1krq_A.pdb:0.2939970000):0.1603740000	3e6s_A.pdb:0.7535300000):0.0802694000	2jd7_A.pdb:0.1831330000):0.1413950000	1vlg_A.pdb:0.2869710000):0.1518520000):0.2796250000):0.1177700000):0.1746220000	1otk_A.pdb:2.7368330000):0.0708851000	(2vzb_A.pdb:0.4446410000	(((((((1oqu_A.pdb:0.1543290000	1uzr_A.pdb:0.0982160000):0.0360627000	1r2f_A.pdb:0.1494740000):0.5770830000	((1jk0_A.pdb:0.3797860000	2uw2_A.pdb:0.1638220000):0.0741107000	1w68_A.pdb:0.0444160000):0.8868060000):0.2097370000	1mxr_A.pdb:0.7668940000):0.1888300000	3ee4_A.pdb:1.2057610000):0.1934850000	(((2uw1_A.pdb:0.0432220000	2uw1_B.pdb:0.0525240000):0.1002000000	1afr_A.pdb:0.1478020000):0.8662270000	1za0_A.pdb:1.0305130000):0.3926410000):0.2892020000	((2inc_B.pdb:0.6712410000	(2inp_C.pdb:0.7483280000	1mty_B.pdb:1.6414450000):0.2447330000):0.3054070000	(1mty_D.pdb:1.0826940000	3dhg_A.pdb:1.0671220000):0.6117240000):0.4646430000):0.8704790000):0.2285300000):0.3317300000):0.1755550000):0.0740575000):0.0721513000):0.0667053000);
(1ji5_A.pdb:0.1777470000	(1jig_A.pdb:0.2305720000	1n1q_A.pdb:0.1919500000):0.0446818000	((((2chp_A.pdb:0.2744900000	1ji4_A.pdb:0.5672910000):0.0612149000	2fjc_A.pdb:0.5737140000):0.0909713000	(1qgh_A.pdb:0.2256800000	2ux1_A.pdb:0.4332750000):0.3177150000):0.0389637000	(((((1dps_A.pdb:0.0403440000	1o9r_A.pdb:0.5077080000):0.0415585000	1jts_A.pdb:0.0330460000):0.3913480000	1uvh_A.pdb:0.5035030000):0.2606730000	(1tjo_A.pdb:0.0261290000	1tk6_A.pdb:0.0520720000):0.7319170000):0.2769140000	((((((2fzf_A.pdb:1.5608540000	((1lko_A.pdb:0.6990330000	1yuz_A.pdb:0.6156270000):0.3556730000	3qhb_A.pdb:0.9149800000):0.2692290000):0.1081270000	1otk_A.pdb:3.0673820000):0.1275670000	((((1lb3_A.pdb:0.0358910000	2za7_A.pdb:0.1750770000):0.2818050000	(1bg7_A.pdb:0.4604080000	1r03_A.pdb:0.2867200000):0.0677969000):0.2702990000	(1z6o_A.pdb:0.9911300000	1z6o_M.pdb:0.5545660000):0.1750360000):0.2391580000	((((1eum_A.pdb:0.4718480000	1krq_A.pdb:0.1899220000):0.2065890000	3e6s_A.pdb:0.5016150000):0.1622390000	2jd7_A.pdb:0.1538540000):0.1297860000	1vlg_A.pdb:0.2380980000):0.0721736000):0.2297820000):0.0319186000	((((1oqu_A.pdb:0.2084680000	1r2f_A.pdb:0.2171670000):0.0667550000	1uzr_A.pdb:0.0597600000):0.5269920000	(1mxr_A.pdb:0.8680860000	((1jk0_A.pdb:0.3598160000	2uw2_A.pdb:0.1801010000):0.0675836000	1w68_A.pdb:0.0741830000):0.8749140000):0.1944490000):0.2256720000	(3ee4_A.pdb:0.9847170000	(((2inc_B.pdb:0.6187550000	(2inp_C.pdb:0.7179540000	1mty_B.pdb:1.3474430000):0.2631400000):0.5031950000	(1mty_D.pdb:1.1118110000	3dhg_A.pdb:1.1049420000):0.4672520000):0.2956480000	(((2uw1_A.pdb:0.0589410000	2uw1_B.pdb:0.0679040000):0.1533090000	1afr_A.pdb:0.0598690000):0.6269080000	1za0_A.pdb:1.5712070000):0.3659190000):0.2656990000):0.1302390000):0.9554940000):0.2571540000	((((1bcf_A.pdb:0.0409930000	3e1q_A.pdb:0.0351510000):0.1953850000	2fkz_A.pdb:0.1870490000):0.0925409000	1jgc_A.pdb:0.3598800000):0.2705730000	1nfv_A.pdb:0.5357420000):0.2448440000):0.2160570000	2vzb_A.pdb:0.6786340000):0.2610970000):0.1507030000):0.0461039000);
(1ji5_A.pdb:0.2493670000	1jig_A.pdb:0.2275860000	((1n1q_A.pdb:0.2573470000	((1ji4_A.pdb:0.3522780000	2fjc_A.pdb:0.5686910000):0.1321590000	(((((1dps_A.pdb:0.0571300000	1jts_A.pdb:0.0424140000):0.2060150000	1o9r_A.pdb:0.2604830000):0.3237880000	1uvh_A.pdb:0.5314200000):0.2382700000	(1tjo_A.pdb:0.0221040000	1tk6_A.pdb:0.0365420000):0.5399750000):0.1430390000	(((((2fzf_A.pdb:1.4631320000	(1lko_A.pdb:0.6647240000	1yuz_A.pdb:1.1448570000):0.2792810000):0.0560325000	3qhb_A.pdb:1.0817220000):0.3078770000	((((((1lb3_A.pdb:0.0458100000	2za7_A.pdb:0.1465530000):0.1902520000	1r03_A.pdb:0.1923010000):0.0799433000	1bg7_A.pdb:0.3645470000):0.2977670000	(1z6o_A.pdb:1.0868340000	1z6o_M.pdb:0.5117110000):0.2489430000):0.1985720000	((((1eum_A.pdb:0.3734180000	1krq_A.pdb:0.2985890000):0.1965450000	3e6s_A.pdb:0.6571490000):0.1066700000	2jd7_A.pdb:0.1722270000):0.1159030000	1vlg_A.pdb:0.2523930000):0.1924280000):0.2345230000	(1otk_A.pdb:2.2948850000	(((((((1oqu_A.pdb:0.1657770000	1r2f_A.pdb:0.1960210000):0.0886754000	1uzr_A.pdb:0.0530180000):0.5217200000	1mxr_A.pdb:0.8431870000):0.0703317000	((1jk0_A.pdb:0.4171890000	2uw2_A.pdb:0.1345810000):0.0763776000	1w68_A.pdb:0.0752010000):0.9055460000):0.4009370000	(((2uw1_A.pdb:0.0444650000	2uw1_B.pdb:0.0403790000):0.1137970000	1afr_A.pdb:0.1201220000):0.7352800000	1za0_A.pdb:0.9126280000):0.5060410000):0.1056060000	3ee4_A.pdb:0.8837420000):0.1174130000	((2inc_B.pdb:0.6710700000	(2inp_C.pdb:0.6791770000	1mty_B.pdb:1.5482870000):0.2132800000):0.2558050000	(1mty_D.pdb:1.1239400000	3dhg_A.pdb:0.8127150000):0.6547300000):0.3988440000):0.2080230000):0.8684380000):0.0848566000):0.1114440000	((((1bcf_A.pdb:0.0360920000	3e1q_A.pdb:0.0275980000):0.1293270000	2fkz_A.pdb:0.1071620000):0.1401700000	1jgc_A.pdb:0.2745060000):0.3955480000	1nfv_A.pdb:0.3674560000):0.3857210000):0.1493490000	2vzb_A.pdb:0.7479250000):0.2010250000):0.2014090000):0.1403680000):0.0587015000	(2chp_A.pdb:0.3429300000	(1qgh_A.pdb:0.1749470000	2ux1_A.pdb:0.5690200000):0.2661010000):0.1085910000):0.1130730000);
(1ji5_A.pdb:0.2508620000	1jig_A.pdb:0.1369850000	((1n1q_A.pdb:0.2385680000	2chp_A.pdb:0.3248820000):0.0480595000	((1qgh_A.pdb:0.1965950000	2ux1_A.pdb:0.4405710000):0.2858920000	((1ji4_A.pdb:0.3699410000	2fjc_A.pdb:0.4953930000):0.0783523000	(((((1dps_A.pdb:0.1167340000	1jts_A.pdb:0.0445340000):0.1664450000	1o9r_A.pdb:0.3275780000):0.3231820000	1uvh_A.pdb:0.6700380000):0.1620290000	(1tjo_A.pdb:0.0401790000	1tk6_A.pdb:0.0071670000):0.6928400000):0.2034480000	((2fzf_A.pdb:1.6663710000	2vzb_A.pdb:0.4749030000):0.1772970000	(((((1bcf_A.pdb:0.0224980000	3e1q_A.pdb:0.0174550000):0.1107270000	2fkz_A.pdb:0.1400480000):0.1324220000	1jgc_A.pdb:0.3957240000):0.2575090000	1nfv_A.pdb:0.6180290000):0.1511940000	((((1lko_A.pdb:0.5342330000	1yuz_A.pdb:0.7423530000):0.4150110000	3qhb_A.pdb:0.7231320000):0.4339600000	(1otk_A.pdb:2.2683320000	((((((1oqu_A.pdb:0.1609150000	1r2f_A.pdb:0.1903850000):0.0583410000	1uzr_A.pdb:0.0466150000):0.4592220000	(1mxr_A.pdb:0.7624490000	((1jk0_A.pdb:0.3870050000	2uw2_A.pdb:0.1548210000):0.0536197000	1w68_A.pdb:0.0721410000):1.0108000000):0.1284660000):0.4090720000	3ee4_A.pdb:0.7997600000):0.3587580000	(((2uw1_A.pdb:0.0428230000	2uw1_B.pdb:0.0628290000):0.1269360000	1afr_A.pdb:0.1010330000):0.6865310000	1za0_A.pdb:1.2973110000):0.3140010000):0.2093260000	(((2inc_B.pdb:0.6281490000	1mty_B.pdb:1.3056320000):0.2947200000	2inp_C.pdb:0.7493130000):0.4081260000	(1mty_D.pdb:0.9548060000	3dhg_A.pdb:0.9518910000):0.5357840000):0.4892240000):0.3655690000):0.4019650000):0.0794784000	((((1lb3_A.pdb:0.0705000000	2za7_A.pdb:0.1781130000):0.2444090000	(1bg7_A.pdb:0.5191760000	1r03_A.pdb:0.1495110000):0.0967991000):0.2749680000	(1z6o_A.pdb:0.8823140000	1z6o_M.pdb:0.5835270000):0.1525460000):0.0607625000	(((1eum_A.pdb:0.3012520000	1krq_A.pdb:0.2194880000):0.1938310000	(2jd7_A.pdb:0.2176700000	1vlg_A.pdb:0.2949490000):0.0656379000):0.0932201000	3e6s_A.pdb:0.5622570000):0.1253460000):0.3442410000):0.1822850000):0.2263180000):0.2720370000):0.1551360000):0.0818259000):0.0553197000):0.0619463000);
(1ji5_A.pdb:0.2177160000	1jig_A.pdb:0.1750390000	(1n1q_A.pdb:0.2033240000	((2chp_A.pdb:0.2884610000	(((((1dps_A.pdb:0.0342280000	1jts_A.pdb:0.0565640000):0.3472000000	1o9r_A.pdb:0.1159110000):0.2965480000	(1tjo_A.pdb:0.0242090000	1tk6_A.pdb:0.0339490000):0.6480480000):0.2093420000	1uvh_A.pdb:0.6568690000):0.1261090000	((((2fzf_A.pdb:1.7916220000	((((1lko_A.pdb:0.6523440000	1yuz_A.pdb:0.6744970000):0.2431810000	(((((1oqu_A.pdb:0.1441120000	1r2f_A.pdb:0.2019150000):0.0806018000	1uzr_A.pdb:0.0321930000):0.5536420000	(1mxr_A.pdb:0.8895530000	((1jk0_A.pdb:0.3734680000	2uw2_A.pdb:0.1335030000):0.0568496000	1w68_A.pdb:0.0728940000):1.1151400000):0.0883873000):0.4496450000	3ee4_A.pdb:1.0164380000):0.2771520000	(((2inc_B.pdb:0.6852620000	(1mty_D.pdb:1.2283320000	3dhg_A.pdb:0.8315540000):0.6371540000):0.2013210000	(2inp_C.pdb:0.7849870000	1mty_B.pdb:1.4207490000):0.2626900000):0.8675630000	(((2uw1_A.pdb:0.0487540000	2uw1_B.pdb:0.0522490000):0.1464310000	1afr_A.pdb:0.0703070000):0.8100620000	1za0_A.pdb:1.2583220000):0.0788036000):0.1505630000):0.6308790000):0.1651480000	1otk_A.pdb:2.3453650000):0.1336890000	3qhb_A.pdb:0.9076360000):0.2681440000):0.2248630000	(((((1lb3_A.pdb:0.0559250000	2za7_A.pdb:0.1515460000):0.2519410000	1r03_A.pdb:0.1344730000):0.1266670000	1bg7_A.pdb:0.3515700000):0.2195910000	(1z6o_A.pdb:1.0045090000	1z6o_M.pdb:0.5930000000):0.1956520000):0.0469281000	((((1eum_A.pdb:0.3013620000	1krq_A.pdb:0.3003410000):0.2328260000	3e6s_A.pdb:0.7495650000):0.1078650000	2jd7_A.pdb:0.1985020000):0.1081340000	1vlg_A.pdb:0.2307600000):0.2030430000):0.3867060000):0.1261890000	((((1bcf_A.pdb:0.0262180000	3e1q_A.pdb:0.0294130000):0.1296630000	2fkz_A.pdb:0.1567040000):0.0908732000	1jgc_A.pdb:0.3969730000):0.3007090000	1nfv_A.pdb:0.6805180000):0.1456230000):0.3045950000	2vzb_A.pdb:0.6804710000):0.3552510000):0.1206360000):0.0373770000	((1qgh_A.pdb:0.1967300000	2ux1_A.pdb:0.4236750000):0.3757570000	(1ji4_A.pdb:0.4834350000	2fjc_A.pdb:0.4499010000):0.2485410000):0.0870082000):0.1055350000):0.1088020000);
(1ji5_A.pdb:0.2515270000	((1jig_A.pdb:0.2141780000	((1qgh_A.pdb:0.2547230000	2ux1_A.pdb:0.4035130000):0.2279900000	(1ji4_A.pdb:0.4914410000	2fjc_A.pdb:0.4221270000):0.2170940000):0.1238280000):0.0492495000	((((1dps_A.pdb:0.0676070000	1jts_A.pdb:0.0363280000):0.2181400000	1o9r_A.pdb:0.2097040000):0.2553420000	1uvh_A.pdb:0.7148350000):0.4095610000	((1tjo_A.pdb:0.0253560000	1tk6_A.pdb:0.0081600000):0.6098920000	((2fzf_A.pdb:2.1629480000	((((((((1bcf_A.pdb:0.0317860000	3e1q_A.pdb:0.0306400000):0.0938655000	2fkz_A.pdb:0.1476560000):0.1404090000	1jgc_A.pdb:0.2968810000):0.3897950000	1nfv_A.pdb:0.5262830000):0.2201550000	(((((1lb3_A.pdb:0.0719580000	2za7_A.pdb:0.1437390000):0.2097730000	1bg7_A.pdb:0.4287560000):0.0826601000	1r03_A.pdb:0.1489700000):0.2372560000	(1z6o_A.pdb:0.9637530000	1z6o_M.pdb:0.5332830000):0.2394210000):0.1290980000	(((1eum_A.pdb:0.3587010000	1krq_A.pdb:0.2125420000):0.1955750000	(2jd7_A.pdb:0.1548010000	1vlg_A.pdb:0.2485640000):0.0625829000):0.1071340000	3e6s_A.pdb:0.7090670000):0.1349500000):0.4595310000):0.0863270000	((1lko_A.pdb:0.6372970000	1yuz_A.pdb:0.8870970000):0.1624490000	3qhb_A.pdb:0.8488510000):0.6354060000):0.0853882000	1otk_A.pdb:2.5981760000):0.1024620000	(((((((1oqu_A.pdb:0.1690210000	1uzr_A.pdb:0.1077630000):0.0971579000	1r2f_A.pdb:0.0877240000):0.4450650000	1mxr_A.pdb:1.0188690000):0.2810150000	((1jk0_A.pdb:0.3668770000	2uw2_A.pdb:0.1208220000):0.0924529000	1w68_A.pdb:0.0446050000):0.7582150000):0.3100650000	(((2uw1_A.pdb:0.0422600000	2uw1_B.pdb:0.0595640000):0.0567877000	1afr_A.pdb:0.1167580000):0.7965640000	1za0_A.pdb:0.8727620000):0.5257360000):0.1587670000	3ee4_A.pdb:1.2215630000):0.1785440000	((2inc_B.pdb:0.7223340000	(2inp_C.pdb:0.9320040000	1mty_B.pdb:1.6309370000):0.2894110000):0.3972200000	(1mty_D.pdb:1.4449910000	3dhg_A.pdb:0.9405770000):0.5019000000):0.9023110000):0.8950490000):0.0578829000):0.0299713000	2vzb_A.pdb:0.6624990000):0.2326930000):0.2427480000):0.1656400000):0.0794186000	(1n1q_A.pdb:0.2124540000	2chp_A.pdb:0.4795960000):0.0736310000);
(1ji5_A.pdb:0.2109730000	((1jig_A.pdb:0.1060270000	((1qgh_A.pdb:0.2717000000	2ux1_A.pdb:0.4801940000):0.3453760000	(1ji4_A.pdb:0.5786910000	2fjc_A.pdb:0.3925060000):0.2574420000):0.1255800000):0.0324445000	(((((1dps_A.pdb:0.0536610000	1jts_A.pdb:0.0664220000):0.2007390000	1o9r_A.pdb:0.2465360000):0.3468560000	1uvh_A.pdb:0.5713080000):0.2538060000	(1tjo_A.pdb:0.0262860000	1tk6_A.pdb:0.0117640000):0.7667670000):0.1662960000	(((2fzf_A.pdb:1.6039340000	((((((1bcf_A.pdb:0.0483620000	3e1q_A.pdb:0.0000020000):0.1422910000	2fkz_A.pdb:0.1366450000):0.1214300000	1jgc_A.pdb:0.3359510000):0.2301010000	1nfv_A.pdb:0.5884460000):0.3560780000	(((((1lb3_A.pdb:0.0938630000	2za7_A.pdb:0.1396650000):0.2287780000	1bg7_A.pdb:0.4797340000):0.1093210000	1r03_A.pdb:0.1464770000):0.1177220000	(1z6o_A.pdb:1.1551720000	1z6o_M.pdb:0.5945630000):0.2456340000):0.2035880000	(((1eum_A.pdb:0.2624480000	1krq_A.pdb:0.3767210000):0.2185660000	(2jd7_A.pdb:0.2079580000	1vlg_A.pdb:0.2993280000):0.1002980000):0.0999367000	3e6s_A.pdb:0.4830700000):0.1601630000):0.3672790000):0.1172970000	((1lko_A.pdb:0.4575460000	1yuz_A.pdb:0.9745680000):0.1612790000	3qhb_A.pdb:0.7860600000):0.3707310000):0.1568310000):0.0968402000	(1otk_A.pdb:3.3678670000	((((((((1oqu_A.pdb:0.1474340000	1r2f_A.pdb:0.2128620000):0.0764994000	1uzr_A.pdb:0.0622480000):0.5951220000	1mxr_A.pdb:0.8195500000):0.2238170000	((1jk0_A.pdb:0.4290210000	2uw2_A.pdb:0.1565790000):0.0506738000	1w68_A.pdb:0.0831430000):0.7779800000):0.2621300000	3ee4_A.pdb:1.1668190000):0.3906390000	((2uw1_A.pdb:0.0378870000	2uw1_B.pdb:0.0573370000):0.1269030000	1afr_A.pdb:0.0725600000):0.8404030000):0.0975148000	((2inc_B.pdb:0.6661640000	2inp_C.pdb:0.9877900000):0.3792630000	(1mty_B.pdb:1.5911110000	(1mty_D.pdb:1.1180790000	3dhg_A.pdb:0.9167130000):0.4160730000):0.1180390000):0.6046970000):0.1587230000	1za0_A.pdb:1.1284680000):0.4220300000):0.3474520000):0.2435300000	2vzb_A.pdb:0.7312980000):0.3398590000):0.2074230000):0.0631719000	(1n1q_A.pdb:0.2012460000	2chp_A.pdb:0.4166270000):0.0940850000);
(1ji5_A.pdb:0.1513650000	1jig_A.pdb:0.1608760000	(1n1q_A.pdb:0.2006670000	((2chp_A.pdb:0.3689070000	((1ji4_A.pdb:0.4443940000	2fjc_A.pdb:0.3555260000):0.0961405000	(((((1dps_A.pdb:0.0941500000	1jts_A.pdb:0.0720890000):0.2168060000	1o9r_A.pdb:0.2641240000):0.3491590000	1uvh_A.pdb:0.5752330000):0.2467420000	(1tjo_A.pdb:0.0401810000	1tk6_A.pdb:0.0197260000):0.5488390000):0.1152350000	((((2fzf_A.pdb:2.2961190000	(((1lko_A.pdb:0.5099080000	1yuz_A.pdb:1.0097770000):0.3091790000	3qhb_A.pdb:0.6353270000):0.3675940000	(1otk_A.pdb:1.9134040000	(((((((1oqu_A.pdb:0.1912130000	1uzr_A.pdb:0.1034520000):0.0457153000	1r2f_A.pdb:0.1242080000):0.4672100000	1mxr_A.pdb:1.0512710000):0.1385980000	((1jk0_A.pdb:0.3972730000	2uw2_A.pdb:0.1717300000):0.0650493000	1w68_A.pdb:0.0570670000):0.9860060000):0.5180100000	3ee4_A.pdb:0.8786300000):0.2626430000	(((2uw1_A.pdb:0.0517910000	2uw1_B.pdb:0.0538220000):0.1233670000	1afr_A.pdb:0.1302040000):0.6418780000	1za0_A.pdb:1.5033700000):0.2941200000):0.1336940000	((2inc_B.pdb:0.6063510000	(2inp_C.pdb:0.6811620000	1mty_B.pdb:1.8342030000):0.2185190000):0.3486980000	(1mty_D.pdb:0.8538270000	3dhg_A.pdb:1.1044220000):0.5660560000):0.5448020000):0.5365740000):0.2513180000):0.1105470000):0.1099030000	(((((1lb3_A.pdb:0.0411630000	2za7_A.pdb:0.1519970000):0.2428980000	1bg7_A.pdb:0.5233080000):0.0893760000	1r03_A.pdb:0.1263480000):0.2093800000	(1z6o_A.pdb:0.6818700000	1z6o_M.pdb:0.6208420000):0.2161120000):0.1110380000	(((1eum_A.pdb:0.2841130000	1krq_A.pdb:0.3110850000):0.2937780000	(3e6s_A.pdb:0.7130880000	2jd7_A.pdb:0.1278910000):0.1016890000):0.1005640000	1vlg_A.pdb:0.2779170000):0.1973810000):0.3040500000):0.1404690000	((((1bcf_A.pdb:0.0444870000	3e1q_A.pdb:0.0125820000):0.1700840000	2fkz_A.pdb:0.1039000000):0.0982906000	1jgc_A.pdb:0.3476250000):0.3302910000	1nfv_A.pdb:0.5066300000):0.2382680000):0.2228860000	2vzb_A.pdb:0.6808210000):0.2568600000):0.0967490000):0.0951177000):0.0464511000	(1qgh_A.pdb:0.2511420000	2ux1_A.pdb:0.5132170000):0.3050120000):0.0831390000):0.0846508000);
(1ji5_A.pdb:0.2594410000	1jig_A.pdb:0.1884560000	((1n1q_A.pdb:0.1713580000	2chp_A.pdb:0.3728500000):0.1052700000	((1qgh_A.pdb:0.2057640000	2ux1_A.pdb:0.4553510000):0.1951000000	(((1ji4_A.pdb:0.5201410000	(((1dps_A.pdb:0.0584930000	1jts_A.pdb:0.0369340000):0.2150980000	1o9r_A.pdb:0.2968350000):0.2946880000	1uvh_A.pdb:0.7066190000):0.3261380000):0.0542168000	((1tjo_A.pdb:0.0231410000	1tk6_A.pdb:0.0038260000):0.6989820000	(((((2fzf_A.pdb:1.5382080000	((1lko_A.pdb:0.4732100000	1yuz_A.pdb:0.7807740000):0.3098160000	3qhb_A.pdb:0.6517370000):0.2838070000):0.2142960000	(1otk_A.pdb:1.8312100000	((((((1oqu_A.pdb:0.1549700000	1r2f_A.pdb:0.1642350000):0.0778131000	1uzr_A.pdb:0.0459380000):0.6364580000	1mxr_A.pdb:0.8395140000):0.0763578000	(1jk0_A.pdb:0.2070180000	(2uw2_A.pdb:0.1782770000	1w68_A.pdb:0.1490350000):0.1716520000):0.7944670000):0.5316370000	3ee4_A.pdb:1.0673500000):0.3395550000	(((2inc_B.pdb:0.7329270000	(2inp_C.pdb:0.8783420000	1mty_B.pdb:1.6099090000):0.2421860000):0.4848610000	(1mty_D.pdb:0.8879310000	3dhg_A.pdb:1.1660900000):0.8220350000):0.7137990000	(((2uw1_A.pdb:0.0403890000	2uw1_B.pdb:0.0558790000):0.0828381000	1afr_A.pdb:0.0925730000):0.7599200000	1za0_A.pdb:1.1150080000):0.3121000000):0.1864810000):0.5640550000):0.4222270000):0.0904481000	(((((1lb3_A.pdb:0.0466970000	2za7_A.pdb:0.2049810000):0.2469390000	1bg7_A.pdb:0.4827190000):0.0753961000	1r03_A.pdb:0.2140860000):0.2600520000	(1z6o_A.pdb:1.0491450000	1z6o_M.pdb:0.6561110000):0.0687834000):0.2068490000	((((1eum_A.pdb:0.2760270000	1krq_A.pdb:0.2775380000):0.1918490000	3e6s_A.pdb:0.6706490000):0.1136170000	2jd7_A.pdb:0.1234300000):0.1877270000	1vlg_A.pdb:0.1868090000):0.1921030000):0.3657140000):0.2483820000	((((1bcf_A.pdb:0.0381410000	3e1q_A.pdb:0.0273300000):0.2107660000	2fkz_A.pdb:0.0894640000):0.1897990000	1jgc_A.pdb:0.3156150000):0.3966460000	1nfv_A.pdb:0.4922410000):0.1122410000):0.3800500000	2vzb_A.pdb:0.6265660000):0.1382860000):0.2954280000):0.0504873000	2fjc_A.pdb:0.4774780000):0.0982972000):0.0917646000):0.0779097000);
(1ji5_A.pdb:0.2113850000	1jig_A.pdb:0.1742370000	((1n1q_A.pdb:0.1860410000	2chp_A.pdb:0.3635700000):0.0764502000	((1qgh_A.pdb:0.2390250000	2ux1_A.pdb:0.3994490000):0.1912660000	((1ji4_A.pdb:0.4104200000	2fjc_A.pdb:0.4171300000):0.2517510000	(((((1dps_A.pdb:0.1059630000	1jts_A.pdb:0.0771230000):0.1877040000	1o9r_A.pdb:0.3557530000):0.1979260000	1uvh_A.pdb:0.5906660000):0.2060200000	(1tjo_A.pdb:0.0237390000	1tk6_A.pdb:0.0244560000):0.6161780000):0.1968200000	(((((2fzf_A.pdb:1.8058360000	((1lko_A.pdb:0.4792640000	1yuz_A.pdb:0.8914920000):0.2723970000	3qhb_A.pdb:0.8331560000):0.0839333000):0.1765710000	(1otk_A.pdb:2.1048310000	((((((1oqu_A.pdb:0.1676930000	1r2f_A.pdb:0.1667430000):0.0663566000	1uzr_A.pdb:0.0713020000):0.4605900000	1mxr_A.pdb:0.8333050000):0.2461230000	((1jk0_A.pdb:0.3903890000	2uw2_A.pdb:0.1811060000):0.0354885000	1w68_A.pdb:0.0594000000):0.9856150000):0.2512320000	3ee4_A.pdb:1.0922530000):0.2948420000	(((2inc_B.pdb:0.5655810000	(2inp_C.pdb:0.6528580000	1mty_B.pdb:1.7273200000):0.3251160000):0.3434360000	(1mty_D.pdb:1.2200340000	3dhg_A.pdb:0.8075900000):0.4565190000):0.6287980000	(((2uw1_A.pdb:0.0589750000	2uw1_B.pdb:0.0587870000):0.1125520000	1afr_A.pdb:0.1237960000):0.9155730000	1za0_A.pdb:0.8621050000):0.1734130000):0.1845850000):0.4645670000):0.4921650000):0.1565810000	(((((1lb3_A.pdb:0.0687690000	2za7_A.pdb:0.1660780000):0.2519740000	1r03_A.pdb:0.2247590000):0.0753245000	1bg7_A.pdb:0.5677800000):0.1436160000	(1z6o_A.pdb:0.9050990000	1z6o_M.pdb:0.4414270000):0.3341780000):0.1406770000	(((1eum_A.pdb:0.3509400000	1krq_A.pdb:0.1878740000):0.2169240000	(2jd7_A.pdb:0.2021180000	1vlg_A.pdb:0.3288080000):0.1010830000):0.0561040000	3e6s_A.pdb:0.7221370000):0.1156400000):0.3457300000):0.1757060000	((((1bcf_A.pdb:0.0536480000	3e1q_A.pdb:0.0271170000):0.2155610000	2fkz_A.pdb:0.0872300000):0.1581010000	1jgc_A.pdb:0.2460970000):0.2570210000	1nfv_A.pdb:0.4885000000):0.2972690000):0.2387150000	2vzb_A.pdb:0.6611530000):0.2947140000):0.0235655000):0.0940483000):0.0695003000):0.0958832000);
(1ji5_A.pdb:0.1779920000	1jig_A.pdb:0.1264040000	(1n1q_A.pdb:0.1737980000	((2chp_A.pdb:0.2767650000	((1ji4_A.pdb:0.4455160000	2fjc_A.pdb:0.4774750000):0.1107530000	(((((1dps_A.pdb:0.0922310000	1jts_A.pdb:0.0239880000):0.1990470000	1o9r_A.pdb:0.2545100000):0.2542010000	1uvh_A.pdb:0.6634600000):0.1836430000	(1tjo_A.pdb:0.0254450000	1tk6_A.pdb:0.0249920000):0.5605880000):0.1849850000	(((2fzf_A.pdb:1.9723610000	2vzb_A.pdb:0.3847650000):0.1221530000	(1otk_A.pdb:1.8827430000	((((((((1oqu_A.pdb:0.1709220000	1r2f_A.pdb:0.2268600000):0.0601723000	1uzr_A.pdb:0.0709290000):0.5232560000	1mxr_A.pdb:0.8555720000):0.3433670000	((1jk0_A.pdb:0.3522290000	2uw2_A.pdb:0.1709400000):0.1047420000	1w68_A.pdb:0.0625420000):0.7905080000):0.3274620000	3ee4_A.pdb:1.1135240000):0.4742770000	((2uw1_A.pdb:0.0600020000	2uw1_B.pdb:0.0403740000):0.0938316000	1afr_A.pdb:0.0980330000):0.7835980000):0.1343330000	((2inc_B.pdb:0.7424400000	(2inp_C.pdb:0.8671320000	1mty_B.pdb:1.6450810000):0.2156820000):0.2110420000	(1mty_D.pdb:1.1378100000	3dhg_A.pdb:0.8942260000):0.7084340000):0.6301410000):0.1017380000	1za0_A.pdb:0.9355590000):0.3419360000):0.7913910000):0.0053507600	((((((1bcf_A.pdb:0.0334760000	3e1q_A.pdb:0.0204680000):0.1644130000	2fkz_A.pdb:0.1051110000):0.1299460000	1jgc_A.pdb:0.2498080000):0.3496460000	1nfv_A.pdb:0.5167980000):0.1596920000	(((1lb3_A.pdb:0.0440540000	2za7_A.pdb:0.1518510000):0.2213410000	(1bg7_A.pdb:0.3386660000	1r03_A.pdb:0.1500120000):0.0883882000):0.3067350000	((1z6o_A.pdb:1.2005440000	1z6o_M.pdb:0.3949650000):0.1959000000	((1eum_A.pdb:0.3012060000	1krq_A.pdb:0.1656140000):0.1582570000	(3e6s_A.pdb:0.5858540000	(2jd7_A.pdb:0.1412450000	1vlg_A.pdb:0.3234650000):0.0964186000):0.0822167000):0.3519090000):0.0115703000):0.3658600000):0.0948033000	((1lko_A.pdb:0.6046770000	1yuz_A.pdb:0.7854010000):0.2205140000	3qhb_A.pdb:0.8626520000):0.6790790000):0.2768730000):0.2762860000):0.1572410000):0.0940544000):0.0443731000	(1qgh_A.pdb:0.1475400000	2ux1_A.pdb:0.4204710000):0.3311810000):0.0760851000):0.0608607000);
(1ji5_A.pdb:0.2355350000	1jig_A.pdb:0.1833730000	((1n1q_A.pdb:0.1216690000	2chp_A.pdb:0.3893260000):0.0867423000	((1qgh_A.pdb:0.2153910000	2ux1_A.pdb:0.4258040000):0.3168060000	((1ji4_A.pdb:0.5172000000	2fjc_A.pdb:0.4254650000):0.1563610000	(((((1dps_A.pdb:0.0504050000	1jts_A.pdb:0.0623680000):0.2163820000	1o9r_A.pdb:0.2115530000):0.3307420000	1uvh_A.pdb:0.5742500000):0.3423940000	(1tjo_A.pdb:0.0254720000	1tk6_A.pdb:0.0099410000):0.5147190000):0.2043130000	((((((2fzf_A.pdb:1.5419030000	(1lko_A.pdb:0.5489930000	1yuz_A.pdb:0.7605870000):0.3787540000):0.1774910000	(1otk_A.pdb:3.4592290000	((((((1oqu_A.pdb:0.1432110000	(1r2f_A.pdb:0.2305870000	1uzr_A.pdb:0.1587110000):0.0320221000):0.6167030000	1mxr_A.pdb:0.9815160000):0.2102910000	((1jk0_A.pdb:0.3962750000	2uw2_A.pdb:0.1305030000):0.0660934000	1w68_A.pdb:0.0440730000):0.9017330000):0.5631580000	3ee4_A.pdb:0.8384650000):0.2349190000	((2inc_B.pdb:0.6537240000	(2inp_C.pdb:1.0083110000	1mty_B.pdb:1.6332640000):0.2620460000):0.3718180000	(1mty_D.pdb:0.9817240000	3dhg_A.pdb:1.1489790000):0.7195730000):0.7933880000):0.1782190000	(((2uw1_A.pdb:0.0300300000	2uw1_B.pdb:0.0518280000):0.0884422000	1afr_A.pdb:0.1352660000):0.6540060000	1za0_A.pdb:1.2276410000):0.1886460000):0.4863530000):0.3955120000):0.1678110000	3qhb_A.pdb:0.7165960000):0.3247860000	(((((1lb3_A.pdb:0.0678100000	2za7_A.pdb:0.1898400000):0.2396690000	1bg7_A.pdb:0.5672140000):0.0776071000	1r03_A.pdb:0.2238410000):0.2638790000	(1z6o_A.pdb:0.9145950000	1z6o_M.pdb:0.5531710000):0.1175830000):0.1213700000	(((1eum_A.pdb:0.3722570000	1krq_A.pdb:0.2855990000):0.1496230000	3e6s_A.pdb:0.7866800000):0.0968542000	(2jd7_A.pdb:0.1795320000	1vlg_A.pdb:0.3234470000):0.0965028000):0.2386080000):0.5096740000):0.1846020000	((((1bcf_A.pdb:0.0303380000	3e1q_A.pdb:0.0383840000):0.1729830000	2fkz_A.pdb:0.1337240000):0.1717220000	1jgc_A.pdb:0.1974090000):0.4277710000	1nfv_A.pdb:0.5518210000):0.2064180000):0.2376130000	2vzb_A.pdb:0.6941400000):0.2304370000):0.1480910000):0.0872166000):0.0688072000):0.0681040000);
(1ji5_A.pdb:0.1402080000	1jig_A.pdb:0.1912830000	((1n1q_A.pdb:0.1567880000	(2chp_A.pdb:0.2517840000	((1ji4_A.pdb:0.4598800000	2fjc_A.pdb:0.4661160000):0.0962307000	(((((1dps_A.pdb:0.0725600000	1jts_A.pdb:0.0467740000):0.1827380000	1o9r_A.pdb:0.2406690000):0.2953220000	1uvh_A.pdb:0.7275330000):0.2010430000	(1tjo_A.pdb:0.0168560000	1tk6_A.pdb:0.0268860000):0.6815200000):0.2053520000	((((((2fzf_A.pdb:1.6594180000	((((1bcf_A.pdb:0.0132940000	3e1q_A.pdb:0.0152670000):0.1743910000	2fkz_A.pdb:0.0803290000):0.0625704000	1jgc_A.pdb:0.2967950000):0.5438050000	1nfv_A.pdb:0.5780130000):0.1014230000):0.1536120000	((((1lb3_A.pdb:0.0706890000	2za7_A.pdb:0.1867890000):0.2312610000	(1bg7_A.pdb:0.4752630000	1r03_A.pdb:0.1989090000):0.1113060000):0.2957790000	(1z6o_A.pdb:1.0862540000	1z6o_M.pdb:0.5264930000):0.2706510000):0.2126930000	(((1eum_A.pdb:0.4786190000	1krq_A.pdb:0.3390060000):0.2244670000	(3e6s_A.pdb:0.8491830000	2jd7_A.pdb:0.0853840000):0.0966878000):0.1050310000	1vlg_A.pdb:0.2918850000):0.1518450000):0.4782680000):0.1054800000	(1lko_A.pdb:0.7147300000	1yuz_A.pdb:0.9926830000):0.8817730000):0.0957564000	3qhb_A.pdb:0.9995980000):0.0640565000	(1otk_A.pdb:2.1522050000	((((((1oqu_A.pdb:0.1707160000	1r2f_A.pdb:0.2334260000):0.0462186000	1uzr_A.pdb:0.0635220000):0.5318440000	1mxr_A.pdb:1.0595990000):0.1663090000	((1jk0_A.pdb:0.4469880000	2uw2_A.pdb:0.1686680000):0.0303636000	1w68_A.pdb:0.0951940000):0.8537860000):0.3622100000	(3ee4_A.pdb:1.1236790000	(((2uw1_A.pdb:0.0328430000	2uw1_B.pdb:0.0361590000):0.1050860000	1afr_A.pdb:0.1025020000):0.8975000000	1za0_A.pdb:1.1946260000):0.3728190000):0.2968860000):0.3180790000	((2inc_B.pdb:0.7496860000	(2inp_C.pdb:0.7361730000	1mty_B.pdb:1.7099390000):0.3691770000):0.4793300000	(1mty_D.pdb:1.1158160000	3dhg_A.pdb:0.9290710000):0.3212990000):0.4153190000):0.5152530000):0.2095020000):0.3008150000	2vzb_A.pdb:0.4755490000):0.5055750000):0.1064750000):0.1501710000):0.0810647000):0.0569884000	(1qgh_A.pdb:0.1884690000	2ux1_A.pdb:0.4848180000):0.2475420000):0.0686778000);
(1ji5_A.pdb:0.2291010000	(1jig_A.pdb:0.1605510000	(2chp_A.pdb:0.4077780000	((1qgh_A.pdb:0.2375990000	2ux1_A.pdb:0.3547700000):0.2819970000	((1ji4_A.pdb:0.3877230000	2fjc_A.pdb:0.4608280000):0.2129580000	(((((1dps_A.pdb:0.0612420000	1jts_A.pdb:0.0484320000):0.3219070000	1o9r_A.pdb:0.1342490000):0.3596090000	1uvh_A.pdb:0.6740260000):0.1528130000	(1tjo_A.pdb:0.0289610000	1tk6_A.pdb:0.0128620000):0.5351920000):0.2665840000	(((((2fzf_A.pdb:2.0643240000	(1lko_A.pdb:0.6539360000	1yuz_A.pdb:0.7883860000):0.2400410000):0.1629100000	3qhb_A.pdb:0.6702450000):0.3096140000	(((((((1oqu_A.pdb:0.2001690000	1r2f_A.pdb:0.2119730000):0.0553875000	1uzr_A.pdb:0.0791430000):0.7467890000	1mxr_A.pdb:0.8145030000):0.1242980000	((1jk0_A.pdb:0.4171920000	2uw2_A.pdb:0.1460820000):0.0824296000	1w68_A.pdb:0.0950520000):0.9740740000):0.2246880000	3ee4_A.pdb:1.2050790000):0.4017390000	(((2uw1_A.pdb:0.0581440000	2uw1_B.pdb:0.0600840000):0.1094820000	1afr_A.pdb:0.1128530000):0.8533340000	1za0_A.pdb:1.2431870000):0.1685940000):0.1237770000	((2inc_B.pdb:0.6524170000	(2inp_C.pdb:0.7924240000	1mty_B.pdb:1.4999670000):0.2757760000):0.2729570000	(1mty_D.pdb:1.0569350000	3dhg_A.pdb:1.0935820000):0.4765660000):0.6144780000):0.5789720000):0.2612160000	((((((1bcf_A.pdb:0.0399300000	3e1q_A.pdb:0.0604170000):0.1493650000	2fkz_A.pdb:0.1308700000):0.0488857000	1jgc_A.pdb:0.4333010000):0.2225900000	1nfv_A.pdb:0.6812320000):0.2579600000	(((((1lb3_A.pdb:0.0825290000	2za7_A.pdb:0.1859750000):0.1485390000	1bg7_A.pdb:0.5304900000):0.1202160000	1r03_A.pdb:0.1639930000):0.1991660000	(1z6o_A.pdb:0.7118530000	1z6o_M.pdb:0.5226250000):0.3208090000):0.1036720000	(((1eum_A.pdb:0.3510950000	1krq_A.pdb:0.2577610000):0.2456640000	(2jd7_A.pdb:0.1162440000	1vlg_A.pdb:0.3167360000):0.0918524000):0.1254780000	3e6s_A.pdb:0.6016710000):0.2398410000):0.3778730000):0.2034740000	1otk_A.pdb:2.2994850000):0.0074440400):0.2410510000	2vzb_A.pdb:0.5781980000):0.2636110000):0.0880895000):0.0551677000):0.0844753000):0.0703705000):0.0659890000	1n1q_A.pdb:0.1751840000);
(1ji5_A.pdb:0.2288160000	(1jig_A.pdb:0.1237620000	1n1q_A.pdb:0.2051670000):0.0794757000	((2chp_A.pdb:0.3606440000	(((1ji4_A.pdb:0.4555520000	2fjc_A.pdb:0.3329070000):0.1084050000	(((1dps_A.pdb:0.0766800000	1jts_A.pdb:0.0540220000):0.2923100000	1o9r_A.pdb:0.2059990000):0.2977000000	1uvh_A.pdb:0.6184350000):0.1472110000):0.1356850000	((1tjo_A.pdb:0.0279160000	1tk6_A.pdb:0.0283700000):0.4204020000	(((((2fzf_A.pdb:2.1387010000	(1lko_A.pdb:0.3863460000	1yuz_A.pdb:0.6792520000):0.2118220000):0.1943700000	3qhb_A.pdb:0.7075370000):0.4732570000	(((((1bcf_A.pdb:0.0299690000	3e1q_A.pdb:0.0456180000):0.1220330000	2fkz_A.pdb:0.1258860000):0.1345300000	1jgc_A.pdb:0.2306440000):0.3754950000	(((((1lb3_A.pdb:0.1120560000	2za7_A.pdb:0.1312830000):0.3028110000	1r03_A.pdb:0.1636730000):0.1309910000	1bg7_A.pdb:0.5052440000):0.2094780000	(1z6o_A.pdb:0.8547600000	1z6o_M.pdb:0.4805180000):0.2225640000):0.1125310000	(((1eum_A.pdb:0.3557500000	1krq_A.pdb:0.2344690000):0.1259530000	3e6s_A.pdb:0.6361420000):0.0858115000	(2jd7_A.pdb:0.1580210000	1vlg_A.pdb:0.3527660000):0.0649010000):0.2182350000):0.3795860000):0.1590280000	1nfv_A.pdb:0.3043060000):0.1195830000):0.2581100000	(1otk_A.pdb:1.5091560000	(((((((1oqu_A.pdb:0.1713970000	1uzr_A.pdb:0.1253830000):0.0626118000	1r2f_A.pdb:0.1478230000):0.4911700000	1mxr_A.pdb:0.8449870000):0.2206910000	((1jk0_A.pdb:0.4154970000	2uw2_A.pdb:0.1639290000):0.0477113000	1w68_A.pdb:0.0736420000):0.8094170000):0.3198850000	3ee4_A.pdb:1.0051830000):0.2329700000	(((2uw1_A.pdb:0.0610390000	2uw1_B.pdb:0.0562200000):0.0969584000	1afr_A.pdb:0.1177860000):0.8195670000	1za0_A.pdb:1.0416160000):0.2077300000):0.0804782000	((2inc_B.pdb:0.6896860000	(2inp_C.pdb:0.7244760000	1mty_B.pdb:1.2362040000):0.2353970000):0.3076980000	(1mty_D.pdb:1.2211240000	3dhg_A.pdb:1.0049710000):0.4275100000):0.5369420000):0.2941460000):0.5961990000):0.1335320000	2vzb_A.pdb:0.6213340000):0.1785540000):0.2355800000):0.0863320000):0.0487670000	(1qgh_A.pdb:0.2508970000	2ux1_A.pdb:0.3527010000):0.2319790000):0.0699682000);
(1ji5_A.pdb:0.2413670000	(1jig_A.pdb:0.2643210000	1n1q_A.pdb:0.2365720000):0.0421435000	((2chp_A.pdb:0.4501000000	((1ji4_A.pdb:0.3799030000	2fjc_A.pdb:0.4766520000):0.0841491000	(((((1dps_A.pdb:0.0631500000	1jts_A.pdb:0.0584390000):0.3385240000	1o9r_A.pdb:0.1308630000):0.3661060000	(1tjo_A.pdb:0.0356850000	1tk6_A.pdb:0.0250570000):0.5718840000):0.1806000000	1uvh_A.pdb:0.6762480000):0.1043040000	(((2fzf_A.pdb:1.6715110000	(((((1bcf_A.pdb:0.0317160000	3e1q_A.pdb:0.0149380000):0.1620630000	2fkz_A.pdb:0.1419890000):0.1045830000	1jgc_A.pdb:0.3162470000):0.3770360000	1nfv_A.pdb:0.4424990000):0.2921500000	(((((1lb3_A.pdb:0.0534210000	2za7_A.pdb:0.1430060000):0.2572980000	1r03_A.pdb:0.2107980000):0.0413562000	1bg7_A.pdb:0.4272130000):0.2352390000	(1z6o_A.pdb:0.8169770000	1z6o_M.pdb:0.5192740000):0.2537610000):0.1229920000	((((1eum_A.pdb:0.3297810000	1krq_A.pdb:0.2827470000):0.1367650000	3e6s_A.pdb:0.6566840000):0.1329670000	2jd7_A.pdb:0.1740820000):0.0908515000	1vlg_A.pdb:0.2673910000):0.2130770000):0.3476150000):0.0989747000):0.0412633000	(((1lko_A.pdb:0.5954060000	1yuz_A.pdb:0.9890720000):0.3583860000	3qhb_A.pdb:0.9671150000):0.3308880000	(1otk_A.pdb:2.5229800000	(((((((1oqu_A.pdb:0.1618880000	1uzr_A.pdb:0.1195670000):0.0470396000	1r2f_A.pdb:0.1691140000):0.4236580000	1mxr_A.pdb:1.0633860000):0.2248180000	((1jk0_A.pdb:0.4681970000	2uw2_A.pdb:0.1414620000):0.0547940000	1w68_A.pdb:0.0909610000):0.8552780000):0.4363960000	3ee4_A.pdb:1.0352520000):0.1860750000	(((2inc_B.pdb:0.7075250000	1mty_B.pdb:1.4605510000):0.1794890000	2inp_C.pdb:0.8523110000):0.3185820000	(1mty_D.pdb:0.9057660000	3dhg_A.pdb:1.0312700000):0.6649270000):0.4591750000):0.2461590000	(((2uw1_A.pdb:0.0362690000	2uw1_B.pdb:0.0517890000):0.1094720000	1afr_A.pdb:0.1158390000):0.5432540000	1za0_A.pdb:1.2319580000):0.2674900000):0.4914910000):0.3447990000):0.1095050000):0.3590010000	2vzb_A.pdb:0.7818960000):0.2286460000):0.0611526000):0.0813174000):0.0938247000	(1qgh_A.pdb:0.2179980000	2ux1_A.pdb:0.4815340000):0.2402790000):0.1084830000);
(1ji5_A.pdb:0.2016060000	1jig_A.pdb:0.2249180000	(1n1q_A.pdb:0.2118430000	(2chp_A.pdb:0.3136810000	((1qgh_A.pdb:0.1889030000	2ux1_A.pdb:0.5368510000):0.2260470000	((1ji4_A.pdb:0.3779240000	2fjc_A.pdb:0.4471480000):0.1384540000	((((1dps_A.pdb:0.0626820000	1jts_A.pdb:0.0623420000):0.2204580000	1o9r_A.pdb:0.1905790000):0.3419720000	1uvh_A.pdb:0.7123120000):0.2366250000	((1tjo_A.pdb:0.0214860000	1tk6_A.pdb:0.0378190000):0.5768720000	((((2fzf_A.pdb:1.3095040000	(((((((1oqu_A.pdb:0.1588340000	1uzr_A.pdb:0.1073190000):0.0378826000	1r2f_A.pdb:0.1690500000):0.3945340000	3ee4_A.pdb:1.5788940000):0.1213910000	1mxr_A.pdb:0.9970920000):0.2277680000	((1jk0_A.pdb:0.3564570000	2uw2_A.pdb:0.1358050000):0.0654744000	1w68_A.pdb:0.0644890000):0.7585960000):0.2785820000	(((2uw1_A.pdb:0.0544690000	2uw1_B.pdb:0.0450580000):0.1014730000	1afr_A.pdb:0.0934460000):0.6985330000	1za0_A.pdb:1.2225420000):0.4913430000):0.1938970000	((2inc_B.pdb:0.5261760000	(2inp_C.pdb:0.8410070000	1mty_B.pdb:1.2992330000):0.2523900000):0.3947480000	(1mty_D.pdb:1.0503840000	3dhg_A.pdb:0.9070600000):0.5945680000):0.4896200000):0.6176760000):0.0730645000	((((((1bcf_A.pdb:0.0372360000	3e1q_A.pdb:0.0256510000):0.1745220000	2fkz_A.pdb:0.1116450000):0.1394460000	1jgc_A.pdb:0.2238640000):0.3311050000	1nfv_A.pdb:0.4579970000):0.2556080000	((((1lb3_A.pdb:0.0815320000	2za7_A.pdb:0.1191970000):0.1523340000	(1bg7_A.pdb:0.3968910000	1r03_A.pdb:0.2250290000):0.0938991000):0.2484520000	(1z6o_A.pdb:0.9289400000	1z6o_M.pdb:0.5956020000):0.1543700000):0.0702608000	(((1eum_A.pdb:0.3254600000	1krq_A.pdb:0.2828090000):0.1844800000	(2jd7_A.pdb:0.2997240000	1vlg_A.pdb:0.3826900000):0.0854135000):0.0750034000	3e6s_A.pdb:0.5714410000):0.1805650000):0.4337240000):0.1195860000	((1lko_A.pdb:0.6684060000	1yuz_A.pdb:0.8026060000):0.2930100000	3qhb_A.pdb:1.0118460000):0.3933710000):0.1980770000):0.1514610000	1otk_A.pdb:2.0871970000):0.0235842000	2vzb_A.pdb:0.6121140000):0.2613830000):0.3160660000):0.1409840000):0.1954760000):0.0466279000):0.0794871000):0.0900002000);
(1ji5_A.pdb:0.2748510000	1jig_A.pdb:0.1238270000	((1n1q_A.pdb:0.1661110000	2chp_A.pdb:0.3793470000):0.0982824000	((1qgh_A.pdb:0.1443340000	2ux1_A.pdb:0.3566160000):0.1487760000	((1ji4_A.pdb:0.4209020000	2fjc_A.pdb:0.4305010000):0.1618150000	(((((1dps_A.pdb:0.0559830000	1jts_A.pdb:0.0383200000):0.2045990000	1o9r_A.pdb:0.2195810000):0.3155260000	1uvh_A.pdb:0.5607680000):0.2642520000	(1tjo_A.pdb:0.0190700000	1tk6_A.pdb:0.0127150000):0.5523940000):0.1141040000	((((((2fzf_A.pdb:1.3704200000	1yuz_A.pdb:0.7591570000):0.1018980000	1lko_A.pdb:0.6647830000):0.3493010000	3qhb_A.pdb:1.0347450000):0.4071930000	(((((1bcf_A.pdb:0.0207410000	3e1q_A.pdb:0.0386450000):0.1832860000	2fkz_A.pdb:0.1208190000):0.0581629000	1jgc_A.pdb:0.3989410000):0.2665980000	1nfv_A.pdb:0.6314480000):0.1994720000	(((((1lb3_A.pdb:0.1083230000	2za7_A.pdb:0.1716500000):0.1208700000	(1bg7_A.pdb:0.5500420000	1r03_A.pdb:0.1457660000):0.1170110000):0.1717030000	(1z6o_A.pdb:0.8223000000	1z6o_M.pdb:0.6654220000):0.2581930000):0.3129070000	3e6s_A.pdb:0.4858300000):0.0972668000	((1eum_A.pdb:0.3988300000	1krq_A.pdb:0.3344230000):0.1079100000	(2jd7_A.pdb:0.2028910000	1vlg_A.pdb:0.3253830000):0.1394440000):0.1102360000):0.3293390000):0.2607560000):0.1147640000	(1otk_A.pdb:2.8065350000	((((((((1oqu_A.pdb:0.1492330000	1r2f_A.pdb:0.1827780000):0.0748811000	1uzr_A.pdb:0.0913780000):0.6013570000	1mxr_A.pdb:0.8900420000):0.2601240000	((1jk0_A.pdb:0.4566770000	2uw2_A.pdb:0.1370430000):0.0636738000	1w68_A.pdb:0.0575220000):0.8135150000):0.4338920000	3ee4_A.pdb:0.9779480000):0.4195600000	(((2inc_B.pdb:0.5880680000	2inp_C.pdb:0.7987180000):0.3551710000	1mty_B.pdb:1.6193360000):0.3109020000	(1mty_D.pdb:1.0821230000	3dhg_A.pdb:1.1135870000):0.5832490000):0.4560590000):0.4186500000	((2uw1_A.pdb:0.0312990000	2uw1_B.pdb:0.0675450000):0.0687126000	1afr_A.pdb:0.1232410000):0.6761930000):0.2923180000	1za0_A.pdb:1.0323550000):0.7798660000):0.5092190000):0.0997771000	2vzb_A.pdb:0.7118210000):0.1762460000):0.1435370000):0.0778224000):0.0376491000):0.0776420000);
(1ji5_A.pdb:0.1895170000	1jig_A.pdb:0.1797110000	(1n1q_A.pdb:0.1662620000	(((2chp_A.pdb:0.2758890000	(1ji4_A.pdb:0.3914580000	2fjc_A.pdb:0.4601300000):0.1826920000):0.0735820000	(((((1dps_A.pdb:0.0323380000	1jts_A.pdb:0.0464260000):0.2339000000	1o9r_A.pdb:0.1432710000):0.3847690000	1uvh_A.pdb:0.6532470000):0.2676460000	(1tjo_A.pdb:0.0162990000	1tk6_A.pdb:0.0098000000):0.5422540000):0.1389750000	(((((2fzf_A.pdb:1.6880900000	(1lko_A.pdb:0.5938280000	1yuz_A.pdb:0.9805390000):0.3139060000):0.0784039000	3qhb_A.pdb:0.9691680000):0.4127120000	(((((1bcf_A.pdb:0.0240220000	3e1q_A.pdb:0.0344940000):0.1459710000	2fkz_A.pdb:0.1439920000):0.1336550000	1jgc_A.pdb:0.3556410000):0.3959960000	1nfv_A.pdb:0.4612560000):0.3178600000	(((((1lb3_A.pdb:0.0709290000	2za7_A.pdb:0.1871630000):0.2119230000	1r03_A.pdb:0.2144840000):0.0712480000	1bg7_A.pdb:0.5920930000):0.2104830000	(1z6o_A.pdb:0.9281710000	1z6o_M.pdb:0.5743330000):0.1553390000):0.1886010000	(((1eum_A.pdb:0.3343640000	1krq_A.pdb:0.2443040000):0.1864370000	3e6s_A.pdb:0.5364510000):0.1256250000	(2jd7_A.pdb:0.1643380000	1vlg_A.pdb:0.2880030000):0.0952939000):0.1726500000):0.6178800000):0.1382070000):0.1618340000	1otk_A.pdb:2.8115410000):0.0847924000	(2vzb_A.pdb:0.4404210000	(((((((1oqu_A.pdb:0.1946030000	1r2f_A.pdb:0.1735630000):0.0858909000	1uzr_A.pdb:0.0498760000):0.5319480000	1mxr_A.pdb:0.8683710000):0.3170940000	((1jk0_A.pdb:0.3182850000	2uw2_A.pdb:0.1620360000):0.0503235000	1w68_A.pdb:0.0731200000):0.7250800000):0.3804880000	3ee4_A.pdb:1.1360290000):0.3060000000	(((2uw1_A.pdb:0.0398270000	2uw1_B.pdb:0.0698810000):0.1097520000	1afr_A.pdb:0.0753250000):0.5697960000	1za0_A.pdb:1.2180170000):0.2852920000):0.2178690000	(((2inc_B.pdb:0.5907250000	1mty_B.pdb:1.4354960000):0.0977276000	2inp_C.pdb:0.8497320000):0.4290780000	(1mty_D.pdb:0.9813810000	3dhg_A.pdb:1.0648630000):0.3522180000):0.5056740000):1.1450200000):0.2516350000):0.1871460000):0.1395270000):0.0356674000	(1qgh_A.pdb:0.2351720000	2ux1_A.pdb:0.4324880000):0.2495970000):0.0545973000):0.0281984000);
(1ji5_A.pdb:0.2294860000	1jig_A.pdb:0.1728360000	(1n1q_A.pdb:0.1754020000	(2chp_A.pdb:0.3114020000	((1qgh_A.pdb:0.2686510000	2ux1_A.pdb:0.4124560000):0.1869890000	((1ji4_A.pdb:0.3894800000	2fjc_A.pdb:0.3541810000):0.1057840000	((((1dps_A.pdb:0.0630170000	1jts_A.pdb:0.0169480000):0.2093860000	1o9r_A.pdb:0.3393130000):0.2335370000	1uvh_A.pdb:0.5321160000):0.3945200000	((1tjo_A.pdb:0.0223280000	1tk6_A.pdb:0.0129220000):0.5911950000	((2fzf_A.pdb:1.6833970000	2vzb_A.pdb:0.5316200000):0.3018160000	(((((1bcf_A.pdb:0.0332110000	3e1q_A.pdb:0.0259300000):0.1490580000	2fkz_A.pdb:0.0951390000):0.1447590000	1jgc_A.pdb:0.2680230000):0.3089930000	1nfv_A.pdb:0.6354360000):0.1749100000	((((1lko_A.pdb:0.5639390000	1yuz_A.pdb:0.9971200000):0.2749080000	3qhb_A.pdb:0.6119110000):0.4477410000	(1otk_A.pdb:2.4142080000	(((((((1oqu_A.pdb:0.1678470000	1r2f_A.pdb:0.2182610000):0.0530313000	1uzr_A.pdb:0.0505260000):0.6120160000	1mxr_A.pdb:0.8198520000):0.1806110000	((1jk0_A.pdb:0.3865580000	2uw2_A.pdb:0.1794470000):0.0711790000	1w68_A.pdb:0.0453640000):0.7782070000):0.1714350000	3ee4_A.pdb:1.1571420000):0.2442030000	(((2inc_B.pdb:0.7159130000	2inp_C.pdb:0.9714860000):0.2276390000	1mty_B.pdb:1.3977820000):0.2510850000	(1mty_D.pdb:1.1167580000	3dhg_A.pdb:1.0377410000):0.6098960000):0.2490110000):0.2553610000	(((2uw1_A.pdb:0.0448160000	2uw1_B.pdb:0.0827930000):0.0879193000	1afr_A.pdb:0.1382680000):0.7769650000	1za0_A.pdb:1.0353980000):0.1940270000):0.5990010000):0.4212340000):0.2493870000	(((((1lb3_A.pdb:0.0432080000	2za7_A.pdb:0.1836960000):0.2712900000	1r03_A.pdb:0.2403320000):0.0707074000	1bg7_A.pdb:0.5006880000):0.1603410000	(1z6o_A.pdb:0.9597110000	1z6o_M.pdb:0.6887840000):0.2065250000):0.0934358000	(((1eum_A.pdb:0.3072550000	1krq_A.pdb:0.3402930000):0.1711320000	3e6s_A.pdb:0.6123890000):0.1420940000	(2jd7_A.pdb:0.2057280000	1vlg_A.pdb:0.2793890000):0.0836534000):0.2669920000):0.3272590000):0.0739017000):0.2977440000):0.1237180000):0.0949349000):0.1261120000):0.1041930000):0.0604940000):0.0868603000):0.0586402000);
(1ji5_A.pdb:0.2342140000	1jig_A.pdb:0.2232760000	(1n1q_A.pdb:0.2430430000	(2chp_A.pdb:0.4478880000	(((1qgh_A.pdb:0.1612710000	2ux1_A.pdb:0.4505010000):0.4656650000	(((((1dps_A.pdb:0.0368050000	1jts_A.pdb:0.0204660000):0.2259760000	1o9r_A.pdb:0.2397340000):0.2813960000	1uvh_A.pdb:0.6231760000):0.2772330000	(1tjo_A.pdb:0.0355030000	1tk6_A.pdb:0.0342740000):0.4772850000):0.1449930000	(((2fzf_A.pdb:1.9495620000	(1otk_A.pdb:2.2416110000	((((((1oqu_A.pdb:0.1708090000	1r2f_A.pdb:0.1460150000):0.0437543000	1uzr_A.pdb:0.0768610000):0.4897810000	1mxr_A.pdb:0.8643850000):0.2047470000	((1jk0_A.pdb:0.4142040000	2uw2_A.pdb:0.1738370000):0.0819991000	1w68_A.pdb:0.0507430000):0.9189610000):0.3816280000	3ee4_A.pdb:0.8814970000):0.2855150000	(((2inc_B.pdb:0.6234520000	(2inp_C.pdb:0.8222030000	1mty_B.pdb:1.4844280000):0.2156080000):0.3204300000	(1mty_D.pdb:1.1990920000	3dhg_A.pdb:1.0460350000):0.4302740000):0.3788830000	(((2uw1_A.pdb:0.0584580000	2uw1_B.pdb:0.0587720000):0.1294350000	1afr_A.pdb:0.0916460000):0.8234070000	1za0_A.pdb:0.9612120000):0.2852790000):0.1030430000):0.5437790000):0.2889730000):0.0000021562	((((((1bcf_A.pdb:0.0623960000	3e1q_A.pdb:0.0317800000):0.1078240000	2fkz_A.pdb:0.1512200000):0.2162130000	1jgc_A.pdb:0.2057730000):0.1958500000	1nfv_A.pdb:0.3692930000):0.4483710000	((((((1lb3_A.pdb:0.0604450000	2za7_A.pdb:0.1276870000):0.2526730000	1bg7_A.pdb:0.4379340000):0.0979307000	1r03_A.pdb:0.1769700000):0.2436530000	(1z6o_A.pdb:0.8698840000	1z6o_M.pdb:0.8433810000):0.1946790000):0.1699590000	3e6s_A.pdb:0.6048360000):0.1224610000	((1eum_A.pdb:0.2808940000	1krq_A.pdb:0.3530810000):0.2174580000	(2jd7_A.pdb:0.2368990000	1vlg_A.pdb:0.2731710000):0.0657388000):0.1423240000):0.1807730000):0.1382570000	(1lko_A.pdb:0.5205800000	(1yuz_A.pdb:0.9275130000	3qhb_A.pdb:0.7983960000):0.1295320000):0.5814020000):0.2348670000):0.1503460000	2vzb_A.pdb:0.5795420000):0.3065360000):0.1295540000):0.0416005000	(1ji4_A.pdb:0.4325890000	2fjc_A.pdb:0.3961740000):0.2102340000):0.1128510000):0.0683444000):0.0842624000);
(1ji5_A.pdb:0.2602740000	(1jig_A.pdb:0.2134180000	1n1q_A.pdb:0.1673760000):0.0366300000	(2chp_A.pdb:0.3888410000	((1qgh_A.pdb:0.2194120000	2ux1_A.pdb:0.5228480000):0.2436670000	((1ji4_A.pdb:0.4827060000	2fjc_A.pdb:0.4191040000):0.1177620000	((((1dps_A.pdb:0.0464420000	1jts_A.pdb:0.0300850000):0.2155560000	1o9r_A.pdb:0.3334620000):0.2984420000	1uvh_A.pdb:0.6034830000):0.2602320000	((1tjo_A.pdb:0.0159520000	1tk6_A.pdb:0.0309080000):0.5760410000	((2fzf_A.pdb:1.8733010000	(((((((1bcf_A.pdb:0.0431410000	3e1q_A.pdb:0.0305890000):0.2261320000	2fkz_A.pdb:0.1078480000):0.1950560000	1jgc_A.pdb:0.2752960000):0.2921470000	1nfv_A.pdb:0.6695940000):0.3287410000	((((((1lb3_A.pdb:0.0294350000	2za7_A.pdb:0.1854220000):0.1689970000	1bg7_A.pdb:0.5372220000):0.0821734000	1r03_A.pdb:0.1449020000):0.1773290000	(1z6o_A.pdb:0.8654530000	1z6o_M.pdb:0.6558700000):0.1431570000):0.2155810000	3e6s_A.pdb:0.7190320000):0.0331357000	((1eum_A.pdb:0.4150600000	1krq_A.pdb:0.2090450000):0.2545890000	(2jd7_A.pdb:0.2224980000	1vlg_A.pdb:0.2779630000):0.0764859000):0.2072990000):0.3808630000):0.0901308000	((1lko_A.pdb:0.5246030000	1yuz_A.pdb:0.8289380000):0.3699800000	3qhb_A.pdb:0.9266700000):0.2888660000):0.2628900000	(1otk_A.pdb:2.0115700000	(((((((1oqu_A.pdb:0.2001000000	1r2f_A.pdb:0.1411260000):0.0352372000	1uzr_A.pdb:0.0833360000):0.5029740000	1mxr_A.pdb:0.9148730000):0.2550890000	((1jk0_A.pdb:0.4552850000	2uw2_A.pdb:0.1728830000):0.0597996000	1w68_A.pdb:0.0760370000):0.8559180000):0.3425710000	(((2uw1_A.pdb:0.0455520000	2uw1_B.pdb:0.0513170000):0.1290210000	1afr_A.pdb:0.1023040000):0.6521980000	1za0_A.pdb:1.0602020000):0.4686350000):0.0932341000	3ee4_A.pdb:1.0989790000):0.2185380000	((2inc_B.pdb:0.7121140000	(2inp_C.pdb:0.6847760000	1mty_B.pdb:1.3564230000):0.1739910000):0.1994040000	(1mty_D.pdb:0.8707190000	3dhg_A.pdb:1.0287210000):0.5601670000):0.4198940000):0.5148080000):0.2683500000):0.1056870000):0.0797648000	2vzb_A.pdb:0.7922130000):0.1739390000):0.1541220000):0.0963903000):0.1191560000):0.0985177000):0.0767474000);
(1ji5_A.pdb:0.2423210000	(1jig_A.pdb:0.2057110000	1n1q_A.pdb:0.1883180000):0.1134730000	(2chp_A.pdb:0.2545570000	((1qgh_A.pdb:0.3190450000	2ux1_A.pdb:0.4138140000):0.2378770000	((1ji4_A.pdb:0.4754080000	2fjc_A.pdb:0.6737710000):0.1532570000	(((((1dps_A.pdb:0.0852740000	1jts_A.pdb:0.0306580000):0.3277230000	1o9r_A.pdb:0.2675350000):0.3075880000	1uvh_A.pdb:0.8549000000):0.2723250000	(1tjo_A.pdb:0.0050330000	1tk6_A.pdb:0.0376120000):0.6365060000):0.1362140000	((2fzf_A.pdb:1.7764700000	2vzb_A.pdb:0.5238450000):0.1775470000	(((((((1bcf_A.pdb:0.0265100000	3e1q_A.pdb:0.0404780000):0.1318020000	2fkz_A.pdb:0.0998270000):0.1459970000	1jgc_A.pdb:0.2844470000):0.3634370000	1nfv_A.pdb:0.5305010000):0.3367620000	(((((1lb3_A.pdb:0.0646810000	2za7_A.pdb:0.1692530000):0.2017300000	1bg7_A.pdb:0.4511450000):0.0653245000	1r03_A.pdb:0.1212310000):0.2851040000	(1z6o_A.pdb:0.8403340000	1z6o_M.pdb:0.7337150000):0.1264400000):0.1936760000	(((1eum_A.pdb:0.3475220000	1krq_A.pdb:0.2709130000):0.0922023000	3e6s_A.pdb:0.4850380000):0.2259090000	(2jd7_A.pdb:0.2488320000	1vlg_A.pdb:0.2510690000):0.1067580000):0.0438628000):0.4025250000):0.0870367000	(1lko_A.pdb:0.6156980000	(1yuz_A.pdb:0.7075830000	3qhb_A.pdb:0.8065910000):0.1848860000):0.4257120000):0.0623548000	(1otk_A.pdb:2.0392910000	(((((((1oqu_A.pdb:0.1814200000	1r2f_A.pdb:0.2028360000):0.0568311000	1uzr_A.pdb:0.0672760000):0.6885780000	1mxr_A.pdb:0.9542010000):0.2165930000	((1jk0_A.pdb:0.3814650000	2uw2_A.pdb:0.1553120000):0.0634927000	1w68_A.pdb:0.0469490000):0.7275770000):0.4217380000	(((2uw1_A.pdb:0.0584530000	2uw1_B.pdb:0.0646800000):0.1008560000	1afr_A.pdb:0.1346190000):0.6345220000	1za0_A.pdb:1.1590120000):0.3242930000):0.1669330000	3ee4_A.pdb:1.2412190000):0.2234790000	((2inc_B.pdb:0.7172280000	(2inp_C.pdb:0.8503650000	1mty_B.pdb:1.6594820000):0.1810190000):0.4237280000	(1mty_D.pdb:1.0931410000	3dhg_A.pdb:1.0973430000):0.6649030000):0.3207790000):0.4184270000):0.9166240000):0.1073170000):0.2468680000):0.1136670000):0.0786615000):0.0660305000):0.1128690000);
(1ji5_A.pdb:0.1935380000	1jig_A.pdb:0.1466320000	((1n1q_A.pdb:0.1427610000	(2chp_A.pdb:0.4012810000	(((1ji4_A.pdb:0.4028900000	2fjc_A.pdb:0.4498560000):0.1225300000	(((1dps_A.pdb:0.0456540000	1jts_A.pdb:0.0217060000):0.2177580000	1o9r_A.pdb:0.2132940000):0.2535480000	1uvh_A.pdb:0.6953160000):0.2688570000):0.0915078000	((1tjo_A.pdb:0.0318020000	1tk6_A.pdb:0.0238210000):0.5423440000	(((((((2fzf_A.pdb:1.6533160000	1yuz_A.pdb:0.5574270000):0.2556520000	1lko_A.pdb:0.3957870000):0.5646010000	3qhb_A.pdb:0.9169750000):0.3240190000	(1otk_A.pdb:2.2697920000	(((((((1oqu_A.pdb:0.1533450000	1uzr_A.pdb:0.1280920000):0.0908076000	1r2f_A.pdb:0.1259740000):0.5258750000	1mxr_A.pdb:0.9010150000):0.2008450000	((1jk0_A.pdb:0.3167570000	2uw2_A.pdb:0.1271670000):0.0580516000	1w68_A.pdb:0.0582510000):0.8871630000):0.2481510000	3ee4_A.pdb:0.9912360000):0.2712040000	(((2inc_B.pdb:0.6400070000	2inp_C.pdb:0.9138910000):0.2744950000	1mty_B.pdb:1.3028870000):0.3363170000	(1mty_D.pdb:0.9128550000	3dhg_A.pdb:1.3040840000):0.7129490000):0.2748210000):0.1195120000	(((2uw1_A.pdb:0.0433180000	2uw1_B.pdb:0.0395520000):0.0757086000	1afr_A.pdb:0.1355370000):0.8184380000	1za0_A.pdb:0.9888210000):0.1542190000):0.5679840000):0.4498680000):0.1051360000	(((((1lb3_A.pdb:0.0603500000	2za7_A.pdb:0.1275100000):0.2513310000	1r03_A.pdb:0.1404100000):0.1129170000	1bg7_A.pdb:0.4781130000):0.1711450000	(1z6o_A.pdb:0.9706380000	1z6o_M.pdb:0.4841810000):0.2458180000):0.0539147000	(((1eum_A.pdb:0.4094220000	1krq_A.pdb:0.2191000000):0.1705720000	3e6s_A.pdb:0.6325840000):0.1072910000	(2jd7_A.pdb:0.1727160000	1vlg_A.pdb:0.2769280000):0.1037860000):0.2640900000):0.4316730000):0.1491950000	((((1bcf_A.pdb:0.0229470000	3e1q_A.pdb:0.0533940000):0.1557620000	2fkz_A.pdb:0.0958280000):0.0945358000	1jgc_A.pdb:0.3532890000):0.3480190000	1nfv_A.pdb:0.5846180000):0.1537200000):0.3113640000	2vzb_A.pdb:0.5860290000):0.1312220000):0.3415730000):0.0565527000):0.0646057000):0.1103670000	(1qgh_A.pdb:0.1645750000	2ux1_A.pdb:0.4345680000):0.2480290000):0.0494540000);
(1ji5_A.pdb:0.1963930000	1jig_A.pdb:0.1982710000	(1n1q_A.pdb:0.1993250000	(2chp_A.pdb:0.3631880000	((((1qgh_A.pdb:0.2871330000	2ux1_A.pdb:0.4069990000):0.2760620000	1ji4_A.pdb:0.4582790000):0.0485282000	2fjc_A.pdb:0.3855880000):0.1091430000	((((1dps_A.pdb:0.0590260000	1jts_A.pdb:0.0602450000):0.3491970000	1o9r_A.pdb:0.1652500000):0.4097200000	1uvh_A.pdb:0.6223470000):0.3046650000	((1tjo_A.pdb:0.0218950000	1tk6_A.pdb:0.0313560000):0.5267160000	(((2fzf_A.pdb:1.6552200000	((((((1oqu_A.pdb:0.1524430000	1r2f_A.pdb:0.1737900000):0.0377755000	1uzr_A.pdb:0.0724860000):0.6712380000	1mxr_A.pdb:0.9185800000):0.1632060000	((1jk0_A.pdb:0.4178810000	2uw2_A.pdb:0.1486410000):0.0546546000	1w68_A.pdb:0.0811440000):0.8326930000):0.2901490000	3ee4_A.pdb:1.0338930000):0.1406800000	(((2inc_B.pdb:0.6840170000	(2inp_C.pdb:0.6766520000	1mty_B.pdb:1.4858560000):0.2217100000):0.3535190000	(1mty_D.pdb:0.9660230000	3dhg_A.pdb:0.9496320000):0.6807130000):0.6141280000	(((2uw1_A.pdb:0.0324550000	2uw1_B.pdb:0.0668380000):0.1002310000	1afr_A.pdb:0.1138250000):0.6872590000	1za0_A.pdb:1.2054240000):0.3190470000):0.2343020000):0.7312850000):0.2439040000	(((((((1bcf_A.pdb:0.0303320000	3e1q_A.pdb:0.0378650000):0.1267450000	2fkz_A.pdb:0.1530300000):0.0935152000	1jgc_A.pdb:0.3890650000):0.3731610000	1nfv_A.pdb:0.6164780000):0.2139060000	(((((1lb3_A.pdb:0.0929010000	2za7_A.pdb:0.1085470000):0.2523100000	1bg7_A.pdb:0.3024040000):0.0780423000	1r03_A.pdb:0.1401660000):0.1638920000	(1z6o_A.pdb:0.8591090000	1z6o_M.pdb:0.6610280000):0.1267650000):0.1362140000	(((1eum_A.pdb:0.4102320000	1krq_A.pdb:0.2335820000):0.1252260000	3e6s_A.pdb:0.5924820000):0.1870770000	(2jd7_A.pdb:0.1327590000	1vlg_A.pdb:0.2845410000):0.1052770000):0.1646340000):0.3545250000):0.0930488000	((1lko_A.pdb:0.4193550000	1yuz_A.pdb:0.8757570000):0.3625130000	3qhb_A.pdb:0.7862880000):0.5664720000):0.1907990000	1otk_A.pdb:2.2223640000):0.0617496000):0.1505770000	2vzb_A.pdb:0.7515970000):0.1404260000):0.2033130000):0.1921900000):0.1214810000):0.0954890000):0.0888546000);
(1ji5_A.pdb:0.1608290000	1jig_A.pdb:0.1403760000	(1n1q_A.pdb:0.1579810000	(2chp_A.pdb:0.2870970000	((1qgh_A.pdb:0.1721320000	2ux1_A.pdb:0.4913070000):0.2562980000	((1ji4_A.pdb:0.5149310000	2fjc_A.pdb:0.3741540000):0.1367720000	(((((1dps_A.pdb:0.0428840000	1jts_A.pdb:0.0668220000):0.2329580000	1o9r_A.pdb:0.2476040000):0.2997740000	1uvh_A.pdb:0.7700960000):0.2533420000	(1tjo_A.pdb:0.0179880000	1tk6_A.pdb:0.0068000000):0.5830610000):0.1117390000	(((((((2fzf_A.pdb:1.6002690000	1lko_A.pdb:0.5374290000):0.0803720000	1yuz_A.pdb:0.6615050000):0.4279820000	3qhb_A.pdb:0.8316110000):0.2971360000	(1otk_A.pdb:2.5483930000	(((((((1oqu_A.pdb:0.1744430000	1r2f_A.pdb:0.1656540000):0.0641113000	1uzr_A.pdb:0.0590510000):0.5043620000	1mxr_A.pdb:0.8623010000):0.1090100000	((1jk0_A.pdb:0.3970610000	2uw2_A.pdb:0.1805080000):0.0760457000	1w68_A.pdb:0.0700720000):0.9207500000):0.3894010000	3ee4_A.pdb:0.9119530000):0.2580050000	(((2uw1_A.pdb:0.0372010000	2uw1_B.pdb:0.0702230000):0.1356510000	1afr_A.pdb:0.0938800000):0.7866660000	1za0_A.pdb:1.3367800000):0.1908470000):0.1813030000	((2inc_B.pdb:0.6414030000	(2inp_C.pdb:0.9074750000	1mty_B.pdb:1.3944700000):0.1748130000):0.2090680000	(1mty_D.pdb:0.8709040000	3dhg_A.pdb:1.0340960000):0.5413300000):0.3837170000):0.2094220000):0.3999990000):0.0607096000	(((((1lb3_A.pdb:0.0596680000	2za7_A.pdb:0.1174160000):0.1706560000	1bg7_A.pdb:0.5190120000):0.0610192000	1r03_A.pdb:0.1342730000):0.1135840000	(1z6o_A.pdb:0.8854220000	1z6o_M.pdb:0.4706040000):0.1865650000):0.1158620000	(((1eum_A.pdb:0.3482830000	1krq_A.pdb:0.1892480000):0.1339380000	3e6s_A.pdb:0.4498510000):0.1067650000	(2jd7_A.pdb:0.1708470000	1vlg_A.pdb:0.2302350000):0.1745310000):0.1778840000):0.2848790000):0.1569180000	((((1bcf_A.pdb:0.0299340000	3e1q_A.pdb:0.0597780000):0.1883000000	2fkz_A.pdb:0.1507510000):0.0596625000	1jgc_A.pdb:0.3199610000):0.1884630000	1nfv_A.pdb:0.6183750000):0.2855020000):0.1987220000	2vzb_A.pdb:0.7026200000):0.2016970000):0.0842874000):0.0822654000):0.0520363000):0.0808763000):0.0566996000);
(1ji5_A.pdb:0.2836600000	1jig_A.pdb:0.1336260000	(1n1q_A.pdb:0.2559130000	(2chp_A.pdb:0.3893730000	(((1qgh_A.pdb:0.2303080000	2ux1_A.pdb:0.4762830000):0.2621120000	(1ji4_A.pdb:0.5148620000	2fjc_A.pdb:0.4946570000):0.1848680000):0.0492070000	(((((1dps_A.pdb:0.0592800000	1jts_A.pdb:0.0347320000):0.1629350000	1o9r_A.pdb:0.3016580000):0.3684100000	1uvh_A.pdb:0.6132540000):0.2907130000	(1tjo_A.pdb:0.0285790000	1tk6_A.pdb:0.0210200000):0.6606570000):0.2111110000	(((2fzf_A.pdb:1.4668920000	((((((1bcf_A.pdb:0.0397330000	3e1q_A.pdb:0.0194010000):0.1768840000	2fkz_A.pdb:0.1202070000):0.2182230000	1jgc_A.pdb:0.2211080000):0.3643690000	1nfv_A.pdb:0.6323250000):0.2975490000	(((((1lb3_A.pdb:0.0604400000	2za7_A.pdb:0.1746400000):0.2335380000	1bg7_A.pdb:0.3841060000):0.0833821000	1r03_A.pdb:0.1458310000):0.2202280000	(1z6o_A.pdb:0.9706460000	1z6o_M.pdb:0.5439630000):0.1388960000):0.1263810000	(((1eum_A.pdb:0.3235900000	1krq_A.pdb:0.2462760000):0.1996680000	(2jd7_A.pdb:0.1252370000	1vlg_A.pdb:0.3812830000):0.0713279000):0.1237700000	3e6s_A.pdb:0.6023830000):0.1438790000):0.4462970000):0.0546390000	((1lko_A.pdb:0.5802930000	1yuz_A.pdb:0.8507940000):0.2645660000	3qhb_A.pdb:0.9315650000):0.4658790000):0.2276910000):0.0351983000	(1otk_A.pdb:2.2195490000	(((((((1oqu_A.pdb:0.1814660000	1r2f_A.pdb:0.1933990000):0.0490373000	1uzr_A.pdb:0.0691120000):0.5435940000	1mxr_A.pdb:0.9245550000):0.1188040000	((1jk0_A.pdb:0.3819170000	2uw2_A.pdb:0.1490840000):0.0803263000	1w68_A.pdb:0.0524400000):0.8851190000):0.3624720000	3ee4_A.pdb:1.0249620000):0.2363360000	(((2uw1_A.pdb:0.0648440000	2uw1_B.pdb:0.0611660000):0.1076030000	1afr_A.pdb:0.0956330000):0.7802790000	1za0_A.pdb:1.0758260000):0.3317870000):0.2016150000	((2inc_B.pdb:0.9041370000	(2inp_C.pdb:1.0116350000	1mty_B.pdb:1.4381540000):0.1919530000):0.3974510000	(1mty_D.pdb:1.0029950000	3dhg_A.pdb:1.1567680000):0.3766270000):0.6080380000):0.5330350000):0.6014080000):0.1498280000	2vzb_A.pdb:0.6614630000):0.2150290000):0.2048710000):0.0653188000):0.0647253000):0.0630001000);
(1ji5_A.pdb:0.2649070000	((1jig_A.pdb:0.1873220000	(((1qgh_A.pdb:0.4120870000	2ux1_A.pdb:0.3947400000):0.1647120000	(1ji4_A.pdb:0.6588320000	2fjc_A.pdb:0.5037550000):0.0646345000):0.0722541000	((((1dps_A.pdb:0.0604400000	1jts_A.pdb:0.0207230000):0.2618150000	1o9r_A.pdb:0.2281820000):0.2774130000	1uvh_A.pdb:0.8479020000):0.3809620000	(((1tjo_A.pdb:0.0226850000	1tk6_A.pdb:0.0231580000):0.5875520000	1otk_A.pdb:2.2738930000):0.1019130000	((2fzf_A.pdb:2.2521730000	(2vzb_A.pdb:0.5875910000	(((((((1oqu_A.pdb:0.1844480000	1r2f_A.pdb:0.1786850000):0.0653677000	1uzr_A.pdb:0.0811400000):0.5595070000	1mxr_A.pdb:0.8925810000):0.1247540000	((1jk0_A.pdb:0.4935990000	1w68_A.pdb:0.0886120000):0.0475741000	2uw2_A.pdb:0.1637260000):0.7806680000):0.3955630000	3ee4_A.pdb:0.9158490000):0.1462940000	(((2uw1_A.pdb:0.0451230000	2uw1_B.pdb:0.0645330000):0.0865474000	1afr_A.pdb:0.1370000000):0.7596180000	1za0_A.pdb:1.3314580000):0.5528440000):0.2391110000	((2inc_B.pdb:0.7855010000	(1mty_D.pdb:1.0359570000	3dhg_A.pdb:1.0203730000):0.4985080000):0.1231050000	(2inp_C.pdb:0.8602990000	1mty_B.pdb:1.3936880000):0.1970190000):0.4366970000):0.8116080000):0.2076970000):0.0949543000	(((((1bcf_A.pdb:0.0171800000	3e1q_A.pdb:0.0438130000):0.0982582000	2fkz_A.pdb:0.1277070000):0.1354490000	1jgc_A.pdb:0.3251090000):0.3825870000	1nfv_A.pdb:0.5093960000):0.1829760000	(((1lko_A.pdb:0.5674900000	1yuz_A.pdb:0.9044490000):0.4096370000	3qhb_A.pdb:0.9288660000):0.4705650000	(((((1lb3_A.pdb:0.1075360000	2za7_A.pdb:0.2087060000):0.1975210000	1bg7_A.pdb:0.4588930000):0.0673810000	1r03_A.pdb:0.1595490000):0.2608200000	(1z6o_A.pdb:0.9385180000	1z6o_M.pdb:0.5599710000):0.2787750000):0.1785270000	(((1eum_A.pdb:0.3795320000	1krq_A.pdb:0.2992150000):0.1169680000	3e6s_A.pdb:0.6338750000):0.0966721000	(2jd7_A.pdb:0.2118400000	1vlg_A.pdb:0.3916070000):0.0932413000):0.1319530000):0.3723430000):0.0817358000):0.2669650000):0.2015390000):0.2804770000):0.1104980000):0.1487530000):0.0618384000	2chp_A.pdb:0.3455750000):0.0345848000	1n1q_A.pdb:0.1851050000);
(1ji5_A.pdb:0.2369970000	1jig_A.pdb:0.1367760000	(1n1q_A.pdb:0.1934300000	((2chp_A.pdb:0.2367240000	((1qgh_A.pdb:0.2823890000	2ux1_A.pdb:0.3337530000):0.1823040000	1ji4_A.pdb:0.4911660000):0.1541730000):0.0655395000	(2fjc_A.pdb:0.4222850000	((((1dps_A.pdb:0.0758720000	1jts_A.pdb:0.0293460000):0.1722160000	1o9r_A.pdb:0.2454890000):0.2690160000	1uvh_A.pdb:0.5911260000):0.2882510000	((1tjo_A.pdb:0.0254980000	1tk6_A.pdb:0.0301510000):0.4301940000	((2fzf_A.pdb:2.0212290000	2vzb_A.pdb:0.5704400000):0.2263850000	(((((((1bcf_A.pdb:0.0338090000	3e1q_A.pdb:0.0617190000):0.1335560000	2fkz_A.pdb:0.0778160000):0.1485070000	1jgc_A.pdb:0.3062010000):0.2557040000	1nfv_A.pdb:0.6296330000):0.1684950000	(((((1lb3_A.pdb:0.0256130000	2za7_A.pdb:0.1638200000):0.1862680000	1r03_A.pdb:0.1759960000):0.1047280000	1bg7_A.pdb:0.4673830000):0.1615280000	(1z6o_A.pdb:0.9671000000	1z6o_M.pdb:0.4988060000):0.2378250000):0.0388571000	(((1eum_A.pdb:0.3944770000	1krq_A.pdb:0.2615600000):0.1390850000	3e6s_A.pdb:0.6282500000):0.0776493000	(2jd7_A.pdb:0.3110850000	1vlg_A.pdb:0.2824090000):0.1126690000):0.1861180000):0.4125270000):0.0687997000	((1lko_A.pdb:0.4278430000	1yuz_A.pdb:0.8947770000):0.3933250000	3qhb_A.pdb:0.8954480000):0.4700990000):0.2000650000	(1otk_A.pdb:2.1275270000	(((((((1oqu_A.pdb:0.1798220000	1r2f_A.pdb:0.1985280000):0.0958297000	1uzr_A.pdb:0.0610080000):0.4567400000	1mxr_A.pdb:0.9767500000):0.2485780000	((1jk0_A.pdb:0.3956610000	2uw2_A.pdb:0.1680410000):0.0729512000	1w68_A.pdb:0.0991350000):0.7360430000):0.2472630000	3ee4_A.pdb:1.3222880000):0.1187270000	((2inc_B.pdb:0.5835250000	(2inp_C.pdb:0.8078930000	1mty_B.pdb:1.5226050000):0.2074230000):0.2408060000	(1mty_D.pdb:0.8882880000	3dhg_A.pdb:0.9964100000):0.5951000000):0.7567150000):0.2072100000	(((2uw1_A.pdb:0.0466660000	2uw1_B.pdb:0.0454060000):0.0867534000	1afr_A.pdb:0.0932170000):0.6700120000	1za0_A.pdb:1.2525940000):0.1790320000):0.5255090000):0.2827100000):0.1103120000):0.2622030000):0.2225740000):0.1217650000):0.0874060000):0.0727349000):0.0702184000);
(1ji5_A.pdb:0.2227280000	1jig_A.pdb:0.2016280000	((1n1q_A.pdb:0.1590330000	2chp_A.pdb:0.4277760000):0.1005590000	((1qgh_A.pdb:0.1718500000	2ux1_A.pdb:0.4022750000):0.3678230000	((1ji4_A.pdb:0.4815180000	2fjc_A.pdb:0.5005310000):0.1322610000	(((((1dps_A.pdb:0.0479780000	1jts_A.pdb:0.0572660000):0.2770880000	1o9r_A.pdb:0.2504130000):0.2847600000	1uvh_A.pdb:0.7212930000):0.1912220000	(1tjo_A.pdb:0.0218060000	1tk6_A.pdb:0.0321350000):0.7250760000):0.1116260000	(((((2fzf_A.pdb:1.6309220000	(1lko_A.pdb:0.7399070000	1yuz_A.pdb:0.7761420000):0.2170460000):0.2233730000	3qhb_A.pdb:0.6661550000):0.4074700000	(1otk_A.pdb:2.8204280000	(((((((1oqu_A.pdb:0.2299030000	1r2f_A.pdb:0.1650380000):0.0482375000	1uzr_A.pdb:0.0796510000):0.5913570000	((1jk0_A.pdb:0.4324670000	2uw2_A.pdb:0.1322380000):0.0647893000	1w68_A.pdb:0.0756680000):0.8495610000):0.1166880000	1mxr_A.pdb:0.8415830000):0.3971990000	3ee4_A.pdb:0.8900900000):0.4154280000	(((2uw1_A.pdb:0.0505330000	2uw1_B.pdb:0.0520160000):0.0825478000	1afr_A.pdb:0.1178710000):0.6543500000	1za0_A.pdb:1.1049190000):0.3374140000):0.1635270000	((2inc_B.pdb:0.6576250000	(2inp_C.pdb:0.8241170000	1mty_B.pdb:1.6388480000):0.1315630000):0.3674980000	(1mty_D.pdb:0.8798020000	3dhg_A.pdb:1.0660030000):0.5762250000):0.3250600000):0.3438190000):0.2873410000):0.2827310000	(((((1bcf_A.pdb:0.0140180000	3e1q_A.pdb:0.0340310000):0.1871330000	2fkz_A.pdb:0.1048370000):0.1396220000	1jgc_A.pdb:0.3649740000):0.2913440000	(((((1lb3_A.pdb:0.0838880000	2za7_A.pdb:0.1590790000):0.2468340000	1r03_A.pdb:0.2252340000):0.0817757000	1bg7_A.pdb:0.5723100000):0.2102040000	(1z6o_A.pdb:0.8125350000	1z6o_M.pdb:0.5601840000):0.2116850000):0.0817728000	(((1eum_A.pdb:0.3410770000	1krq_A.pdb:0.2527860000):0.2027170000	(2jd7_A.pdb:0.1785070000	1vlg_A.pdb:0.3199550000):0.1153550000):0.0734485000	3e6s_A.pdb:0.6971130000):0.2720770000):0.3433230000):0.2064550000	1nfv_A.pdb:0.7108230000):0.1484260000):0.2672170000	2vzb_A.pdb:0.7590990000):0.1958730000):0.0893725000):0.0990266000):0.0648541000):0.0457983000);
(1ji5_A.pdb:0.2094720000	1jig_A.pdb:0.1438560000	(1n1q_A.pdb:0.2604840000	(2chp_A.pdb:0.3315410000	((1qgh_A.pdb:0.1940100000	2ux1_A.pdb:0.4745280000):0.3337280000	((1ji4_A.pdb:0.4490140000	2fjc_A.pdb:0.5161530000):0.1704880000	((((1dps_A.pdb:0.0695000000	1jts_A.pdb:0.0476100000):0.1982330000	1o9r_A.pdb:0.2983350000):0.2403110000	1uvh_A.pdb:0.7353810000):0.3591650000	((1tjo_A.pdb:0.0170500000	1tk6_A.pdb:0.0130740000):0.4956490000	((2fzf_A.pdb:2.1834100000	2vzb_A.pdb:0.5918590000):0.0719359000	(((((1bcf_A.pdb:0.0284140000	3e1q_A.pdb:0.0317180000):0.1477760000	2fkz_A.pdb:0.1434330000):0.1397750000	1jgc_A.pdb:0.3831380000):0.5316400000	1nfv_A.pdb:0.4469690000):0.1606570000	(((((1lko_A.pdb:0.5400990000	1yuz_A.pdb:0.9296580000):0.5272490000	3qhb_A.pdb:0.6440960000):0.4426060000	((((((((1oqu_A.pdb:0.1869090000	1r2f_A.pdb:0.2040000000):0.0455983000	1uzr_A.pdb:0.0890050000):0.6031800000	1mxr_A.pdb:1.1027700000):0.2651820000	(1jk0_A.pdb:0.2710700000	(2uw2_A.pdb:0.1659250000	1w68_A.pdb:0.1249710000):0.1247860000):0.7027150000):0.3362370000	((2inc_B.pdb:0.7997060000	(2inp_C.pdb:0.6931710000	1mty_B.pdb:1.6387460000):0.2631990000):0.2979640000	(1mty_D.pdb:1.1389060000	3dhg_A.pdb:1.2897760000):0.6604910000):0.5504060000):0.2649540000	3ee4_A.pdb:1.1400810000):0.3250620000	((2uw1_A.pdb:0.0524320000	2uw1_B.pdb:0.0552990000):0.1339750000	1afr_A.pdb:0.0947000000):0.7138480000):0.2171160000	1za0_A.pdb:1.2193740000):0.9391000000):0.2058950000	(((((1lb3_A.pdb:0.0794670000	2za7_A.pdb:0.1081340000):0.2119850000	1r03_A.pdb:0.1948160000):0.0730372000	1bg7_A.pdb:0.4422630000):0.1611260000	(1z6o_A.pdb:0.9457430000	1z6o_M.pdb:0.7420680000):0.2073290000):0.0685935000	(((1eum_A.pdb:0.3444790000	1krq_A.pdb:0.2971870000):0.1786470000	(2jd7_A.pdb:0.2535790000	1vlg_A.pdb:0.3308650000):0.0684985000):0.1024320000	3e6s_A.pdb:0.4249230000):0.2941460000):0.3874530000):0.1081500000	1otk_A.pdb:2.3575760000):0.0417338000):0.3210470000):0.2235730000):0.2445110000):0.0823229000):0.1157090000):0.0374531000):0.1012890000):0.1055710000);
(1ji5_A.pdb:0.2512590000	(1jig_A.pdb:0.1107420000	((1qgh_A.pdb:0.2323020000	2ux1_A.pdb:0.3053740000):0.2858330000	((1ji4_A.pdb:0.4168490000	2fjc_A.pdb:0.3146810000):0.1302000000	(((((1dps_A.pdb:0.0808650000	1jts_A.pdb:0.0421130000):0.2707030000	1o9r_A.pdb:0.1817290000):0.3243440000	1uvh_A.pdb:0.8277310000):0.2243550000	(1tjo_A.pdb:0.0337340000	1tk6_A.pdb:0.0129920000):0.4434250000):0.2091670000	((((((((2fzf_A.pdb:1.7146260000	1yuz_A.pdb:0.4871030000):0.2439770000	1lko_A.pdb:0.4969240000):0.1785700000	3qhb_A.pdb:0.9169180000):0.2094810000	(((((((1oqu_A.pdb:0.1657900000	1r2f_A.pdb:0.1891800000):0.0551229000	1uzr_A.pdb:0.0857250000):0.5765280000	1mxr_A.pdb:0.6147950000):0.2731290000	((1jk0_A.pdb:0.3825530000	2uw2_A.pdb:0.1702570000):0.0805389000	1w68_A.pdb:0.0689480000):0.7833590000):0.3073120000	3ee4_A.pdb:0.9662540000):0.2750200000	((2inc_B.pdb:0.6718660000	(2inp_C.pdb:0.7415170000	1mty_B.pdb:1.4240230000):0.2392350000):0.2324760000	(1mty_D.pdb:1.1478000000	3dhg_A.pdb:0.9423660000):0.5720480000):0.6080560000):0.2064800000	(((2uw1_A.pdb:0.0432820000	2uw1_B.pdb:0.0400030000):0.1011870000	1afr_A.pdb:0.0875070000):0.5811210000	1za0_A.pdb:1.2400910000):0.1517170000):0.9245790000):0.2383670000	((((1lb3_A.pdb:0.0643480000	2za7_A.pdb:0.1343050000):0.2059320000	(1bg7_A.pdb:0.4574500000	1r03_A.pdb:0.2098850000):0.0789020000):0.2722450000	(1z6o_A.pdb:0.9476100000	1z6o_M.pdb:0.4344810000):0.1793810000):0.1257830000	((((1eum_A.pdb:0.3496930000	1krq_A.pdb:0.2337940000):0.1760520000	3e6s_A.pdb:0.5613080000):0.1106730000	2jd7_A.pdb:0.1214310000):0.1037690000	1vlg_A.pdb:0.2327190000):0.1682650000):0.3880870000):0.1434400000	1otk_A.pdb:2.3358450000):0.0545270000	((((1bcf_A.pdb:0.0306240000	3e1q_A.pdb:0.0237630000):0.1663940000	2fkz_A.pdb:0.1198020000):0.0804400000	1jgc_A.pdb:0.2888510000):0.2700910000	1nfv_A.pdb:0.6043850000):0.1291830000):0.3173530000	2vzb_A.pdb:0.6088740000):0.2200000000):0.1042460000):0.0303848000):0.1595200000):0.0644453000	(1n1q_A.pdb:0.1125630000	2chp_A.pdb:0.3674550000):0.1072350000);
(1ji5_A.pdb:0.2572940000	(1jig_A.pdb:0.1878100000	((2chp_A.pdb:0.2868590000	((1ji4_A.pdb:0.4620800000	2fjc_A.pdb:0.3921200000):0.1044090000	(((((1dps_A.pdb:0.0744900000	1jts_A.pdb:0.0503540000):0.2269730000	1o9r_A.pdb:0.2782660000):0.3395600000	1uvh_A.pdb:0.5873590000):0.2569910000	(1tjo_A.pdb:0.0100800000	1tk6_A.pdb:0.0396180000):0.3989800000):0.2153370000	(((((2fzf_A.pdb:1.4780910000	(1lko_A.pdb:0.4639070000	1yuz_A.pdb:0.7969450000):0.1801390000):0.1486670000	3qhb_A.pdb:0.6521020000):0.3599290000	(1otk_A.pdb:2.1600090000	(((((((1oqu_A.pdb:0.1417070000	1uzr_A.pdb:0.1084210000):0.0534235000	1r2f_A.pdb:0.1461050000):0.5435900000	1mxr_A.pdb:0.9200410000):0.1383470000	((1jk0_A.pdb:0.4163040000	1w68_A.pdb:0.1164890000):0.0574305000	2uw2_A.pdb:0.0812600000):0.8353600000):0.2632860000	3ee4_A.pdb:1.1203340000):0.2817970000	(((2uw1_A.pdb:0.0451880000	2uw1_B.pdb:0.0546950000):0.0832137000	1afr_A.pdb:0.1126150000):0.5127270000	1za0_A.pdb:1.1303900000):0.3549800000):0.1644600000	(((2inc_B.pdb:0.6125020000	1mty_B.pdb:1.4662430000):0.1908040000	2inp_C.pdb:0.7422800000):0.3338690000	(1mty_D.pdb:0.9357080000	3dhg_A.pdb:1.1530390000):0.4671080000):0.3653660000):0.5257090000):0.2554530000):0.2237800000	(((((1bcf_A.pdb:0.0255000000	3e1q_A.pdb:0.0089200000):0.1883970000	2fkz_A.pdb:0.1174000000):0.1405660000	1jgc_A.pdb:0.2192420000):0.1872230000	1nfv_A.pdb:0.4646670000):0.2856680000	((((1lb3_A.pdb:0.0550080000	2za7_A.pdb:0.1591650000):0.1908690000	(1bg7_A.pdb:0.5539430000	1r03_A.pdb:0.1730880000):0.0451882000):0.2252300000	(1z6o_A.pdb:0.7885260000	1z6o_M.pdb:0.4557450000):0.1645450000):0.1509690000	(((1eum_A.pdb:0.2748160000	1krq_A.pdb:0.2319790000):0.1305250000	3e6s_A.pdb:0.6741500000):0.1359810000	(2jd7_A.pdb:0.2001370000	1vlg_A.pdb:0.2777080000):0.1246070000):0.1791110000):0.3762110000):0.1154490000):0.1437120000	2vzb_A.pdb:0.7961280000):0.1212960000):0.1371740000):0.2144820000):0.0562429000	(1qgh_A.pdb:0.1901630000	2ux1_A.pdb:0.4905920000):0.3096120000):0.0666258000):0.0565932000	1n1q_A.pdb:0.2065200000);
(1ji5_A.pdb:0.2486180000	(1jig_A.pdb:0.2206940000	1n1q_A.pdb:0.2197530000):0.0833921000	((2chp_A.pdb:0.3434880000	(((1ji4_A.pdb:0.4430670000	2fjc_A.pdb:0.5592840000):0.0364189000	((1tjo_A.pdb:0.0120570000	1tk6_A.pdb:0.0343980000):0.6920290000	(((((2fzf_A.pdb:2.1998400000	(1lko_A.pdb:0.6022020000	1yuz_A.pdb:0.6866410000):0.2152350000):0.1058360000	3qhb_A.pdb:0.8618580000):0.5620300000	(((((1lb3_A.pdb:0.0887750000	2za7_A.pdb:0.1584150000):0.2866790000	(1bg7_A.pdb:0.4543510000	1r03_A.pdb:0.1717040000):0.0538345000):0.1826440000	(1z6o_A.pdb:0.8754580000	1z6o_M.pdb:0.6112850000):0.2152480000):0.2429390000	((((1eum_A.pdb:0.2806820000	1krq_A.pdb:0.2955650000):0.1589120000	3e6s_A.pdb:0.5845800000):0.1330320000	2jd7_A.pdb:0.1910700000):0.0452065000	1vlg_A.pdb:0.2734250000):0.1739690000):0.1997650000	(1otk_A.pdb:2.2761300000	((((((1oqu_A.pdb:0.1198500000	(1r2f_A.pdb:0.2024540000	1uzr_A.pdb:0.1211070000):0.0464270000):0.4784160000	1mxr_A.pdb:1.0345250000):0.1120110000	((1jk0_A.pdb:0.4248500000	2uw2_A.pdb:0.1623510000):0.0900682000	1w68_A.pdb:0.0754120000):1.0728200000):0.4770620000	(((2uw1_A.pdb:0.0315380000	2uw1_B.pdb:0.0682580000):0.1407220000	1afr_A.pdb:0.0995210000):0.7939860000	1za0_A.pdb:1.3596950000):0.3478650000):0.1544800000	3ee4_A.pdb:0.9610040000):0.1658520000	((2inc_B.pdb:0.7431870000	2inp_C.pdb:0.8780200000):0.2784750000	(1mty_B.pdb:1.2827810000	(1mty_D.pdb:0.8935830000	3dhg_A.pdb:1.1957500000):0.6082800000):0.1604140000):0.6390070000):0.3254340000):0.4975360000):0.1246110000):0.1151780000	((((1bcf_A.pdb:0.0232110000	3e1q_A.pdb:0.0266290000):0.1611610000	2fkz_A.pdb:0.2054030000):0.2086800000	1jgc_A.pdb:0.2663740000):0.3756440000	1nfv_A.pdb:0.4815930000):0.2720520000):0.2038220000	2vzb_A.pdb:0.8479800000):0.1434250000):0.2299170000):0.0661486000	(((1dps_A.pdb:0.0685120000	1jts_A.pdb:0.0417990000):0.1713160000	1o9r_A.pdb:0.2905250000):0.2371010000	1uvh_A.pdb:0.7119920000):0.4123050000):0.1386530000):0.0677602000	(1qgh_A.pdb:0.2934620000	2ux1_A.pdb:0.3665080000):0.2634370000):0.0511105000);
(1ji5_A.pdb:0.2860730000	1jig_A.pdb:0.1783120000	((1n1q_A.pdb:0.1515670000	(2chp_A.pdb:0.3906460000	((1ji4_A.pdb:0.6219500000	2fjc_A.pdb:0.4405890000):0.1481170000	((((1dps_A.pdb:0.0508380000	1jts_A.pdb:0.0719290000):0.2196510000	1o9r_A.pdb:0.3167020000):0.2972780000	1uvh_A.pdb:0.5944180000):0.3225070000	((1tjo_A.pdb:0.0303720000	1tk6_A.pdb:0.0377370000):0.6004030000	((2fzf_A.pdb:1.7174750000	2vzb_A.pdb:0.6367600000):0.1584000000	((((((((1bcf_A.pdb:0.0222770000	3e1q_A.pdb:0.0316340000):0.1525250000	2fkz_A.pdb:0.0642870000):0.2465730000	1jgc_A.pdb:0.2957070000):0.2842680000	1nfv_A.pdb:0.6430810000):0.1781410000	(1lko_A.pdb:0.5661780000	1yuz_A.pdb:1.0567690000):0.5706200000):0.2024080000	((((1lb3_A.pdb:0.0902150000	2za7_A.pdb:0.1926830000):0.2297800000	1r03_A.pdb:0.2352310000):0.0553687000	1bg7_A.pdb:0.3230390000):0.1027400000	((1z6o_A.pdb:0.9518260000	1z6o_M.pdb:0.5063240000):0.1948420000	(((1eum_A.pdb:0.3663930000	1krq_A.pdb:0.2756830000):0.0980417000	3e6s_A.pdb:0.7019460000):0.1764840000	(2jd7_A.pdb:0.2673690000	1vlg_A.pdb:0.2292940000):0.1039440000):0.1965510000):0.1173700000):0.2988110000):0.2721410000	(3qhb_A.pdb:0.9902600000	1otk_A.pdb:2.3160040000):0.1279460000):0.1631470000	(((((((1oqu_A.pdb:0.1804840000	1r2f_A.pdb:0.2076940000):0.0410953000	1uzr_A.pdb:0.1125270000):0.5458980000	1mxr_A.pdb:0.9550860000):0.1943770000	((1jk0_A.pdb:0.4018530000	2uw2_A.pdb:0.1479090000):0.0777321000	1w68_A.pdb:0.0867380000):0.8879240000):0.3079360000	3ee4_A.pdb:1.2429080000):0.1921040000	(((2uw1_A.pdb:0.0546260000	2uw1_B.pdb:0.0493480000):0.1762310000	1afr_A.pdb:0.0710720000):0.9264330000	1za0_A.pdb:1.3549580000):0.3459590000):0.1289530000	((2inc_B.pdb:0.8769990000	(2inp_C.pdb:0.6766610000	1mty_B.pdb:1.8453350000):0.2170870000):0.3181380000	(1mty_D.pdb:1.2091810000	3dhg_A.pdb:0.9627630000):0.5773950000):0.6943480000):0.7639720000):0.2190030000):0.3792120000):0.0924112000):0.1618990000):0.0958284000):0.0274119000):0.0736816000	(1qgh_A.pdb:0.1882860000	2ux1_A.pdb:0.4539080000):0.2643010000):0.0368036000);
(1ji5_A.pdb:0.2407550000	((1jig_A.pdb:0.1845390000	2chp_A.pdb:0.3110640000):0.0323551000	((1qgh_A.pdb:0.2010550000	2ux1_A.pdb:0.4203740000):0.2806920000	((1ji4_A.pdb:0.3397980000	2fjc_A.pdb:0.3626360000):0.1063080000	(((((1dps_A.pdb:0.0753860000	1jts_A.pdb:0.0185330000):0.1779490000	1o9r_A.pdb:0.2180140000):0.3675800000	1uvh_A.pdb:0.6533210000):0.1771530000	(1tjo_A.pdb:0.0155850000	1tk6_A.pdb:0.0204800000):0.5741480000):0.1728230000	((((((2fzf_A.pdb:1.2703940000	((1lko_A.pdb:0.5925920000	1yuz_A.pdb:0.8381050000):0.4404450000	3qhb_A.pdb:0.7488040000):0.2703510000):0.1982360000	(1otk_A.pdb:2.6653210000	((((((((1oqu_A.pdb:0.1738430000	1r2f_A.pdb:0.2073100000):0.0596736000	1uzr_A.pdb:0.0802390000):0.4713920000	1mxr_A.pdb:0.9442040000):0.3082640000	3ee4_A.pdb:1.0997420000):0.2193340000	((1jk0_A.pdb:0.4321600000	2uw2_A.pdb:0.1226180000):0.0332506000	1w68_A.pdb:0.0711800000):0.7742860000):0.3968310000	(((2inc_B.pdb:0.7157780000	1mty_B.pdb:1.4282910000):0.2057670000	2inp_C.pdb:0.7756510000):0.4336380000	(1mty_D.pdb:1.0701980000	3dhg_A.pdb:1.1101560000):0.5657100000):0.4771410000):0.3950080000	((2uw1_A.pdb:0.0283510000	2uw1_B.pdb:0.0470200000):0.0796095000	1afr_A.pdb:0.0937400000):0.7576580000):0.0888584000	1za0_A.pdb:1.1798120000):1.0642100000):0.2508450000):0.2635190000	(((((1lb3_A.pdb:0.0846490000	2za7_A.pdb:0.1954000000):0.2044570000	1bg7_A.pdb:0.4348860000):0.1153300000	1r03_A.pdb:0.1639810000):0.1798690000	(1z6o_A.pdb:0.9549140000	1z6o_M.pdb:0.4946300000):0.1939430000):0.1870450000	(((1eum_A.pdb:0.3647380000	1krq_A.pdb:0.2768770000):0.1743980000	(2jd7_A.pdb:0.1033590000	1vlg_A.pdb:0.3644970000):0.0671867000):0.0647874000	3e6s_A.pdb:0.5822450000):0.1800380000):0.3208810000):0.2677840000	1nfv_A.pdb:0.5976800000):0.0748869000	(((1bcf_A.pdb:0.0235280000	3e1q_A.pdb:0.0243330000):0.1254780000	2fkz_A.pdb:0.1641300000):0.1318090000	1jgc_A.pdb:0.2732360000):0.3744760000):0.3312240000	2vzb_A.pdb:0.5703610000):0.1351250000):0.1186940000):0.1067550000):0.0601762000):0.0488301000	1n1q_A.pdb:0.1796160000);
(1ji5_A.pdb:0.2162120000	1jig_A.pdb:0.1529220000	(1n1q_A.pdb:0.2056570000	(2chp_A.pdb:0.3578740000	((1qgh_A.pdb:0.1336230000	2ux1_A.pdb:0.3817100000):0.2690880000	((1ji4_A.pdb:0.5211200000	2fjc_A.pdb:0.3455660000):0.1445770000	(((((1dps_A.pdb:0.0674980000	1jts_A.pdb:0.0919200000):0.2091720000	1o9r_A.pdb:0.2386000000):0.3545210000	1uvh_A.pdb:0.5976400000):0.1648050000	(1tjo_A.pdb:0.0369130000	1tk6_A.pdb:0.0380400000):0.3818680000):0.2414940000	((((2fzf_A.pdb:1.9030850000	((((1bcf_A.pdb:0.0182330000	3e1q_A.pdb:0.0395670000):0.1765950000	2fkz_A.pdb:0.1096950000):0.2116350000	1jgc_A.pdb:0.2586220000):0.4422430000	1nfv_A.pdb:0.6076340000):0.1004730000):0.1604430000	((((1lb3_A.pdb:0.0589530000	2za7_A.pdb:0.1558170000):0.1947040000	1r03_A.pdb:0.1967090000):0.1066260000	1bg7_A.pdb:0.3234200000):0.2203970000	((1z6o_A.pdb:0.8184450000	1z6o_M.pdb:0.4182180000):0.2113470000	(((1eum_A.pdb:0.2915320000	1krq_A.pdb:0.3181270000):0.1691790000	(3e6s_A.pdb:0.7038110000	2jd7_A.pdb:0.1404390000):0.0842674000):0.1377050000	1vlg_A.pdb:0.2459700000):0.1336470000):0.0688289000):0.4382100000):0.2755850000	(((1lko_A.pdb:0.4843480000	1yuz_A.pdb:0.8118380000):0.2618120000	3qhb_A.pdb:0.6284330000):0.3399060000	(1otk_A.pdb:2.3971870000	(((((((1oqu_A.pdb:0.1725110000	1r2f_A.pdb:0.2333410000):0.0559698000	1uzr_A.pdb:0.1064990000):0.5065500000	1mxr_A.pdb:0.8432460000):0.1863140000	((1jk0_A.pdb:0.3874150000	2uw2_A.pdb:0.1858530000):0.0665157000	1w68_A.pdb:0.1132850000):0.7903660000):0.3606710000	3ee4_A.pdb:1.1097210000):0.2233180000	(((2uw1_A.pdb:0.0399130000	2uw1_B.pdb:0.0669690000):0.0967299000	1afr_A.pdb:0.1011900000):0.8590220000	1za0_A.pdb:0.8277350000):0.3883180000):0.2345150000	((2inc_B.pdb:0.6315360000	(2inp_C.pdb:0.9012670000	1mty_B.pdb:1.6645510000):0.2557940000):0.0799041000	(1mty_D.pdb:1.1153240000	3dhg_A.pdb:0.8616780000):0.6847370000):0.4154100000):0.3773200000):0.4071330000):0.2286060000):0.2742030000	2vzb_A.pdb:0.8869300000):0.2331280000):0.1701810000):0.1419450000):0.0418946000):0.1129870000):0.0709975000);
(1ji5_A.pdb:0.2386810000	1jig_A.pdb:0.2041840000	((1n1q_A.pdb:0.1492590000	2chp_A.pdb:0.4004820000):0.0481799000	((1qgh_A.pdb:0.1403620000	2ux1_A.pdb:0.4536320000):0.2230720000	((1ji4_A.pdb:0.4439640000	2fjc_A.pdb:0.3628830000):0.1473260000	((((1dps_A.pdb:0.0702360000	1jts_A.pdb:0.0497760000):0.1724740000	1o9r_A.pdb:0.3233910000):0.4251540000	1uvh_A.pdb:0.6096690000):0.2193670000	((1tjo_A.pdb:0.0359270000	1tk6_A.pdb:0.0244510000):0.4524990000	((2fzf_A.pdb:1.5295320000	(((((((1bcf_A.pdb:0.0538560000	3e1q_A.pdb:0.0173030000):0.1218440000	2fkz_A.pdb:0.1314200000):0.1088340000	1jgc_A.pdb:0.3117250000):0.2900770000	1nfv_A.pdb:0.6151570000):0.2708970000	(((((1lb3_A.pdb:0.0698670000	2za7_A.pdb:0.1393050000):0.2208050000	(1bg7_A.pdb:0.4297370000	1r03_A.pdb:0.1424670000):0.0699972000):0.1731890000	(1z6o_A.pdb:0.9316400000	1z6o_M.pdb:0.4189550000):0.3662570000):0.1087070000	3e6s_A.pdb:0.7324530000):0.0873363000	((1eum_A.pdb:0.3824880000	1krq_A.pdb:0.2278910000):0.1584970000	(2jd7_A.pdb:0.1870260000	1vlg_A.pdb:0.2585970000):0.1201570000):0.0794510000):0.2610680000):0.1528820000	((1lko_A.pdb:0.4404630000	1yuz_A.pdb:0.9876400000):0.4238540000	3qhb_A.pdb:0.8828370000):0.3370860000):0.1556650000	(1otk_A.pdb:2.4231020000	((((((1oqu_A.pdb:0.1945320000	1r2f_A.pdb:0.1772720000):0.0224519000	1uzr_A.pdb:0.0615670000):0.6880160000	(1mxr_A.pdb:1.0062590000	((1jk0_A.pdb:0.4514540000	2uw2_A.pdb:0.1437510000):0.0599644000	1w68_A.pdb:0.0775320000):0.8404460000):0.1708610000):0.2186850000	3ee4_A.pdb:1.1216110000):0.3220890000	(((2uw1_A.pdb:0.0429880000	2uw1_B.pdb:0.0646050000):0.1025690000	1afr_A.pdb:0.1346720000):0.9551320000	1za0_A.pdb:1.3402470000):0.3656310000):0.2812420000	((2inc_B.pdb:0.8455330000	(2inp_C.pdb:0.8187700000	1mty_B.pdb:1.5297420000):0.1780280000):0.1719560000	(1mty_D.pdb:0.9496610000	3dhg_A.pdb:1.0566760000):0.6172400000):0.1992360000):0.4746080000):0.4329860000):0.0956921000):0.1131940000	2vzb_A.pdb:0.5441190000):0.2738540000):0.2472400000):0.1765560000):0.0993049000):0.1101130000):0.0354202000);
(1ji5_A.pdb:0.2681390000	1jig_A.pdb:0.2091250000	((1n1q_A.pdb:0.2104450000	2chp_A.pdb:0.4413660000):0.0929791000	((1qgh_A.pdb:0.2310030000	2ux1_A.pdb:0.5319180000):0.2677960000	((1ji4_A.pdb:0.4327290000	2fjc_A.pdb:0.3282420000):0.1395140000	(((((1dps_A.pdb:0.0533290000	1jts_A.pdb:0.0586840000):0.1951800000	1o9r_A.pdb:0.3194490000):0.3505160000	1uvh_A.pdb:0.7542230000):0.3797750000	(1tjo_A.pdb:0.0259480000	1tk6_A.pdb:0.0207160000):0.6185850000):0.2165860000	((((((2fzf_A.pdb:1.6499000000	(1lko_A.pdb:0.7074660000	1yuz_A.pdb:0.8773250000):0.0511233000):0.2979160000	3qhb_A.pdb:0.7819570000):0.3433190000	(1otk_A.pdb:3.2924380000	((((((1oqu_A.pdb:0.1825920000	1r2f_A.pdb:0.1987840000):0.0429894000	1uzr_A.pdb:0.0877750000):0.5016350000	1mxr_A.pdb:0.9052850000):0.1336460000	((1jk0_A.pdb:0.3969580000	2uw2_A.pdb:0.1491450000):0.0582327000	1w68_A.pdb:0.0928780000):0.8804230000):0.4084530000	3ee4_A.pdb:0.9426720000):0.2498240000	(((2inc_B.pdb:0.5698050000	(1mty_D.pdb:1.2668940000	3dhg_A.pdb:0.9844650000):0.5345090000):0.2614880000	(2inp_C.pdb:0.7198720000	1mty_B.pdb:1.4600450000):0.2143690000):0.8607110000	(((2uw1_A.pdb:0.0389770000	2uw1_B.pdb:0.0505720000):0.0896134000	1afr_A.pdb:0.1165230000):0.7535500000	1za0_A.pdb:1.1788610000):0.2496380000):0.1982060000):0.6153720000):0.1538300000):0.1313000000	(((((1lb3_A.pdb:0.0497470000	2za7_A.pdb:0.1549310000):0.3062050000	1bg7_A.pdb:0.4222570000):0.0402862000	1r03_A.pdb:0.1370320000):0.2744030000	(1z6o_A.pdb:1.0275190000	1z6o_M.pdb:0.4348770000):0.2063420000):0.1558380000	((((1eum_A.pdb:0.3492510000	1krq_A.pdb:0.2311640000):0.1943920000	3e6s_A.pdb:0.7153080000):0.1350360000	2jd7_A.pdb:0.2126270000):0.0909399000	1vlg_A.pdb:0.2720700000):0.1732170000):0.3359360000):0.2748330000	((((1bcf_A.pdb:0.0221640000	3e1q_A.pdb:0.0231410000):0.1726610000	2fkz_A.pdb:0.1287860000):0.1140150000	1jgc_A.pdb:0.2606500000):0.3581790000	1nfv_A.pdb:0.4435380000):0.2050570000):0.1796030000	2vzb_A.pdb:0.6924080000):0.2605230000):0.1528450000):0.1573100000):0.1013040000):0.0452775000);
(1ji5_A.pdb:0.2461440000	(1jig_A.pdb:0.1703950000	((1qgh_A.pdb:0.1974430000	2ux1_A.pdb:0.3799300000):0.2449760000	((1ji4_A.pdb:0.4803240000	2fjc_A.pdb:0.4688430000):0.0979791000	(((((1dps_A.pdb:0.0757000000	1jts_A.pdb:0.0555140000):0.2105820000	1o9r_A.pdb:0.2822060000):0.2722880000	1uvh_A.pdb:0.7530220000):0.1363440000	(1tjo_A.pdb:0.0266970000	1tk6_A.pdb:0.0510650000):0.5920770000):0.1736700000	(((((((2fzf_A.pdb:1.5089320000	1yuz_A.pdb:0.6533310000):0.1644490000	1lko_A.pdb:0.5388480000):0.1922610000	3qhb_A.pdb:0.8937930000):0.2229340000	(1otk_A.pdb:2.2438110000	((((((1oqu_A.pdb:0.1639300000	1r2f_A.pdb:0.2105010000):0.0887555000	1uzr_A.pdb:0.0692400000):0.5145430000	1mxr_A.pdb:0.9468490000):0.1601730000	((1jk0_A.pdb:0.4469640000	2uw2_A.pdb:0.1366530000):0.1056990000	1w68_A.pdb:0.0457520000):0.7342140000):0.4886070000	(((2inc_B.pdb:0.5454260000	(2inp_C.pdb:0.7952390000	1mty_B.pdb:1.4980410000):0.3723230000):0.4133780000	(1mty_D.pdb:0.9636250000	3dhg_A.pdb:1.0754740000):0.6163360000):0.4947060000	(((2uw1_A.pdb:0.0384120000	2uw1_B.pdb:0.0474550000):0.1207720000	1afr_A.pdb:0.0610830000):0.9648010000	1za0_A.pdb:1.0101750000):0.3960010000):0.2952930000):0.1052850000	3ee4_A.pdb:1.0458440000):0.5580120000):0.6007050000):0.2572160000	(((((1lb3_A.pdb:0.0471300000	2za7_A.pdb:0.1538490000):0.2520150000	1bg7_A.pdb:0.3988230000):0.0746492000	1r03_A.pdb:0.1928120000):0.2027100000	(1z6o_A.pdb:0.8602320000	1z6o_M.pdb:0.5019660000):0.2290810000):0.1215900000	((((1eum_A.pdb:0.4187550000	1krq_A.pdb:0.2226630000):0.0700565000	3e6s_A.pdb:0.7345580000):0.1763780000	2jd7_A.pdb:0.2352210000):0.0754133000	1vlg_A.pdb:0.2945510000):0.1047650000):0.1574060000):0.1694540000	((((1bcf_A.pdb:0.0274050000	3e1q_A.pdb:0.0124630000):0.2173440000	2fkz_A.pdb:0.1168570000):0.1030810000	1jgc_A.pdb:0.3185330000):0.3093480000	1nfv_A.pdb:0.5580860000):0.1540280000):0.3573600000	2vzb_A.pdb:0.8610040000):0.1715070000):0.1689230000):0.0981090000):0.1387330000):0.0439906000	(1n1q_A.pdb:0.1448320000	2chp_A.pdb:0.4000760000):0.1168710000);
(1ji5_A.pdb:0.2373660000	(1jig_A.pdb:0.1312980000	(((1qgh_A.pdb:0.2493420000	2ux1_A.pdb:0.2878480000):0.1799870000	(1ji4_A.pdb:0.3040850000	2fjc_A.pdb:0.2457710000):0.2319310000):0.0759273000	(((((1dps_A.pdb:0.0467540000	1jts_A.pdb:0.0502560000):0.1862000000	1uvh_A.pdb:0.9324920000):0.1871860000	1o9r_A.pdb:0.1225740000):0.3150560000	(1tjo_A.pdb:0.0208160000	1tk6_A.pdb:0.0171480000):0.5149490000):0.3012840000	(((2fzf_A.pdb:1.8648660000	((((1bcf_A.pdb:0.0481760000	3e1q_A.pdb:0.0177880000):0.1332870000	2fkz_A.pdb:0.1079740000):0.2320150000	1jgc_A.pdb:0.2085160000):0.2862900000	1nfv_A.pdb:0.4580900000):0.2531240000):0.1050320000	((1lko_A.pdb:0.6460850000	(1yuz_A.pdb:0.7740650000	3qhb_A.pdb:0.7393090000):0.1144760000):0.5523250000	((((((1lb3_A.pdb:0.0489770000	2za7_A.pdb:0.1423670000):0.1997170000	1bg7_A.pdb:0.3704640000):0.1210450000	1r03_A.pdb:0.1666530000):0.3948930000	(1z6o_A.pdb:0.9169090000	1z6o_M.pdb:0.4910310000):0.1529530000):0.1675980000	((((1eum_A.pdb:0.3301680000	1krq_A.pdb:0.1547730000):0.1855140000	3e6s_A.pdb:0.6193160000):0.1022620000	2jd7_A.pdb:0.1210090000):0.1715620000	1vlg_A.pdb:0.1686500000):0.2442250000):0.2963210000	(1otk_A.pdb:2.5366180000	(((((((1oqu_A.pdb:0.1795450000	1r2f_A.pdb:0.1764480000):0.0384834000	1uzr_A.pdb:0.0826160000):0.5412620000	1mxr_A.pdb:0.9898770000):0.1460250000	((1jk0_A.pdb:0.4459580000	2uw2_A.pdb:0.1359480000):0.1045060000	1w68_A.pdb:0.0743260000):0.8470650000):0.4771310000	3ee4_A.pdb:1.0402380000):0.3026190000	((2inc_B.pdb:0.7675090000	(2inp_C.pdb:0.6360130000	1mty_B.pdb:1.7177420000):0.1243950000):0.2483530000	(1mty_D.pdb:0.9045000000	3dhg_A.pdb:1.0545760000):0.6675810000):0.5780770000):0.1875980000	(((2uw1_A.pdb:0.0362850000	2uw1_B.pdb:0.0469010000):0.1497730000	1afr_A.pdb:0.0551630000):0.6670590000	1za0_A.pdb:1.1070790000):0.2623730000):0.3932730000):0.4075000000):0.1383920000):0.1786840000):0.3561040000	2vzb_A.pdb:0.6874630000):0.2241570000):0.1821060000):0.0809242000):0.0343373000	(1n1q_A.pdb:0.1212090000	2chp_A.pdb:0.2883980000):0.0812470000);
(1ji5_A.pdb:0.1879250000	1jig_A.pdb:0.1766550000	((1n1q_A.pdb:0.1364180000	2chp_A.pdb:0.3441700000):0.0631247000	((1qgh_A.pdb:0.1930870000	2ux1_A.pdb:0.4166770000):0.2047940000	((1ji4_A.pdb:0.3961190000	2fjc_A.pdb:0.3074690000):0.1567310000	((((1dps_A.pdb:0.0530770000	1jts_A.pdb:0.0559630000):0.2020270000	1o9r_A.pdb:0.2959530000):0.2041560000	1uvh_A.pdb:0.7051030000):0.2689030000	((1tjo_A.pdb:0.0214770000	1tk6_A.pdb:0.0308400000):0.4431130000	((((((2fzf_A.pdb:1.8017420000	1yuz_A.pdb:0.7977410000):0.1157490000	1lko_A.pdb:0.4825330000):0.1724070000	3qhb_A.pdb:0.9894620000):0.3836220000	((((((1lb3_A.pdb:0.0440000000	2za7_A.pdb:0.1765550000):0.2411740000	1bg7_A.pdb:0.4590350000):0.0390916000	1r03_A.pdb:0.1243350000):0.3241760000	(1z6o_A.pdb:0.9098050000	1z6o_M.pdb:0.5933560000):0.2113990000):0.2073930000	(((1eum_A.pdb:0.3401530000	1krq_A.pdb:0.2265630000):0.1401050000	3e6s_A.pdb:0.5947740000):0.0728419000	(2jd7_A.pdb:0.2234880000	1vlg_A.pdb:0.2671840000):0.1085360000):0.0916971000):0.2827070000	(1otk_A.pdb:2.3601450000	((((((1oqu_A.pdb:0.1580670000	1r2f_A.pdb:0.1815040000):0.0559735000	1uzr_A.pdb:0.0728330000):0.5522450000	1mxr_A.pdb:0.8843110000):0.1134700000	((1jk0_A.pdb:0.3959020000	2uw2_A.pdb:0.1191890000):0.0645756000	1w68_A.pdb:0.0778060000):0.8776860000):0.3663560000	3ee4_A.pdb:0.8851450000):0.1759660000	(((2inc_B.pdb:0.6366740000	(2inp_C.pdb:0.5955190000	1mty_B.pdb:1.5104650000):0.2750130000):0.3354190000	(1mty_D.pdb:1.2677240000	3dhg_A.pdb:0.8868890000):0.6001920000):0.3919670000	(((2uw1_A.pdb:0.0450260000	2uw1_B.pdb:0.0502160000):0.1197630000	1afr_A.pdb:0.0966470000):0.7879100000	1za0_A.pdb:1.0941590000):0.3027950000):0.1498460000):0.5137780000):0.3899100000):0.0639496000):0.1109230000	((((1bcf_A.pdb:0.0369320000	3e1q_A.pdb:0.0264100000):0.0999695000	2fkz_A.pdb:0.1149120000):0.1672200000	1jgc_A.pdb:0.2663460000):0.2943660000	1nfv_A.pdb:0.3289470000):0.2959680000):0.2077850000	2vzb_A.pdb:0.7582340000):0.2042340000):0.2080220000):0.1680250000):0.0723064000):0.0873540000):0.0596384000);
(1ji5_A.pdb:0.2229700000	1jig_A.pdb:0.1627570000	(1n1q_A.pdb:0.1870470000	(2chp_A.pdb:0.2632660000	((1qgh_A.pdb:0.2306880000	2ux1_A.pdb:0.3370560000):0.2764140000	((1ji4_A.pdb:0.4731510000	2fjc_A.pdb:0.3258720000):0.1109690000	((((1dps_A.pdb:0.0487940000	1jts_A.pdb:0.0938930000):0.2142160000	1o9r_A.pdb:0.2283940000):0.3085610000	1uvh_A.pdb:0.6540960000):0.1741920000	((1tjo_A.pdb:0.0212780000	1tk6_A.pdb:0.0105850000):0.4455500000	((2fzf_A.pdb:1.4798260000	((((((((1bcf_A.pdb:0.0262340000	3e1q_A.pdb:0.0453880000):0.2179440000	2fkz_A.pdb:0.0925520000):0.0933477000	1jgc_A.pdb:0.2712410000):0.3139940000	1nfv_A.pdb:0.5424840000):0.3317180000	((((1lb3_A.pdb:0.0675530000	2za7_A.pdb:0.1593490000):0.1948290000	(1bg7_A.pdb:0.4856400000	1r03_A.pdb:0.2534950000):0.0888565000):0.1971220000	(1z6o_A.pdb:0.8929520000	1z6o_M.pdb:0.5351950000):0.2590880000):0.1464970000	((1eum_A.pdb:0.3060400000	1krq_A.pdb:0.3096270000):0.1710040000	(3e6s_A.pdb:0.6087720000	(2jd7_A.pdb:0.1695620000	1vlg_A.pdb:0.3768530000):0.0913657000):0.0849109000):0.1926780000):0.3038250000):0.1924630000	((1lko_A.pdb:0.4697620000	1yuz_A.pdb:1.0252090000):0.4577490000	3qhb_A.pdb:0.8084160000):0.1907760000):0.1193430000	1otk_A.pdb:2.8364840000):0.1111130000	(((((((1oqu_A.pdb:0.1544200000	1uzr_A.pdb:0.1391500000):0.1014730000	1r2f_A.pdb:0.0971760000):0.4526860000	1mxr_A.pdb:0.7735960000):0.3390590000	(1jk0_A.pdb:0.2371370000	(2uw2_A.pdb:0.1564800000	1w68_A.pdb:0.1247160000):0.1988460000):0.7941340000):0.2403510000	3ee4_A.pdb:0.9408440000):0.2759890000	((2inc_B.pdb:0.6377770000	(2inp_C.pdb:0.6523500000	1mty_B.pdb:1.2712660000):0.2537700000):0.3883130000	(1mty_D.pdb:1.1035930000	3dhg_A.pdb:0.8285980000):0.6706220000):0.4034320000):0.1916560000	(((2uw1_A.pdb:0.0404230000	2uw1_B.pdb:0.0630440000):0.1648750000	1afr_A.pdb:0.0619030000):0.5869680000	1za0_A.pdb:1.2095410000):0.2812450000):0.8334770000):0.0281417000):0.1240820000	2vzb_A.pdb:0.6354490000):0.2781620000):0.2297410000):0.1457060000):0.1094250000):0.0930998000):0.0712327000):0.0866822000);
(1ji5_A.pdb:0.2974880000	1jig_A.pdb:0.2175590000	(1n1q_A.pdb:0.2968220000	(2chp_A.pdb:0.3542920000	((1qgh_A.pdb:0.3134310000	2ux1_A.pdb:0.4165210000):0.2427020000	((1ji4_A.pdb:0.4831000000	2fjc_A.pdb:0.4382120000):0.1846890000	(((((1dps_A.pdb:0.0714350000	1jts_A.pdb:0.0343490000):0.2790800000	1o9r_A.pdb:0.2149610000):0.3863140000	1uvh_A.pdb:0.7009950000):0.2011830000	(1tjo_A.pdb:0.0475750000	1tk6_A.pdb:0.0129510000):0.5359660000):0.2013580000	((((2fzf_A.pdb:1.5236970000	(1lko_A.pdb:0.6429180000	1yuz_A.pdb:0.7914800000):0.3466110000):0.4884230000	((((((1bcf_A.pdb:0.0328750000	3e1q_A.pdb:0.0388140000):0.1854930000	2fkz_A.pdb:0.1214770000):0.1321560000	1jgc_A.pdb:0.3376970000):0.1822810000	1nfv_A.pdb:0.5592800000):0.4046830000	((((((1lb3_A.pdb:0.0465620000	2za7_A.pdb:0.1548880000):0.2140090000	1bg7_A.pdb:0.5721010000):0.1022310000	1r03_A.pdb:0.1604660000):0.0898513000	(1z6o_A.pdb:1.0073690000	1z6o_M.pdb:0.8062250000):0.2263550000):0.2333560000	3e6s_A.pdb:0.6306580000):0.0892306000	(((1eum_A.pdb:0.3928490000	1krq_A.pdb:0.2522380000):0.2893990000	2jd7_A.pdb:0.1731650000):0.0253492000	1vlg_A.pdb:0.3320090000):0.1502820000):0.3247240000):0.1086470000	3qhb_A.pdb:0.9531980000):0.1300320000):0.1528790000	(1otk_A.pdb:1.8918170000	(((((((1oqu_A.pdb:0.1510650000	1r2f_A.pdb:0.2135860000):0.0530094000	1uzr_A.pdb:0.0993850000):0.5794000000	1mxr_A.pdb:1.1618390000):0.1891790000	((1jk0_A.pdb:0.4758040000	2uw2_A.pdb:0.1295930000):0.1127190000	1w68_A.pdb:0.0523580000):0.8358660000):0.3096490000	3ee4_A.pdb:1.2117540000):0.3055520000	(((2uw1_A.pdb:0.0647190000	2uw1_B.pdb:0.0443350000):0.0926459000	1afr_A.pdb:0.0652720000):0.7282220000	1za0_A.pdb:1.1216300000):0.4143890000):0.2022270000	(((2inc_B.pdb:0.6479620000	1mty_B.pdb:1.7070180000):0.1808730000	2inp_C.pdb:0.8576770000):0.4380280000	(1mty_D.pdb:1.1204710000	3dhg_A.pdb:1.0566280000):0.5505810000):0.3232550000):0.2171340000):0.6251510000):0.2217880000	2vzb_A.pdb:0.4697950000):0.2496600000):0.1700120000):0.1143820000):0.1004730000):0.0980755000):0.0358366000);
(1ji5_A.pdb:0.2742450000	1jig_A.pdb:0.1874710000	(1n1q_A.pdb:0.1673730000	(2chp_A.pdb:0.3216930000	(((1qgh_A.pdb:0.2129180000	2ux1_A.pdb:0.4332890000):0.2816320000	(1ji4_A.pdb:0.4610430000	2fjc_A.pdb:0.3984050000):0.2105980000):0.1491160000	(((((1dps_A.pdb:0.0277520000	1jts_A.pdb:0.0599990000):0.2862410000	1o9r_A.pdb:0.2469970000):0.3556570000	1uvh_A.pdb:0.8020790000):0.2032730000	(1tjo_A.pdb:0.0274150000	1tk6_A.pdb:0.0268410000):0.4960030000):0.1645690000	(((((2fzf_A.pdb:1.6741430000	(((((1lb3_A.pdb:0.0578410000	2za7_A.pdb:0.2061320000):0.1998400000	1r03_A.pdb:0.1962100000):0.1063550000	1bg7_A.pdb:0.3811720000):0.2731320000	(1z6o_A.pdb:1.0729870000	1z6o_M.pdb:0.5354140000):0.2497610000):0.1093040000	((((1eum_A.pdb:0.3969530000	1krq_A.pdb:0.2397500000):0.1521350000	3e6s_A.pdb:0.5453430000):0.1510770000	2jd7_A.pdb:0.1766950000):0.0837606000	1vlg_A.pdb:0.3281680000):0.1718120000):0.2502100000):0.0801420000	((((1bcf_A.pdb:0.0201330000	3e1q_A.pdb:0.0365650000):0.1552890000	2fkz_A.pdb:0.0883730000):0.1113040000	1jgc_A.pdb:0.3281650000):0.3850980000	1nfv_A.pdb:0.4680430000):0.3140370000):0.3038320000	((1lko_A.pdb:0.6205110000	1yuz_A.pdb:1.1712980000):0.1980360000	3qhb_A.pdb:0.9830310000):0.2754620000):0.2087830000	(1otk_A.pdb:2.6807790000	((((((((1oqu_A.pdb:0.1836770000	1r2f_A.pdb:0.1973620000):0.0762968000	1uzr_A.pdb:0.0908810000):0.5088930000	1mxr_A.pdb:0.9370480000):0.3417990000	((1jk0_A.pdb:0.3963190000	2uw2_A.pdb:0.1479070000):0.0783907000	1w68_A.pdb:0.0904200000):0.6902430000):0.3494020000	3ee4_A.pdb:1.2295620000):0.3800700000	((2uw1_A.pdb:0.0531270000	2uw1_B.pdb:0.0642550000):0.0921786000	1afr_A.pdb:0.1208970000):0.7541790000):0.1395920000	((2inc_B.pdb:0.7297600000	(2inp_C.pdb:0.7744590000	1mty_B.pdb:1.3387780000):0.1548320000):0.3562390000	(1mty_D.pdb:0.9164100000	3dhg_A.pdb:1.1576450000):0.4977970000):0.5379790000):0.1494560000	1za0_A.pdb:1.1446090000):0.3890350000):0.3548400000):0.2344510000	2vzb_A.pdb:0.7190540000):0.3017820000):0.2083430000):0.0581068000):0.0388126000):0.0688061000);
(1ji5_A.pdb:0.1979270000	1jig_A.pdb:0.1550030000	(1n1q_A.pdb:0.1628710000	((2chp_A.pdb:0.3182300000	(1qgh_A.pdb:0.1927460000	2ux1_A.pdb:0.3812170000):0.2752800000):0.0734909000	((1ji4_A.pdb:0.4562750000	2fjc_A.pdb:0.2619510000):0.2587850000	((((1dps_A.pdb:0.0555780000	1jts_A.pdb:0.0428440000):0.1562960000	1o9r_A.pdb:0.2117260000):0.3724140000	1uvh_A.pdb:0.4718030000):0.2469610000	((1tjo_A.pdb:0.0276670000	1tk6_A.pdb:0.0239320000):0.4514550000	((2fzf_A.pdb:1.5787440000	(((((((1bcf_A.pdb:0.0155170000	3e1q_A.pdb:0.0442310000):0.1482600000	2fkz_A.pdb:0.1240950000):0.1015950000	1jgc_A.pdb:0.2765880000):0.2033120000	1nfv_A.pdb:0.6407070000):0.1484190000	(((((1lb3_A.pdb:0.0512030000	2za7_A.pdb:0.1243580000):0.1934810000	1bg7_A.pdb:0.4607290000):0.1137050000	1r03_A.pdb:0.1710450000):0.2898160000	(1z6o_A.pdb:0.7618710000	1z6o_M.pdb:0.5388330000):0.1492000000):0.1544490000	((((1eum_A.pdb:0.3154050000	1krq_A.pdb:0.3056330000):0.1673820000	3e6s_A.pdb:0.6083840000):0.1343190000	2jd7_A.pdb:0.1146100000):0.1002480000	1vlg_A.pdb:0.2607380000):0.1844840000):0.3817250000):0.1364330000	((1lko_A.pdb:0.5114010000	1yuz_A.pdb:0.9154600000):0.4737380000	3qhb_A.pdb:0.6302560000):0.3058280000):0.2124560000	(1otk_A.pdb:1.7749640000	((((((1oqu_A.pdb:0.1735650000	1r2f_A.pdb:0.1794510000):0.0723646000	1uzr_A.pdb:0.0641920000):0.6189920000	(1mxr_A.pdb:0.8822310000	((1jk0_A.pdb:0.3750970000	2uw2_A.pdb:0.1538910000):0.0498992000	1w68_A.pdb:0.0780900000):0.8054000000):0.1927190000):0.3504750000	3ee4_A.pdb:1.1212100000):0.3301000000	(((2uw1_A.pdb:0.0521990000	2uw1_B.pdb:0.0622910000):0.1318110000	1afr_A.pdb:0.0644140000):0.8272080000	1za0_A.pdb:1.1136380000):0.4223140000):0.1693810000	(((2inc_B.pdb:0.6800520000	1mty_B.pdb:1.5788640000):0.3057870000	2inp_C.pdb:0.7950980000):0.4541430000	(1mty_D.pdb:1.1652950000	3dhg_A.pdb:1.0102740000):0.4830360000):0.4264150000):0.5546510000):0.2145450000):0.0344606000):0.0701407000	2vzb_A.pdb:0.6965950000):0.2176760000):0.1776860000):0.1356170000):0.0994964000):0.0743770000):0.0909880000);
(1ji5_A.pdb:0.1981290000	1jig_A.pdb:0.1948730000	(1n1q_A.pdb:0.1714820000	(2chp_A.pdb:0.3303070000	(((1qgh_A.pdb:0.2981460000	2ux1_A.pdb:0.3143860000):0.2002120000	(1ji4_A.pdb:0.4596450000	2fjc_A.pdb:0.3664000000):0.1093360000):0.1618580000	((((1dps_A.pdb:0.0373400000	1jts_A.pdb:0.0573750000):0.2461810000	1o9r_A.pdb:0.2643640000):0.4885880000	1uvh_A.pdb:0.5095320000):0.2553070000	((1tjo_A.pdb:0.0202590000	1tk6_A.pdb:0.0191660000):0.4299910000	((2fzf_A.pdb:1.7272070000	((((((1bcf_A.pdb:0.0266570000	3e1q_A.pdb:0.0401810000):0.0954418000	2fkz_A.pdb:0.1525480000):0.1312620000	1jgc_A.pdb:0.2749770000):0.2382830000	1nfv_A.pdb:0.5529780000):0.3274580000	(((1lko_A.pdb:0.6515990000	1yuz_A.pdb:1.0025880000):0.2646340000	3qhb_A.pdb:0.7124120000):0.4951530000	(((((1lb3_A.pdb:0.0911420000	2za7_A.pdb:0.1356640000):0.2405190000	1bg7_A.pdb:0.5043020000):0.0666292000	1r03_A.pdb:0.2128270000):0.1342740000	(1z6o_A.pdb:0.8027450000	1z6o_M.pdb:0.5786530000):0.2281950000):0.1344100000	(((1eum_A.pdb:0.3950410000	1krq_A.pdb:0.3130950000):0.1814730000	(2jd7_A.pdb:0.1566970000	1vlg_A.pdb:0.3185780000):0.0763034000):0.0590295000	3e6s_A.pdb:0.6407640000):0.2079180000):0.2837960000):0.0597733000):0.2500460000	(1otk_A.pdb:2.4534350000	((((((1oqu_A.pdb:0.1913810000	1r2f_A.pdb:0.2102160000):0.0510746000	1uzr_A.pdb:0.0951760000):0.7602220000	1mxr_A.pdb:0.8665120000):0.1248340000	((1jk0_A.pdb:0.4021490000	2uw2_A.pdb:0.1524540000):0.0785186000	1w68_A.pdb:0.0540640000):0.9521610000):0.2471870000	3ee4_A.pdb:1.2172460000):0.2787480000	(((2inc_B.pdb:0.5988360000	(2inp_C.pdb:0.6924940000	1mty_B.pdb:1.3146870000):0.3009020000):0.2458010000	(1mty_D.pdb:0.9069480000	3dhg_A.pdb:1.0192090000):0.4082670000):0.6524240000	(((2uw1_A.pdb:0.0446930000	2uw1_B.pdb:0.0854190000):0.0843986000	1afr_A.pdb:0.1007700000):0.7339700000	1za0_A.pdb:1.4125220000):0.1716620000):0.1532230000):0.5431380000):0.5358830000):0.0366265000):0.0926295000	2vzb_A.pdb:0.6413900000):0.2144530000):0.1192570000):0.1407670000):0.0549177000):0.0876035000):0.0585186000);
(1ji5_A.pdb:0.2421000000	1jig_A.pdb:0.1835420000	(1n1q_A.pdb:0.1876620000	(2chp_A.pdb:0.4173820000	(((1qgh_A.pdb:0.2807520000	2ux1_A.pdb:0.4457550000):0.2391940000	(1ji4_A.pdb:0.4820430000	2fjc_A.pdb:0.4422010000):0.1537300000):0.0772607000	((((1dps_A.pdb:0.0644650000	1jts_A.pdb:0.0188180000):0.2783760000	1o9r_A.pdb:0.3071680000):0.2674000000	1uvh_A.pdb:0.6053050000):0.3397470000	((1tjo_A.pdb:0.0440920000	1tk6_A.pdb:0.0229740000):0.4976810000	(((2fzf_A.pdb:1.8950700000	((((((1bcf_A.pdb:0.0503810000	3e1q_A.pdb:0.0199720000):0.1460300000	2fkz_A.pdb:0.1178230000):0.2250260000	1jgc_A.pdb:0.2169270000):0.2153420000	1nfv_A.pdb:0.5587060000):0.4472690000	(((((1lb3_A.pdb:0.0489050000	2za7_A.pdb:0.1295370000):0.3025130000	1r03_A.pdb:0.1910530000):0.1037950000	1bg7_A.pdb:0.3138100000):0.2068100000	(1z6o_A.pdb:0.8933930000	1z6o_M.pdb:0.6105920000):0.2014800000):0.0612324000	((((1eum_A.pdb:0.3294970000	1krq_A.pdb:0.2747020000):0.1177950000	3e6s_A.pdb:0.5551680000):0.1705560000	2jd7_A.pdb:0.1547210000):0.1096700000	1vlg_A.pdb:0.2176770000):0.3267780000):0.2654180000):0.0419136000	((1lko_A.pdb:0.8002940000	1yuz_A.pdb:0.7286320000):0.3732270000	3qhb_A.pdb:0.6710620000):0.6102850000):0.2504070000):0.0300353000	(1otk_A.pdb:2.0358230000	(((((((1oqu_A.pdb:0.1625270000	1r2f_A.pdb:0.1908220000):0.0510687000	1uzr_A.pdb:0.0725930000):0.4311590000	1mxr_A.pdb:0.9462780000):0.2163370000	((1jk0_A.pdb:0.4285980000	2uw2_A.pdb:0.1555780000):0.0718560000	1w68_A.pdb:0.0643740000):0.8357580000):0.4737890000	3ee4_A.pdb:0.9058350000):0.4093370000	(((2uw1_A.pdb:0.0498850000	2uw1_B.pdb:0.0349640000):0.0920540000	1afr_A.pdb:0.1563430000):0.6988520000	1za0_A.pdb:1.2830860000):0.1990450000):0.1181590000	((2inc_B.pdb:0.6782130000	(2inp_C.pdb:0.8827460000	1mty_B.pdb:1.5482220000):0.1679070000):0.4612540000	(1mty_D.pdb:0.8499990000	3dhg_A.pdb:1.1879380000):0.4566980000):0.3582570000):0.2978800000):0.5423790000):0.1594400000	2vzb_A.pdb:0.6306640000):0.1829050000):0.2476430000):0.1558320000):0.0672363000):0.0586440000):0.0735710000);
(1ji5_A.pdb:0.2420030000	1jig_A.pdb:0.2101320000	(((1n1q_A.pdb:0.1424590000	((1ji4_A.pdb:0.4507840000	2fjc_A.pdb:0.4949230000):0.1367420000	((((1dps_A.pdb:0.0864980000	1jts_A.pdb:0.0522270000):0.2257900000	1o9r_A.pdb:0.2655870000):0.3498100000	1uvh_A.pdb:0.7372720000):0.2006610000	((1tjo_A.pdb:0.0224440000	1tk6_A.pdb:0.0306760000):0.4720760000	(((((((2fzf_A.pdb:1.4260920000	1yuz_A.pdb:0.6862830000):0.1717790000	1lko_A.pdb:0.6709260000):0.3252180000	3qhb_A.pdb:0.9819440000):0.4980060000	(1otk_A.pdb:1.9081390000	((((((1oqu_A.pdb:0.1972570000	1uzr_A.pdb:0.1185110000):0.1099270000	1r2f_A.pdb:0.1374090000):0.5349060000	(1mxr_A.pdb:0.7898560000	((1jk0_A.pdb:0.4044970000	2uw2_A.pdb:0.1340120000):0.0896045000	1w68_A.pdb:0.0596880000):0.8976170000):0.2065470000):0.3545890000	(((2uw1_A.pdb:0.0423410000	2uw1_B.pdb:0.0810460000):0.1451160000	1afr_A.pdb:0.0838970000):0.6911730000	1za0_A.pdb:1.5196840000):0.4844390000):0.1572320000	3ee4_A.pdb:1.0506180000):0.2706610000	((2inc_B.pdb:0.7381080000	2inp_C.pdb:0.7640580000):0.3098630000	(1mty_B.pdb:1.4838880000	(1mty_D.pdb:0.9104490000	3dhg_A.pdb:1.0647460000):0.5773100000):0.1379850000):0.4168390000):0.4611820000):0.3573770000):0.0663733000	((((1lb3_A.pdb:0.0535740000	2za7_A.pdb:0.1416870000):0.2062860000	(1bg7_A.pdb:0.4645590000	1r03_A.pdb:0.1214990000):0.0598658000):0.2109040000	(1z6o_A.pdb:0.7496250000	1z6o_M.pdb:0.4765040000):0.3001700000):0.0854349000	(((1eum_A.pdb:0.3548220000	1krq_A.pdb:0.1701380000):0.1287830000	3e6s_A.pdb:0.6303110000):0.1465790000	(2jd7_A.pdb:0.1898160000	1vlg_A.pdb:0.2752170000):0.1040210000):0.2034370000):0.2284730000):0.2117950000	((((1bcf_A.pdb:0.0122950000	3e1q_A.pdb:0.0281370000):0.1308330000	2fkz_A.pdb:0.1388170000):0.1110750000	1jgc_A.pdb:0.2863090000):0.3127710000	1nfv_A.pdb:0.6906980000):0.1823090000):0.2026270000	2vzb_A.pdb:0.6907490000):0.1438980000):0.3109720000):0.0796243000):0.0998915000):0.0221718000	2chp_A.pdb:0.3802390000):0.0821636000	(1qgh_A.pdb:0.1075920000	2ux1_A.pdb:0.4232890000):0.2220320000):0.0797218000);
(1ji5_A.pdb:0.1749320000	(1jig_A.pdb:0.1771740000	((1qgh_A.pdb:0.2388510000	2ux1_A.pdb:0.2508510000):0.3213450000	((1ji4_A.pdb:0.3838780000	2fjc_A.pdb:0.4148450000):0.1378620000	(((((1dps_A.pdb:0.0566360000	1jts_A.pdb:0.0400290000):0.2888470000	1o9r_A.pdb:0.1669420000):0.3435180000	(1tjo_A.pdb:0.0530660000	1tk6_A.pdb:0.0125320000):0.5159290000):0.1465820000	1uvh_A.pdb:0.8386750000):0.2176630000	((((2fzf_A.pdb:1.7274960000	(((((1lb3_A.pdb:0.0631530000	2za7_A.pdb:0.1761630000):0.2345460000	1r03_A.pdb:0.1737380000):0.0594026000	1bg7_A.pdb:0.4861780000):0.1837010000	(1z6o_A.pdb:0.7764410000	1z6o_M.pdb:0.5967780000):0.1435620000):0.1595340000	((((1eum_A.pdb:0.3125430000	1krq_A.pdb:0.3264400000):0.1646520000	3e6s_A.pdb:0.6489390000):0.0919069000	2jd7_A.pdb:0.1184170000):0.1192200000	1vlg_A.pdb:0.2419950000):0.1466860000):0.2665040000):0.0334154000	(((1lko_A.pdb:0.4740960000	1yuz_A.pdb:0.9508860000):0.3321620000	(1otk_A.pdb:2.7818810000	(((((1oqu_A.pdb:0.1695890000	1r2f_A.pdb:0.1841300000):0.0319169000	1uzr_A.pdb:0.0772400000):0.5159550000	(1mxr_A.pdb:0.8542100000	((1jk0_A.pdb:0.4238580000	2uw2_A.pdb:0.2130650000):0.0727915000	1w68_A.pdb:0.0890780000):1.0530800000):0.1632240000):0.3771480000	3ee4_A.pdb:0.9888570000):0.3347110000	(((2inc_B.pdb:0.6664570000	(2inp_C.pdb:0.7682970000	1mty_B.pdb:1.5167440000):0.2502750000):0.2594470000	(1mty_D.pdb:1.0967720000	3dhg_A.pdb:0.6735060000):0.6209800000):0.8984540000	(((2uw1_A.pdb:0.0353030000	2uw1_B.pdb:0.0538000000):0.0861418000	1afr_A.pdb:0.0905000000):0.7804460000	1za0_A.pdb:1.0796960000):0.2129560000):0.1362710000):0.3313460000):0.2283750000):0.2919530000	3qhb_A.pdb:0.9735940000):0.2445230000):0.1579440000	((((1bcf_A.pdb:0.0310420000	3e1q_A.pdb:0.0222420000):0.1270040000	2fkz_A.pdb:0.0951650000):0.1333070000	1jgc_A.pdb:0.2325380000):0.1835240000	1nfv_A.pdb:0.4491960000):0.3790920000):0.1656740000	2vzb_A.pdb:0.6311660000):0.2101450000):0.2291030000):0.0696878000):0.0814122000):0.0467611000	(1n1q_A.pdb:0.2172910000	2chp_A.pdb:0.4331990000):0.1469570000);
(1ji5_A.pdb:0.2259620000	1jig_A.pdb:0.1335570000	(((1n1q_A.pdb:0.2220480000	((1ji4_A.pdb:0.4140170000	2fjc_A.pdb:0.4653300000):0.2130300000	((((1dps_A.pdb:0.0483600000	1jts_A.pdb:0.0179760000):0.2174480000	1o9r_A.pdb:0.3604420000):0.3134640000	1uvh_A.pdb:0.7716580000):0.2331710000	((1tjo_A.pdb:0.0252890000	1tk6_A.pdb:0.0200790000):0.5034580000	((((((2fzf_A.pdb:1.6819200000	(1lko_A.pdb:0.4899610000	1yuz_A.pdb:0.8900530000):0.2294460000):0.2545110000	3qhb_A.pdb:0.6711580000):0.3839590000	(1otk_A.pdb:2.0075860000	(((((1oqu_A.pdb:0.1877510000	1uzr_A.pdb:0.0958750000):0.0932153000	1r2f_A.pdb:0.1161850000):0.6705990000	(1mxr_A.pdb:0.9020950000	((1jk0_A.pdb:0.4216810000	2uw2_A.pdb:0.1638170000):0.0672256000	1w68_A.pdb:0.0445320000):0.8503620000):0.0923054000):0.4668620000	3ee4_A.pdb:1.0658520000):0.1727420000	(((2inc_B.pdb:0.7190150000	(2inp_C.pdb:0.7101750000	1mty_B.pdb:1.6532990000):0.2272510000):0.2706310000	(1mty_D.pdb:1.1667320000	3dhg_A.pdb:0.9203190000):0.6536770000):0.5690030000	(((2uw1_A.pdb:0.0639510000	2uw1_B.pdb:0.0455540000):0.1246250000	1afr_A.pdb:0.0812830000):0.6685230000	1za0_A.pdb:1.3240530000):0.2672460000):0.1779870000):0.6222750000):0.3187980000):0.1618010000	((((1lb3_A.pdb:0.1122330000	2za7_A.pdb:0.1693480000):0.2053180000	(1bg7_A.pdb:0.5063360000	1r03_A.pdb:0.1222550000):0.0525266000):0.2180440000	(1z6o_A.pdb:1.1285830000	1z6o_M.pdb:0.5239480000):0.1575370000):0.1099750000	(((1eum_A.pdb:0.4540100000	1krq_A.pdb:0.2016240000):0.1922110000	(2jd7_A.pdb:0.1820440000	1vlg_A.pdb:0.3025750000):0.1005460000):0.0905280000	3e6s_A.pdb:0.5535620000):0.1429940000):0.3204290000):0.2514630000	((((1bcf_A.pdb:0.0244330000	3e1q_A.pdb:0.0374190000):0.1313590000	2fkz_A.pdb:0.1946470000):0.0712539000	1jgc_A.pdb:0.3082510000):0.3194330000	1nfv_A.pdb:0.4558330000):0.2341050000):0.3210430000	2vzb_A.pdb:0.6500830000):0.1477150000):0.3797000000):0.1682540000):0.1415440000):0.0543434000	2chp_A.pdb:0.3975890000):0.0655208000	(1qgh_A.pdb:0.2041670000	2ux1_A.pdb:0.5949850000):0.3659680000):0.0419964000);
(1ji5_A.pdb:0.2711590000	((1jig_A.pdb:0.1069120000	((1qgh_A.pdb:0.2866630000	2ux1_A.pdb:0.2664210000):0.2511210000	(1ji4_A.pdb:0.3703730000	2fjc_A.pdb:0.3817140000):0.1070130000):0.2023320000):0.0445430000	((((1dps_A.pdb:0.0396800000	1jts_A.pdb:0.0425880000):0.1713660000	1o9r_A.pdb:0.2417290000):0.4228970000	1uvh_A.pdb:0.7909110000):0.2005870000	((1tjo_A.pdb:0.0364770000	1tk6_A.pdb:0.0000020000):0.5676170000	((2fzf_A.pdb:2.1875550000	((((((((1bcf_A.pdb:0.0299490000	3e1q_A.pdb:0.0423550000):0.1269920000	2fkz_A.pdb:0.1325540000):0.1270940000	1jgc_A.pdb:0.3337880000):0.2714460000	1nfv_A.pdb:0.4616800000):0.3352760000	(((((1lb3_A.pdb:0.0574260000	2za7_A.pdb:0.1613380000):0.2729470000	1r03_A.pdb:0.1745060000):0.1097190000	1bg7_A.pdb:0.3665770000):0.1866260000	(1z6o_A.pdb:1.0132630000	1z6o_M.pdb:0.5902360000):0.2333260000):0.1695220000	((((1eum_A.pdb:0.3803960000	1krq_A.pdb:0.3781660000):0.1124930000	3e6s_A.pdb:0.5562130000):0.2016010000	2jd7_A.pdb:0.1294470000):0.0830402000	1vlg_A.pdb:0.2359590000):0.1790190000):0.1562720000):0.3542800000	(1lko_A.pdb:0.5297610000	1yuz_A.pdb:0.7979490000):0.5208660000):0.1632670000	(3qhb_A.pdb:0.8421560000	1otk_A.pdb:2.7695550000):0.0640539000):0.0763735000	(((((((1oqu_A.pdb:0.1496720000	1r2f_A.pdb:0.1876620000):0.0412533000	1uzr_A.pdb:0.0885570000):0.7170860000	1mxr_A.pdb:0.7632420000):0.1539160000	((1jk0_A.pdb:0.4295440000	2uw2_A.pdb:0.1566900000):0.0788822000	1w68_A.pdb:0.0376670000):0.9166010000):0.5819460000	3ee4_A.pdb:1.0120590000):0.4968810000	(((2uw1_A.pdb:0.0281340000	2uw1_B.pdb:0.0781350000):0.1107500000	1afr_A.pdb:0.1175940000):0.7706700000	1za0_A.pdb:1.1709080000):0.2768180000):0.3099930000	((2inc_B.pdb:0.7865730000	(2inp_C.pdb:0.9628020000	1mty_B.pdb:1.4435930000):0.2413050000):0.2663720000	(1mty_D.pdb:0.7738990000	3dhg_A.pdb:1.0101190000):0.6844290000):0.4043570000):0.6774230000):0.0329105000):0.2033990000	2vzb_A.pdb:0.6524540000):0.3154710000):0.1868710000):0.0895952000):0.0380156000	(1n1q_A.pdb:0.1247370000	2chp_A.pdb:0.2993300000):0.1048510000);
(1ji5_A.pdb:0.2450040000	(1jig_A.pdb:0.1711930000	1n1q_A.pdb:0.2365830000):0.0507320000	(2chp_A.pdb:0.3342480000	((1qgh_A.pdb:0.2041570000	2ux1_A.pdb:0.4311550000):0.2883880000	((1ji4_A.pdb:0.3214560000	2fjc_A.pdb:0.4559690000):0.1218670000	((((1dps_A.pdb:0.0753940000	1jts_A.pdb:0.0738120000):0.2545800000	1o9r_A.pdb:0.2264490000):0.2746230000	1uvh_A.pdb:0.5913740000):0.3268810000	((1tjo_A.pdb:0.0183050000	1tk6_A.pdb:0.0484580000):0.4843710000	(((2fzf_A.pdb:1.4264830000	(1otk_A.pdb:2.0325840000	(((((((1oqu_A.pdb:0.1280570000	1r2f_A.pdb:0.2280220000):0.0382706000	1uzr_A.pdb:0.0870420000):0.5387110000	1mxr_A.pdb:0.8381910000):0.1667340000	3ee4_A.pdb:1.2642100000):0.2813150000	((1jk0_A.pdb:0.4524160000	2uw2_A.pdb:0.1410710000):0.0454691000	1w68_A.pdb:0.1096530000):0.6941290000):0.3217920000	(((2uw1_A.pdb:0.0260130000	2uw1_B.pdb:0.0665640000):0.1085410000	1afr_A.pdb:0.0893110000):0.7129140000	1za0_A.pdb:0.9615540000):0.3875300000):0.2278210000	((2inc_B.pdb:0.6088390000	(2inp_C.pdb:0.7498450000	1mty_B.pdb:1.4810730000):0.2154480000):0.3288600000	(1mty_D.pdb:1.0334350000	3dhg_A.pdb:0.9421270000):0.4164140000):0.4405400000):0.4957120000):0.6095680000):0.0240880000	((((((1bcf_A.pdb:0.0086330000	3e1q_A.pdb:0.0397300000):0.1843080000	2fkz_A.pdb:0.1338380000):0.1134060000	1jgc_A.pdb:0.3616760000):0.1960370000	((((((1lb3_A.pdb:0.0799870000	2za7_A.pdb:0.1347180000):0.1701930000	1bg7_A.pdb:0.4997570000):0.1134290000	1r03_A.pdb:0.1274270000):0.1922430000	(1z6o_A.pdb:0.8505100000	1z6o_M.pdb:0.4942900000):0.2000790000):0.1848130000	3e6s_A.pdb:0.6380650000):0.1056740000	((1eum_A.pdb:0.3636050000	1krq_A.pdb:0.2455150000):0.2183610000	(2jd7_A.pdb:0.2137580000	1vlg_A.pdb:0.2282990000):0.1031000000):0.1055330000):0.4260820000):0.1856970000	1nfv_A.pdb:0.5538520000):0.1266620000	((1lko_A.pdb:0.3692320000	1yuz_A.pdb:1.0416800000):0.3890090000	3qhb_A.pdb:0.9098480000):0.5911590000):0.1680880000):0.0897281000	2vzb_A.pdb:0.6580260000):0.1304610000):0.2561550000):0.0832842000):0.1041390000):0.0421515000):0.0637519000);
(1ji5_A.pdb:0.2159990000	1jig_A.pdb:0.1733200000	((1n1q_A.pdb:0.2023620000	2chp_A.pdb:0.4059110000):0.0614965000	((1qgh_A.pdb:0.1931340000	2ux1_A.pdb:0.4978730000):0.2803800000	((1ji4_A.pdb:0.4986660000	2fjc_A.pdb:0.4146780000):0.1126610000	((((1dps_A.pdb:0.0439650000	1jts_A.pdb:0.0348990000):0.2361660000	1o9r_A.pdb:0.2401420000):0.4075720000	1uvh_A.pdb:0.5574460000):0.2618750000	((1tjo_A.pdb:0.0186880000	1tk6_A.pdb:0.0474800000):0.4341140000	((2fzf_A.pdb:1.7561300000	(((((((1bcf_A.pdb:0.0209290000	3e1q_A.pdb:0.0306760000):0.1136180000	2fkz_A.pdb:0.1004190000):0.0749534000	1jgc_A.pdb:0.3486100000):0.3244730000	1nfv_A.pdb:0.5468530000):0.3062480000	(((((1lb3_A.pdb:0.0980530000	2za7_A.pdb:0.1606950000):0.1679190000	1bg7_A.pdb:0.3949320000):0.0471538000	1r03_A.pdb:0.1363500000):0.2818440000	(1z6o_A.pdb:0.9540010000	1z6o_M.pdb:0.5810180000):0.0502916000):0.1250710000	(((1eum_A.pdb:0.4430700000	1krq_A.pdb:0.2670710000):0.1777420000	3e6s_A.pdb:0.6147140000):0.0460158000	(2jd7_A.pdb:0.1892970000	1vlg_A.pdb:0.2638280000):0.1288090000):0.2198450000):0.2106580000):0.0889015000	((1lko_A.pdb:0.5599820000	1yuz_A.pdb:0.8471150000):0.4164760000	3qhb_A.pdb:0.8746380000):0.4584640000):0.1416560000	(1otk_A.pdb:1.9189490000	((((((1oqu_A.pdb:0.1557830000	1r2f_A.pdb:0.1550620000):0.0486107000	1uzr_A.pdb:0.0793640000):0.6000680000	(1mxr_A.pdb:0.8820090000	(1jk0_A.pdb:0.2989070000	(2uw2_A.pdb:0.1326060000	1w68_A.pdb:0.1081760000):0.1080990000):0.7045270000):0.1305090000):0.4089740000	3ee4_A.pdb:1.0029460000):0.1843130000	(((2uw1_A.pdb:0.0542790000	2uw1_B.pdb:0.0563340000):0.1258220000	1afr_A.pdb:0.1000620000):0.8931230000	1za0_A.pdb:1.0042350000):0.4281000000):0.2238370000	((2inc_B.pdb:0.4753390000	(2inp_C.pdb:0.6999050000	1mty_B.pdb:1.4078780000):0.2608050000):0.3274300000	(1mty_D.pdb:0.8682220000	3dhg_A.pdb:1.1384220000):0.5579150000):0.3926850000):0.2541450000):0.4362000000):0.0347294000):0.1945540000	2vzb_A.pdb:0.7007790000):0.1443040000):0.2737200000):0.1269850000):0.1252430000):0.0652533000):0.0741251000);
(1ji5_A.pdb:0.2030830000	1jig_A.pdb:0.1850720000	(1n1q_A.pdb:0.1807500000	(2chp_A.pdb:0.3407170000	(((1qgh_A.pdb:0.2262970000	2ux1_A.pdb:0.3629670000):0.3016190000	(1ji4_A.pdb:0.4387320000	2fjc_A.pdb:0.2620730000):0.1675640000):0.0879610000	(((((1dps_A.pdb:0.0624930000	1jts_A.pdb:0.0235010000):0.2249620000	1o9r_A.pdb:0.1800740000):0.2585660000	1uvh_A.pdb:0.5968620000):0.2687770000	(1tjo_A.pdb:0.0000030000	1tk6_A.pdb:0.0247880000):0.6803710000):0.1522350000	(((((2fzf_A.pdb:1.6250340000	(1lko_A.pdb:0.7070820000	1yuz_A.pdb:0.5724170000):0.2404720000):0.2220950000	3qhb_A.pdb:0.7591530000):0.4176870000	(((((1bcf_A.pdb:0.0239370000	3e1q_A.pdb:0.0327790000):0.1282810000	2fkz_A.pdb:0.1529670000):0.1816490000	1jgc_A.pdb:0.2206750000):0.3849940000	(((((1lb3_A.pdb:0.0820030000	2za7_A.pdb:0.1154520000):0.3178730000	1r03_A.pdb:0.1825390000):0.1069440000	1bg7_A.pdb:0.5463290000):0.1536740000	(1z6o_A.pdb:0.8847360000	1z6o_M.pdb:0.6192130000):0.1971160000):0.1134660000	(((1eum_A.pdb:0.2759120000	1krq_A.pdb:0.2569550000):0.1794400000	(2jd7_A.pdb:0.1666820000	1vlg_A.pdb:0.3088310000):0.1384590000):0.1246590000	3e6s_A.pdb:0.5200410000):0.1745330000):0.3423940000):0.1285120000	1nfv_A.pdb:0.6095100000):0.2148820000):0.0921159000	(1otk_A.pdb:2.2100900000	(((((((1oqu_A.pdb:0.1805690000	1r2f_A.pdb:0.2071320000):0.0576116000	1uzr_A.pdb:0.0448930000):0.5164950000	1mxr_A.pdb:0.9119430000):0.1591490000	((1jk0_A.pdb:0.4033770000	2uw2_A.pdb:0.1422610000):0.0825332000	1w68_A.pdb:0.0636260000):1.0225200000):0.3375340000	3ee4_A.pdb:0.9245570000):0.3775800000	(((2uw1_A.pdb:0.0607300000	2uw1_B.pdb:0.0667040000):0.1079320000	1afr_A.pdb:0.1171280000):0.8599950000	1za0_A.pdb:1.0948360000):0.2213340000):0.2009680000	((2inc_B.pdb:0.7413020000	(2inp_C.pdb:0.7861810000	1mty_B.pdb:1.6490960000):0.1751820000):0.3083460000	(1mty_D.pdb:1.0618810000	3dhg_A.pdb:1.1151610000):0.5419680000):0.4311530000):0.2204150000):0.4231490000):0.1092740000	2vzb_A.pdb:0.6123790000):0.3510530000):0.1375740000):0.0903943000):0.0636860000):0.0784609000);
(1ji5_A.pdb:0.2174460000	1jig_A.pdb:0.2575570000	(1n1q_A.pdb:0.1783000000	(2chp_A.pdb:0.3504020000	((1qgh_A.pdb:0.2474990000	2ux1_A.pdb:0.4518690000):0.1898830000	(((1ji4_A.pdb:0.4037580000	2fjc_A.pdb:0.3734560000):0.0781755000	(((1dps_A.pdb:0.0565410000	1o9r_A.pdb:0.4546110000):0.0300316000	1jts_A.pdb:0.0215160000):0.4414520000	1uvh_A.pdb:0.6797670000):0.3173090000):0.1330270000	((1tjo_A.pdb:0.0344950000	1tk6_A.pdb:0.0187890000):0.5433370000	((2fzf_A.pdb:1.7016220000	(2vzb_A.pdb:0.3908480000	(((((((1oqu_A.pdb:0.1923680000	1r2f_A.pdb:0.2158270000):0.0559814000	1uzr_A.pdb:0.0868870000):0.5532480000	1mxr_A.pdb:0.9076100000):0.2639800000	((1jk0_A.pdb:0.3949520000	2uw2_A.pdb:0.1695080000):0.0578690000	1w68_A.pdb:0.0618510000):0.8900220000):0.2846370000	3ee4_A.pdb:1.2626900000):0.3643150000	(((2uw1_A.pdb:0.0691470000	2uw1_B.pdb:0.0394210000):0.1459590000	1afr_A.pdb:0.0743920000):0.6694400000	1za0_A.pdb:1.3591310000):0.5025960000):0.2473650000	(((2inc_B.pdb:0.7443890000	2inp_C.pdb:0.8478310000):0.3317470000	1mty_B.pdb:1.2046160000):0.3751810000	(1mty_D.pdb:1.0469450000	3dhg_A.pdb:1.0104530000):0.4936290000):0.4453380000):0.8010270000):0.0611071000):0.1039660000	(((((((1bcf_A.pdb:0.0424970000	3e1q_A.pdb:0.0499670000):0.1562750000	2fkz_A.pdb:0.1490720000):0.1076330000	1jgc_A.pdb:0.3251040000):0.2081850000	1nfv_A.pdb:0.6480690000):0.2117770000	((((((1lb3_A.pdb:0.0780870000	2za7_A.pdb:0.1246180000):0.2470190000	1bg7_A.pdb:0.4225980000):0.0891992000	1r03_A.pdb:0.0973230000):0.1171090000	(1z6o_A.pdb:0.7047050000	1z6o_M.pdb:0.6456140000):0.3081590000):0.2380670000	3e6s_A.pdb:0.5184730000):0.0961350000	((1eum_A.pdb:0.3351970000	1krq_A.pdb:0.1951830000):0.2536470000	(2jd7_A.pdb:0.1329600000	1vlg_A.pdb:0.2723210000):0.0726990000):0.0993154000):0.4162050000):0.1144950000	(1lko_A.pdb:0.6216180000	(1yuz_A.pdb:0.9443340000	3qhb_A.pdb:0.7464290000):0.1870790000):0.5913870000):0.2433230000	1otk_A.pdb:2.2381000000):0.0808120000):0.1389850000):0.2468210000):0.0351938000):0.0556668000):0.1028230000):0.0556233000);
(1ji5_A.pdb:0.2411390000	1jig_A.pdb:0.1675840000	(1n1q_A.pdb:0.1645680000	(((2chp_A.pdb:0.3276390000	(1ji4_A.pdb:0.4997720000	2fjc_A.pdb:0.4248330000):0.1747490000):0.0731154000	((((1dps_A.pdb:0.0712110000	1jts_A.pdb:0.0366270000):0.2514000000	1o9r_A.pdb:0.2469850000):0.2051570000	1uvh_A.pdb:0.7768450000):0.3345970000	((1tjo_A.pdb:0.0578690000	1tk6_A.pdb:0.0285480000):0.4829150000	((2fzf_A.pdb:1.7592490000	(((((((1bcf_A.pdb:0.0351420000	3e1q_A.pdb:0.0317310000):0.2084620000	2fkz_A.pdb:0.1127520000):0.1414060000	1jgc_A.pdb:0.3683830000):0.4288480000	1nfv_A.pdb:0.5988980000):0.2010850000	((((1lb3_A.pdb:0.0873520000	2za7_A.pdb:0.1921920000):0.2347710000	(1bg7_A.pdb:0.5263510000	1r03_A.pdb:0.1657570000):0.0637676000):0.2319550000	(1z6o_A.pdb:0.8946000000	1z6o_M.pdb:0.5348490000):0.2926580000):0.1043190000	((((1eum_A.pdb:0.2623950000	1krq_A.pdb:0.2862630000):0.1065530000	3e6s_A.pdb:0.5537430000):0.1033870000	2jd7_A.pdb:0.1253660000):0.0866988000	1vlg_A.pdb:0.3012250000):0.1660540000):0.3858790000):0.1471970000	((1lko_A.pdb:0.4964470000	1yuz_A.pdb:0.6794830000):0.3177970000	3qhb_A.pdb:0.7429300000):0.3771400000):0.2785710000	(1otk_A.pdb:2.4831970000	((((((1oqu_A.pdb:0.1784120000	1r2f_A.pdb:0.2015830000):0.0657319000	1uzr_A.pdb:0.0502990000):0.5066950000	1mxr_A.pdb:0.7743120000):0.1675640000	((1jk0_A.pdb:0.4327030000	2uw2_A.pdb:0.1525080000):0.0268957000	1w68_A.pdb:0.0878200000):0.9776250000):0.4361260000	3ee4_A.pdb:0.9203280000):0.3104030000	(((2inc_B.pdb:0.7843740000	(2inp_C.pdb:0.7920600000	1mty_B.pdb:1.6661450000):0.2288690000):0.3033780000	(1mty_D.pdb:0.9601090000	3dhg_A.pdb:1.0153950000):0.5514270000):0.5756580000	(((2uw1_A.pdb:0.0474240000	2uw1_B.pdb:0.0552460000):0.0808522000	1afr_A.pdb:0.0954170000):0.5950980000	1za0_A.pdb:1.0450120000):0.3369340000):0.1506120000):0.3268070000):0.5700540000):0.0422013000):0.1842580000	2vzb_A.pdb:0.5652620000):0.1906120000):0.2229290000):0.0979104000):0.0514994000	(1qgh_A.pdb:0.1286880000	2ux1_A.pdb:0.5096020000):0.2610760000):0.0976142000):0.0422083000);
(1ji5_A.pdb:0.1868420000	1jig_A.pdb:0.1720640000	(1n1q_A.pdb:0.1725980000	(2chp_A.pdb:0.2660490000	((1qgh_A.pdb:0.1906970000	2ux1_A.pdb:0.4425240000):0.3664930000	((1ji4_A.pdb:0.5482150000	2fjc_A.pdb:0.4077150000):0.0800383000	(((((1dps_A.pdb:0.0734960000	1jts_A.pdb:0.0163210000):0.2012730000	1o9r_A.pdb:0.2521280000):0.3039420000	1uvh_A.pdb:0.6665800000):0.3290800000	(1tjo_A.pdb:0.0321240000	1tk6_A.pdb:0.0419450000):0.7005210000):0.1215300000	((2fzf_A.pdb:1.5900640000	2vzb_A.pdb:0.4085170000):0.1571660000	((((((1bcf_A.pdb:0.0284380000	3e1q_A.pdb:0.0213580000):0.0838659000	2fkz_A.pdb:0.1282170000):0.1955350000	1jgc_A.pdb:0.3164590000):0.2841680000	1nfv_A.pdb:0.6609060000):0.2468880000	((((((1lb3_A.pdb:0.0497000000	2za7_A.pdb:0.1413430000):0.1968150000	1bg7_A.pdb:0.4081080000):0.0615817000	1r03_A.pdb:0.1908680000):0.2134840000	1z6o_A.pdb:0.8360160000):0.1039590000	1z6o_M.pdb:0.7794540000):0.0796034000	(((1eum_A.pdb:0.2913580000	1krq_A.pdb:0.3607010000):0.1990740000	3e6s_A.pdb:0.6933120000):0.1194440000	(2jd7_A.pdb:0.1934900000	1vlg_A.pdb:0.2925890000):0.0534772000):0.1982240000):0.2389390000):0.1844580000	(((1lko_A.pdb:0.5145090000	1yuz_A.pdb:0.7788100000):0.2957830000	3qhb_A.pdb:0.6665460000):0.4545090000	(1otk_A.pdb:1.8502320000	(((((((1oqu_A.pdb:0.1705920000	1r2f_A.pdb:0.2001790000):0.0526927000	1uzr_A.pdb:0.0507240000):0.6201370000	1mxr_A.pdb:1.0560110000):0.2257710000	((1jk0_A.pdb:0.3438190000	2uw2_A.pdb:0.1805340000):0.0890598000	1w68_A.pdb:0.0493110000):0.9063150000):0.2168870000	(((2inc_B.pdb:0.6760780000	2inp_C.pdb:1.0639960000):0.2896380000	1mty_B.pdb:1.2310080000):0.3252340000	(1mty_D.pdb:1.1359620000	3dhg_A.pdb:1.0066140000):0.4928560000):0.4036760000):0.2330060000	3ee4_A.pdb:0.9983730000):0.2237310000	(((2uw1_A.pdb:0.0492220000	2uw1_B.pdb:0.0643420000):0.1302280000	1afr_A.pdb:0.1057750000):0.8408950000	1za0_A.pdb:0.8038180000):0.2673950000):0.7294210000):0.3570380000):0.0362077000):0.2566260000):0.2552360000):0.1611240000):0.0903430000):0.0476644000):0.1103110000):0.0638401000);
(1ji5_A.pdb:0.2768680000	1jig_A.pdb:0.1992790000	(1n1q_A.pdb:0.2446490000	((2chp_A.pdb:0.3665590000	((1qgh_A.pdb:0.2404880000	2ux1_A.pdb:0.3190100000):0.2618430000	(1ji4_A.pdb:0.3858560000	2fjc_A.pdb:0.3547710000):0.2334670000):0.0912009000):0.0414886000	((((1dps_A.pdb:0.0798640000	1jts_A.pdb:0.0493850000):0.2121110000	1o9r_A.pdb:0.2369550000):0.3322220000	1uvh_A.pdb:0.7568440000):0.2779250000	((1tjo_A.pdb:0.0438110000	1tk6_A.pdb:0.0290140000):0.5512710000	(((2fzf_A.pdb:1.5636630000	((((((1bcf_A.pdb:0.0290450000	3e1q_A.pdb:0.0378460000):0.1384060000	2fkz_A.pdb:0.1261560000):0.0912386000	1jgc_A.pdb:0.3582040000):0.2384220000	1nfv_A.pdb:0.5867960000):0.2592560000	(((((1lb3_A.pdb:0.1086940000	2za7_A.pdb:0.1493970000):0.2155410000	1r03_A.pdb:0.1828070000):0.0919373000	1bg7_A.pdb:0.4223310000):0.2264540000	(1z6o_A.pdb:0.9523570000	1z6o_M.pdb:0.5097580000):0.1574620000):0.0326051000	(((1eum_A.pdb:0.2961610000	1krq_A.pdb:0.2272240000):0.1529530000	3e6s_A.pdb:0.6111900000):0.1485330000	(2jd7_A.pdb:0.1896530000	1vlg_A.pdb:0.3001520000):0.0792717000):0.2413570000):0.1927340000):0.2363940000	((1lko_A.pdb:0.5512880000	1yuz_A.pdb:1.0264550000):0.2623770000	3qhb_A.pdb:0.7823970000):0.4975370000):0.2128470000):0.0215212000	(1otk_A.pdb:1.9438880000	(((((((1oqu_A.pdb:0.1568010000	1r2f_A.pdb:0.1849030000):0.0386365000	1uzr_A.pdb:0.0480490000):0.5646110000	1mxr_A.pdb:0.7866570000):0.2383210000	((1jk0_A.pdb:0.3946090000	2uw2_A.pdb:0.1673310000):0.0545163000	1w68_A.pdb:0.0646210000):0.7514120000):0.2142240000	3ee4_A.pdb:1.1511210000):0.3039880000	(((2uw1_A.pdb:0.0537830000	2uw1_B.pdb:0.0709430000):0.1042690000	1afr_A.pdb:0.0860690000):0.6531030000	1za0_A.pdb:0.9171220000):0.3983070000):0.2406860000	(((2inc_B.pdb:0.7453520000	2inp_C.pdb:0.8329050000):0.2831220000	1mty_B.pdb:1.7430460000):0.2059870000	(1mty_D.pdb:0.8833440000	3dhg_A.pdb:0.8668910000):0.3795440000):0.2761710000):0.3395820000):0.3860480000):0.0792691000	2vzb_A.pdb:0.5824650000):0.2038780000):0.2043600000):0.0679020000):0.0942724000):0.0885710000);
(1ji5_A.pdb:0.2953710000	1jig_A.pdb:0.1394710000	(1n1q_A.pdb:0.2347390000	((2chp_A.pdb:0.3995700000	(1qgh_A.pdb:0.1838220000	2ux1_A.pdb:0.4547320000):0.2080140000):0.0536871000	((1ji4_A.pdb:0.4263940000	2fjc_A.pdb:0.3513690000):0.1705900000	(((((1dps_A.pdb:0.0722960000	1jts_A.pdb:0.0564070000):0.2050620000	1o9r_A.pdb:0.2234060000):0.2451310000	1uvh_A.pdb:0.6833200000):0.1638250000	(1tjo_A.pdb:0.0317450000	1tk6_A.pdb:0.0148180000):0.7346430000):0.1739480000	((((2fzf_A.pdb:1.9868470000	((1lko_A.pdb:0.6628480000	1yuz_A.pdb:0.6607760000):0.2173570000	3qhb_A.pdb:0.7096060000):0.0643691000):0.2404370000	(1otk_A.pdb:2.6708380000	((((((((1oqu_A.pdb:0.1457130000	1r2f_A.pdb:0.2060660000):0.0317921000	1uzr_A.pdb:0.1075200000):0.5411750000	1mxr_A.pdb:0.7948830000):0.2448140000	((1jk0_A.pdb:0.3950610000	2uw2_A.pdb:0.1125460000):0.0637424000	1w68_A.pdb:0.0734050000):0.8862560000):0.2805770000	3ee4_A.pdb:1.1773800000):0.4753780000	((2inc_B.pdb:0.5966960000	(2inp_C.pdb:0.7902100000	1mty_B.pdb:1.4477530000):0.1747950000):0.3316880000	(1mty_D.pdb:1.1259440000	3dhg_A.pdb:0.7336560000):0.5841470000):0.5104630000):0.2706390000	((2uw1_A.pdb:0.0526430000	2uw1_B.pdb:0.0671650000):0.0808356000	1afr_A.pdb:0.1284970000):0.6157670000):0.2998900000	1za0_A.pdb:0.9824120000):0.5176920000):0.3557690000):0.2731930000	(((((1bcf_A.pdb:0.0204100000	3e1q_A.pdb:0.0527920000):0.1351780000	2fkz_A.pdb:0.1778020000):0.0931794000	1jgc_A.pdb:0.3127340000):0.2789380000	1nfv_A.pdb:0.5688290000):0.2365310000	(((((1lb3_A.pdb:0.0589050000	2za7_A.pdb:0.1729250000):0.2233610000	1bg7_A.pdb:0.5397240000):0.0595332000	1r03_A.pdb:0.1749880000):0.3068570000	(1z6o_A.pdb:0.6701770000	1z6o_M.pdb:0.5850170000):0.2137980000):0.1083710000	(((1eum_A.pdb:0.3053730000	1krq_A.pdb:0.2193560000):0.1765920000	(2jd7_A.pdb:0.1849300000	1vlg_A.pdb:0.2558640000):0.1208300000):0.1443160000	3e6s_A.pdb:0.7750490000):0.1140820000):0.3482100000):0.1544570000):0.2944140000	2vzb_A.pdb:0.7994880000):0.2059370000):0.1201920000):0.1218890000):0.0734198000):0.0632074000);
(1ji5_A.pdb:0.2588290000	1jig_A.pdb:0.1551980000	((1n1q_A.pdb:0.1879050000	2chp_A.pdb:0.3604830000):0.0743466000	(((1qgh_A.pdb:0.2273550000	2ux1_A.pdb:0.3421700000):0.2646530000	(1ji4_A.pdb:0.4556030000	2fjc_A.pdb:0.3623350000):0.1369160000):0.0589671000	(((((1dps_A.pdb:0.0700530000	1jts_A.pdb:0.0231200000):0.2330140000	1o9r_A.pdb:0.2889020000):0.2840980000	1uvh_A.pdb:0.5372950000):0.1639900000	(1tjo_A.pdb:0.0330320000	1tk6_A.pdb:0.0183350000):0.6616540000):0.0868412000	((((((2fzf_A.pdb:1.7369930000	(1lko_A.pdb:0.4312730000	1yuz_A.pdb:0.8816230000):0.5237690000):0.2031990000	3qhb_A.pdb:0.7974880000):0.2321400000	(1otk_A.pdb:2.1697460000	((((((1oqu_A.pdb:0.1446800000	1r2f_A.pdb:0.1541730000):0.0539205000	1uzr_A.pdb:0.0712760000):0.5514940000	1mxr_A.pdb:0.8299010000):0.1525220000	((1jk0_A.pdb:0.3919960000	2uw2_A.pdb:0.1268320000):0.0472777000	1w68_A.pdb:0.0688350000):0.8000470000):0.4783080000	3ee4_A.pdb:0.7249730000):0.2529200000	((((2inc_B.pdb:0.5647090000	1mty_B.pdb:1.5681880000):0.2067170000	2inp_C.pdb:0.6783900000):0.3956360000	(1mty_D.pdb:0.8497260000	3dhg_A.pdb:1.2750060000):0.6201990000):0.5547500000	(((2uw1_A.pdb:0.0552870000	2uw1_B.pdb:0.0563340000):0.0620130000	1afr_A.pdb:0.1225410000):0.7012490000	1za0_A.pdb:0.8852670000):0.2066250000):0.1335170000):0.7298350000):0.4335390000):0.0896214000	(((((1lb3_A.pdb:0.0697870000	2za7_A.pdb:0.2041610000):0.1940960000	1bg7_A.pdb:0.5224700000):0.0505187000	1r03_A.pdb:0.1572260000):0.2218580000	(1z6o_A.pdb:1.1359320000	1z6o_M.pdb:0.6025810000):0.1575710000):0.1891700000	(((1eum_A.pdb:0.3503570000	1krq_A.pdb:0.2278000000):0.1939640000	(2jd7_A.pdb:0.2015000000	1vlg_A.pdb:0.2836980000):0.1029090000):0.1856350000	3e6s_A.pdb:0.6350230000):0.1419120000):0.4102890000):0.1048070000	((((1bcf_A.pdb:0.0293460000	3e1q_A.pdb:0.0390410000):0.1312980000	2fkz_A.pdb:0.1837870000):0.0825982000	1jgc_A.pdb:0.3756030000):0.2645650000	1nfv_A.pdb:0.5602190000):0.2019430000):0.3585490000	2vzb_A.pdb:0.7326770000):0.1929940000):0.1707980000):0.0626742000):0.0688108000);
(1ji5_A.pdb:0.3050870000	1jig_A.pdb:0.2038100000	(1n1q_A.pdb:0.1514380000	(2chp_A.pdb:0.3353250000	(((1qgh_A.pdb:0.3583660000	2ux1_A.pdb:0.3312700000):0.2042530000	(1ji4_A.pdb:0.3704100000	2fjc_A.pdb:0.6577210000):0.1850070000):0.1155650000	(((((1dps_A.pdb:0.0472270000	1jts_A.pdb:0.0197370000):0.2678430000	1o9r_A.pdb:0.2207510000):0.3542050000	1uvh_A.pdb:0.7210310000):0.3105730000	(1tjo_A.pdb:0.0157970000	1tk6_A.pdb:0.0143650000):0.5150430000):0.1192400000	((((((2fzf_A.pdb:1.8584590000	(1lko_A.pdb:0.6141400000	1yuz_A.pdb:0.8668820000):0.3851870000):0.2503070000	3qhb_A.pdb:0.9983930000):0.2328590000	(((((1lb3_A.pdb:0.0465870000	2za7_A.pdb:0.1446200000):0.2243490000	1bg7_A.pdb:0.3691860000):0.0553273000	1r03_A.pdb:0.1675240000):0.2955640000	(1z6o_A.pdb:0.8399380000	1z6o_M.pdb:0.5213910000):0.2298220000):0.0205089000	(((1eum_A.pdb:0.4204810000	1krq_A.pdb:0.1805070000):0.1675820000	(2jd7_A.pdb:0.1577960000	1vlg_A.pdb:0.3310550000):0.0732584000):0.0872004000	3e6s_A.pdb:0.6424690000):0.2430860000):0.3469420000):0.0000024946	(1otk_A.pdb:2.3214810000	(((((((1oqu_A.pdb:0.1732930000	1r2f_A.pdb:0.2059000000):0.0725796000	1uzr_A.pdb:0.0823950000):0.6437040000	1mxr_A.pdb:0.7321150000):0.2568900000	((1jk0_A.pdb:0.4372080000	2uw2_A.pdb:0.1323330000):0.0736117000	1w68_A.pdb:0.0502040000):0.7356930000):0.5510820000	(((2uw1_A.pdb:0.0467760000	2uw1_B.pdb:0.0396390000):0.0807333000	1afr_A.pdb:0.1119890000):0.7329300000	1za0_A.pdb:1.3077420000):0.2965230000):0.1367360000	3ee4_A.pdb:1.3613920000):0.1430860000	((2inc_B.pdb:0.6258430000	(2inp_C.pdb:0.7410670000	1mty_B.pdb:1.5640260000):0.2513880000):0.2072360000	(1mty_D.pdb:1.1581070000	3dhg_A.pdb:0.8553690000):0.9149260000):0.6108340000):0.3496120000):0.4342200000):0.3187900000	((((1bcf_A.pdb:0.0228720000	3e1q_A.pdb:0.0236190000):0.1305880000	2fkz_A.pdb:0.0688700000):0.1539030000	1jgc_A.pdb:0.2682640000):0.3372080000	1nfv_A.pdb:0.6687210000):0.1580820000):0.1218780000	2vzb_A.pdb:0.6164950000):0.3090300000):0.1802440000):0.0978012000):0.1070200000):0.0780017000);
(1ji5_A.pdb:0.3087090000	1jig_A.pdb:0.2013560000	(1n1q_A.pdb:0.1749770000	((2chp_A.pdb:0.3918320000	((((1dps_A.pdb:0.0592820000	1jts_A.pdb:0.0469140000):0.2325570000	1o9r_A.pdb:0.3142590000):0.3315990000	1uvh_A.pdb:0.6626300000):0.3273990000	((1tjo_A.pdb:0.0404890000	1tk6_A.pdb:0.0265730000):0.4813200000	((((2fzf_A.pdb:1.5099160000	3qhb_A.pdb:0.8648010000):0.0793964000	(1lko_A.pdb:0.5600230000	1yuz_A.pdb:0.7668030000):0.1952850000):0.5071900000	(((((1bcf_A.pdb:0.0282860000	3e1q_A.pdb:0.0233100000):0.0990862000	2fkz_A.pdb:0.2311490000):0.1638460000	1jgc_A.pdb:0.2727290000):0.3211130000	((((1lb3_A.pdb:0.0917720000	2za7_A.pdb:0.2210380000):0.2094430000	1r03_A.pdb:0.1973670000):0.0800919000	1bg7_A.pdb:0.4430170000):0.3084390000	((1z6o_A.pdb:1.1330330000	1z6o_M.pdb:0.4759110000):0.1561330000	((((1eum_A.pdb:0.3973960000	1krq_A.pdb:0.2590780000):0.1105740000	3e6s_A.pdb:0.6648760000):0.1055300000	2jd7_A.pdb:0.1649870000):0.2143730000	1vlg_A.pdb:0.2228020000):0.2427510000):0.0403268000):0.4201220000):0.2037380000	1nfv_A.pdb:0.4889500000):0.1096090000):0.1859920000	(2vzb_A.pdb:0.6522260000	(1otk_A.pdb:2.3850170000	((((((((1oqu_A.pdb:0.1850930000	1r2f_A.pdb:0.2134870000):0.0515276000	1uzr_A.pdb:0.0627300000):0.4900430000	1mxr_A.pdb:1.0310870000):0.2725490000	3ee4_A.pdb:1.2862430000):0.2261810000	((1jk0_A.pdb:0.4348970000	2uw2_A.pdb:0.1877000000):0.0301802000	1w68_A.pdb:0.1160730000):0.8884980000):0.2930220000	((2inc_B.pdb:0.6352770000	(2inp_C.pdb:0.7216270000	1mty_B.pdb:1.4952110000):0.2156630000):0.4110840000	(1mty_D.pdb:1.2309500000	3dhg_A.pdb:0.9227760000):0.4478750000):0.5406700000):0.4736490000	((2uw1_A.pdb:0.0430190000	2uw1_B.pdb:0.0758670000):0.0921212000	1afr_A.pdb:0.1340950000):0.9318620000):0.3004960000	1za0_A.pdb:0.9376990000):0.5377870000):0.3207620000):0.1636050000):0.2219460000):0.1497310000):0.2058220000):0.0500005000	((1qgh_A.pdb:0.1972080000	2ux1_A.pdb:0.4550040000):0.1828940000	(1ji4_A.pdb:0.5807170000	2fjc_A.pdb:0.4101390000):0.2275380000):0.1354870000):0.0900146000):0.0869052000);
(1ji5_A.pdb:0.2692330000	1jig_A.pdb:0.1196830000	(1n1q_A.pdb:0.1323690000	(2chp_A.pdb:0.3010710000	((1qgh_A.pdb:0.2301410000	2ux1_A.pdb:0.3491650000):0.2426390000	((1ji4_A.pdb:0.4936370000	2fjc_A.pdb:0.3975830000):0.1132370000	(((((1dps_A.pdb:0.0615440000	1jts_A.pdb:0.0558630000):0.1302810000	1uvh_A.pdb:0.7772010000):0.1754470000	1o9r_A.pdb:0.2037390000):0.3913160000	(1tjo_A.pdb:0.0056980000	1tk6_A.pdb:0.0427260000):0.4460450000):0.1219800000	((2fzf_A.pdb:1.8324600000	2vzb_A.pdb:0.5534510000):0.2506790000	(((((((1bcf_A.pdb:0.0077310000	3e1q_A.pdb:0.0337890000):0.2015590000	2fkz_A.pdb:0.1016860000):0.2732410000	1jgc_A.pdb:0.2797460000):0.2235900000	1nfv_A.pdb:0.6030330000):0.2922120000	(((((1lb3_A.pdb:0.0833360000	2za7_A.pdb:0.1712520000):0.1438610000	1bg7_A.pdb:0.4624430000):0.1055410000	1r03_A.pdb:0.1971620000):0.2002700000	(1z6o_A.pdb:0.9128750000	1z6o_M.pdb:0.4736650000):0.3108420000):0.0880987000	(((1eum_A.pdb:0.3477310000	1krq_A.pdb:0.2463670000):0.1455680000	(2jd7_A.pdb:0.2050350000	1vlg_A.pdb:0.3416940000):0.0715034000):0.1959960000	3e6s_A.pdb:0.6095220000):0.1519160000):0.4805140000):0.0672517000	((1lko_A.pdb:0.2979230000	1yuz_A.pdb:0.8342490000):0.3562460000	3qhb_A.pdb:1.0125200000):0.2669360000):0.2571460000	(1otk_A.pdb:2.2168990000	(((((((1oqu_A.pdb:0.1578040000	1r2f_A.pdb:0.1802310000):0.0352347000	1uzr_A.pdb:0.0722530000):0.4826460000	1mxr_A.pdb:0.9835120000):0.2219330000	((1jk0_A.pdb:0.4494160000	2uw2_A.pdb:0.1616780000):0.0311577000	1w68_A.pdb:0.1155440000):0.8664510000):0.4580970000	3ee4_A.pdb:1.3011670000):0.3171220000	(((2uw1_A.pdb:0.0531800000	2uw1_B.pdb:0.0692780000):0.1163280000	1afr_A.pdb:0.1002700000):0.8148090000	1za0_A.pdb:1.2684360000):0.2484910000):0.1112750000	((2inc_B.pdb:0.5060920000	(2inp_C.pdb:0.7255940000	1mty_B.pdb:1.3015860000):0.2505560000):0.3418400000	(1mty_D.pdb:1.1131100000	3dhg_A.pdb:0.9245410000):0.4888000000):0.3392680000):0.7142270000):0.3463750000):0.1583130000):0.2868980000):0.1192330000):0.0870383000):0.0631770000):0.0932738000):0.0643355000);
(1ji5_A.pdb:0.2215630000	1jig_A.pdb:0.1304220000	((1n1q_A.pdb:0.1693010000	(1ji4_A.pdb:0.4509110000	2fjc_A.pdb:0.4590000000):0.2166500000):0.0637084000	((2chp_A.pdb:0.2997960000	(((((1dps_A.pdb:0.0614880000	1jts_A.pdb:0.0673840000):0.2650540000	1o9r_A.pdb:0.1645660000):0.3396280000	1uvh_A.pdb:0.6546310000):0.2881200000	(1tjo_A.pdb:0.0690850000	1tk6_A.pdb:0.0103210000):0.5362180000):0.1629300000	((2fzf_A.pdb:1.5157610000	(((((((1bcf_A.pdb:0.0346640000	3e1q_A.pdb:0.0326170000):0.1366550000	2fkz_A.pdb:0.0712490000):0.1422580000	1jgc_A.pdb:0.3356420000):0.4695300000	1nfv_A.pdb:0.4031090000):0.3632480000	(((((1lb3_A.pdb:0.0779100000	2za7_A.pdb:0.1333890000):0.2255790000	1r03_A.pdb:0.1709540000):0.0984063000	1bg7_A.pdb:0.4336950000):0.1966930000	(1z6o_A.pdb:0.8430690000	1z6o_M.pdb:0.5307230000):0.1927550000):0.1890010000	((((1eum_A.pdb:0.3591660000	1krq_A.pdb:0.2425170000):0.1067200000	3e6s_A.pdb:0.5818110000):0.1681600000	2jd7_A.pdb:0.2104190000):0.0747722000	1vlg_A.pdb:0.2422320000):0.1643410000):0.3196700000):0.1152930000	((1lko_A.pdb:0.5030920000	1yuz_A.pdb:0.7602290000):0.1836830000	3qhb_A.pdb:0.9770180000):0.2336910000):0.1521210000	(1otk_A.pdb:2.7238620000	(((((1oqu_A.pdb:0.1099090000	(1r2f_A.pdb:0.1619130000	1uzr_A.pdb:0.1044250000):0.0440756000):0.5835540000	1mxr_A.pdb:1.0657740000):0.0776605000	((1jk0_A.pdb:0.4376060000	2uw2_A.pdb:0.1687940000):0.0484510000	1w68_A.pdb:0.0858070000):0.9123060000):0.2362260000	3ee4_A.pdb:1.1354210000):0.2808270000	(((2inc_B.pdb:0.5346670000	(2inp_C.pdb:0.7999500000	1mty_B.pdb:1.4372770000):0.2889120000):0.3059610000	(1mty_D.pdb:1.0978890000	3dhg_A.pdb:1.0525790000):0.4618900000):0.6569420000	(((2uw1_A.pdb:0.0321440000	2uw1_B.pdb:0.0621890000):0.0622851000	1afr_A.pdb:0.1444370000):0.7600370000	1za0_A.pdb:1.1588450000):0.0994116000):0.2074950000):0.6201570000):0.1244940000):0.0651097000):0.1273250000	2vzb_A.pdb:0.5662550000):0.3915670000):0.1146990000):0.1092580000	(1qgh_A.pdb:0.1977040000	2ux1_A.pdb:0.3890100000):0.2325800000):0.1052400000):0.0594583000);
(1ji5_A.pdb:0.1956450000	(1jig_A.pdb:0.2614420000	1n1q_A.pdb:0.2039070000):0.0673036000	((2chp_A.pdb:0.2240160000	(((((1dps_A.pdb:0.0714290000	1jts_A.pdb:0.0581490000):0.2573500000	1o9r_A.pdb:0.2237750000):0.2761780000	1uvh_A.pdb:0.6500410000):0.3031410000	(1tjo_A.pdb:0.0234300000	1tk6_A.pdb:0.0325380000):0.4484070000):0.1208780000	((2fzf_A.pdb:2.3723150000	2vzb_A.pdb:0.6021790000):0.1390760000	((((((1bcf_A.pdb:0.0363170000	3e1q_A.pdb:0.0237730000):0.1958560000	2fkz_A.pdb:0.1118120000):0.1171420000	1jgc_A.pdb:0.4026520000):0.3497610000	1nfv_A.pdb:0.5352480000):0.2934300000	((((((1lb3_A.pdb:0.0377110000	2za7_A.pdb:0.2036670000):0.2444490000	1r03_A.pdb:0.2589500000):0.0412078000	1bg7_A.pdb:0.4207420000):0.0999085000	1z6o_A.pdb:1.0456810000):0.0730225000	1z6o_M.pdb:0.8756350000):0.1062890000	(((1eum_A.pdb:0.4430330000	1krq_A.pdb:0.2843760000):0.2043910000	(2jd7_A.pdb:0.1832330000	1vlg_A.pdb:0.3368290000):0.0634498000):0.1068230000	3e6s_A.pdb:0.7524000000):0.1502210000):0.2281010000):0.1394000000	(((1lko_A.pdb:0.3451490000	1yuz_A.pdb:1.1002360000):0.5810010000	3qhb_A.pdb:1.1471100000):0.2806220000	(1otk_A.pdb:2.8984490000	(((((((1oqu_A.pdb:0.1449990000	1uzr_A.pdb:0.1059560000):0.0666919000	1r2f_A.pdb:0.1284550000):0.6658620000	1mxr_A.pdb:1.0184290000):0.1133160000	((1jk0_A.pdb:0.3893440000	2uw2_A.pdb:0.1511730000):0.0879229000	1w68_A.pdb:0.0996720000):0.8057900000):0.3209680000	(((2uw1_A.pdb:0.0535040000	2uw1_B.pdb:0.0449460000):0.0767081000	1afr_A.pdb:0.1610680000):0.9647300000	1za0_A.pdb:0.9122820000):0.3470950000):0.0598980000	((2inc_B.pdb:0.5555700000	(1mty_D.pdb:0.9808050000	3dhg_A.pdb:1.2138010000):0.7110560000):0.1895970000	(2inp_C.pdb:0.9953950000	1mty_B.pdb:1.4909280000):0.2471750000):0.7493310000):0.1359460000	3ee4_A.pdb:1.2402070000):0.7832940000):0.0583694000):0.1238310000):0.2808270000):0.2421430000):0.2201900000):0.1342280000	(((1qgh_A.pdb:0.2059800000	2ux1_A.pdb:0.4973450000):0.1774240000	1ji4_A.pdb:0.5698270000):0.0843675000	2fjc_A.pdb:0.4299030000):0.0898485000):0.0797365000);
(1ji5_A.pdb:0.2046730000	1jig_A.pdb:0.1331780000	(1n1q_A.pdb:0.1537820000	(2chp_A.pdb:0.2917450000	(((1qgh_A.pdb:0.2989920000	2ux1_A.pdb:0.2344320000):0.2465690000	(1ji4_A.pdb:0.4840200000	2fjc_A.pdb:0.2733940000):0.1787710000):0.0828109000	(((((1dps_A.pdb:0.0692880000	1jts_A.pdb:0.0668750000):0.1631450000	1o9r_A.pdb:0.2965790000):0.3104210000	1uvh_A.pdb:0.4537930000):0.2222220000	(1tjo_A.pdb:0.0187270000	1tk6_A.pdb:0.0042300000):0.4722330000):0.1584660000	((((((2fzf_A.pdb:2.1637110000	1lko_A.pdb:0.2864990000):0.2329910000	1yuz_A.pdb:0.8973400000):0.3140720000	3qhb_A.pdb:0.8153210000):0.2313060000	(1otk_A.pdb:2.3110850000	((((((1oqu_A.pdb:0.1669210000	1r2f_A.pdb:0.2070990000):0.0465886000	1uzr_A.pdb:0.0663290000):0.4301750000	1mxr_A.pdb:0.8896190000):0.2252200000	((1jk0_A.pdb:0.4269620000	2uw2_A.pdb:0.1112010000):0.0778903000	1w68_A.pdb:0.0463090000):0.8435410000):0.2378760000	(3ee4_A.pdb:1.0878920000	((2inc_B.pdb:0.7193400000	(2inp_C.pdb:0.8586430000	1mty_B.pdb:1.4006260000):0.1924900000):0.2816030000	(1mty_D.pdb:1.0251650000	3dhg_A.pdb:0.8959700000):0.3928610000):0.4572960000):0.3065710000):0.2883740000	(((2uw1_A.pdb:0.0589730000	2uw1_B.pdb:0.0491090000):0.0809656000	1afr_A.pdb:0.1402910000):0.8685880000	1za0_A.pdb:1.0734910000):0.1456080000):0.4064930000):0.3905250000):0.2760310000	(((((1bcf_A.pdb:0.0331260000	3e1q_A.pdb:0.0247730000):0.1191480000	2fkz_A.pdb:0.1775080000):0.1684980000	1jgc_A.pdb:0.3178080000):0.2142020000	1nfv_A.pdb:0.5256910000):0.2694050000	((((1lb3_A.pdb:0.0978280000	2za7_A.pdb:0.1031610000):0.2021320000	1bg7_A.pdb:0.3891200000):0.0214226000	1r03_A.pdb:0.1784240000):0.2872630000	((1z6o_A.pdb:1.1134380000	1z6o_M.pdb:0.4570310000):0.1712090000	((((1eum_A.pdb:0.2180560000	1krq_A.pdb:0.3806910000):0.1736330000	3e6s_A.pdb:0.5586000000):0.1123460000	2jd7_A.pdb:0.1308400000):0.1254470000	1vlg_A.pdb:0.1793650000):0.2103280000):0.0919879000):0.4110520000):0.1876070000):0.1671710000	2vzb_A.pdb:0.6982260000):0.2267460000):0.1676080000):0.1077490000):0.1222010000):0.0572878000);
(1ji5_A.pdb:0.2171740000	1jig_A.pdb:0.1822330000	((1n1q_A.pdb:0.1908620000	(2chp_A.pdb:0.3106100000	(((((1dps_A.pdb:0.0538620000	1jts_A.pdb:0.0650010000):0.2891350000	1o9r_A.pdb:0.1894430000):0.2633950000	(1tjo_A.pdb:0.0483330000	1tk6_A.pdb:0.0000020000):0.6900980000):0.1706380000	1uvh_A.pdb:0.7522290000):0.1521910000	((2fzf_A.pdb:1.9959240000	2vzb_A.pdb:0.5243520000):0.0880043000	(((((((1bcf_A.pdb:0.0222040000	3e1q_A.pdb:0.0489040000):0.1207460000	2fkz_A.pdb:0.1310440000):0.1166790000	1jgc_A.pdb:0.3111270000):0.2851060000	1nfv_A.pdb:0.5018940000):0.2374930000	(((((1lb3_A.pdb:0.0725110000	2za7_A.pdb:0.1468560000):0.1879960000	1r03_A.pdb:0.1553190000):0.1008410000	1bg7_A.pdb:0.3263640000):0.3131990000	(1z6o_A.pdb:0.8393400000	1z6o_M.pdb:0.4567360000):0.1527010000):0.1135280000	((((1eum_A.pdb:0.3199640000	1krq_A.pdb:0.3106220000):0.1844590000	3e6s_A.pdb:0.5736360000):0.2039510000	2jd7_A.pdb:0.1831240000):0.1658060000	1vlg_A.pdb:0.2218160000):0.0919067000):0.3313080000):0.1464480000	(1lko_A.pdb:0.6996130000	(1yuz_A.pdb:0.8606340000	3qhb_A.pdb:0.7267350000):0.1602360000):0.5030120000):0.2865460000	(1otk_A.pdb:1.8513520000	((((((1oqu_A.pdb:0.1442310000	1r2f_A.pdb:0.1978580000):0.0385499000	1uzr_A.pdb:0.0663400000):0.5982690000	1mxr_A.pdb:0.7277230000):0.0743392000	((1jk0_A.pdb:0.3938190000	2uw2_A.pdb:0.1914060000):0.0691697000	1w68_A.pdb:0.0717320000):0.8871830000):0.3875870000	3ee4_A.pdb:1.0793250000):0.1747890000	(((2inc_B.pdb:0.7645640000	(2inp_C.pdb:0.9110690000	1mty_B.pdb:1.4400200000):0.1790700000):0.2244710000	(1mty_D.pdb:1.1235670000	3dhg_A.pdb:0.8710340000):0.3694080000):0.7241370000	(((2uw1_A.pdb:0.0533170000	2uw1_B.pdb:0.0731860000):0.1121600000	1afr_A.pdb:0.0692280000):0.7970420000	1za0_A.pdb:1.0991130000):0.3110080000):0.1739740000):0.7541420000):0.2376160000):0.1936410000):0.4140520000):0.1077540000):0.0775610000):0.0678535000	((1qgh_A.pdb:0.1826280000	2ux1_A.pdb:0.3121320000):0.2611390000	(1ji4_A.pdb:0.3635590000	2fjc_A.pdb:0.3822680000):0.1989050000):0.1273890000):0.0631964000);
(1ji5_A.pdb:0.2518280000	1jig_A.pdb:0.1975730000	(1n1q_A.pdb:0.2558490000	((2chp_A.pdb:0.3694090000	((1ji4_A.pdb:0.5374400000	2fjc_A.pdb:0.5188000000):0.1466930000	(((((1dps_A.pdb:0.0540100000	1jts_A.pdb:0.0429710000):0.2071360000	1o9r_A.pdb:0.2445780000):0.2518940000	1uvh_A.pdb:0.6954820000):0.3220510000	(1tjo_A.pdb:0.0131170000	1tk6_A.pdb:0.0333250000):0.4968600000):0.1238390000	(((((2fzf_A.pdb:1.6835300000	(1lko_A.pdb:0.5147040000	1yuz_A.pdb:0.6113320000):0.2612870000):0.1298860000	3qhb_A.pdb:0.8673460000):0.4299540000	(1otk_A.pdb:2.0520530000	((((((1oqu_A.pdb:0.2020440000	1r2f_A.pdb:0.1587060000):0.0578245000	1uzr_A.pdb:0.0373940000):0.5356030000	(1mxr_A.pdb:0.8423550000	((1jk0_A.pdb:0.3982940000	2uw2_A.pdb:0.1198510000):0.0557100000	1w68_A.pdb:0.0854050000):0.8819580000):0.2125860000):0.3038780000	3ee4_A.pdb:0.9518070000):0.4923370000	(((2uw1_A.pdb:0.0416990000	2uw1_B.pdb:0.0613590000):0.0906941000	1afr_A.pdb:0.1076520000):0.6619280000	1za0_A.pdb:1.0575610000):0.3695880000):0.1128450000	(((2inc_B.pdb:0.7432660000	2inp_C.pdb:0.8148210000):0.2826430000	1mty_B.pdb:1.3508840000):0.2935360000	(1mty_D.pdb:0.9510820000	3dhg_A.pdb:0.9933950000):0.5465650000):0.2861280000):0.3184420000):0.7107440000):0.0829933000	(((((1bcf_A.pdb:0.0317290000	3e1q_A.pdb:0.0503400000):0.1641300000	2fkz_A.pdb:0.1728820000):0.1313210000	1jgc_A.pdb:0.2802790000):0.3159090000	1nfv_A.pdb:0.5090840000):0.2726930000	((((1lb3_A.pdb:0.0726880000	2za7_A.pdb:0.1455440000):0.2243780000	(1bg7_A.pdb:0.4647760000	1r03_A.pdb:0.1457370000):0.0360161000):0.2287180000	(1z6o_A.pdb:1.0316350000	1z6o_M.pdb:0.5657040000):0.1431700000):0.0945792000	(((1eum_A.pdb:0.3065560000	1krq_A.pdb:0.3337060000):0.2536940000	(2jd7_A.pdb:0.1887860000	1vlg_A.pdb:0.3254530000):0.0541999000):0.1232470000	3e6s_A.pdb:0.6026280000):0.1005800000):0.4864420000):0.1349480000):0.1552740000	2vzb_A.pdb:0.6762240000):0.2252770000):0.0916082000):0.0794641000):0.0184584000	(1qgh_A.pdb:0.2529140000	2ux1_A.pdb:0.4221220000):0.2887860000):0.0794890000):0.0902834000);
(1ji5_A.pdb:0.1996840000	1jig_A.pdb:0.1817020000	(1n1q_A.pdb:0.1335350000	(2chp_A.pdb:0.2985770000	((1qgh_A.pdb:0.3304240000	2ux1_A.pdb:0.2946930000):0.1915000000	((1ji4_A.pdb:0.3880280000	2fjc_A.pdb:0.4787240000):0.0404945000	(((((1dps_A.pdb:0.0700080000	1jts_A.pdb:0.0174380000):0.2951360000	1o9r_A.pdb:0.2044800000):0.4020470000	1uvh_A.pdb:0.7671070000):0.1089760000	(1tjo_A.pdb:0.0167520000	1tk6_A.pdb:0.0394690000):0.5056610000):0.1265920000	(((((2fzf_A.pdb:1.5295390000	(1lko_A.pdb:0.4996610000	1yuz_A.pdb:0.8852030000):0.2098760000):0.1210910000	3qhb_A.pdb:1.0156820000):0.3141810000	(((((1bcf_A.pdb:0.0126350000	3e1q_A.pdb:0.0512420000):0.1486090000	2fkz_A.pdb:0.0981310000):0.1697720000	1jgc_A.pdb:0.2362120000):0.1715470000	1nfv_A.pdb:0.5865630000):0.1851240000	(((((1lb3_A.pdb:0.0458490000	2za7_A.pdb:0.1612560000):0.1619840000	1r03_A.pdb:0.2131160000):0.0514563000	1bg7_A.pdb:0.3529420000):0.1095800000	(1z6o_A.pdb:0.8660300000	1z6o_M.pdb:0.5820780000):0.1506700000):0.0856710000	((1eum_A.pdb:0.4529380000	1krq_A.pdb:0.2356470000):0.2262930000	((3e6s_A.pdb:0.6477550000	2jd7_A.pdb:0.1516590000):0.0891601000	1vlg_A.pdb:0.2901760000):0.0673361000):0.1712450000):0.3935900000):0.0850103000):0.1125390000	1otk_A.pdb:2.3314760000):0.1067010000	(2vzb_A.pdb:0.4830500000	((((((1oqu_A.pdb:0.1527010000	1uzr_A.pdb:0.1143030000):0.0793918000	1r2f_A.pdb:0.1560790000):0.4729470000	1mxr_A.pdb:0.9087460000):0.1715120000	((1jk0_A.pdb:0.4270720000	2uw2_A.pdb:0.1965860000):0.0450366000	1w68_A.pdb:0.0745410000):0.9404500000):0.3869850000	(3ee4_A.pdb:0.9339020000	(((2uw1_A.pdb:0.0508420000	2uw1_B.pdb:0.0438320000):0.1070310000	1afr_A.pdb:0.0919610000):0.7931140000	1za0_A.pdb:1.0612990000):0.4297300000):0.1817030000):0.1820800000	((2inc_B.pdb:0.6588400000	(2inp_C.pdb:0.7139120000	1mty_B.pdb:1.4034050000):0.1710360000):0.2787360000	(1mty_D.pdb:1.0079380000	3dhg_A.pdb:1.0755360000):0.6133890000):0.5478220000):0.8716830000):0.2203370000):0.2480930000):0.1444430000):0.0955701000):0.1157560000):0.0760878000):0.0970572000);
(1ji5_A.pdb:0.2154630000	(1jig_A.pdb:0.1481860000	((1qgh_A.pdb:0.2463400000	2ux1_A.pdb:0.3917900000):0.3169000000	((1ji4_A.pdb:0.5383310000	2fjc_A.pdb:0.4465820000):0.1276220000	((((1dps_A.pdb:0.0475030000	(1jts_A.pdb:0.0114630000	1uvh_A.pdb:1.0929590000):0.0375796000):0.3133800000	1o9r_A.pdb:0.1691920000):0.4407590000	(1tjo_A.pdb:0.0190380000	1tk6_A.pdb:0.0088000000):0.5137260000):0.2241890000	((2fzf_A.pdb:2.0742330000	(((((((1bcf_A.pdb:0.0350650000	3e1q_A.pdb:0.0203850000):0.1649110000	2fkz_A.pdb:0.1057920000):0.1674300000	1jgc_A.pdb:0.3582680000):0.4074380000	1nfv_A.pdb:0.7143490000):0.2555680000	(((((1lb3_A.pdb:0.0540490000	2za7_A.pdb:0.1255290000):0.2021650000	1bg7_A.pdb:0.3755510000):0.1124070000	1r03_A.pdb:0.1684030000):0.1515110000	(1z6o_A.pdb:0.9569600000	1z6o_M.pdb:0.5995360000):0.2837130000):0.0996277000	(((1eum_A.pdb:0.3693960000	1krq_A.pdb:0.2095700000):0.2931770000	(2jd7_A.pdb:0.1928390000	1vlg_A.pdb:0.3245030000):0.0748358000):0.1336750000	3e6s_A.pdb:0.6004270000):0.1899870000):0.2920150000):0.0463866000	((1lko_A.pdb:0.5068270000	1yuz_A.pdb:0.8479100000):0.3738820000	3qhb_A.pdb:0.7144050000):0.6003830000):0.1607870000	(1otk_A.pdb:2.6292790000	(((((((1oqu_A.pdb:0.1812990000	1r2f_A.pdb:0.1442360000):0.0742426000	1uzr_A.pdb:0.0374180000):0.6083790000	1mxr_A.pdb:0.8221550000):0.2679010000	((1jk0_A.pdb:0.3529060000	2uw2_A.pdb:0.1416810000):0.0508927000	1w68_A.pdb:0.0690950000):0.6440270000):0.4169280000	3ee4_A.pdb:1.0378860000):0.2292810000	(((2uw1_A.pdb:0.0455060000	2uw1_B.pdb:0.0559010000):0.0854641000	1afr_A.pdb:0.1372860000):0.8731370000	1za0_A.pdb:1.2328270000):0.1687750000):0.1769810000	((2inc_B.pdb:0.7566510000	(2inp_C.pdb:0.6703000000	1mty_B.pdb:1.5706360000):0.1738190000):0.3721470000	(1mty_D.pdb:0.9910260000	3dhg_A.pdb:0.9710330000):0.4750400000):0.4542600000):0.6875560000):0.1047000000):0.1507480000):0.1808190000	2vzb_A.pdb:0.6500650000):0.2757350000):0.1406380000):0.1452640000):0.0930733000):0.0450773000	(1n1q_A.pdb:0.1576490000	2chp_A.pdb:0.3625910000):0.0857412000);
(1ji5_A.pdb:0.1763720000	1jig_A.pdb:0.1674120000	(1n1q_A.pdb:0.1280060000	(2chp_A.pdb:0.3669110000	((1qgh_A.pdb:0.2031400000	2ux1_A.pdb:0.5411580000):0.2822790000	(((1ji4_A.pdb:0.4085460000	2fjc_A.pdb:0.4913690000):0.1131090000	(((2fzf_A.pdb:1.6288510000	((((((1bcf_A.pdb:0.0207160000	3e1q_A.pdb:0.0401420000):0.1819510000	2fkz_A.pdb:0.1268390000):0.1113270000	1jgc_A.pdb:0.3620320000):0.3325270000	1nfv_A.pdb:0.5412780000):0.3113190000	((((1lb3_A.pdb:0.0414220000	2za7_A.pdb:0.1537060000):0.3092980000	(1bg7_A.pdb:0.5207320000	1r03_A.pdb:0.1498830000):0.0677700000):0.2801050000	(1z6o_A.pdb:0.9797590000	1z6o_M.pdb:0.6451330000):0.1400550000):0.1774120000	(((1eum_A.pdb:0.3968230000	1krq_A.pdb:0.2321630000):0.2330180000	3e6s_A.pdb:0.5988380000):0.0849248000	(2jd7_A.pdb:0.1718220000	1vlg_A.pdb:0.3756830000):0.1197970000):0.2003690000):0.3431600000):0.1183620000	((1lko_A.pdb:0.4728630000	1yuz_A.pdb:0.8837420000):0.6437220000	3qhb_A.pdb:0.9497250000):0.2081250000):0.2716900000):0.0102659000	(1otk_A.pdb:2.0345510000	((((((1oqu_A.pdb:0.1865960000	1r2f_A.pdb:0.1616110000):0.0517849000	1uzr_A.pdb:0.0745070000):0.4798440000	1mxr_A.pdb:0.8743950000):0.2418960000	((1jk0_A.pdb:0.4358120000	2uw2_A.pdb:0.1629940000):0.0881302000	1w68_A.pdb:0.0486850000):0.8762700000):0.3364070000	((3ee4_A.pdb:1.1023400000	1za0_A.pdb:1.0236090000):0.1762970000	((2uw1_A.pdb:0.0411570000	2uw1_B.pdb:0.0507970000):0.1439890000	1afr_A.pdb:0.1383590000):0.8858960000):0.1864800000):0.2718070000	((2inc_B.pdb:0.6310600000	(2inp_C.pdb:0.7883300000	1mty_B.pdb:1.6218340000):0.2104010000):0.4116200000	(1mty_D.pdb:1.2079260000	3dhg_A.pdb:0.9776800000):0.4789710000):0.2403640000):0.3400810000):0.6029470000):0.1572860000	2vzb_A.pdb:0.5825290000):0.4016620000):0.0817615000	((((1dps_A.pdb:0.0685830000	1jts_A.pdb:0.0214490000):0.2462000000	1o9r_A.pdb:0.3155290000):0.2319520000	1uvh_A.pdb:0.7012890000):0.2543230000	(1tjo_A.pdb:0.0066660000	1tk6_A.pdb:0.0438860000):0.7092010000):0.2365720000):0.1179150000):0.0359178000):0.0401177000):0.0876913000);
(1ji5_A.pdb:0.2462500000	1jig_A.pdb:0.1674380000	(1n1q_A.pdb:0.1597210000	(2chp_A.pdb:0.3112730000	((((1qgh_A.pdb:0.1584640000	2ux1_A.pdb:0.3607820000):0.1883320000	1ji4_A.pdb:0.4221600000):0.0840298000	2fjc_A.pdb:0.4420110000):0.0600858000	(((((1dps_A.pdb:0.0518600000	1jts_A.pdb:0.0603570000):0.1620550000	1o9r_A.pdb:0.2100830000):0.2759400000	1uvh_A.pdb:0.6112040000):0.1827170000	(1tjo_A.pdb:0.0422760000	1tk6_A.pdb:0.0093200000):0.4943130000):0.1446220000	((((((((2fzf_A.pdb:1.4981700000	1lko_A.pdb:0.5215780000):0.1108370000	1yuz_A.pdb:0.7718650000):0.3522420000	3qhb_A.pdb:0.9015720000):0.0827868000	((((((1oqu_A.pdb:0.1695300000	1r2f_A.pdb:0.2051970000):0.0442949000	1uzr_A.pdb:0.1087620000):0.5306050000	1mxr_A.pdb:0.8132250000):0.1984400000	((1jk0_A.pdb:0.4262180000	2uw2_A.pdb:0.2163490000):0.0499890000	1w68_A.pdb:0.0828440000):0.7236700000):0.3676360000	(3ee4_A.pdb:0.9264910000	((2inc_B.pdb:0.7734820000	(2inp_C.pdb:0.7619120000	1mty_B.pdb:1.4897530000):0.2061320000):0.3901140000	(1mty_D.pdb:1.0159610000	3dhg_A.pdb:1.0394270000):0.5095420000):0.4744610000):0.2444840000):0.1976700000	(((2uw1_A.pdb:0.0377800000	2uw1_B.pdb:0.0659280000):0.1197460000	1afr_A.pdb:0.0768180000):0.7413750000	1za0_A.pdb:1.1173570000):0.1293400000):0.9552760000):0.1755520000	(((((1lb3_A.pdb:0.0623130000	2za7_A.pdb:0.1404930000):0.2683260000	1bg7_A.pdb:0.4865270000):0.0603692000	1r03_A.pdb:0.1975460000):0.2537020000	(1z6o_A.pdb:0.9903790000	1z6o_M.pdb:0.4645330000):0.2100410000):0.1662900000	((((1eum_A.pdb:0.2397500000	1krq_A.pdb:0.2644320000):0.1474930000	3e6s_A.pdb:0.6055260000):0.1169690000	2jd7_A.pdb:0.1963750000):0.1089740000	1vlg_A.pdb:0.1678050000):0.2369590000):0.2864830000):0.1677290000	((((1bcf_A.pdb:0.0220050000	3e1q_A.pdb:0.0307290000):0.1549550000	2fkz_A.pdb:0.0950960000):0.1437940000	1jgc_A.pdb:0.2647840000):0.3206710000	1nfv_A.pdb:0.4441500000):0.3969470000):0.0323594000	1otk_A.pdb:2.5599870000):0.1978530000	2vzb_A.pdb:0.5561540000):0.3053690000):0.0842008000):0.0419809000):0.0835991000):0.0815373000);
(1ji5_A.pdb:0.2052400000	1jig_A.pdb:0.1207930000	(1n1q_A.pdb:0.1624820000	(2chp_A.pdb:0.2947100000	((1qgh_A.pdb:0.1575680000	2ux1_A.pdb:0.3881450000):0.1891730000	((1ji4_A.pdb:0.4214860000	2fjc_A.pdb:0.3453810000):0.1177930000	(((((1dps_A.pdb:0.0788690000	1jts_A.pdb:0.0442840000):0.2355050000	1o9r_A.pdb:0.1640580000):0.3869850000	1uvh_A.pdb:0.6480640000):0.2938070000	(1tjo_A.pdb:0.0047140000	1tk6_A.pdb:0.0382030000):0.4090190000):0.1022190000	(((((((2fzf_A.pdb:1.7062930000	1yuz_A.pdb:0.8780170000):0.0487518000	1lko_A.pdb:0.5549860000):0.3728330000	3qhb_A.pdb:0.8712940000):0.2621620000	(1otk_A.pdb:2.5651060000	(((((1oqu_A.pdb:0.1642230000	1r2f_A.pdb:0.1884480000):0.0451240000	1uzr_A.pdb:0.0852200000):0.4210280000	(1mxr_A.pdb:0.8608030000	((1jk0_A.pdb:0.3866370000	2uw2_A.pdb:0.1449530000):0.0646583000	1w68_A.pdb:0.0705040000):1.0347800000):0.2199530000):0.4123320000	3ee4_A.pdb:1.0994180000):0.1989580000	(((2inc_B.pdb:0.6646470000	(2inp_C.pdb:0.6970930000	1mty_B.pdb:1.4842120000):0.3351600000):0.2296230000	(1mty_D.pdb:1.1021120000	3dhg_A.pdb:0.9456330000):0.8342610000):0.7441910000	(((2uw1_A.pdb:0.0400660000	2uw1_B.pdb:0.0364580000):0.0747901000	1afr_A.pdb:0.1467000000):0.8289260000	1za0_A.pdb:1.1783990000):0.3588860000):0.3093160000):0.5300180000):0.3040970000):0.1434730000	(((((1lb3_A.pdb:0.0635480000	2za7_A.pdb:0.1259970000):0.1886120000	1bg7_A.pdb:0.4472750000):0.0621475000	1r03_A.pdb:0.1530730000):0.2388910000	(1z6o_A.pdb:0.8638760000	1z6o_M.pdb:0.6408480000):0.2774140000):0.1256090000	(((1eum_A.pdb:0.3997370000	1krq_A.pdb:0.2015170000):0.1584970000	3e6s_A.pdb:0.6353230000):0.1234680000	(2jd7_A.pdb:0.1735680000	1vlg_A.pdb:0.3304680000):0.0842701000):0.1717970000):0.3510600000):0.2214050000	((((1bcf_A.pdb:0.0404800000	3e1q_A.pdb:0.0519940000):0.1302150000	2fkz_A.pdb:0.1036100000):0.1555450000	1jgc_A.pdb:0.2609180000):0.3568920000	1nfv_A.pdb:0.5576000000):0.1528420000):0.2949280000	2vzb_A.pdb:0.7509350000):0.1498530000):0.1898800000):0.0634196000):0.0592734000):0.0666179000):0.1045920000);
(1ji5_A.pdb:0.2298140000	(1jig_A.pdb:0.1277610000	(1n1q_A.pdb:0.2322990000	2chp_A.pdb:0.4328670000):0.0889849000):0.0543185000	(((1qgh_A.pdb:0.2504170000	2ux1_A.pdb:0.3573890000):0.2267800000	(1ji4_A.pdb:0.4430070000	2fjc_A.pdb:0.3916890000):0.1629620000):0.0512122000	(((((1dps_A.pdb:0.0553280000	1jts_A.pdb:0.0525360000):0.2297790000	1o9r_A.pdb:0.2619210000):0.2635870000	1uvh_A.pdb:0.5543000000):0.2299350000	(1tjo_A.pdb:0.0177100000	1tk6_A.pdb:0.0298630000):0.4974080000):0.2792980000	(((((2fzf_A.pdb:1.7187680000	(((((1lb3_A.pdb:0.1009410000	2za7_A.pdb:0.1754840000):0.1961960000	1r03_A.pdb:0.2765150000):0.1039480000	1bg7_A.pdb:0.4934270000):0.3188430000	(1z6o_A.pdb:0.9550010000	1z6o_M.pdb:0.5849610000):0.1971720000):0.2213810000	((((1eum_A.pdb:0.3148690000	1krq_A.pdb:0.3776980000):0.1428950000	3e6s_A.pdb:0.6290100000):0.1052350000	2jd7_A.pdb:0.1700210000):0.1270690000	1vlg_A.pdb:0.2846800000):0.1225680000):0.3065840000):0.0949313000	((((1bcf_A.pdb:0.0414810000	3e1q_A.pdb:0.0436070000):0.1489200000	2fkz_A.pdb:0.1985020000):0.1675400000	1jgc_A.pdb:0.2498160000):0.3254400000	1nfv_A.pdb:0.4814060000):0.4609760000):0.2510990000	((1lko_A.pdb:0.5398960000	1yuz_A.pdb:1.0402170000):0.4055880000	3qhb_A.pdb:0.9798400000):0.2828630000):0.1547620000	(1otk_A.pdb:1.8784220000	((((((1oqu_A.pdb:0.1691600000	1r2f_A.pdb:0.1571460000):0.0700108000	1uzr_A.pdb:0.1044500000):0.6269180000	(1mxr_A.pdb:0.8780100000	((1jk0_A.pdb:0.4696510000	2uw2_A.pdb:0.1734750000):0.0570815000	1w68_A.pdb:0.0523640000):0.8551540000):0.1229430000):0.2913500000	3ee4_A.pdb:1.0996370000):0.2319800000	(((2uw1_A.pdb:0.0526570000	2uw1_B.pdb:0.0626130000):0.1154470000	1afr_A.pdb:0.0963110000):0.7671380000	1za0_A.pdb:1.0237850000):0.3541310000):0.1484800000	((2inc_B.pdb:0.6759260000	(2inp_C.pdb:0.7977730000	1mty_B.pdb:1.3121710000):0.1792000000):0.3459290000	(1mty_D.pdb:0.9650170000	3dhg_A.pdb:1.0598460000):0.4723430000):0.2298550000):0.5075510000):0.4058220000):0.1776270000	2vzb_A.pdb:0.5681670000):0.2674070000):0.2374260000):0.1060450000);
(1ji5_A.pdb:0.1842270000	(1jig_A.pdb:0.2113080000	(2chp_A.pdb:0.3432170000	((1qgh_A.pdb:0.2280820000	2ux1_A.pdb:0.4770070000):0.1838660000	((1ji4_A.pdb:0.4075640000	2fjc_A.pdb:0.3703900000):0.0854864000	(((((1dps_A.pdb:0.0625460000	1jts_A.pdb:0.0600160000):0.2422800000	1o9r_A.pdb:0.2886060000):0.2190770000	1uvh_A.pdb:0.6105650000):0.2140970000	(1tjo_A.pdb:0.0214310000	1tk6_A.pdb:0.0293780000):0.6458250000):0.1713290000	(((((((2fzf_A.pdb:1.6490460000	1lko_A.pdb:0.6521530000):0.1163310000	1yuz_A.pdb:1.1167940000):0.3196840000	3qhb_A.pdb:1.0332480000):0.1151120000	(1otk_A.pdb:2.4640460000	((((((1oqu_A.pdb:0.1240390000	1r2f_A.pdb:0.2051830000):0.0622463000	1uzr_A.pdb:0.0698840000):0.6606380000	1mxr_A.pdb:0.8336220000):0.0849716000	((1jk0_A.pdb:0.4649610000	2uw2_A.pdb:0.1287300000):0.0834237000	1w68_A.pdb:0.0639560000):0.8955230000):0.5173160000	3ee4_A.pdb:0.9538620000):0.2694800000	((((2inc_B.pdb:0.6754890000	1mty_B.pdb:1.5030920000):0.2061720000	2inp_C.pdb:0.8541330000):0.2533810000	(1mty_D.pdb:0.8693390000	3dhg_A.pdb:0.9838770000):0.4975220000):0.6390870000	(((2uw1_A.pdb:0.0481650000	2uw1_B.pdb:0.0535840000):0.1181350000	1afr_A.pdb:0.1171650000):0.4931310000	1za0_A.pdb:1.2306360000):0.2880540000):0.1670340000):0.4299090000):0.4823900000):0.1697900000	((((1lb3_A.pdb:0.0491560000	2za7_A.pdb:0.1691660000):0.2299820000	(1bg7_A.pdb:0.3710870000	1r03_A.pdb:0.2491240000):0.0758509000):0.1656970000	(1z6o_A.pdb:0.8935760000	1z6o_M.pdb:0.7116420000):0.0942225000):0.1832650000	(((1eum_A.pdb:0.3577970000	1krq_A.pdb:0.2425560000):0.1262560000	3e6s_A.pdb:0.6252540000):0.1191320000	(2jd7_A.pdb:0.2072130000	1vlg_A.pdb:0.3097630000):0.0818438000):0.2164560000):0.2675140000):0.1914370000	((((1bcf_A.pdb:0.0327320000	3e1q_A.pdb:0.0509830000):0.1904300000	2fkz_A.pdb:0.1277470000):0.1521180000	1jgc_A.pdb:0.2210260000):0.2985810000	1nfv_A.pdb:0.4616290000):0.1425920000):0.3389350000	2vzb_A.pdb:0.8732900000):0.2883300000):0.0605465000):0.1068480000):0.0521409000):0.0595919000):0.0752644000	1n1q_A.pdb:0.1948140000);
(1ji5_A.pdb:0.2199020000	(1jig_A.pdb:0.1714700000	((2chp_A.pdb:0.3632970000	((1ji4_A.pdb:0.4587770000	2fjc_A.pdb:0.4546780000):0.1217050000	(((((1dps_A.pdb:0.0458440000	1jts_A.pdb:0.0390750000):0.1945130000	1o9r_A.pdb:0.2352260000):0.2805240000	1uvh_A.pdb:0.6591850000):0.3068350000	(1tjo_A.pdb:0.0362580000	1tk6_A.pdb:0.0189520000):0.4509940000):0.2474950000	((2fzf_A.pdb:2.2639000000	(((((((1bcf_A.pdb:0.0354010000	3e1q_A.pdb:0.0302800000):0.1882800000	2fkz_A.pdb:0.1270100000):0.1708690000	1jgc_A.pdb:0.2011460000):0.4196510000	1nfv_A.pdb:0.4508800000):0.2164790000	(((1lko_A.pdb:0.3685480000	1yuz_A.pdb:0.8379720000):0.3812880000	3qhb_A.pdb:0.7931290000):0.3593390000	((((1lb3_A.pdb:0.0487210000	2za7_A.pdb:0.1573940000):0.1845720000	(1bg7_A.pdb:0.3992240000	1r03_A.pdb:0.1800670000):0.0579434000):0.2246100000	(1z6o_A.pdb:0.8555960000	1z6o_M.pdb:0.4883340000):0.2045700000):0.1258700000	(((1eum_A.pdb:0.3661760000	1krq_A.pdb:0.2507890000):0.2074030000	(2jd7_A.pdb:0.1549130000	1vlg_A.pdb:0.2900960000):0.0527666000):0.0913367000	3e6s_A.pdb:0.6521090000):0.1323950000):0.6287090000):0.0388534000):0.1540660000	1otk_A.pdb:2.3327000000):0.0504165000	(((((((1oqu_A.pdb:0.1457770000	(1r2f_A.pdb:0.2089740000	1uzr_A.pdb:0.1126810000):0.0214569000):0.6400190000	1mxr_A.pdb:0.8483150000):0.1608740000	3ee4_A.pdb:1.3182770000):0.2378050000	((1jk0_A.pdb:0.3586420000	2uw2_A.pdb:0.1301500000):0.0554266000	1w68_A.pdb:0.0781930000):0.8644750000):0.3011970000	((2inc_B.pdb:0.6853410000	(2inp_C.pdb:0.6639840000	1mty_B.pdb:1.6891260000):0.1944680000):0.5783540000	(1mty_D.pdb:1.2549590000	3dhg_A.pdb:0.8467680000):0.6236320000):0.3426320000):0.4534160000	((2uw1_A.pdb:0.0512470000	2uw1_B.pdb:0.0360620000):0.0920281000	1afr_A.pdb:0.0717080000):1.1980800000):0.2202510000	1za0_A.pdb:0.8281120000):0.7318230000):0.1651810000):0.0949695000	2vzb_A.pdb:0.5972220000):0.1657080000):0.2134720000):0.1442380000):0.1009440000	(1qgh_A.pdb:0.2488740000	2ux1_A.pdb:0.4621740000):0.2764050000):0.0676591000):0.0504568000	1n1q_A.pdb:0.2361280000);
(1ji5_A.pdb:0.2121410000	1jig_A.pdb:0.2073250000	(1n1q_A.pdb:0.2467430000	((2chp_A.pdb:0.3629930000	(((1qgh_A.pdb:0.2437320000	2ux1_A.pdb:0.3795350000):0.1730140000	2fjc_A.pdb:0.5486960000):0.1615320000	(((((1dps_A.pdb:0.0550410000	1jts_A.pdb:0.0367950000):0.3075030000	1o9r_A.pdb:0.2232790000):0.3003440000	1uvh_A.pdb:0.5747380000):0.2110910000	(1tjo_A.pdb:0.0330130000	1tk6_A.pdb:0.0218100000):0.5289740000):0.1760200000	((2fzf_A.pdb:1.8251300000	2vzb_A.pdb:0.3984880000):0.2106040000	(((((((1bcf_A.pdb:0.0342680000	3e1q_A.pdb:0.0291790000):0.1425260000	2fkz_A.pdb:0.1200010000):0.1427220000	1jgc_A.pdb:0.3202510000):0.2181680000	1nfv_A.pdb:0.6532840000):0.2865480000	(((((1lb3_A.pdb:0.0443650000	2za7_A.pdb:0.1272510000):0.2176230000	1r03_A.pdb:0.1715210000):0.0890327000	1bg7_A.pdb:0.4659090000):0.3373840000	(1z6o_A.pdb:0.7484080000	1z6o_M.pdb:0.5261480000):0.1916300000):0.1257200000	((((1eum_A.pdb:0.3714400000	1krq_A.pdb:0.2969200000):0.2064370000	3e6s_A.pdb:0.7403560000):0.0905626000	2jd7_A.pdb:0.2050900000):0.1046970000	1vlg_A.pdb:0.2500510000):0.1833670000):0.3201060000):0.1218570000	(1lko_A.pdb:0.4909490000	(1yuz_A.pdb:0.8856570000	3qhb_A.pdb:0.9820300000):0.2712510000):0.5232900000):0.1820770000	(1otk_A.pdb:2.4747220000	((((((1oqu_A.pdb:0.1337620000	(1r2f_A.pdb:0.1894560000	1uzr_A.pdb:0.1256390000):0.0545356000):0.5699440000	1mxr_A.pdb:0.9657300000):0.0618227000	((1jk0_A.pdb:0.4975770000	1w68_A.pdb:0.0974070000):0.0426927000	2uw2_A.pdb:0.1633990000):0.7850340000):0.4536410000	3ee4_A.pdb:1.1153060000):0.1302840000	((2inc_B.pdb:0.6765640000	(2inp_C.pdb:0.8378310000	1mty_B.pdb:1.4193090000):0.1843590000):0.2796040000	(1mty_D.pdb:1.1552610000	3dhg_A.pdb:1.0833190000):0.6963210000):0.5567990000):0.2157030000	(((2uw1_A.pdb:0.0400660000	2uw1_B.pdb:0.0414430000):0.1078860000	1afr_A.pdb:0.0947130000):0.6974430000	1za0_A.pdb:0.9586250000):0.5369260000):0.3445740000):0.4163950000):0.1102970000):0.3167510000):0.1481960000):0.0627769000):0.0293610000	1ji4_A.pdb:0.5856070000):0.0424828000):0.0792280000);
(1ji5_A.pdb:0.2339560000	1jig_A.pdb:0.1840730000	(1n1q_A.pdb:0.1602580000	(2chp_A.pdb:0.3445560000	((1qgh_A.pdb:0.2737250000	2ux1_A.pdb:0.3938410000):0.2042330000	((1ji4_A.pdb:0.4768400000	2fjc_A.pdb:0.3771480000):0.1095370000	(((((1dps_A.pdb:0.0750460000	1jts_A.pdb:0.0435070000):0.1730990000	1o9r_A.pdb:0.2732900000):0.3135320000	1uvh_A.pdb:0.5681580000):0.2744860000	(1tjo_A.pdb:0.0184210000	1tk6_A.pdb:0.0453580000):0.4802720000):0.1818310000	(((((2fzf_A.pdb:1.8356340000	(1lko_A.pdb:0.5250280000	1yuz_A.pdb:0.8662480000):0.1417710000):0.1672040000	3qhb_A.pdb:0.8025270000):0.1652580000	((((((1oqu_A.pdb:0.1886570000	1r2f_A.pdb:0.1914830000):0.0453915000	1uzr_A.pdb:0.0818270000):0.6747150000	1mxr_A.pdb:0.8485600000):0.1874130000	((1jk0_A.pdb:0.4322310000	2uw2_A.pdb:0.1542440000):0.0872750000	1w68_A.pdb:0.0594650000):0.8821100000):0.2371430000	3ee4_A.pdb:1.0761870000):0.3235400000	(((2inc_B.pdb:0.7262510000	(2inp_C.pdb:0.8111850000	1mty_B.pdb:1.3894170000):0.1899070000):0.2512580000	(1mty_D.pdb:0.9080690000	3dhg_A.pdb:1.0118120000):0.7282090000):0.7353230000	(((2uw1_A.pdb:0.0539540000	2uw1_B.pdb:0.0484030000):0.0997746000	1afr_A.pdb:0.0824950000):0.8889400000	1za0_A.pdb:1.2656080000):0.1063260000):0.3020400000):0.6657770000):0.3975730000	(((((1bcf_A.pdb:0.0494740000	3e1q_A.pdb:0.0476000000):0.1281340000	(2fkz_A.pdb:0.1406150000	1jgc_A.pdb:0.3451930000):0.0613820000):0.2290970000	(((((1lb3_A.pdb:0.0652160000	2za7_A.pdb:0.1730580000):0.2219680000	(1bg7_A.pdb:0.4195640000	1r03_A.pdb:0.1487410000):0.0891478000):0.2473080000	(1z6o_A.pdb:0.7928050000	1z6o_M.pdb:0.6234260000):0.1742200000):0.2073390000	3e6s_A.pdb:0.7473660000):0.0598303000	(((1eum_A.pdb:0.3790940000	1krq_A.pdb:0.3106170000):0.1776180000	2jd7_A.pdb:0.1805640000):0.0712871000	1vlg_A.pdb:0.2619200000):0.1429520000):0.4504710000):0.1898830000	1nfv_A.pdb:0.6495130000):0.1063940000	1otk_A.pdb:2.8436570000):0.0361958000):0.2672540000	2vzb_A.pdb:0.8372280000):0.1504520000):0.1698680000):0.0510941000):0.0693887000):0.0720388000):0.0667831000);
(1ji5_A.pdb:0.2324890000	1jig_A.pdb:0.1884120000	(((1n1q_A.pdb:0.2676360000	2chp_A.pdb:0.3213520000):0.0639429000	((1ji4_A.pdb:0.5899140000	2fjc_A.pdb:0.3896840000):0.1157880000	((((1dps_A.pdb:0.0460830000	1o9r_A.pdb:0.4857850000):0.0334067000	1jts_A.pdb:0.0162690000):0.4089210000	1uvh_A.pdb:0.4459190000):0.3353610000	((1tjo_A.pdb:0.0139890000	1tk6_A.pdb:0.0266880000):0.5353720000	((2fzf_A.pdb:2.0044870000	2vzb_A.pdb:0.4727240000):0.1365140000	(((((((1bcf_A.pdb:0.0105010000	3e1q_A.pdb:0.0398910000):0.1723090000	2fkz_A.pdb:0.1515640000):0.1116080000	1jgc_A.pdb:0.3806500000):0.2568140000	1nfv_A.pdb:0.6564290000):0.3764770000	(((1lko_A.pdb:0.5892950000	1yuz_A.pdb:0.7776320000):0.3760040000	3qhb_A.pdb:0.8408100000):0.5376040000	(((((1lb3_A.pdb:0.0385510000	2za7_A.pdb:0.1517640000):0.2593880000	(1bg7_A.pdb:0.4974460000	1r03_A.pdb:0.1582190000):0.0601544000):0.1352910000	(1z6o_A.pdb:0.8718060000	1z6o_M.pdb:0.6109780000):0.2684420000):0.1901350000	3e6s_A.pdb:0.7638220000):0.1120960000	((1eum_A.pdb:0.3419680000	1krq_A.pdb:0.3172900000):0.2053500000	(2jd7_A.pdb:0.2120360000	1vlg_A.pdb:0.3029740000):0.1766640000):0.1072740000):0.3355010000):0.0504307000):0.1878470000	1otk_A.pdb:2.4536390000):0.0629111000	((((((1oqu_A.pdb:0.1922200000	1r2f_A.pdb:0.1910080000):0.0464025000	1uzr_A.pdb:0.0715670000):0.6132010000	1mxr_A.pdb:0.8932170000):0.3051580000	((1jk0_A.pdb:0.3888150000	2uw2_A.pdb:0.1574190000):0.0513698000	1w68_A.pdb:0.0639470000):0.8754890000):0.3920210000	(3ee4_A.pdb:1.2938030000	(((2uw1_A.pdb:0.0425750000	2uw1_B.pdb:0.0439490000):0.1057180000	1afr_A.pdb:0.1060580000):0.8525700000	1za0_A.pdb:1.3025200000):0.1881410000):0.2018450000):0.1939980000	((2inc_B.pdb:0.5495710000	(2inp_C.pdb:0.8041470000	1mty_B.pdb:1.6032590000):0.3410060000):0.3549630000	(1mty_D.pdb:1.1601300000	3dhg_A.pdb:0.8778880000):0.5860130000):0.6055640000):0.8393010000):0.1041850000):0.2203790000):0.2388550000):0.1429240000):0.0955216000):0.0504182000	(1qgh_A.pdb:0.1774570000	2ux1_A.pdb:0.4814340000):0.2598750000):0.0874734000);
(1ji5_A.pdb:0.1865180000	1jig_A.pdb:0.1734020000	(1n1q_A.pdb:0.1966570000	((2chp_A.pdb:0.3474400000	(1qgh_A.pdb:0.1981370000	2ux1_A.pdb:0.3896710000):0.2583690000):0.0403948000	((1ji4_A.pdb:0.4216300000	2fjc_A.pdb:0.4877180000):0.1237630000	(((((1dps_A.pdb:0.0485620000	1jts_A.pdb:0.0552910000):0.1680220000	1o9r_A.pdb:0.3839450000):0.2975000000	1uvh_A.pdb:0.5504590000):0.2690160000	(1tjo_A.pdb:0.0390620000	1tk6_A.pdb:0.0302810000):0.6479120000):0.1571260000	(((((2fzf_A.pdb:1.6476480000	3qhb_A.pdb:0.6664950000):0.0944225000	(1lko_A.pdb:0.4593320000	1yuz_A.pdb:0.8460190000):0.2613110000):0.3220450000	(1otk_A.pdb:2.4253700000	(((((((1oqu_A.pdb:0.1640670000	1r2f_A.pdb:0.2153410000):0.0608253000	1uzr_A.pdb:0.0477560000):0.5528380000	(1mxr_A.pdb:0.8462980000	((1jk0_A.pdb:0.4114660000	2uw2_A.pdb:0.1445920000):0.0606410000	1w68_A.pdb:0.0762070000):1.0586900000):0.0846442000):0.5013240000	3ee4_A.pdb:0.7763800000):0.4822660000	((2uw1_A.pdb:0.0516160000	2uw1_B.pdb:0.0623960000):0.1091920000	1afr_A.pdb:0.0863370000):0.7760300000):0.0514415000	1za0_A.pdb:1.3163830000):0.1465810000	((2inc_B.pdb:0.7583220000	(2inp_C.pdb:0.7277490000	1mty_B.pdb:1.4182320000):0.1877680000):0.1973410000	(1mty_D.pdb:0.9324540000	3dhg_A.pdb:1.1618830000):0.8117630000):0.6135800000):0.4818680000):0.3949630000):0.0725728000	(((((1bcf_A.pdb:0.0484450000	3e1q_A.pdb:0.0478700000):0.1777860000	2fkz_A.pdb:0.1115870000):0.2027400000	1jgc_A.pdb:0.2427160000):0.2434300000	1nfv_A.pdb:0.4412200000):0.2115650000	(((1lb3_A.pdb:0.0886100000	2za7_A.pdb:0.1502650000):0.1910600000	(1bg7_A.pdb:0.4425640000	1r03_A.pdb:0.2059150000):0.0503292000):0.1458540000	((1z6o_A.pdb:0.8947230000	1z6o_M.pdb:0.4524420000):0.3114500000	(((1eum_A.pdb:0.3118610000	1krq_A.pdb:0.2452380000):0.1326390000	(2jd7_A.pdb:0.1559230000	1vlg_A.pdb:0.2708480000):0.0807162000):0.1209760000	3e6s_A.pdb:0.4557580000):0.1897220000):0.0644182000):0.2603370000):0.2140930000):0.2558240000	2vzb_A.pdb:0.7178130000):0.3045240000):0.0362795000):0.1210540000):0.0786728000):0.0788035000);
(1ji5_A.pdb:0.2887440000	1jig_A.pdb:0.1785790000	(1n1q_A.pdb:0.1921180000	(2chp_A.pdb:0.3802910000	(((1qgh_A.pdb:0.3466480000	2ux1_A.pdb:0.3841540000):0.1329110000	(1ji4_A.pdb:0.4170410000	2fjc_A.pdb:0.3540950000):0.2045560000):0.1175040000	(((((1dps_A.pdb:0.0886820000	1jts_A.pdb:0.0211530000):0.2779370000	1o9r_A.pdb:0.1670690000):0.4316170000	1uvh_A.pdb:0.7201200000):0.1092740000	(1tjo_A.pdb:0.0461980000	1tk6_A.pdb:0.0046420000):0.6549760000):0.1721640000	(((((2fzf_A.pdb:2.1718790000	(1lko_A.pdb:0.6282920000	1yuz_A.pdb:0.9204090000):0.2268860000):0.1352040000	3qhb_A.pdb:0.9225860000):0.3947700000	(((((1bcf_A.pdb:0.0373170000	3e1q_A.pdb:0.0495320000):0.1088060000	2fkz_A.pdb:0.1171430000):0.1408900000	1jgc_A.pdb:0.3385340000):0.3403140000	1nfv_A.pdb:0.6003680000):0.3261010000	(((((1lb3_A.pdb:0.0483480000	2za7_A.pdb:0.1479540000):0.2102540000	1r03_A.pdb:0.2240910000):0.0754203000	1bg7_A.pdb:0.4454320000):0.1446580000	(1z6o_A.pdb:1.1009710000	1z6o_M.pdb:0.6012010000):0.1995650000):0.1777730000	(((1eum_A.pdb:0.3029130000	1krq_A.pdb:0.2818440000):0.1751240000	(2jd7_A.pdb:0.2165660000	1vlg_A.pdb:0.2692370000):0.0689303000):0.1944150000	3e6s_A.pdb:0.7204720000):0.0921990000):0.3969020000):0.1551910000):0.1009720000	(1otk_A.pdb:1.7333160000	(((((((1oqu_A.pdb:0.1411200000	1r2f_A.pdb:0.2058600000):0.0259645000	1uzr_A.pdb:0.0904240000):0.4854050000	1mxr_A.pdb:0.9275940000):0.1484950000	((1jk0_A.pdb:0.4049520000	2uw2_A.pdb:0.1725440000):0.1041290000	1w68_A.pdb:0.0647490000):0.9465990000):0.4124670000	3ee4_A.pdb:1.0317160000):0.3152330000	(((2uw1_A.pdb:0.0482200000	2uw1_B.pdb:0.0506250000):0.0803275000	1afr_A.pdb:0.1080050000):0.6285920000	1za0_A.pdb:1.1364820000):0.4566570000):0.1320840000	((2inc_B.pdb:0.6362070000	1mty_B.pdb:1.4318950000):0.1484720000	(2inp_C.pdb:0.7628130000	(1mty_D.pdb:0.8792290000	3dhg_A.pdb:0.9540720000):0.6585650000):0.0881685000):0.6171990000):0.5543750000):0.4700340000):0.1568620000	2vzb_A.pdb:0.6384500000):0.2179920000):0.1985280000):0.0373087000):0.1492520000):0.0601787000);
(1ji5_A.pdb:0.2077170000	1jig_A.pdb:0.1681550000	(1n1q_A.pdb:0.2025820000	((2chp_A.pdb:0.3317540000	((((1dps_A.pdb:0.0275010000	1jts_A.pdb:0.0519500000):0.3029720000	1o9r_A.pdb:0.2398640000):0.4228320000	1uvh_A.pdb:0.6111690000):0.3210890000	((1tjo_A.pdb:0.0162340000	1tk6_A.pdb:0.0164020000):0.5592160000	((2fzf_A.pdb:1.9302490000	((((((((1bcf_A.pdb:0.0181800000	3e1q_A.pdb:0.0369610000):0.1943440000	2fkz_A.pdb:0.0775740000):0.1941860000	1jgc_A.pdb:0.2727320000):0.3940380000	1nfv_A.pdb:0.5040580000):0.4603810000	((((1lb3_A.pdb:0.0561750000	2za7_A.pdb:0.1989200000):0.2105130000	(1bg7_A.pdb:0.4701730000	1r03_A.pdb:0.1771730000):0.0548419000):0.3156800000	(1z6o_A.pdb:1.1051500000	1z6o_M.pdb:0.5546660000):0.1734680000):0.1559920000	(((1eum_A.pdb:0.4713150000	1krq_A.pdb:0.2121510000):0.1620700000	3e6s_A.pdb:0.6793030000):0.1356330000	(2jd7_A.pdb:0.0995560000	1vlg_A.pdb:0.3662740000):0.0987400000):0.1451100000):0.5154050000):0.0976415000	((1lko_A.pdb:0.5726850000	1yuz_A.pdb:0.9488830000):0.3507810000	3qhb_A.pdb:1.0830460000):0.3340250000):0.1133390000	1otk_A.pdb:2.9150510000):0.0265961000	(((((((1oqu_A.pdb:0.1758260000	1r2f_A.pdb:0.1991360000):0.0607491000	1uzr_A.pdb:0.0674320000):0.7981660000	1mxr_A.pdb:0.7970810000):0.1980460000	3ee4_A.pdb:1.4368860000):0.3422050000	(((1jk0_A.pdb:0.3593490000	2uw2_A.pdb:0.1330210000):0.0586941000	1w68_A.pdb:0.0943060000):0.6511720000	((2inc_B.pdb:0.5960440000	(2inp_C.pdb:0.7110260000	1mty_B.pdb:1.8324510000):0.2889500000):0.4377260000	(1mty_D.pdb:1.0894210000	3dhg_A.pdb:0.8684100000):0.6195260000):0.6772730000):0.3233510000):0.2990410000	((2uw1_A.pdb:0.0381710000	2uw1_B.pdb:0.0731280000):0.1226040000	1afr_A.pdb:0.0686450000):0.9464820000):0.2004960000	1za0_A.pdb:0.8820910000):1.1932600000):0.1093820000):0.0993013000	2vzb_A.pdb:0.5219320000):0.3514710000):0.2172430000):0.1365640000):0.0830803000	(((1qgh_A.pdb:0.1728220000	2ux1_A.pdb:0.4865750000):0.2232220000	1ji4_A.pdb:0.5204720000):0.1530380000	2fjc_A.pdb:0.6541700000):0.1099080000):0.1131670000):0.1086170000);
(1ji5_A.pdb:0.2731420000	(1jig_A.pdb:0.2065750000	1n1q_A.pdb:0.1897830000):0.0386358000	((2chp_A.pdb:0.2820460000	((((1dps_A.pdb:0.0790050000	1jts_A.pdb:0.0107200000):0.1661990000	1o9r_A.pdb:0.2018440000):0.3938160000	1uvh_A.pdb:0.5094610000):0.3450420000	((1tjo_A.pdb:0.0217360000	1tk6_A.pdb:0.0203770000):0.5310290000	(((((2fzf_A.pdb:1.7841340000	(1lko_A.pdb:0.5565810000	1yuz_A.pdb:0.6548810000):0.1907770000):0.0960205000	3qhb_A.pdb:0.8131560000):0.5200100000	(1otk_A.pdb:2.2571790000	(((((1oqu_A.pdb:0.1612390000	1r2f_A.pdb:0.1890240000):0.0326150000	1uzr_A.pdb:0.0686490000):0.6372830000	(1mxr_A.pdb:0.7465880000	((1jk0_A.pdb:0.4377900000	2uw2_A.pdb:0.1491490000):0.0472797000	1w68_A.pdb:0.0894370000):0.9320840000):0.0537247000):0.2825410000	3ee4_A.pdb:1.0192450000):0.1279490000	(((2inc_B.pdb:0.7774670000	(2inp_C.pdb:0.9202660000	1mty_B.pdb:1.3299800000):0.1572590000):0.2922090000	(1mty_D.pdb:0.9685630000	3dhg_A.pdb:1.0765770000):0.8035950000):0.5629790000	(((2uw1_A.pdb:0.0438470000	2uw1_B.pdb:0.0628850000):0.0831953000	1afr_A.pdb:0.1259890000):0.7371270000	1za0_A.pdb:1.0489780000):0.2526650000):0.3782780000):0.7015990000):0.1580850000):0.1260310000	(((((1bcf_A.pdb:0.0463640000	3e1q_A.pdb:0.0185940000):0.1295290000	2fkz_A.pdb:0.1465860000):0.1089670000	1jgc_A.pdb:0.2742270000):0.4324810000	(((((1lb3_A.pdb:0.0689140000	2za7_A.pdb:0.1640030000):0.2428800000	1r03_A.pdb:0.1781120000):0.0822151000	1bg7_A.pdb:0.4709610000):0.1929620000	(1z6o_A.pdb:0.8923580000	1z6o_M.pdb:0.4603780000):0.2302830000):0.2037110000	((((1eum_A.pdb:0.2817880000	1krq_A.pdb:0.2221370000):0.1472910000	3e6s_A.pdb:0.6412750000):0.1060750000	2jd7_A.pdb:0.0997910000):0.1189070000	1vlg_A.pdb:0.1670540000):0.1356280000):0.3652270000):0.1210580000	1nfv_A.pdb:0.5079210000):0.2135350000):0.2297640000	2vzb_A.pdb:0.7058740000):0.1759440000):0.1004660000):0.1394750000):0.0402437000	((1qgh_A.pdb:0.1856460000	2ux1_A.pdb:0.4904060000):0.2031350000	(1ji4_A.pdb:0.5654730000	2fjc_A.pdb:0.4694030000):0.1294670000):0.1567390000):0.0820117000);
(1ji5_A.pdb:0.1909400000	(1jig_A.pdb:0.1724390000	1n1q_A.pdb:0.1779560000):0.0513319000	(2chp_A.pdb:0.3471430000	((1qgh_A.pdb:0.2566680000	2ux1_A.pdb:0.3486740000):0.2583180000	((1ji4_A.pdb:0.4593760000	2fjc_A.pdb:0.4070710000):0.1210300000	((((1dps_A.pdb:0.0499700000	1jts_A.pdb:0.0480970000):0.3095720000	1o9r_A.pdb:0.1748670000):0.3036720000	1uvh_A.pdb:0.6892760000):0.1921210000	((1tjo_A.pdb:0.0227530000	1tk6_A.pdb:0.0336380000):0.4310830000	((2fzf_A.pdb:1.6527350000	2vzb_A.pdb:0.4694700000):0.2594670000	(((((((1bcf_A.pdb:0.0381590000	3e1q_A.pdb:0.0287630000):0.1514320000	2fkz_A.pdb:0.0772880000):0.1552970000	1jgc_A.pdb:0.2714680000):0.2402320000	1nfv_A.pdb:0.5004320000):0.2013850000	(((1lb3_A.pdb:0.0452070000	2za7_A.pdb:0.1986330000):0.2731290000	(1bg7_A.pdb:0.5579850000	1r03_A.pdb:0.1588220000):0.0552865000):0.3391890000	((1z6o_A.pdb:0.7833730000	1z6o_M.pdb:0.5815830000):0.1174150000	(((1eum_A.pdb:0.2991490000	1krq_A.pdb:0.2305670000):0.1336250000	3e6s_A.pdb:0.7431300000):0.1304630000	(2jd7_A.pdb:0.2140030000	1vlg_A.pdb:0.3222020000):0.0844357000):0.1975820000):0.0562961000):0.3914600000):0.0367330000	((1lko_A.pdb:0.5850500000	1yuz_A.pdb:0.7932160000):0.1775760000	3qhb_A.pdb:0.8831490000):0.4652810000):0.3589850000	(1otk_A.pdb:2.2921100000	(((((((1oqu_A.pdb:0.1708650000	1r2f_A.pdb:0.2130590000):0.0529071000	1uzr_A.pdb:0.0998890000):0.4782390000	1mxr_A.pdb:0.8147020000):0.1295170000	3ee4_A.pdb:1.2852490000):0.3119100000	((1jk0_A.pdb:0.4029940000	2uw2_A.pdb:0.1804910000):0.0784929000	1w68_A.pdb:0.0565620000):0.8958020000):0.3704460000	((2inc_B.pdb:0.5631240000	(2inp_C.pdb:0.9441570000	1mty_B.pdb:1.6888130000):0.2478500000):0.4878090000	(1mty_D.pdb:1.0746970000	3dhg_A.pdb:0.8280960000):0.5455700000):0.4736380000):0.1497510000	(((2uw1_A.pdb:0.0526230000	2uw1_B.pdb:0.0339320000):0.1276090000	1afr_A.pdb:0.0957090000):0.7858130000	1za0_A.pdb:1.3232400000):0.2042530000):0.5000920000):0.3331810000):0.0856668000):0.1003960000):0.1463140000):0.1885740000):0.0743566000):0.0911964000):0.0961544000);
(1ji5_A.pdb:0.1762530000	(1jig_A.pdb:0.2317340000	1n1q_A.pdb:0.2689610000):0.0796979000	(2chp_A.pdb:0.4697020000	((1qgh_A.pdb:0.1366070000	2ux1_A.pdb:0.3982620000):0.3264130000	((1ji4_A.pdb:0.4514080000	2fjc_A.pdb:0.4474800000):0.0981060000	((((1dps_A.pdb:0.0574030000	1jts_A.pdb:0.0099590000):0.2898650000	1o9r_A.pdb:0.2193670000):0.3695180000	1uvh_A.pdb:0.6604120000):0.2056660000	((1tjo_A.pdb:0.0483500000	1tk6_A.pdb:0.0410590000):0.4774150000	(((((2fzf_A.pdb:1.8810720000	(((((1lb3_A.pdb:0.0417860000	2za7_A.pdb:0.1092120000):0.1733480000	1r03_A.pdb:0.1895920000):0.0768508000	1bg7_A.pdb:0.3022640000):0.1610450000	(1z6o_A.pdb:0.6605560000	1z6o_M.pdb:0.6376780000):0.2468530000):0.0614453000	(((1eum_A.pdb:0.3134120000	3e6s_A.pdb:0.6258940000):0.1167420000	1krq_A.pdb:0.2323090000):0.2362170000	(2jd7_A.pdb:0.1609820000	1vlg_A.pdb:0.2479120000):0.0710325000):0.1771630000):0.2254370000):0.0783336000	((((1bcf_A.pdb:0.0375290000	3e1q_A.pdb:0.0236020000):0.1575470000	2fkz_A.pdb:0.1093660000):0.1976310000	1jgc_A.pdb:0.1883710000):0.3523670000	1nfv_A.pdb:0.4127020000):0.1903880000):0.1595510000	((1lko_A.pdb:0.6507830000	1yuz_A.pdb:0.6372730000):0.2793700000	3qhb_A.pdb:0.7753910000):0.4814690000):0.1893760000	(1otk_A.pdb:2.0473980000	(((((((1oqu_A.pdb:0.1433550000	1uzr_A.pdb:0.1114180000):0.0962189000	1r2f_A.pdb:0.1170130000):0.5365120000	1mxr_A.pdb:0.8932620000):0.0683937000	((1jk0_A.pdb:0.4257730000	2uw2_A.pdb:0.1793350000):0.1001680000	1w68_A.pdb:0.0575190000):0.9894470000):0.3735160000	3ee4_A.pdb:1.0790790000):0.2395580000	(((2uw1_A.pdb:0.0489850000	2uw1_B.pdb:0.0681700000):0.0739520000	1afr_A.pdb:0.1150670000):0.8774520000	1za0_A.pdb:0.8892050000):0.3738730000):0.1285620000	((2inc_B.pdb:0.5090750000	(2inp_C.pdb:0.7745440000	1mty_B.pdb:1.6111260000):0.2601240000):0.2744650000	(1mty_D.pdb:1.1051910000	3dhg_A.pdb:0.8827140000):0.5752050000):0.3709690000):0.4291990000):0.3126030000):0.1106590000	2vzb_A.pdb:0.6552680000):0.2396460000):0.1660090000):0.1897060000):0.1137700000):0.0884017000):0.0283244000);
(1ji5_A.pdb:0.2671980000	1jig_A.pdb:0.1562100000	((1n1q_A.pdb:0.2438410000	(2chp_A.pdb:0.4906470000	((1ji4_A.pdb:0.6346110000	2fjc_A.pdb:0.5797880000):0.1103170000	(((((1dps_A.pdb:0.0529650000	1jts_A.pdb:0.0229980000):0.2911850000	1o9r_A.pdb:0.2809300000):0.3748320000	1uvh_A.pdb:0.6356000000):0.1797130000	(1tjo_A.pdb:0.0504590000	1tk6_A.pdb:0.0172570000):0.5683500000):0.1062280000	((2fzf_A.pdb:1.7176260000	2vzb_A.pdb:0.4268010000):0.2656370000	(((((((1bcf_A.pdb:0.0212350000	3e1q_A.pdb:0.0255840000):0.1436570000	2fkz_A.pdb:0.1244220000):0.1260760000	1jgc_A.pdb:0.3331270000):0.3088320000	1nfv_A.pdb:0.6508120000):0.2326940000	(((((1lb3_A.pdb:0.0704100000	2za7_A.pdb:0.1250170000):0.2750310000	1bg7_A.pdb:0.4655640000):0.0448380000	1r03_A.pdb:0.1418710000):0.2963690000	(1z6o_A.pdb:1.0379100000	1z6o_M.pdb:0.5511270000):0.1661790000):0.0473383000	((((1eum_A.pdb:0.3498200000	1krq_A.pdb:0.2134630000):0.1718450000	3e6s_A.pdb:0.5543470000):0.1165930000	2jd7_A.pdb:0.1891250000):0.0880214000	1vlg_A.pdb:0.1433640000):0.2826550000):0.3750590000):0.0264645000	((1lko_A.pdb:0.7591330000	1yuz_A.pdb:0.8419460000):0.2534410000	3qhb_A.pdb:0.9882880000):0.3936050000):0.2367610000	(1otk_A.pdb:2.4095980000	((((((1oqu_A.pdb:0.1683270000	1r2f_A.pdb:0.2212510000):0.0553673000	1uzr_A.pdb:0.0609390000):0.3271950000	(1mxr_A.pdb:0.9580340000	((1jk0_A.pdb:0.4108450000	2uw2_A.pdb:0.1647720000):0.0723158000	1w68_A.pdb:0.0463610000):1.0136500000):0.1498630000):0.4190770000	3ee4_A.pdb:0.9968750000):0.4076080000	(((2uw1_A.pdb:0.0288290000	2uw1_B.pdb:0.0589540000):0.1280540000	1afr_A.pdb:0.0697290000):1.0665700000	1za0_A.pdb:1.0360950000):0.2417070000):0.2026100000	((2inc_B.pdb:0.7348000000	(2inp_C.pdb:0.8557530000	1mty_B.pdb:1.7729470000):0.3069600000):0.2542700000	(1mty_D.pdb:1.0054920000	3dhg_A.pdb:0.9535810000):0.4871200000):0.4762950000):0.3490600000):0.3759430000):0.1646620000):0.3532280000):0.1478290000):0.0914087000):0.0749280000):0.0910502000	(1qgh_A.pdb:0.1466310000	2ux1_A.pdb:0.5179300000):0.4122360000):0.0374851000);
(1ji5_A.pdb:0.1736480000	1jig_A.pdb:0.1951630000	(1n1q_A.pdb:0.1737770000	(2chp_A.pdb:0.3375460000	((((1qgh_A.pdb:0.3138710000	2ux1_A.pdb:0.4590040000):0.1602460000	1ji4_A.pdb:0.4898810000):0.1280590000	2fjc_A.pdb:0.6042390000):0.0723529000	((((1dps_A.pdb:0.0518850000	1jts_A.pdb:0.0633650000):0.1435670000	1o9r_A.pdb:0.2555910000):0.3128940000	1uvh_A.pdb:0.7831630000):0.3432590000	((1tjo_A.pdb:0.0355050000	1tk6_A.pdb:0.0257190000):0.5957040000	((2fzf_A.pdb:1.6167090000	2vzb_A.pdb:0.6255890000):0.0319387000	(((((((1bcf_A.pdb:0.0281700000	3e1q_A.pdb:0.0202720000):0.1699390000	2fkz_A.pdb:0.0723510000):0.1266320000	1jgc_A.pdb:0.3350650000):0.2728550000	1nfv_A.pdb:0.5384240000):0.2500640000	((1lko_A.pdb:0.5272890000	1yuz_A.pdb:1.2823090000):0.1756250000	3qhb_A.pdb:0.6595990000):0.5498270000):0.0292559000	(((((1lb3_A.pdb:0.0492390000	2za7_A.pdb:0.1599500000):0.1739750000	1bg7_A.pdb:0.5456090000):0.1000620000	1r03_A.pdb:0.1765960000):0.3177900000	(1z6o_A.pdb:0.8167930000	1z6o_M.pdb:0.4603440000):0.2695400000):0.1576830000	((((1eum_A.pdb:0.3020640000	1krq_A.pdb:0.2340660000):0.2456560000	3e6s_A.pdb:0.6552730000):0.1108960000	2jd7_A.pdb:0.1032010000):0.0687693000	1vlg_A.pdb:0.3301110000):0.2547500000):0.3222950000):0.1714380000	(1otk_A.pdb:2.2972880000	(((((((1oqu_A.pdb:0.1533730000	1r2f_A.pdb:0.2331260000):0.0641932000	1uzr_A.pdb:0.0469560000):0.6046970000	1mxr_A.pdb:0.7938660000):0.1674660000	(1jk0_A.pdb:0.2987060000	(2uw2_A.pdb:0.1948310000	1w68_A.pdb:0.1317210000):0.1116970000):0.7106530000):0.3837260000	3ee4_A.pdb:0.9428530000):0.3420770000	((2inc_B.pdb:0.7719840000	(2inp_C.pdb:0.6884930000	1mty_B.pdb:1.5913440000):0.1994600000):0.6701940000	(1mty_D.pdb:0.9664140000	3dhg_A.pdb:1.0637630000):0.3975690000):0.3513080000):0.1495450000	(((2uw1_A.pdb:0.0491830000	2uw1_B.pdb:0.0492630000):0.0859010000	1afr_A.pdb:0.1254280000):0.7659270000	1za0_A.pdb:1.2516850000):0.3201780000):0.5043180000):0.4556140000):0.1519720000):0.1549950000):0.2474520000):0.0525298000):0.1008080000):0.0811830000):0.1693640000);
(1ji5_A.pdb:0.2146320000	1jig_A.pdb:0.1331730000	(1n1q_A.pdb:0.1851700000	(2chp_A.pdb:0.3735210000	(((1qgh_A.pdb:0.2684870000	2ux1_A.pdb:0.3336710000):0.2554970000	((1ji4_A.pdb:0.5440400000	2fjc_A.pdb:0.3856790000):0.0928587000	(((1dps_A.pdb:0.0470950000	1jts_A.pdb:0.0654290000):0.2053800000	1o9r_A.pdb:0.2255850000):0.3301380000	1uvh_A.pdb:0.6967750000):0.2786900000):0.1117910000):0.0357923000	((1tjo_A.pdb:0.0207400000	1tk6_A.pdb:0.0106210000):0.5610050000	(((((2fzf_A.pdb:1.8549860000	(1lko_A.pdb:0.6235430000	1yuz_A.pdb:0.6401480000):0.1944090000):0.0932614000	3qhb_A.pdb:0.9033550000):0.2397700000	(1otk_A.pdb:2.5796010000	((((((1oqu_A.pdb:0.1646170000	1r2f_A.pdb:0.2144080000):0.0507208000	1uzr_A.pdb:0.0844950000):0.5439880000	1mxr_A.pdb:0.9565490000):0.0749027000	((1jk0_A.pdb:0.4374540000	2uw2_A.pdb:0.1351880000):0.0613852000	1w68_A.pdb:0.0854960000):0.8945930000):0.3642390000	3ee4_A.pdb:0.8218530000):0.2659100000	(((2inc_B.pdb:0.6880340000	(2inp_C.pdb:0.7642430000	1mty_B.pdb:1.4217570000):0.3786410000):0.3780710000	(1mty_D.pdb:0.8935530000	3dhg_A.pdb:0.9477960000):0.5842260000):0.5068230000	(((2uw1_A.pdb:0.0440460000	2uw1_B.pdb:0.0664530000):0.0791232000	1afr_A.pdb:0.1248520000):0.6758680000	1za0_A.pdb:1.0605460000):0.4307050000):0.1666300000):0.5771100000):0.2518550000):0.1483890000	(((((1bcf_A.pdb:0.0700420000	3e1q_A.pdb:0.0704680000):0.1281900000	2fkz_A.pdb:0.0857030000):0.0807304000	1jgc_A.pdb:0.2598900000):0.2642540000	1nfv_A.pdb:0.6124790000):0.4065370000	(((((1lb3_A.pdb:0.0325600000	2za7_A.pdb:0.1751860000):0.2822080000	1bg7_A.pdb:0.4862420000):0.0644690000	1r03_A.pdb:0.1723730000):0.2300000000	(1z6o_A.pdb:0.8647690000	1z6o_M.pdb:0.6403740000):0.2809830000):0.1005720000	(((1eum_A.pdb:0.2727990000	1krq_A.pdb:0.2711880000):0.1656570000	(2jd7_A.pdb:0.1660250000	1vlg_A.pdb:0.2981740000):0.0711830000):0.1092560000	3e6s_A.pdb:0.6805940000):0.2051980000):0.3324980000):0.2052910000):0.2434520000	2vzb_A.pdb:0.5887910000):0.2141250000):0.2916710000):0.0337716000):0.1164510000):0.0891840000);
(1ji5_A.pdb:0.2453640000	1jig_A.pdb:0.1694570000	(1n1q_A.pdb:0.2326370000	(2chp_A.pdb:0.2883530000	((1qgh_A.pdb:0.2389560000	2ux1_A.pdb:0.4118230000):0.3022340000	((1ji4_A.pdb:0.4774590000	2fjc_A.pdb:0.3945270000):0.1614490000	(((((1dps_A.pdb:0.0381500000	1jts_A.pdb:0.0358580000):0.2157390000	1o9r_A.pdb:0.2217090000):0.3416190000	1uvh_A.pdb:0.6818830000):0.1000850000	(1tjo_A.pdb:0.0249620000	1tk6_A.pdb:0.0294590000):0.4833790000):0.1601150000	(((((2fzf_A.pdb:1.5588190000	(((((1lb3_A.pdb:0.0677230000	2za7_A.pdb:0.1165620000):0.2198750000	1r03_A.pdb:0.2036160000):0.0755506000	1bg7_A.pdb:0.3588660000):0.2397740000	(1z6o_A.pdb:0.7171050000	1z6o_M.pdb:0.6033380000):0.2075040000):0.0920634000	((((1eum_A.pdb:0.3800260000	1krq_A.pdb:0.2125820000):0.1394840000	3e6s_A.pdb:0.5456040000):0.1820010000	2jd7_A.pdb:0.1065960000):0.1324610000	1vlg_A.pdb:0.2219740000):0.1598640000):0.2116800000):0.2144810000	((((1bcf_A.pdb:0.0278040000	3e1q_A.pdb:0.0461660000):0.1747450000	2fkz_A.pdb:0.1482740000):0.1481240000	1jgc_A.pdb:0.2770900000):0.3305540000	1nfv_A.pdb:0.4901250000):0.2979910000):0.1513040000	(((1lko_A.pdb:0.7724080000	1yuz_A.pdb:0.6703460000):0.2780530000	3qhb_A.pdb:0.7442740000):0.3489490000	((((((1oqu_A.pdb:0.1594390000	1r2f_A.pdb:0.2122840000):0.0432787000	1uzr_A.pdb:0.0575110000):0.5344270000	(1mxr_A.pdb:0.6710240000	((1jk0_A.pdb:0.3886990000	2uw2_A.pdb:0.1806220000):0.0594561000	1w68_A.pdb:0.0737420000):0.9666080000):0.2388310000):0.3527180000	3ee4_A.pdb:0.9236220000):0.3090210000	(((2uw1_A.pdb:0.0429870000	2uw1_B.pdb:0.0703890000):0.0882822000	1afr_A.pdb:0.1151890000):0.7636640000	1za0_A.pdb:1.1469990000):0.1873680000):0.1312630000	(((2inc_B.pdb:0.8817250000	2inp_C.pdb:0.6935700000):0.3511780000	1mty_B.pdb:1.3138710000):0.2817110000	(1mty_D.pdb:1.2156290000	3dhg_A.pdb:0.9711910000):0.7463270000):0.4366660000):0.4919260000):0.1813160000):0.1136970000	1otk_A.pdb:2.2764500000):0.0959271000	2vzb_A.pdb:0.7138770000):0.4003870000):0.1100980000):0.0796017000):0.0533903000):0.1129870000):0.0680720000);
(1ji5_A.pdb:0.2873920000	1jig_A.pdb:0.1473420000	(1n1q_A.pdb:0.2269390000	(2chp_A.pdb:0.4196800000	((1qgh_A.pdb:0.2860300000	2ux1_A.pdb:0.4820870000):0.3575420000	((1ji4_A.pdb:0.5993480000	2fjc_A.pdb:0.4013750000):0.0468768000	((((1dps_A.pdb:0.0507650000	1jts_A.pdb:0.0592740000):0.3143010000	1o9r_A.pdb:0.2222480000):0.4240230000	1uvh_A.pdb:0.6527340000):0.2264970000	((1tjo_A.pdb:0.0000030000	1tk6_A.pdb:0.0501380000):0.4638950000	(((2fzf_A.pdb:1.7498780000	((((((1oqu_A.pdb:0.1348600000	1r2f_A.pdb:0.2144500000):0.0433722000	1uzr_A.pdb:0.0662060000):0.5074540000	1mxr_A.pdb:0.8243120000):0.2428730000	((1jk0_A.pdb:0.4308180000	2uw2_A.pdb:0.1098350000):0.0548526000	1w68_A.pdb:0.0904580000):0.8474140000):0.4412740000	3ee4_A.pdb:0.8867350000):0.2970220000	(((2inc_B.pdb:0.5379240000	(2inp_C.pdb:0.8974160000	1mty_B.pdb:1.4037970000):0.3864880000):0.4758190000	(1mty_D.pdb:1.1122380000	3dhg_A.pdb:0.8610080000):0.6931830000):0.6346150000	(((2uw1_A.pdb:0.0672850000	2uw1_B.pdb:0.0592020000):0.1196600000	1afr_A.pdb:0.0964550000):0.9527970000	1za0_A.pdb:0.9935300000):0.2476250000):0.0979544000):0.7547610000):0.1181210000	(((((((1bcf_A.pdb:0.0232460000	3e1q_A.pdb:0.0333910000):0.1808550000	2fkz_A.pdb:0.0950000000):0.1346680000	1jgc_A.pdb:0.3077690000):0.1936300000	1nfv_A.pdb:0.6011400000):0.1912430000	((((((1lb3_A.pdb:0.0552640000	2za7_A.pdb:0.1130120000):0.2083500000	1bg7_A.pdb:0.3923970000):0.0853671000	1r03_A.pdb:0.1714820000):0.2573060000	(1z6o_A.pdb:0.9554700000	1z6o_M.pdb:0.6293870000):0.2075600000):0.1148840000	3e6s_A.pdb:0.6679800000):0.0581373000	((1eum_A.pdb:0.4091690000	1krq_A.pdb:0.2976150000):0.2119730000	(2jd7_A.pdb:0.2267380000	1vlg_A.pdb:0.3253660000):0.0487467000):0.1485920000):0.3493070000):0.1778710000	((1lko_A.pdb:0.4625380000	1yuz_A.pdb:0.8648120000):0.3992790000	3qhb_A.pdb:0.7903190000):0.4363380000):0.1744450000	1otk_A.pdb:2.8713500000):0.1012490000):0.2484130000	2vzb_A.pdb:0.6616740000):0.1198120000):0.1630830000):0.1521810000):0.1331880000):0.0902745000):0.0756652000):0.0561872000);
(1ji5_A.pdb:0.1958990000	1jig_A.pdb:0.2251010000	(1n1q_A.pdb:0.2087030000	((2chp_A.pdb:0.3099200000	(((1ji4_A.pdb:0.5025800000	2fjc_A.pdb:0.3554010000):0.0188299000	(((1dps_A.pdb:0.0865430000	1jts_A.pdb:0.0393670000):0.1589510000	1o9r_A.pdb:0.3835250000):0.4440740000	1uvh_A.pdb:0.6756900000):0.4425820000):0.0676632000	((1tjo_A.pdb:0.0208400000	1tk6_A.pdb:0.0300230000):0.5384450000	(((((2fzf_A.pdb:1.8814030000	(1lko_A.pdb:0.7615650000	1yuz_A.pdb:0.8203870000):0.0843153000):0.2201990000	3qhb_A.pdb:0.9447870000):0.1954080000	(1otk_A.pdb:2.2673560000	(((((((1oqu_A.pdb:0.1684920000	1r2f_A.pdb:0.2230590000):0.0528293000	1uzr_A.pdb:0.0681980000):0.5011090000	1mxr_A.pdb:0.9462740000):0.1250400000	3ee4_A.pdb:1.2322440000):0.3106010000	((1jk0_A.pdb:0.4585600000	2uw2_A.pdb:0.1498880000):0.0422909000	1w68_A.pdb:0.0871870000):0.7417660000):0.4115360000	(((2uw1_A.pdb:0.0426350000	2uw1_B.pdb:0.0438450000):0.0777048000	1afr_A.pdb:0.1237950000):0.8110410000	1za0_A.pdb:1.1519670000):0.3221170000):0.1900150000	((2inc_B.pdb:0.6321840000	(2inp_C.pdb:0.7263590000	1mty_B.pdb:1.3953670000):0.2271260000):0.1274130000	(1mty_D.pdb:1.0646890000	3dhg_A.pdb:0.7974710000):0.8146790000):0.5080480000):0.8018800000):0.2200040000):0.2012980000	(((((1bcf_A.pdb:0.0757990000	3e1q_A.pdb:0.0255160000):0.1706480000	2fkz_A.pdb:0.0895520000):0.2240190000	1jgc_A.pdb:0.2906520000):0.4369000000	1nfv_A.pdb:0.3441360000):0.2185030000	((((((1lb3_A.pdb:0.0685250000	2za7_A.pdb:0.2233750000):0.2576420000	1r03_A.pdb:0.2333300000):0.0837942000	1bg7_A.pdb:0.4566160000):0.1350160000	(1z6o_A.pdb:0.9636150000	1z6o_M.pdb:0.5949010000):0.3400560000):0.2473820000	3e6s_A.pdb:0.7865730000):0.1268880000	((1eum_A.pdb:0.3212030000	1krq_A.pdb:0.3968470000):0.1536310000	(2jd7_A.pdb:0.2597270000	1vlg_A.pdb:0.2750020000):0.0828859000):0.0535277000):0.5377520000):0.1694920000):0.2432300000	2vzb_A.pdb:0.7879300000):0.1354710000):0.2361650000):0.0883722000):0.0933244000	(1qgh_A.pdb:0.1776290000	2ux1_A.pdb:0.4836660000):0.2138320000):0.1082830000):0.0872043000);
(1ji5_A.pdb:0.2484610000	(1jig_A.pdb:0.1477910000	((2chp_A.pdb:0.4176050000	(1qgh_A.pdb:0.2095670000	2ux1_A.pdb:0.4567690000):0.2477690000):0.0412757000	((1ji4_A.pdb:0.4857290000	2fjc_A.pdb:0.4158050000):0.1238740000	((((1dps_A.pdb:0.0571500000	1jts_A.pdb:0.0472090000):0.3114140000	1o9r_A.pdb:0.2653150000):0.3924000000	1uvh_A.pdb:0.6873760000):0.2712940000	((((1tjo_A.pdb:0.0260730000	1tk6_A.pdb:0.0305790000):0.3612120000	1otk_A.pdb:3.0721420000):0.0822970000	(2vzb_A.pdb:0.6555890000	(((((((1oqu_A.pdb:0.1378230000	1r2f_A.pdb:0.1986830000):0.0390337000	1uzr_A.pdb:0.0995950000):0.6063100000	1mxr_A.pdb:0.9072810000):0.2241170000	((1jk0_A.pdb:0.4222780000	2uw2_A.pdb:0.1576580000):0.0732537000	1w68_A.pdb:0.0733080000):0.8710670000):0.3413500000	3ee4_A.pdb:1.1167080000):0.2930300000	(((2uw1_A.pdb:0.0233100000	2uw1_B.pdb:0.0489380000):0.1380710000	1afr_A.pdb:0.0763430000):0.7843980000	1za0_A.pdb:1.3086180000):0.4104090000):0.0801020000	((2inc_B.pdb:0.6419770000	(2inp_C.pdb:0.9021620000	1mty_B.pdb:1.4052730000):0.3148060000):0.1255840000	(1mty_D.pdb:0.8804330000	3dhg_A.pdb:1.0516120000):0.6439490000):0.3882880000):0.7044340000):0.2245960000):0.2155810000	((2fzf_A.pdb:1.5408220000	3qhb_A.pdb:1.0184240000):0.2447330000	((((((1bcf_A.pdb:0.0368090000	3e1q_A.pdb:0.0446850000):0.1639140000	2fkz_A.pdb:0.0985020000):0.1704280000	1jgc_A.pdb:0.3121530000):0.3811780000	1nfv_A.pdb:0.6051770000):0.2555850000	(((((1lb3_A.pdb:0.0610320000	2za7_A.pdb:0.1889490000):0.1481860000	1bg7_A.pdb:0.4623610000):0.0893432000	1r03_A.pdb:0.1858530000):0.2627280000	(1z6o_A.pdb:0.9924960000	1z6o_M.pdb:0.6532940000):0.2318140000):0.2782770000	(((1eum_A.pdb:0.3794380000	1krq_A.pdb:0.2213510000):0.1829670000	3e6s_A.pdb:0.7198030000):0.0913551000	(2jd7_A.pdb:0.2235340000	1vlg_A.pdb:0.2337300000):0.1327400000):0.1269580000):0.3693480000):0.1552160000	(1lko_A.pdb:0.3947780000	1yuz_A.pdb:0.9545680000):0.5748820000):0.1184290000):0.1800140000):0.1578570000):0.1034610000):0.0855283000):0.1116770000):0.0258701000	1n1q_A.pdb:0.2735980000);
(1ji5_A.pdb:0.1465930000	(1jig_A.pdb:0.2022680000	((1qgh_A.pdb:0.1327640000	2ux1_A.pdb:0.4302240000):0.2895170000	((1ji4_A.pdb:0.5097820000	2fjc_A.pdb:0.3124760000):0.1019460000	(((((1dps_A.pdb:0.0777160000	1jts_A.pdb:0.0368650000):0.2236410000	1o9r_A.pdb:0.2676040000):0.2579550000	1uvh_A.pdb:0.6657150000):0.1409600000	(1tjo_A.pdb:0.0169310000	1tk6_A.pdb:0.0446110000):0.5805250000):0.1012860000	(((((((2fzf_A.pdb:1.5319110000	(1lko_A.pdb:0.7972180000	1yuz_A.pdb:0.5818870000):0.1798680000):0.1846000000	3qhb_A.pdb:0.9282700000):0.4265600000	(((((((1oqu_A.pdb:0.1626850000	1r2f_A.pdb:0.1735040000):0.0438622000	1uzr_A.pdb:0.0763600000):0.4395470000	1mxr_A.pdb:0.7495020000):0.1367560000	((1jk0_A.pdb:0.3719430000	2uw2_A.pdb:0.1640210000):0.0650618000	1w68_A.pdb:0.0859070000):0.8891930000):0.3473720000	3ee4_A.pdb:0.9105720000):0.1631060000	(((2uw1_A.pdb:0.0411410000	2uw1_B.pdb:0.0519720000):0.1094380000	1afr_A.pdb:0.0752300000):0.8284360000	1za0_A.pdb:1.1177140000):0.5052410000):0.2135910000	((2inc_B.pdb:0.6512200000	(2inp_C.pdb:0.8099960000	1mty_B.pdb:1.5509880000):0.2053340000):0.3935910000	(1mty_D.pdb:1.0731650000	3dhg_A.pdb:1.1153740000):0.5599000000):0.4939950000):0.6183440000):0.1424230000	(((((1lb3_A.pdb:0.0884360000	2za7_A.pdb:0.1400430000):0.1884000000	1bg7_A.pdb:0.4118080000):0.0869081000	1r03_A.pdb:0.2278560000):0.1946270000	(1z6o_A.pdb:1.0571640000	1z6o_M.pdb:0.4956840000):0.3184720000):0.1475930000	(((1eum_A.pdb:0.4282520000	1krq_A.pdb:0.2651770000):0.3254980000	(2jd7_A.pdb:0.2247460000	1vlg_A.pdb:0.3524320000):0.0646013000):0.0955549000	3e6s_A.pdb:0.6702970000):0.1274750000):0.2789800000):0.0840293000	1otk_A.pdb:1.9611790000):0.2044400000	((((1bcf_A.pdb:0.0498590000	3e1q_A.pdb:0.0236930000):0.1430610000	2fkz_A.pdb:0.1209520000):0.1165640000	1jgc_A.pdb:0.2860690000):0.3110140000	1nfv_A.pdb:0.5098560000):0.2689620000):0.2784720000	2vzb_A.pdb:0.6279190000):0.1921430000):0.1713880000):0.1202930000):0.0535812000):0.0849463000	(1n1q_A.pdb:0.1611620000	2chp_A.pdb:0.3677960000):0.0730344000);
(1ji5_A.pdb:0.2665360000	1jig_A.pdb:0.1317690000	(1n1q_A.pdb:0.1774380000	(2chp_A.pdb:0.3335000000	(((1qgh_A.pdb:0.2379340000	2ux1_A.pdb:0.4691380000):0.2316510000	(1ji4_A.pdb:0.4946360000	2fjc_A.pdb:0.4362540000):0.2317660000):0.1071470000	(((((1dps_A.pdb:0.0704840000	1jts_A.pdb:0.0269130000):0.2127180000	1o9r_A.pdb:0.2284440000):0.2794340000	1uvh_A.pdb:0.6675990000):0.1417530000	(1tjo_A.pdb:0.0187810000	1tk6_A.pdb:0.0286750000):0.7734100000):0.2199660000	((((2fzf_A.pdb:1.4216020000	(1lko_A.pdb:0.5931660000	1yuz_A.pdb:0.8377420000):0.4672560000):0.2036170000	(1otk_A.pdb:2.2853490000	((((((1oqu_A.pdb:0.1723110000	1r2f_A.pdb:0.1825520000):0.0704534000	1uzr_A.pdb:0.0928610000):0.5883030000	1mxr_A.pdb:0.7333690000):0.2955850000	((1jk0_A.pdb:0.3539020000	2uw2_A.pdb:0.1775290000):0.0512161000	1w68_A.pdb:0.0690940000):0.8205290000):0.2981900000	(((2inc_B.pdb:0.6738950000	(2inp_C.pdb:0.6375040000	1mty_B.pdb:1.6458390000):0.3346720000):0.5091970000	(1mty_D.pdb:0.7630100000	3dhg_A.pdb:1.0064320000):0.6026950000):0.2455410000	(((2uw1_A.pdb:0.0349750000	2uw1_B.pdb:0.0488250000):0.1538750000	1afr_A.pdb:0.1099580000):0.6837550000	1za0_A.pdb:1.7134200000):0.4279570000):0.1742420000):0.2355750000	3ee4_A.pdb:0.9143800000):0.8021760000):0.2724970000):0.4005370000	((((((1bcf_A.pdb:0.0221900000	3e1q_A.pdb:0.0317100000):0.1812880000	2fkz_A.pdb:0.1052060000):0.2183070000	1jgc_A.pdb:0.2744570000):0.3468340000	1nfv_A.pdb:0.5928340000):0.1414460000	((((((1lb3_A.pdb:0.0410240000	2za7_A.pdb:0.2316210000):0.2155510000	1bg7_A.pdb:0.4926220000):0.0878591000	1r03_A.pdb:0.1466830000):0.1243180000	(1z6o_A.pdb:0.8695520000	1z6o_M.pdb:0.5649290000):0.1243320000):0.3912240000	3e6s_A.pdb:0.6377040000):0.1003790000	(((1eum_A.pdb:0.4441510000	1krq_A.pdb:0.2931130000):0.2719090000	2jd7_A.pdb:0.2160090000):0.0589841000	1vlg_A.pdb:0.2887790000):0.0925912000):0.4626570000):0.1752640000	3qhb_A.pdb:1.1700650000):0.0834007000):0.2922760000	2vzb_A.pdb:0.5624420000):0.3985160000):0.0741440000):0.1110740000):0.0763287000):0.0672678000);
(1ji5_A.pdb:0.1817440000	(1jig_A.pdb:0.2055750000	1n1q_A.pdb:0.2283920000):0.0614635000	(2chp_A.pdb:0.3618260000	((1qgh_A.pdb:0.1818970000	2ux1_A.pdb:0.5170250000):0.2223580000	((1ji4_A.pdb:0.5122560000	2fjc_A.pdb:0.4590560000):0.0563486000	(((((1dps_A.pdb:0.0452680000	1jts_A.pdb:0.0401130000):0.2219660000	1o9r_A.pdb:0.2814470000):0.4241970000	1uvh_A.pdb:0.6955740000):0.1938510000	(1tjo_A.pdb:0.0399350000	1tk6_A.pdb:0.0288410000):0.6201430000):0.1690180000	((2fzf_A.pdb:1.8606030000	2vzb_A.pdb:0.4698780000):0.1422490000	((((((1bcf_A.pdb:0.0167110000	3e1q_A.pdb:0.0434660000):0.1390470000	2fkz_A.pdb:0.1494640000):0.1718120000	1jgc_A.pdb:0.2801160000):0.2392890000	(1nfv_A.pdb:0.5252750000	(1lko_A.pdb:0.6794460000	1yuz_A.pdb:1.0178020000):0.8437010000):0.1637340000):0.1988190000	((3qhb_A.pdb:1.0108310000	1otk_A.pdb:3.0810540000):0.3813720000	(((((1lb3_A.pdb:0.0521830000	2za7_A.pdb:0.1717360000):0.2003570000	1bg7_A.pdb:0.3675570000):0.0797803000	1r03_A.pdb:0.1726470000):0.2112300000	(1z6o_A.pdb:1.2552160000	1z6o_M.pdb:0.6132530000):0.1222310000):0.1275380000	(((1eum_A.pdb:0.3418810000	1krq_A.pdb:0.2383670000):0.3258000000	(2jd7_A.pdb:0.1629710000	1vlg_A.pdb:0.3206190000):0.0954841000):0.1569290000	3e6s_A.pdb:0.6559600000):0.1199380000):0.3903530000):0.1323730000):0.3452050000	(((((((1oqu_A.pdb:0.1393180000	1uzr_A.pdb:0.1040680000):0.0878612000	1r2f_A.pdb:0.1338570000):0.5617020000	1mxr_A.pdb:1.0298060000):0.1992810000	((1jk0_A.pdb:0.4234330000	2uw2_A.pdb:0.1538150000):0.0769659000	1w68_A.pdb:0.0648220000):0.9588450000):0.2630060000	3ee4_A.pdb:1.1905310000):0.2530220000	(((2uw1_A.pdb:0.0370920000	2uw1_B.pdb:0.0554370000):0.1057380000	1afr_A.pdb:0.0931560000):1.0871900000	1za0_A.pdb:0.9033040000):0.3470270000):0.1738330000	((2inc_B.pdb:0.7623280000	(2inp_C.pdb:0.7620880000	1mty_B.pdb:1.5852490000):0.2702080000):0.2077020000	(1mty_D.pdb:1.0471700000	3dhg_A.pdb:1.0178700000):0.4927850000):0.5469530000):0.9095790000):0.1098880000):0.3066910000):0.2948380000):0.0927186000):0.0468615000):0.0490197000);
(1ji5_A.pdb:0.1837610000	1jig_A.pdb:0.0983620000	((1n1q_A.pdb:0.1184330000	(2chp_A.pdb:0.3294030000	((1ji4_A.pdb:0.4565490000	2fjc_A.pdb:0.3827450000):0.0838298000	((((1dps_A.pdb:0.0556790000	1jts_A.pdb:0.0455780000):0.1478560000	1o9r_A.pdb:0.2640960000):0.3920870000	1uvh_A.pdb:0.4582620000):0.2040840000	((1tjo_A.pdb:0.0285190000	1tk6_A.pdb:0.0236270000):0.4678000000	(((((2fzf_A.pdb:1.5122620000	((((((1oqu_A.pdb:0.1708970000	1r2f_A.pdb:0.1800530000):0.0588057000	1uzr_A.pdb:0.0705880000):0.4808740000	(1mxr_A.pdb:0.9142540000	((1jk0_A.pdb:0.3649350000	2uw2_A.pdb:0.1544390000):0.0703607000	1w68_A.pdb:0.0751560000):1.1429600000):0.1591340000):0.3554020000	3ee4_A.pdb:1.0622170000):0.3269510000	((2inc_B.pdb:0.7809990000	(2inp_C.pdb:0.8167460000	1mty_B.pdb:1.6888030000):0.2156040000):0.2637680000	(1mty_D.pdb:0.9621550000	3dhg_A.pdb:1.1310780000):0.6809900000):0.7716330000):0.1494300000	(((2uw1_A.pdb:0.0444840000	2uw1_B.pdb:0.0749130000):0.1137730000	1afr_A.pdb:0.1104670000):0.8272970000	1za0_A.pdb:1.2025110000):0.1896200000):0.6798360000):0.1303450000	((1lko_A.pdb:0.6525960000	1yuz_A.pdb:0.8557740000):0.2821240000	3qhb_A.pdb:0.5877280000):0.2296720000):0.2968390000	1otk_A.pdb:2.1843740000):0.1243280000	(((((1bcf_A.pdb:0.0382960000	3e1q_A.pdb:0.0235200000):0.2243970000	2fkz_A.pdb:0.0874130000):0.1353690000	1jgc_A.pdb:0.3445490000):0.1812600000	(((((1lb3_A.pdb:0.0645290000	2za7_A.pdb:0.1244670000):0.2363540000	1bg7_A.pdb:0.5659060000):0.1056200000	1r03_A.pdb:0.1906270000):0.1597030000	(1z6o_A.pdb:0.7260890000	1z6o_M.pdb:0.5378700000):0.2059550000):0.1263060000	(((1eum_A.pdb:0.4295290000	1krq_A.pdb:0.1863210000):0.1253870000	3e6s_A.pdb:0.5497460000):0.1010890000	(2jd7_A.pdb:0.1720340000	1vlg_A.pdb:0.3647750000):0.0676207000):0.1346500000):0.4091980000):0.1798010000	1nfv_A.pdb:0.4754290000):0.2298010000):0.3158420000	2vzb_A.pdb:0.8191270000):0.1287330000):0.2310650000):0.1374070000):0.1260060000):0.0614835000):0.0816040000	(1qgh_A.pdb:0.0829520000	2ux1_A.pdb:0.5252110000):0.3059080000):0.0724839000);
(1ji5_A.pdb:0.2724660000	1jig_A.pdb:0.1745280000	(1n1q_A.pdb:0.1985310000	((2chp_A.pdb:0.3865910000	((((1dps_A.pdb:0.0505980000	1jts_A.pdb:0.0463830000):0.2839950000	1o9r_A.pdb:0.1776370000):0.4743200000	1uvh_A.pdb:0.6718620000):0.2751900000	((1tjo_A.pdb:0.0138380000	1tk6_A.pdb:0.0179590000):0.5641920000	(((((2fzf_A.pdb:1.4495950000	(((((1oqu_A.pdb:0.1491300000	1r2f_A.pdb:0.2412310000):0.0406861000	1uzr_A.pdb:0.0670350000):0.4173670000	(1mxr_A.pdb:0.7529360000	((1jk0_A.pdb:0.3199710000	2uw2_A.pdb:0.1463350000):0.0474362000	1w68_A.pdb:0.1034600000):0.9930740000):0.2411190000):0.2540920000	3ee4_A.pdb:0.9514660000):0.2228930000	(((2inc_B.pdb:0.6990310000	(2inp_C.pdb:0.8384360000	1mty_B.pdb:1.5377710000):0.1814590000):0.2846850000	(1mty_D.pdb:1.0950650000	3dhg_A.pdb:0.9980330000):0.6256230000):0.4967700000	(((2uw1_A.pdb:0.0487200000	2uw1_B.pdb:0.0685700000):0.1347710000	1afr_A.pdb:0.0853040000):0.8964350000	1za0_A.pdb:0.8594380000):0.2685740000):0.2486300000):0.4928410000):0.2300290000	(1lko_A.pdb:0.5124730000	(1yuz_A.pdb:0.6936340000	3qhb_A.pdb:0.8683670000):0.1714020000):0.4320720000):0.0873485000	1otk_A.pdb:2.1375180000):0.0740782000	(((((1bcf_A.pdb:0.0418430000	3e1q_A.pdb:0.0344190000):0.1264410000	2fkz_A.pdb:0.1398530000):0.1398370000	1jgc_A.pdb:0.2578860000):0.2886790000	1nfv_A.pdb:0.5174400000):0.1272260000	(((((1lb3_A.pdb:0.0362470000	2za7_A.pdb:0.1510270000):0.2507840000	1r03_A.pdb:0.1561260000):0.0681166000	1bg7_A.pdb:0.3742080000):0.1399840000	(1z6o_A.pdb:0.8253400000	1z6o_M.pdb:0.4469940000):0.2377180000):0.0679766000	((((1eum_A.pdb:0.3370020000	1krq_A.pdb:0.1928930000):0.1594250000	3e6s_A.pdb:0.5365730000):0.1137820000	2jd7_A.pdb:0.1377370000):0.1161370000	1vlg_A.pdb:0.1942770000):0.1884140000):0.4420900000):0.2598350000):0.2259480000	2vzb_A.pdb:0.5154580000):0.1985060000):0.1772850000):0.1167600000):0.0515821000	((1qgh_A.pdb:0.1983300000	2ux1_A.pdb:0.3889960000):0.3107960000	(1ji4_A.pdb:0.5208540000	2fjc_A.pdb:0.4527430000):0.1620620000):0.0703549000):0.0807388000):0.0958569000);
(1ji5_A.pdb:0.2079670000	1jig_A.pdb:0.1375170000	(1n1q_A.pdb:0.2285560000	((2chp_A.pdb:0.3081870000	(((((1dps_A.pdb:0.0395800000	1jts_A.pdb:0.0457490000):0.3281940000	1o9r_A.pdb:0.2200770000):0.2929190000	1uvh_A.pdb:0.6779730000):0.2509140000	(1tjo_A.pdb:0.0298040000	1tk6_A.pdb:0.0219610000):0.4740300000):0.1279130000	((2fzf_A.pdb:1.6146750000	(((((((1bcf_A.pdb:0.0400460000	3e1q_A.pdb:0.0199700000):0.1369950000	2fkz_A.pdb:0.0789360000):0.1736900000	1jgc_A.pdb:0.2254090000):0.3376880000	1nfv_A.pdb:0.4479090000):0.2211620000	(((((1lb3_A.pdb:0.0644990000	2za7_A.pdb:0.1374740000):0.2564910000	1r03_A.pdb:0.1584840000):0.0858815000	1bg7_A.pdb:0.3439520000):0.2855110000	(1z6o_A.pdb:0.9289430000	1z6o_M.pdb:0.5084260000):0.2091850000):0.0279183000	((((1eum_A.pdb:0.2929970000	1krq_A.pdb:0.2438870000):0.1274600000	3e6s_A.pdb:0.6015090000):0.1431450000	2jd7_A.pdb:0.1841360000):0.1117830000	1vlg_A.pdb:0.1949010000):0.3332260000):0.2583400000):0.0681767000	((1lko_A.pdb:0.6177330000	1yuz_A.pdb:0.8602340000):0.3911810000	3qhb_A.pdb:0.8603850000):0.4653060000):0.1389350000	((1otk_A.pdb:2.0559590000	1za0_A.pdb:0.9435320000):0.1633930000	(((((((1oqu_A.pdb:0.1500310000	1r2f_A.pdb:0.1736310000):0.0717623000	1uzr_A.pdb:0.0420270000):0.5364960000	1mxr_A.pdb:0.9808520000):0.1230670000	((1jk0_A.pdb:0.3617770000	2uw2_A.pdb:0.1712260000):0.0450634000	1w68_A.pdb:0.0660830000):0.9041310000):0.4549410000	3ee4_A.pdb:1.1397270000):0.3621870000	((2uw1_A.pdb:0.0524590000	2uw1_B.pdb:0.0503260000):0.0928496000	1afr_A.pdb:0.1076970000):0.6765140000):0.1010920000	((2inc_B.pdb:0.6627070000	(2inp_C.pdb:0.5587490000	1mty_B.pdb:1.8262250000):0.2891130000):0.3202390000	(1mty_D.pdb:0.7314520000	3dhg_A.pdb:0.9896900000):0.7342060000):0.4492660000):0.1456690000):0.7151390000):0.1006650000):0.0966371000	2vzb_A.pdb:0.6140200000):0.3370850000):0.2004170000):0.0458182000	((1qgh_A.pdb:0.1763710000	2ux1_A.pdb:0.4179130000):0.1999970000	(1ji4_A.pdb:0.3976900000	2fjc_A.pdb:0.3675020000):0.1505640000):0.1268090000):0.0817825000):0.0477256000);
(1ji5_A.pdb:0.1791680000	1jig_A.pdb:0.1655430000	(1n1q_A.pdb:0.1962360000	(2chp_A.pdb:0.3452320000	((((1qgh_A.pdb:0.2653250000	2ux1_A.pdb:0.4138050000):0.1491740000	1ji4_A.pdb:0.4032520000):0.1038050000	2fjc_A.pdb:0.4587270000):0.0827759000	(((((1dps_A.pdb:0.0540890000	1jts_A.pdb:0.0402460000):0.2709180000	1o9r_A.pdb:0.2115830000):0.2593670000	1uvh_A.pdb:0.6368030000):0.1834370000	(1tjo_A.pdb:0.0172090000	1tk6_A.pdb:0.0174090000):0.5455690000):0.1658470000	((2fzf_A.pdb:1.3529920000	2vzb_A.pdb:0.3664280000):0.3146950000	(((((1bcf_A.pdb:0.0320760000	3e1q_A.pdb:0.0312860000):0.1718320000	2fkz_A.pdb:0.1132950000):0.0966344000	1jgc_A.pdb:0.2764730000):0.3023580000	1nfv_A.pdb:0.4973000000):0.2306330000	((((1lko_A.pdb:0.3713890000	1yuz_A.pdb:0.9318960000):0.5195140000	3qhb_A.pdb:0.7536580000):0.1688730000	(1otk_A.pdb:2.3290750000	(((((((1oqu_A.pdb:0.1166650000	1r2f_A.pdb:0.2278680000):0.0774794000	1uzr_A.pdb:0.0882780000):0.5554560000	1mxr_A.pdb:0.8833160000):0.2894400000	((1jk0_A.pdb:0.4223990000	2uw2_A.pdb:0.1536350000):0.0611373000	1w68_A.pdb:0.0572570000):0.7197130000):0.4972380000	3ee4_A.pdb:1.1608310000):0.1599500000	((2inc_B.pdb:0.6526950000	(2inp_C.pdb:0.6667450000	1mty_B.pdb:1.4084210000):0.1816130000):0.4586200000	(1mty_D.pdb:1.0800370000	3dhg_A.pdb:0.8266460000):0.5826600000):0.5048860000):0.2220520000	(((2uw1_A.pdb:0.0212170000	2uw1_B.pdb:0.0531820000):0.0760112000	1afr_A.pdb:0.1155150000):0.7951670000	1za0_A.pdb:1.1069900000):0.1631880000):0.4046570000):0.4407900000):0.1927050000	((((1lb3_A.pdb:0.0610090000	2za7_A.pdb:0.1492410000):0.2534500000	1r03_A.pdb:0.2143320000):0.1525850000	1bg7_A.pdb:0.3304430000):0.2124150000	((1z6o_A.pdb:0.7932900000	1z6o_M.pdb:0.5350280000):0.1498130000	(((1eum_A.pdb:0.4673910000	1krq_A.pdb:0.2391860000):0.1703350000	3e6s_A.pdb:0.6402420000):0.0653982000	(2jd7_A.pdb:0.2685500000	1vlg_A.pdb:0.2575520000):0.1328270000):0.3049840000):0.0733731000):0.2195480000):0.1703140000):0.4018310000):0.2937410000):0.1628140000):0.0686659000):0.0584914000):0.0844262000);
(1ji5_A.pdb:0.2961670000	(1jig_A.pdb:0.1639740000	(((1qgh_A.pdb:0.2371410000	2ux1_A.pdb:0.3773420000):0.2548020000	(1ji4_A.pdb:0.5484320000	2fjc_A.pdb:0.3800120000):0.1381360000):0.0761687000	(((((1dps_A.pdb:0.0473770000	1jts_A.pdb:0.0566290000):0.3462760000	1o9r_A.pdb:0.1998160000):0.4601830000	1uvh_A.pdb:0.6784820000):0.2573150000	(1tjo_A.pdb:0.0264840000	1tk6_A.pdb:0.0043510000):0.4578400000):0.1923630000	((((((2fzf_A.pdb:1.7410160000	(1lko_A.pdb:0.5616070000	1yuz_A.pdb:0.8647610000):0.1909070000):0.1224240000	3qhb_A.pdb:0.7557530000):0.3224630000	(((((((1oqu_A.pdb:0.1862690000	1r2f_A.pdb:0.2241640000):0.0419403000	1uzr_A.pdb:0.0446800000):0.6307090000	1mxr_A.pdb:0.7090430000):0.1961730000	((1jk0_A.pdb:0.4201270000	2uw2_A.pdb:0.1191080000):0.0439935000	1w68_A.pdb:0.0979660000):0.8245070000):0.3189970000	((2inc_B.pdb:0.7094570000	(2inp_C.pdb:0.6336410000	1mty_B.pdb:1.4121970000):0.2461120000):0.3846940000	(1mty_D.pdb:1.0999650000	3dhg_A.pdb:0.9573700000):0.5863810000):0.5993570000):0.3570230000	3ee4_A.pdb:0.9089820000):0.2740840000	(((2uw1_A.pdb:0.0383490000	2uw1_B.pdb:0.0619170000):0.1312810000	1afr_A.pdb:0.1005180000):0.6672350000	1za0_A.pdb:1.0217470000):0.3808560000):0.4925790000):0.2683830000	((((((1lb3_A.pdb:0.0711160000	2za7_A.pdb:0.1814240000):0.1929210000	1bg7_A.pdb:0.5664950000):0.1245080000	1r03_A.pdb:0.1048140000):0.3252340000	(1z6o_A.pdb:0.9607330000	1z6o_M.pdb:0.4855550000):0.1714080000):0.2263610000	((((1eum_A.pdb:0.3095300000	1krq_A.pdb:0.2160850000):0.1744920000	3e6s_A.pdb:0.6759420000):0.1530500000	2jd7_A.pdb:0.1073420000):0.1346620000	1vlg_A.pdb:0.2292270000):0.1910390000):0.2687540000	1otk_A.pdb:2.1266340000):0.1071540000):0.2596010000	((((1bcf_A.pdb:0.0320720000	3e1q_A.pdb:0.0623250000):0.1207150000	2fkz_A.pdb:0.1356930000):0.1162210000	1jgc_A.pdb:0.3392350000):0.3642220000	1nfv_A.pdb:0.5581640000):0.1911770000):0.2684110000	2vzb_A.pdb:0.7244230000):0.1554410000):0.3067240000):0.1069900000):0.0485345000	(1n1q_A.pdb:0.1954240000	2chp_A.pdb:0.3556820000):0.1153400000);
(1ji5_A.pdb:0.2179210000	1jig_A.pdb:0.1983840000	((1n1q_A.pdb:0.1332950000	2chp_A.pdb:0.4167580000):0.0912170000	((1qgh_A.pdb:0.2920650000	2ux1_A.pdb:0.3959680000):0.2478380000	((1ji4_A.pdb:0.5488740000	2fjc_A.pdb:0.3866070000):0.1205330000	((((1dps_A.pdb:0.0495320000	1jts_A.pdb:0.0574950000):0.1901000000	1o9r_A.pdb:0.2420180000):0.3713020000	1uvh_A.pdb:0.7010080000):0.2354510000	(((1tjo_A.pdb:0.0074460000	1tk6_A.pdb:0.0262650000):0.1974800000	1otk_A.pdb:3.1256390000):0.2453520000	((2fzf_A.pdb:1.9595120000	((((((1bcf_A.pdb:0.0204890000	3e1q_A.pdb:0.0385770000):0.1808330000	2fkz_A.pdb:0.1223660000):0.1278920000	1jgc_A.pdb:0.3224170000):0.3536490000	1nfv_A.pdb:0.5682640000):0.2461980000	((1lko_A.pdb:0.4590280000	1yuz_A.pdb:0.9514910000):0.4704600000	3qhb_A.pdb:1.0759670000):0.4158370000):0.0541701000	(((((1lb3_A.pdb:0.0796130000	2za7_A.pdb:0.1344240000):0.2065400000	1bg7_A.pdb:0.3852070000):0.0504919000	1r03_A.pdb:0.1458550000):0.2037660000	(1z6o_A.pdb:1.0513420000	1z6o_M.pdb:0.5978500000):0.2455400000):0.0389292000	(((1eum_A.pdb:0.4381920000	1krq_A.pdb:0.3140620000):0.1651930000	(2jd7_A.pdb:0.1805510000	1vlg_A.pdb:0.4111070000):0.0719855000):0.1075560000	3e6s_A.pdb:0.5923730000):0.1559710000):0.4870230000):0.3349680000):0.0806946000	(2vzb_A.pdb:0.4107280000	(((((((1oqu_A.pdb:0.1679800000	1r2f_A.pdb:0.1907250000):0.0713377000	1uzr_A.pdb:0.1156680000):0.4439890000	1mxr_A.pdb:1.0206310000):0.1713390000	((1jk0_A.pdb:0.4341620000	2uw2_A.pdb:0.1453000000):0.0656097000	1w68_A.pdb:0.0713040000):0.8671030000):0.4521100000	3ee4_A.pdb:0.9761700000):0.3162280000	((2inc_B.pdb:0.6788430000	(2inp_C.pdb:0.6799600000	1mty_B.pdb:1.5514330000):0.2722120000):0.2494460000	(1mty_D.pdb:1.0286120000	3dhg_A.pdb:0.9070070000):0.4198800000):0.4960400000):0.2159230000	(((2uw1_A.pdb:0.0409590000	2uw1_B.pdb:0.0501730000):0.0912546000	1afr_A.pdb:0.1064750000):0.9801350000	1za0_A.pdb:1.0031790000):0.2578700000):0.8907760000):0.2083900000):0.2382630000):0.2477410000):0.1024430000):0.0888804000):0.1142700000):0.0743738000);
(1ji5_A.pdb:0.1912050000	1jig_A.pdb:0.1664310000	(1n1q_A.pdb:0.2143970000	((2chp_A.pdb:0.3051220000	(((1ji4_A.pdb:0.4983980000	2fjc_A.pdb:0.4865040000):0.0663158000	((1tjo_A.pdb:0.0219700000	1tk6_A.pdb:0.0183270000):0.6511450000	((2fzf_A.pdb:1.5778620000	(2vzb_A.pdb:0.4167040000	((((((1oqu_A.pdb:0.1682350000	1uzr_A.pdb:0.0989600000):0.1064420000	1r2f_A.pdb:0.0712290000):0.5637020000	1mxr_A.pdb:1.0699990000):0.1474920000	((1jk0_A.pdb:0.3483400000	2uw2_A.pdb:0.1094090000):0.0609868000	1w68_A.pdb:0.0774630000):0.8099960000):0.3304060000	(3ee4_A.pdb:1.1346720000	(((2uw1_A.pdb:0.0423750000	2uw1_B.pdb:0.0557350000):0.0726462000	1afr_A.pdb:0.1152720000):0.7070910000	1za0_A.pdb:1.0902020000):0.2734630000):0.2310550000):0.2157920000	((2inc_B.pdb:0.8094300000	(2inp_C.pdb:0.7762100000	1mty_B.pdb:1.6223340000):0.1860580000):0.3176470000	(1mty_D.pdb:0.8958110000	3dhg_A.pdb:1.1523620000):0.3502340000):0.4053640000):0.9473380000):0.1733170000):0.1141530000	((((((1bcf_A.pdb:0.0254810000	3e1q_A.pdb:0.0332560000):0.1538240000	2fkz_A.pdb:0.1152730000):0.0633433000	1jgc_A.pdb:0.3422870000):0.1819810000	1nfv_A.pdb:0.6987430000):0.2742830000	((3qhb_A.pdb:0.9855380000	1otk_A.pdb:2.5681730000):0.0888418000	(((((1lb3_A.pdb:0.0433970000	2za7_A.pdb:0.1818470000):0.2778750000	1bg7_A.pdb:0.5044950000):0.0572738000	1r03_A.pdb:0.1511060000):0.2419700000	(1z6o_A.pdb:0.8431460000	1z6o_M.pdb:0.5311930000):0.2319180000):0.0404073000	(((1eum_A.pdb:0.3239450000	1krq_A.pdb:0.2273260000):0.1170690000	3e6s_A.pdb:0.6066450000):0.0963835000	(2jd7_A.pdb:0.1797910000	1vlg_A.pdb:0.2785040000):0.2272300000):0.1709200000):0.2829670000):0.1316770000):0.0125458000	(1lko_A.pdb:0.5228130000	1yuz_A.pdb:0.9251640000):0.7747580000):0.3418190000):0.2062470000):0.2163730000):0.0432719000	(((1dps_A.pdb:0.0725610000	1jts_A.pdb:0.0222670000):0.1462340000	1o9r_A.pdb:0.3010570000):0.2574830000	1uvh_A.pdb:0.5272390000):0.3933640000):0.1032660000):0.0315407000	(1qgh_A.pdb:0.1552800000	2ux1_A.pdb:0.4224140000):0.2334710000):0.0533232000):0.0760660000);
(1ji5_A.pdb:0.2269140000	1jig_A.pdb:0.1808870000	(1n1q_A.pdb:0.2129490000	(2chp_A.pdb:0.3851110000	((1qgh_A.pdb:0.2335810000	2ux1_A.pdb:0.3682130000):0.2231190000	((1ji4_A.pdb:0.3995920000	2fjc_A.pdb:0.3431900000):0.1671470000	(((((1dps_A.pdb:0.0609510000	1jts_A.pdb:0.0544730000):0.2977970000	1o9r_A.pdb:0.2643470000):0.2778570000	1uvh_A.pdb:0.6541100000):0.1641250000	(1tjo_A.pdb:0.0336870000	1tk6_A.pdb:0.0263240000):0.5364970000):0.1595390000	((((2fzf_A.pdb:1.7398980000	(((1lko_A.pdb:0.5158510000	1yuz_A.pdb:0.8564930000):0.3007870000	3qhb_A.pdb:1.0992690000):0.1760080000	(1otk_A.pdb:2.2646180000	(((((((1oqu_A.pdb:0.1508560000	1uzr_A.pdb:0.1384240000):0.0435197000	1r2f_A.pdb:0.1558040000):0.5028980000	1mxr_A.pdb:0.9313970000):0.2301210000	((1jk0_A.pdb:0.3466690000	2uw2_A.pdb:0.1630530000):0.0584662000	1w68_A.pdb:0.0893810000):0.8979880000):0.3405130000	3ee4_A.pdb:1.1401030000):0.2073300000	(((2uw1_A.pdb:0.0423310000	2uw1_B.pdb:0.0576910000):0.1399540000	1afr_A.pdb:0.0892240000):0.8263600000	1za0_A.pdb:0.9662600000):0.2301430000):0.1481740000	((2inc_B.pdb:0.5462270000	(2inp_C.pdb:0.8877860000	1mty_B.pdb:1.5525840000):0.2494390000):0.4293470000	(1mty_D.pdb:1.1278880000	3dhg_A.pdb:0.9008870000):0.3940550000):0.5395570000):0.5480240000):0.4915530000):0.1669670000):0.0741080000	((((1lb3_A.pdb:0.0621090000	2za7_A.pdb:0.1432210000):0.2437800000	(1bg7_A.pdb:0.4732570000	1r03_A.pdb:0.1933660000):0.0384402000):0.2406880000	(1z6o_A.pdb:0.8551730000	1z6o_M.pdb:0.4898380000):0.2113360000):0.2010030000	((((1eum_A.pdb:0.3669300000	1krq_A.pdb:0.2338580000):0.1994630000	3e6s_A.pdb:0.5922480000):0.1696330000	2jd7_A.pdb:0.1740430000):0.1081020000	1vlg_A.pdb:0.2587180000):0.1634470000):0.3325170000):0.1572170000	((((1bcf_A.pdb:0.0290690000	3e1q_A.pdb:0.0209090000):0.1851260000	2fkz_A.pdb:0.1183660000):0.1871560000	1jgc_A.pdb:0.1993680000):0.3219420000	1nfv_A.pdb:0.4065950000):0.3173750000):0.2177890000	2vzb_A.pdb:0.6762530000):0.2835080000):0.1793550000):0.0589770000):0.0654232000):0.0756774000):0.0615536000);
(1ji5_A.pdb:0.2962390000	1jig_A.pdb:0.2063890000	((1n1q_A.pdb:0.2185340000	2chp_A.pdb:0.4069720000):0.1034770000	((1qgh_A.pdb:0.2167740000	2ux1_A.pdb:0.4054400000):0.2906640000	((1ji4_A.pdb:0.4087510000	2fjc_A.pdb:0.4158320000):0.2039110000	((((1dps_A.pdb:0.0720850000	1jts_A.pdb:0.0326560000):0.2540100000	1o9r_A.pdb:0.2120790000):0.4827710000	1uvh_A.pdb:0.6009930000):0.2640440000	((1tjo_A.pdb:0.0349200000	1tk6_A.pdb:0.0000030000):0.5028030000	(((2fzf_A.pdb:1.9566370000	(1otk_A.pdb:2.0916740000	((((((1oqu_A.pdb:0.1736910000	1uzr_A.pdb:0.1032510000):0.0490206000	1r2f_A.pdb:0.1694430000):0.5358190000	1mxr_A.pdb:0.8175040000):0.2277680000	((1jk0_A.pdb:0.4262660000	2uw2_A.pdb:0.1128420000):0.0797177000	1w68_A.pdb:0.0443610000):0.8739250000):0.4099100000	((3ee4_A.pdb:1.3886520000	1za0_A.pdb:1.1117450000):0.1972080000	((2uw1_A.pdb:0.0425570000	2uw1_B.pdb:0.0561880000):0.1053770000	1afr_A.pdb:0.0941950000):0.8651740000):0.1930340000):0.2047590000	((2inc_B.pdb:0.5881970000	(2inp_C.pdb:1.0497790000	1mty_B.pdb:1.4517110000):0.2655920000):0.3561890000	(1mty_D.pdb:1.1542880000	3dhg_A.pdb:1.0047760000):0.5443120000):0.3652100000):0.5328330000):0.3809360000):0.0000026964	((((((1bcf_A.pdb:0.0216000000	3e1q_A.pdb:0.0454990000):0.1232120000	2fkz_A.pdb:0.1808480000):0.1070610000	1jgc_A.pdb:0.3325930000):0.3510770000	(((((1lb3_A.pdb:0.0810940000	2za7_A.pdb:0.1446880000):0.1690240000	(1bg7_A.pdb:0.4407190000	1r03_A.pdb:0.1732840000):0.0829016000):0.3020290000	(1z6o_A.pdb:0.7403300000	1z6o_M.pdb:0.5796060000):0.0963848000):0.1537320000	3e6s_A.pdb:0.6070100000):0.0698541000	((1eum_A.pdb:0.3005140000	1krq_A.pdb:0.2725530000):0.1944140000	(2jd7_A.pdb:0.2390430000	1vlg_A.pdb:0.2350950000):0.1258290000):0.1039570000):0.4663610000):0.1198580000	1nfv_A.pdb:0.5598010000):0.2563170000	((1lko_A.pdb:0.7877070000	1yuz_A.pdb:0.7487610000):0.3505110000	3qhb_A.pdb:0.7865700000):0.6806350000):0.1529720000):0.1393910000	2vzb_A.pdb:0.5755350000):0.0902194000):0.1781550000):0.1521940000):0.0856896000):0.0625275000):0.0378251000);
(1ji5_A.pdb:0.2282620000	(1jig_A.pdb:0.2062280000	((1qgh_A.pdb:0.2027730000	2ux1_A.pdb:0.5230540000):0.2083380000	((1ji4_A.pdb:0.3939780000	2fjc_A.pdb:0.4869700000):0.1477940000	(((((1dps_A.pdb:0.0727150000	1jts_A.pdb:0.0302560000):0.3267820000	1o9r_A.pdb:0.2266920000):0.2593030000	1uvh_A.pdb:0.7802600000):0.3846120000	(1tjo_A.pdb:0.0287260000	1tk6_A.pdb:0.0417000000):0.5221240000):0.2040820000	((((((2fzf_A.pdb:1.5027350000	(1lko_A.pdb:0.5802090000	1yuz_A.pdb:0.9345400000):0.3644790000):0.1790320000	3qhb_A.pdb:1.0043600000):0.2589550000	(1otk_A.pdb:2.2350480000	((((((1oqu_A.pdb:0.1544450000	1uzr_A.pdb:0.1388580000):0.1048950000	1r2f_A.pdb:0.1326890000):0.5123670000	1mxr_A.pdb:1.0931230000):0.2498650000	((1jk0_A.pdb:0.3888460000	2uw2_A.pdb:0.1497490000):0.0572388000	1w68_A.pdb:0.0416890000):0.8945670000):0.2099310000	3ee4_A.pdb:1.2045080000):0.2571470000	(((2inc_B.pdb:0.6643290000	(2inp_C.pdb:0.8174970000	1mty_B.pdb:1.7079670000):0.2522020000):0.1983690000	(1mty_D.pdb:1.0850940000	3dhg_A.pdb:1.0100890000):0.6363930000):0.5580130000	(((2uw1_A.pdb:0.0357890000	2uw1_B.pdb:0.0538090000):0.0837953000	1afr_A.pdb:0.1271770000):0.8386560000	1za0_A.pdb:1.2008360000):0.3824210000):0.1017870000):0.7121880000):0.4956390000):0.2326420000	(((((1lb3_A.pdb:0.0882970000	2za7_A.pdb:0.2256680000):0.2107610000	1bg7_A.pdb:0.5306370000):0.0669950000	1r03_A.pdb:0.1752350000):0.2052810000	(1z6o_A.pdb:0.7754870000	1z6o_M.pdb:0.5875210000):0.2731970000):0.1228420000	(((1eum_A.pdb:0.4214290000	1krq_A.pdb:0.2243820000):0.2041340000	(2jd7_A.pdb:0.1759930000	1vlg_A.pdb:0.2829100000):0.1452730000):0.1217580000	3e6s_A.pdb:0.7136160000):0.1087380000):0.3402880000):0.1996660000	((((1bcf_A.pdb:0.0099390000	3e1q_A.pdb:0.0428770000):0.1262030000	2fkz_A.pdb:0.1513380000):0.0773345000	1jgc_A.pdb:0.4167380000):0.4007860000	1nfv_A.pdb:0.6572260000):0.1554600000):0.2543860000	2vzb_A.pdb:0.7997510000):0.1813090000):0.1798520000):0.1623810000):0.1002110000):0.0510391000	(1n1q_A.pdb:0.1838290000	2chp_A.pdb:0.3806580000):0.0429898000);
(1ji5_A.pdb:0.2629210000	1jig_A.pdb:0.2433430000	(1n1q_A.pdb:0.1876830000	((2chp_A.pdb:0.3314060000	(1qgh_A.pdb:0.2131900000	2ux1_A.pdb:0.6193850000):0.3665660000):0.0430785000	((1ji4_A.pdb:0.4606650000	2fjc_A.pdb:0.4882900000):0.1976470000	(((((1dps_A.pdb:0.0690910000	1jts_A.pdb:0.0390660000):0.1900520000	1o9r_A.pdb:0.2447760000):0.3281120000	1uvh_A.pdb:0.5821520000):0.1973810000	(1tjo_A.pdb:0.0322730000	1tk6_A.pdb:0.0125350000):0.7435600000):0.1064410000	((((((2fzf_A.pdb:1.5477300000	3qhb_A.pdb:0.9492820000):0.0451595000	(1lko_A.pdb:0.5253160000	1yuz_A.pdb:0.9632690000):0.5062020000):0.3366120000	(1otk_A.pdb:2.4098280000	((((((1oqu_A.pdb:0.1298010000	1r2f_A.pdb:0.1766610000):0.0574081000	1uzr_A.pdb:0.0504290000):0.4817610000	1mxr_A.pdb:0.8740030000):0.2214240000	((1jk0_A.pdb:0.3767680000	2uw2_A.pdb:0.1342650000):0.0943595000	1w68_A.pdb:0.0426700000):0.8996070000):0.2685630000	3ee4_A.pdb:1.1291820000):0.3841040000	(((2inc_B.pdb:0.8292870000	(2inp_C.pdb:0.8643010000	1mty_B.pdb:1.4914590000):0.1712200000):0.2032220000	(1mty_D.pdb:1.0459740000	3dhg_A.pdb:1.0886650000):0.6471800000):0.5138880000	(((2uw1_A.pdb:0.0567090000	2uw1_B.pdb:0.0507510000):0.0885554000	1afr_A.pdb:0.1358050000):0.7147870000	1za0_A.pdb:1.1722200000):0.3265030000):0.1708450000):0.4167860000):0.5715240000):0.0379813000	(((((1lb3_A.pdb:0.0750590000	2za7_A.pdb:0.1729670000):0.2589450000	1bg7_A.pdb:0.5500000000):0.0664196000	1r03_A.pdb:0.2260630000):0.2822600000	(1z6o_A.pdb:0.8509030000	1z6o_M.pdb:0.3996560000):0.2388820000):0.1382340000	(((1eum_A.pdb:0.3330790000	1krq_A.pdb:0.2477070000):0.2439120000	(2jd7_A.pdb:0.1873680000	1vlg_A.pdb:0.2952580000):0.0656010000):0.1234790000	3e6s_A.pdb:0.7550410000):0.2493560000):0.2861110000):0.1829470000	((((1bcf_A.pdb:0.0214480000	3e1q_A.pdb:0.0070180000):0.1478190000	2fkz_A.pdb:0.1466540000):0.0847562000	1jgc_A.pdb:0.3020490000):0.3601930000	1nfv_A.pdb:0.5476330000):0.2517580000):0.4151560000	2vzb_A.pdb:0.6657080000):0.2319080000):0.1166520000):0.1351050000):0.1173340000):0.0773197000);
(1ji5_A.pdb:0.3054030000	1jig_A.pdb:0.1543900000	(1n1q_A.pdb:0.1636450000	(2chp_A.pdb:0.3635920000	(((1qgh_A.pdb:0.1796030000	2ux1_A.pdb:0.4594120000):0.1887010000	(1ji4_A.pdb:0.4189080000	2fjc_A.pdb:0.3920120000):0.1703380000):0.0933225000	((((1dps_A.pdb:0.0710730000	1jts_A.pdb:0.0148850000):0.2276520000	1o9r_A.pdb:0.2002840000):0.2857800000	1uvh_A.pdb:0.6400310000):0.2787510000	((1tjo_A.pdb:0.0291980000	1tk6_A.pdb:0.0296540000):0.4142820000	((2fzf_A.pdb:1.8363660000	(((((((1bcf_A.pdb:0.0287430000	3e1q_A.pdb:0.0173670000):0.1555820000	2fkz_A.pdb:0.0807990000):0.1837340000	1jgc_A.pdb:0.2553650000):0.3576510000	1nfv_A.pdb:0.6174730000):0.2318490000	(((((1lb3_A.pdb:0.0517080000	2za7_A.pdb:0.1433190000):0.2052940000	1r03_A.pdb:0.1446830000):0.1341090000	1bg7_A.pdb:0.4252140000):0.2823670000	(1z6o_A.pdb:0.7934370000	1z6o_M.pdb:0.5209590000):0.2287910000):0.1216080000	((((1eum_A.pdb:0.2742300000	3e6s_A.pdb:0.7308790000):0.0705169000	1krq_A.pdb:0.2208350000):0.3002100000	2jd7_A.pdb:0.1423340000):0.0948811000	1vlg_A.pdb:0.2181820000):0.1945850000):0.3051890000):0.1064670000	((1lko_A.pdb:0.6239820000	1yuz_A.pdb:0.9908210000):0.1800400000	3qhb_A.pdb:0.7754350000):0.4895230000):0.2249480000	(1otk_A.pdb:2.2238110000	(((((((1oqu_A.pdb:0.1642210000	1r2f_A.pdb:0.1992510000):0.0525198000	1uzr_A.pdb:0.0598640000):0.6310220000	(1mxr_A.pdb:0.9084700000	((1jk0_A.pdb:0.3839110000	2uw2_A.pdb:0.1495730000):0.0750581000	1w68_A.pdb:0.0546490000):0.9038760000):0.1441940000):0.2197140000	3ee4_A.pdb:0.9821980000):0.4470200000	((2uw1_A.pdb:0.0655460000	2uw1_B.pdb:0.0467450000):0.0753646000	1afr_A.pdb:0.1374070000):1.0164600000):0.0638320000	1za0_A.pdb:1.1148230000):0.1098310000	((2inc_B.pdb:0.6453180000	(1mty_D.pdb:1.0286250000	3dhg_A.pdb:1.1510190000):0.6656910000):0.0400758000	(2inp_C.pdb:0.8828110000	1mty_B.pdb:1.3009390000):0.1333300000):0.4996970000):0.5745240000):0.2701910000):0.0178132000):0.1197270000	2vzb_A.pdb:0.7611170000):0.1965070000):0.2446230000):0.2115900000):0.0371733000):0.0786274000):0.0690596000);
(1ji5_A.pdb:0.2166570000	(1jig_A.pdb:0.2911980000	(2chp_A.pdb:0.3085940000	((1qgh_A.pdb:0.2111970000	2ux1_A.pdb:0.4277450000):0.2500990000	(((1ji4_A.pdb:0.4344920000	2fjc_A.pdb:0.4209350000):0.2211780000	(((1dps_A.pdb:0.0621810000	1jts_A.pdb:0.0294170000):0.2273960000	1o9r_A.pdb:0.2596290000):0.2136390000	1uvh_A.pdb:0.6215270000):0.2809830000):0.0340653000	((1tjo_A.pdb:0.0345760000	1tk6_A.pdb:0.0212680000):0.5530710000	((((((2fzf_A.pdb:1.4697310000	(1lko_A.pdb:0.5730500000	1yuz_A.pdb:0.7632240000):0.1908470000):0.1605720000	3qhb_A.pdb:1.1724790000):0.3903310000	1nfv_A.pdb:0.4867500000):0.1193260000	((((1bcf_A.pdb:0.0342750000	3e1q_A.pdb:0.0185660000):0.1355410000	2fkz_A.pdb:0.1318240000):0.0841791000	1jgc_A.pdb:0.3100380000):0.4558840000	(((((1lb3_A.pdb:0.0766210000	2za7_A.pdb:0.1148370000):0.2567470000	1bg7_A.pdb:0.3932120000):0.0467982000	1r03_A.pdb:0.1702640000):0.1672910000	(1z6o_A.pdb:0.8814200000	1z6o_M.pdb:0.5155530000):0.3162890000):0.2246070000	((((1eum_A.pdb:0.3761840000	1krq_A.pdb:0.2179170000):0.2469270000	3e6s_A.pdb:0.6631800000):0.0924721000	2jd7_A.pdb:0.1171840000):0.0627975000	1vlg_A.pdb:0.2180950000):0.1221550000):0.3771490000):0.0660870000):0.2400370000	(1otk_A.pdb:2.2800960000	(((((1oqu_A.pdb:0.1895260000	1uzr_A.pdb:0.0868540000):0.0593974000	1r2f_A.pdb:0.1203880000):0.5221580000	(1mxr_A.pdb:0.9179620000	((1jk0_A.pdb:0.3548290000	2uw2_A.pdb:0.1044200000):0.0716670000	1w68_A.pdb:0.0424310000):1.0020100000):0.1650780000):0.3820030000	3ee4_A.pdb:0.9963010000):0.2071970000	(((2inc_B.pdb:0.6796510000	(2inp_C.pdb:0.8051950000	1mty_B.pdb:1.3177630000):0.2170450000):0.3781670000	(1mty_D.pdb:1.1296270000	3dhg_A.pdb:0.9508810000):0.5305860000):0.4659650000	(((2uw1_A.pdb:0.0359390000	2uw1_B.pdb:0.0506990000):0.0995502000	1afr_A.pdb:0.1252970000):0.7031100000	1za0_A.pdb:1.0289650000):0.6396450000):0.1561800000):0.3968890000):0.4499990000):0.1627250000	2vzb_A.pdb:0.5819200000):0.1388560000):0.1696490000):0.0959237000):0.0500865000):0.0646318000):0.0226851000	1n1q_A.pdb:0.2037830000);
(1ji5_A.pdb:0.1921380000	1jig_A.pdb:0.2378140000	(1n1q_A.pdb:0.2488090000	((2chp_A.pdb:0.4526420000	(1qgh_A.pdb:0.2292320000	2ux1_A.pdb:0.4699760000):0.3240760000):0.0805235000	((1ji4_A.pdb:0.4527300000	2fjc_A.pdb:0.4999170000):0.0832166000	((((1dps_A.pdb:0.0583250000	1jts_A.pdb:0.0158900000):0.2504740000	1o9r_A.pdb:0.2550290000):0.3623700000	1uvh_A.pdb:0.7377970000):0.3636030000	((1tjo_A.pdb:0.0169990000	1tk6_A.pdb:0.0095790000):0.5958760000	(((2fzf_A.pdb:1.7401570000	(1otk_A.pdb:2.2470810000	(((((((1oqu_A.pdb:0.1417990000	1r2f_A.pdb:0.1667430000):0.0464634000	1uzr_A.pdb:0.0665050000):0.7398550000	1mxr_A.pdb:0.8605220000):0.1026660000	((1jk0_A.pdb:0.3984850000	2uw2_A.pdb:0.1268650000):0.0605904000	1w68_A.pdb:0.0517490000):0.7685720000):0.3945280000	3ee4_A.pdb:1.1649080000):0.3088160000	(((2uw1_A.pdb:0.0516490000	2uw1_B.pdb:0.0395830000):0.1002640000	1afr_A.pdb:0.1082460000):1.0329100000	1za0_A.pdb:0.8499640000):0.3040270000):0.2373540000	((2inc_B.pdb:0.7952450000	(2inp_C.pdb:0.8390460000	1mty_B.pdb:1.4776420000):0.2254720000):0.3036300000	(1mty_D.pdb:0.9394890000	3dhg_A.pdb:1.1634460000):0.7046130000):0.4565070000):0.4340740000):0.3134340000):0.0000026964	((((((1bcf_A.pdb:0.0473840000	3e1q_A.pdb:0.0113850000):0.1562270000	2fkz_A.pdb:0.1561680000):0.1145320000	1jgc_A.pdb:0.3819370000):0.2987680000	1nfv_A.pdb:0.5676720000):0.3849340000	((((((1lb3_A.pdb:0.1010070000	2za7_A.pdb:0.1085260000):0.1684910000	1bg7_A.pdb:0.5273940000):0.1120670000	1r03_A.pdb:0.2134820000):0.2375640000	(1z6o_A.pdb:0.9592920000	1z6o_M.pdb:0.6948030000):0.3042790000):0.2089880000	3e6s_A.pdb:0.7610920000):0.1647450000	((1eum_A.pdb:0.3299790000	1krq_A.pdb:0.2693730000):0.3152640000	(2jd7_A.pdb:0.1678780000	1vlg_A.pdb:0.3315370000):0.0767708000):0.0366345000):0.4512320000):0.0961397000	((1lko_A.pdb:0.6151970000	1yuz_A.pdb:0.8572610000):0.5983310000	3qhb_A.pdb:0.8305310000):0.4071450000):0.3129360000):0.1795070000	2vzb_A.pdb:0.7122430000):0.1519150000):0.3292590000):0.1435390000):0.1633770000):0.0614505000):0.0616612000);
(1ji5_A.pdb:0.2467940000	1jig_A.pdb:0.1852100000	(1n1q_A.pdb:0.2668260000	((2chp_A.pdb:0.3988020000	((1ji4_A.pdb:0.4989080000	2fjc_A.pdb:0.4491930000):0.1690160000	((((1dps_A.pdb:0.0654340000	1jts_A.pdb:0.0520110000):0.1616160000	1o9r_A.pdb:0.2597590000):0.2851590000	1uvh_A.pdb:0.7671570000):0.3047770000	((1tjo_A.pdb:0.0354890000	1tk6_A.pdb:0.0180270000):0.5135650000	((2fzf_A.pdb:1.7411680000	(((((((1bcf_A.pdb:0.0276490000	3e1q_A.pdb:0.0298210000):0.1736930000	2fkz_A.pdb:0.1032850000):0.1220730000	1jgc_A.pdb:0.3365440000):0.3317800000	1nfv_A.pdb:0.5192580000):0.4073140000	(((((1lb3_A.pdb:0.0342720000	2za7_A.pdb:0.1763650000):0.1784700000	1bg7_A.pdb:0.5550100000):0.1185220000	1r03_A.pdb:0.1527900000):0.3064320000	(1z6o_A.pdb:0.9501610000	1z6o_M.pdb:0.4955060000):0.1574620000):0.2285530000	((((1eum_A.pdb:0.2947750000	1krq_A.pdb:0.3080110000):0.1400790000	3e6s_A.pdb:0.6151740000):0.1767280000	2jd7_A.pdb:0.1947500000):0.0939305000	1vlg_A.pdb:0.3598420000):0.1455990000):0.3331120000):0.0580825000	((1lko_A.pdb:0.6170360000	1yuz_A.pdb:0.9445790000):0.2980390000	3qhb_A.pdb:1.1337160000):0.4599150000):0.2248700000	(1otk_A.pdb:2.7663130000	(((((((1oqu_A.pdb:0.1481190000	1r2f_A.pdb:0.1740390000):0.0324395000	1uzr_A.pdb:0.0653950000):0.4799930000	1mxr_A.pdb:0.8144680000):0.2110770000	((1jk0_A.pdb:0.3304890000	2uw2_A.pdb:0.1763090000):0.0414505000	1w68_A.pdb:0.0869340000):0.8021740000):0.2720510000	3ee4_A.pdb:1.1017900000):0.4091070000	(((2uw1_A.pdb:0.0433910000	2uw1_B.pdb:0.0541360000):0.0768282000	1afr_A.pdb:0.0938420000):0.7804540000	1za0_A.pdb:0.9934500000):0.2909360000):0.2756480000	((2inc_B.pdb:0.5571730000	(2inp_C.pdb:0.6643270000	1mty_B.pdb:1.6790540000):0.3328280000):0.4631370000	(1mty_D.pdb:1.1172420000	3dhg_A.pdb:0.9671720000):0.6325180000):0.2935440000):0.4137620000):0.6643200000):0.0515551000):0.1506650000	2vzb_A.pdb:0.6852720000):0.1949310000):0.2686530000):0.1407310000):0.1109860000):0.0817892000	(1qgh_A.pdb:0.1937220000	2ux1_A.pdb:0.5203640000):0.2475050000):0.1098150000):0.0708540000);
(1ji5_A.pdb:0.2145060000	(1jig_A.pdb:0.2049640000	1n1q_A.pdb:0.1841380000):0.0391368000	(2chp_A.pdb:0.4096850000	(((1qgh_A.pdb:0.2052420000	2ux1_A.pdb:0.4453250000):0.2173240000	(1ji4_A.pdb:0.4812330000	2fjc_A.pdb:0.4391180000):0.1489920000):0.0471842000	((((1dps_A.pdb:0.0512970000	1jts_A.pdb:0.0203050000):0.2579810000	1o9r_A.pdb:0.2980330000):0.2558660000	1uvh_A.pdb:0.6366290000):0.4012590000	((1tjo_A.pdb:0.0278670000	1tk6_A.pdb:0.0207080000):0.7258650000	(((((2fzf_A.pdb:1.5962900000	(1lko_A.pdb:0.6277810000	1yuz_A.pdb:0.7418860000):0.2408820000):0.1571430000	3qhb_A.pdb:0.9194350000):0.5608030000	(((((1bcf_A.pdb:0.0326270000	3e1q_A.pdb:0.0469710000):0.1544400000	2fkz_A.pdb:0.1507420000):0.0735170000	1jgc_A.pdb:0.3677610000):0.3716290000	(((((1lb3_A.pdb:0.0888250000	2za7_A.pdb:0.1798270000):0.2039850000	(1bg7_A.pdb:0.4905550000	1r03_A.pdb:0.2051330000):0.1030870000):0.1900500000	(1z6o_A.pdb:1.0346600000	1z6o_M.pdb:0.7567140000):0.2584060000):0.1491850000	3e6s_A.pdb:0.7202980000):0.1595540000	((1eum_A.pdb:0.3036450000	1krq_A.pdb:0.4128500000):0.2202760000	(2jd7_A.pdb:0.2035200000	1vlg_A.pdb:0.2716050000):0.1083980000):0.1735520000):0.4020510000):0.1323570000	1nfv_A.pdb:0.4789600000):0.0741166000):0.1799950000	(1otk_A.pdb:2.1727590000	(((((((1oqu_A.pdb:0.1867200000	1uzr_A.pdb:0.1053100000):0.0646864000	1r2f_A.pdb:0.1622550000):0.5512470000	1mxr_A.pdb:0.7746940000):0.2129210000	((1jk0_A.pdb:0.3939910000	2uw2_A.pdb:0.1380850000):0.0639203000	1w68_A.pdb:0.0641270000):0.7828550000):0.3736120000	3ee4_A.pdb:1.0232110000):0.2116300000	((2inc_B.pdb:0.8178820000	(2inp_C.pdb:0.7773980000	1mty_B.pdb:1.2650750000):0.1573600000):0.2447330000	(1mty_D.pdb:1.0284880000	3dhg_A.pdb:1.1570890000):0.5983090000):0.4530870000):0.3118350000	(((2uw1_A.pdb:0.0524200000	2uw1_B.pdb:0.0537240000):0.1211090000	1afr_A.pdb:0.1033070000):0.8074150000	1za0_A.pdb:1.2150440000):0.1682800000):0.5588470000):0.3941350000):0.0363551000	2vzb_A.pdb:0.7617440000):0.2935690000):0.2147590000):0.0866832000):0.0710729000):0.0353078000);
(1ji5_A.pdb:0.1828370000	1jig_A.pdb:0.1996730000	(1n1q_A.pdb:0.1715970000	(2chp_A.pdb:0.2717370000	((1qgh_A.pdb:0.1249680000	2ux1_A.pdb:0.4130230000):0.2531220000	((1ji4_A.pdb:0.2611390000	2fjc_A.pdb:0.3585550000):0.1643880000	((((1dps_A.pdb:0.0757480000	1jts_A.pdb:0.0680650000):0.1435560000	1o9r_A.pdb:0.3319790000):0.3089990000	1uvh_A.pdb:0.5797440000):0.4386760000	(((1tjo_A.pdb:0.0105790000	1tk6_A.pdb:0.0218210000):0.4818010000	1otk_A.pdb:2.7316360000):0.1352070000	(((2fzf_A.pdb:1.4574910000	((((((1oqu_A.pdb:0.1508710000	1r2f_A.pdb:0.1709250000):0.0529138000	1uzr_A.pdb:0.0541280000):0.4326970000	(1mxr_A.pdb:0.7820540000	((1jk0_A.pdb:0.3954520000	2uw2_A.pdb:0.1470370000):0.0409154000	1w68_A.pdb:0.1146550000):0.8805490000):0.3320160000):0.4213260000	3ee4_A.pdb:0.8473360000):0.2866680000	(((2uw1_A.pdb:0.0480350000	2uw1_B.pdb:0.0589600000):0.0819171000	1afr_A.pdb:0.1287020000):0.8078350000	1za0_A.pdb:1.1772500000):0.3678160000):0.1173210000	((2inc_B.pdb:0.7052880000	(2inp_C.pdb:0.8275640000	1mty_B.pdb:1.6415400000):0.1680160000):0.3523840000	(1mty_D.pdb:0.9239020000	3dhg_A.pdb:1.0745790000):0.4745220000):0.6872810000):0.6430290000):0.1367950000	2vzb_A.pdb:0.5492580000):0.0954211000	((((((1bcf_A.pdb:0.0328650000	3e1q_A.pdb:0.0411950000):0.1150840000	2fkz_A.pdb:0.1419070000):0.1894120000	1jgc_A.pdb:0.2877990000):0.2932680000	1nfv_A.pdb:0.5282760000):0.2071280000	(((((1lb3_A.pdb:0.0647620000	2za7_A.pdb:0.1611160000):0.2192610000	(1bg7_A.pdb:0.4232350000	1r03_A.pdb:0.1456890000):0.0827989000):0.1237810000	(1z6o_A.pdb:0.9745470000	1z6o_M.pdb:0.4126350000):0.1968360000):0.2348510000	3e6s_A.pdb:0.5019630000):0.1418320000	((1eum_A.pdb:0.3454190000	1krq_A.pdb:0.2297120000):0.1272570000	(2jd7_A.pdb:0.1934770000	1vlg_A.pdb:0.2421100000):0.1017520000):0.1293880000):0.2965190000):0.0628829000	((1lko_A.pdb:0.5736510000	1yuz_A.pdb:0.7740480000):0.3655580000	3qhb_A.pdb:0.9680560000):0.2926250000):0.2829560000):0.2246780000):0.1649940000):0.0916747000):0.1030380000):0.0372171000):0.0505030000):0.0907527000);
(1ji5_A.pdb:0.1933010000	1jig_A.pdb:0.1713890000	(1n1q_A.pdb:0.1777000000	(2chp_A.pdb:0.3265730000	((1qgh_A.pdb:0.1671940000	2ux1_A.pdb:0.4413730000):0.2492280000	((1ji4_A.pdb:0.4259570000	2fjc_A.pdb:0.4537240000):0.1056860000	((((1dps_A.pdb:0.0569230000	1jts_A.pdb:0.0554440000):0.2526780000	1o9r_A.pdb:0.2880670000):0.3374620000	1uvh_A.pdb:0.6095180000):0.1997780000	((1tjo_A.pdb:0.0198280000	1tk6_A.pdb:0.0402380000):0.5061500000	((2fzf_A.pdb:1.5536690000	2vzb_A.pdb:0.5642150000):0.1858400000	(((((((1bcf_A.pdb:0.0390570000	3e1q_A.pdb:0.0390670000):0.1554580000	2fkz_A.pdb:0.1387320000):0.1135710000	1jgc_A.pdb:0.3584730000):0.2642680000	1nfv_A.pdb:0.5854680000):0.2511010000	(((((1lb3_A.pdb:0.0772120000	2za7_A.pdb:0.1296040000):0.2275620000	1bg7_A.pdb:0.5461890000):0.0899350000	1r03_A.pdb:0.1887690000):0.1616840000	(1z6o_A.pdb:0.7850660000	1z6o_M.pdb:0.6396440000):0.2317430000):0.0622028000	(((1eum_A.pdb:0.2627940000	1krq_A.pdb:0.2515310000):0.2525680000	(2jd7_A.pdb:0.1722520000	1vlg_A.pdb:0.2998430000):0.1279690000):0.0969658000	3e6s_A.pdb:0.6531620000):0.1799530000):0.4128250000):0.1364000000	((1lko_A.pdb:0.4385340000	1yuz_A.pdb:0.6712600000):0.3726050000	3qhb_A.pdb:0.7050710000):0.4063450000):0.1219660000	(1otk_A.pdb:2.3974380000	(((((((1oqu_A.pdb:0.1542790000	1r2f_A.pdb:0.2012480000):0.0352876000	1uzr_A.pdb:0.0891880000):0.4235050000	((1jk0_A.pdb:0.3631830000	2uw2_A.pdb:0.1823920000):0.0682514000	1w68_A.pdb:0.0958350000):1.2427200000):0.1686080000	1mxr_A.pdb:0.9997370000):0.3422970000	3ee4_A.pdb:1.1597720000):0.4038270000	(((2inc_B.pdb:0.6537720000	1mty_B.pdb:1.4489850000):0.2256780000	2inp_C.pdb:0.7771340000):0.2140720000	(1mty_D.pdb:1.0987650000	3dhg_A.pdb:0.9886150000):0.7223090000):0.6518140000):0.0000028467	(((2uw1_A.pdb:0.0565390000	2uw1_B.pdb:0.0660410000):0.0737335000	1afr_A.pdb:0.0820090000):0.8336250000	1za0_A.pdb:0.8307610000):0.3409450000):0.5594120000):0.3101890000):0.1111930000):0.2545900000):0.2719190000):0.1763750000):0.0530798000):0.0275442000):0.1125230000):0.0655026000);
(1ji5_A.pdb:0.2786720000	1jig_A.pdb:0.1344010000	(1n1q_A.pdb:0.1897200000	((2chp_A.pdb:0.2958910000	(((1ji4_A.pdb:0.4500420000	2fjc_A.pdb:0.4701170000):0.1463380000	(((1dps_A.pdb:0.0597660000	1jts_A.pdb:0.0445450000):0.3797600000	1o9r_A.pdb:0.1373920000):0.2599450000	1uvh_A.pdb:0.8254190000):0.2612260000):0.1219850000	((1tjo_A.pdb:0.0204050000	1tk6_A.pdb:0.0168850000):0.5459490000	((((((2fzf_A.pdb:1.9593290000	(1lko_A.pdb:0.5814680000	1yuz_A.pdb:0.6496850000):0.2013810000):0.1051260000	3qhb_A.pdb:0.5503200000):0.4865230000	(1otk_A.pdb:2.0546150000	(((((1oqu_A.pdb:0.1284480000	(1r2f_A.pdb:0.1760000000	1uzr_A.pdb:0.0819660000):0.0343930000):0.5241500000	1mxr_A.pdb:0.7071580000):0.2266060000	((1jk0_A.pdb:0.4133440000	2uw2_A.pdb:0.1352420000):0.0826207000	1w68_A.pdb:0.0613750000):0.7233300000):0.3621750000	3ee4_A.pdb:1.1079870000):0.2159570000	(((2inc_B.pdb:0.5558230000	(2inp_C.pdb:0.7519810000	1mty_B.pdb:1.6397430000):0.2986590000):0.3747670000	(1mty_D.pdb:1.1942260000	3dhg_A.pdb:0.8032420000):0.5532670000):0.4977100000	(((2uw1_A.pdb:0.0729510000	2uw1_B.pdb:0.0420870000):0.0947979000	1afr_A.pdb:0.1371670000):0.7562150000	1za0_A.pdb:1.2531710000):0.1373300000):0.1469770000):0.4045740000):0.2804610000):0.1522850000	(((((1lb3_A.pdb:0.0794910000	2za7_A.pdb:0.1223210000):0.2209780000	1bg7_A.pdb:0.5935070000):0.1316510000	1r03_A.pdb:0.1193900000):0.3402940000	(1z6o_A.pdb:0.9413350000	1z6o_M.pdb:0.5685080000):0.1717010000):0.2345660000	((((1eum_A.pdb:0.3388250000	1krq_A.pdb:0.2580310000):0.0939417000	3e6s_A.pdb:0.6371430000):0.1508850000	2jd7_A.pdb:0.1462730000):0.1002580000	1vlg_A.pdb:0.2216310000):0.2609500000):0.2674590000):0.1675130000	((((1bcf_A.pdb:0.0366580000	3e1q_A.pdb:0.0232900000):0.1350270000	2fkz_A.pdb:0.1077170000):0.2083580000	1jgc_A.pdb:0.2654740000):0.4005730000	1nfv_A.pdb:0.4589150000):0.2292510000):0.2814590000	2vzb_A.pdb:0.5702960000):0.2597980000):0.1244280000):0.1141150000):0.1063960000	(1qgh_A.pdb:0.1561790000	2ux1_A.pdb:0.4989810000):0.3626610000):0.0726708000):0.0984469000);
(1ji5_A.pdb:0.2141070000	1jig_A.pdb:0.1777310000	(1n1q_A.pdb:0.2002300000	(2chp_A.pdb:0.3850290000	((1qgh_A.pdb:0.1696730000	2ux1_A.pdb:0.4119050000):0.2393760000	((1ji4_A.pdb:0.4773100000	2fjc_A.pdb:0.4350810000):0.0592798000	(((((1dps_A.pdb:0.0501740000	1jts_A.pdb:0.0428620000):0.2689670000	1o9r_A.pdb:0.2095650000):0.3547750000	1uvh_A.pdb:0.6886510000):0.1482220000	(1tjo_A.pdb:0.0186160000	1tk6_A.pdb:0.0297890000):0.5597690000):0.2390340000	((((((2fzf_A.pdb:1.4644040000	3qhb_A.pdb:0.8665310000):0.1989970000	(1lko_A.pdb:0.5546180000	1yuz_A.pdb:1.0399690000):0.2977620000):0.2166940000	(1otk_A.pdb:2.6801340000	((((((1oqu_A.pdb:0.1509660000	1r2f_A.pdb:0.2387070000):0.0596935000	1uzr_A.pdb:0.0939770000):0.5259660000	1mxr_A.pdb:0.9538900000):0.1584650000	((1jk0_A.pdb:0.3947780000	2uw2_A.pdb:0.1683400000):0.0437405000	1w68_A.pdb:0.0985920000):0.9676110000):0.3122670000	3ee4_A.pdb:1.0607950000):0.2198490000	(((2inc_B.pdb:0.5739420000	(2inp_C.pdb:0.7404040000	1mty_B.pdb:1.8863860000):0.2293460000):0.3856840000	(1mty_D.pdb:1.0997600000	3dhg_A.pdb:1.0103920000):0.3690360000):0.8530910000	(((2uw1_A.pdb:0.0336910000	2uw1_B.pdb:0.0697370000):0.1232850000	1afr_A.pdb:0.1064750000):0.8284670000	1za0_A.pdb:1.0835380000):0.1217870000):0.2632840000):0.6262460000):0.2879710000):0.1320460000	(((((1lb3_A.pdb:0.0689520000	2za7_A.pdb:0.1950050000):0.1793030000	1r03_A.pdb:0.2665440000):0.0618471000	1bg7_A.pdb:0.4419020000):0.2346810000	(1z6o_A.pdb:0.8113640000	1z6o_M.pdb:0.4900320000):0.1681750000):0.1754450000	((((1eum_A.pdb:0.2950100000	1krq_A.pdb:0.2497420000):0.1320360000	3e6s_A.pdb:0.6505520000):0.1271720000	2jd7_A.pdb:0.1802790000):0.0842713000	1vlg_A.pdb:0.2592890000):0.1178570000):0.3571440000):0.2040700000	((((1bcf_A.pdb:0.0352860000	3e1q_A.pdb:0.0272230000):0.2017190000	2fkz_A.pdb:0.0820680000):0.1060080000	1jgc_A.pdb:0.2735280000):0.2831990000	1nfv_A.pdb:0.5614110000):0.2228350000):0.2445850000	2vzb_A.pdb:0.6612530000):0.2630670000):0.1329940000):0.0478516000):0.0778588000):0.0736557000):0.0672275000);
(1ji5_A.pdb:0.2018160000	(1jig_A.pdb:0.2089630000	((1qgh_A.pdb:0.1721460000	2ux1_A.pdb:0.4577180000):0.3144190000	((1ji4_A.pdb:0.4079540000	2fjc_A.pdb:0.3437300000):0.0978639000	((((1dps_A.pdb:0.0811050000	1jts_A.pdb:0.0324410000):0.2108930000	1o9r_A.pdb:0.2497730000):0.3285440000	1uvh_A.pdb:0.6526200000):0.1507230000	((1tjo_A.pdb:0.0219370000	1tk6_A.pdb:0.0343900000):0.5356380000	((((2fzf_A.pdb:1.7701240000	(((((((1oqu_A.pdb:0.2090660000	1r2f_A.pdb:0.1742610000):0.0474371000	1uzr_A.pdb:0.0417380000):0.4093420000	1mxr_A.pdb:0.9277400000):0.1335280000	((1jk0_A.pdb:0.3775230000	2uw2_A.pdb:0.1532750000):0.0761994000	1w68_A.pdb:0.0873330000):0.8864530000):0.2842840000	3ee4_A.pdb:0.9872910000):0.2519040000	((2inc_B.pdb:0.5913020000	(2inp_C.pdb:0.8236180000	1mty_B.pdb:1.5466180000):0.2372620000):0.3376510000	(1mty_D.pdb:0.9379810000	3dhg_A.pdb:0.7509050000):0.6505620000):0.4510050000):0.1675210000	(((2uw1_A.pdb:0.0546650000	2uw1_B.pdb:0.0467020000):0.1195500000	1afr_A.pdb:0.0857600000):0.6686870000	1za0_A.pdb:1.2625590000):0.3817780000):0.5645580000):0.1782040000	((((((1bcf_A.pdb:0.0351480000	3e1q_A.pdb:0.0182090000):0.2004250000	2fkz_A.pdb:0.0911550000):0.1451850000	1jgc_A.pdb:0.2333350000):0.3385190000	1nfv_A.pdb:0.4996130000):0.2637270000	(((((1lb3_A.pdb:0.0763250000	2za7_A.pdb:0.1121930000):0.1463500000	1bg7_A.pdb:0.4087450000):0.0805212000	1r03_A.pdb:0.1887410000):0.1831920000	(1z6o_A.pdb:0.9457680000	1z6o_M.pdb:0.6254640000):0.1833040000):0.1426800000	(((1eum_A.pdb:0.3527550000	1krq_A.pdb:0.1528860000):0.1688090000	(2jd7_A.pdb:0.1599600000	1vlg_A.pdb:0.3042810000):0.1090700000):0.1049310000	3e6s_A.pdb:0.5143950000):0.1411880000):0.2785500000):0.0916974000	(1lko_A.pdb:0.6746010000	(1yuz_A.pdb:0.7364460000	3qhb_A.pdb:0.8135650000):0.1362150000):0.4018020000):0.1584480000):0.1067020000	1otk_A.pdb:2.2192200000):0.1106490000	2vzb_A.pdb:0.5969550000):0.1410620000):0.2027910000):0.1014800000):0.1177680000):0.0390184000):0.0440440000	(1n1q_A.pdb:0.1728570000	2chp_A.pdb:0.2862330000):0.0467893000);
(1ji5_A.pdb:0.3011410000	1jig_A.pdb:0.2388390000	(1n1q_A.pdb:0.1812160000	(2chp_A.pdb:0.3810890000	((1qgh_A.pdb:0.1748010000	2ux1_A.pdb:0.5331420000):0.2948540000	((1ji4_A.pdb:0.5168470000	2fjc_A.pdb:0.3340100000):0.1201660000	((((1dps_A.pdb:0.0421860000	1o9r_A.pdb:0.3999680000):0.0423270000	1jts_A.pdb:0.0186370000):0.4378580000	1uvh_A.pdb:0.5180270000):0.3177810000	((1tjo_A.pdb:0.0279640000	1tk6_A.pdb:0.0253430000):0.4296740000	((2fzf_A.pdb:2.3066820000	2vzb_A.pdb:0.6105530000):0.1013510000	(((((((1bcf_A.pdb:0.0260320000	3e1q_A.pdb:0.0578320000):0.1206110000	2fkz_A.pdb:0.1893800000):0.0525937000	1jgc_A.pdb:0.3720200000):0.3769920000	1nfv_A.pdb:0.7006640000):0.2643820000	((((((1lb3_A.pdb:0.0868290000	2za7_A.pdb:0.1538280000):0.2243420000	1bg7_A.pdb:0.6304360000):0.0510933000	1r03_A.pdb:0.1448180000):0.1592540000	(1z6o_A.pdb:0.7637340000	1z6o_M.pdb:0.6141930000):0.2481670000):0.2315540000	3e6s_A.pdb:0.6915440000):0.1128460000	((1eum_A.pdb:0.3464150000	1krq_A.pdb:0.2379040000):0.1614560000	(2jd7_A.pdb:0.1457290000	1vlg_A.pdb:0.3114810000):0.1410870000):0.1301530000):0.2886250000):0.2061900000	((1lko_A.pdb:0.3977330000	1yuz_A.pdb:0.9611890000):0.2451210000	3qhb_A.pdb:0.7545680000):0.6484340000):0.1589310000	(1otk_A.pdb:2.4846320000	(((((((1oqu_A.pdb:0.1950380000	1r2f_A.pdb:0.1799830000):0.0274842000	1uzr_A.pdb:0.0928440000):0.5245020000	1mxr_A.pdb:0.8675410000):0.3040300000	((1jk0_A.pdb:0.4290790000	2uw2_A.pdb:0.1240620000):0.0622531000	1w68_A.pdb:0.0800720000):0.7538220000):0.3268510000	3ee4_A.pdb:0.8203760000):0.4366270000	(((2uw1_A.pdb:0.0436950000	2uw1_B.pdb:0.0580790000):0.0742522000	1afr_A.pdb:0.1331400000):0.7048040000	1za0_A.pdb:1.1773770000):0.2013830000):0.1825140000	((2inc_B.pdb:0.7444680000	(2inp_C.pdb:0.9704940000	1mty_B.pdb:1.2102930000):0.2794100000):0.1650130000	(1mty_D.pdb:0.8077020000	3dhg_A.pdb:1.0671810000):0.6670960000):0.3567010000):0.4123340000):0.6345200000):0.0280293000):0.2209140000):0.2437190000):0.1866120000):0.1163840000):0.0637230000):0.0722337000):0.0743884000);
(1ji5_A.pdb:0.2069950000	(1jig_A.pdb:0.2652320000	1n1q_A.pdb:0.1655180000):0.0597592000	(2chp_A.pdb:0.3119560000	((1qgh_A.pdb:0.1886540000	2ux1_A.pdb:0.3796430000):0.2898980000	((1ji4_A.pdb:0.5425800000	((((1dps_A.pdb:0.0591880000	1jts_A.pdb:0.0028280000):0.1442370000	1o9r_A.pdb:0.2589730000):0.3286050000	1uvh_A.pdb:0.6344310000):0.3221070000	((1tjo_A.pdb:0.0055940000	1tk6_A.pdb:0.0356910000):0.5969820000	(((2fzf_A.pdb:1.7499420000	2vzb_A.pdb:0.4209140000):0.0964572000	(1otk_A.pdb:2.5603080000	(((((((1oqu_A.pdb:0.1749600000	1r2f_A.pdb:0.1925370000):0.0284099000	1uzr_A.pdb:0.0872820000):0.5719370000	1mxr_A.pdb:0.8582140000):0.3339170000	((1jk0_A.pdb:0.3873360000	2uw2_A.pdb:0.1398870000):0.0812684000	1w68_A.pdb:0.0653880000):0.6308490000):0.4016730000	3ee4_A.pdb:1.1997400000):0.1596560000	(((2uw1_A.pdb:0.0452400000	2uw1_B.pdb:0.0442560000):0.1040990000	1afr_A.pdb:0.1065210000):0.8366840000	1za0_A.pdb:1.0104160000):0.2306590000):0.2121710000	((2inc_B.pdb:0.6245490000	(2inp_C.pdb:0.6391540000	1mty_B.pdb:1.4268150000):0.2870070000):0.3504910000	(1mty_D.pdb:0.9020000000	3dhg_A.pdb:1.1041990000):0.5669950000):0.3125930000):0.2352380000):0.5665910000):0.1025990000	((((((1bcf_A.pdb:0.0410570000	3e1q_A.pdb:0.0507140000):0.0828832000	2fkz_A.pdb:0.1723520000):0.0404092000	1jgc_A.pdb:0.2988560000):0.2622350000	1nfv_A.pdb:0.6745630000):0.1330210000	(((((1lb3_A.pdb:0.0778370000	2za7_A.pdb:0.1482120000):0.1712850000	(1bg7_A.pdb:0.3950190000	1r03_A.pdb:0.1643480000):0.0950308000):0.1966480000	3e6s_A.pdb:0.6303160000):0.1691570000	(1z6o_A.pdb:0.8790550000	1z6o_M.pdb:0.5374110000):0.2242090000):0.0805901000	((1eum_A.pdb:0.4288370000	1krq_A.pdb:0.2568810000):0.2359650000	(2jd7_A.pdb:0.2295560000	1vlg_A.pdb:0.2774370000):0.0961151000):0.1121350000):0.4273700000):0.1687160000	((1lko_A.pdb:0.5626080000	1yuz_A.pdb:0.9363430000):0.4122530000	3qhb_A.pdb:0.8060560000):0.4975740000):0.2165330000):0.1047870000):0.1895250000):0.1350630000):0.0448969000	2fjc_A.pdb:0.5004340000):0.1283020000):0.0703554000):0.1177200000);
(1ji5_A.pdb:0.2242020000	1jig_A.pdb:0.1877460000	((1n1q_A.pdb:0.1576480000	2chp_A.pdb:0.4198480000):0.0740057000	((1qgh_A.pdb:0.2012270000	2ux1_A.pdb:0.3823690000):0.2268560000	((1ji4_A.pdb:0.3943080000	(((((1dps_A.pdb:0.0741500000	1jts_A.pdb:0.0301480000):0.1730030000	1o9r_A.pdb:0.2957110000):0.2580440000	1uvh_A.pdb:0.6210340000):0.2789910000	(1tjo_A.pdb:0.0168370000	1tk6_A.pdb:0.0263110000):0.5302290000):0.1547060000	((2fzf_A.pdb:2.2436500000	2vzb_A.pdb:0.6511340000):0.2369680000	(((((1bcf_A.pdb:0.0167570000	3e1q_A.pdb:0.0167290000):0.2068930000	2fkz_A.pdb:0.1668180000):0.1219670000	1jgc_A.pdb:0.3486230000):0.3313820000	1nfv_A.pdb:0.6766520000):0.1691380000	((((1lko_A.pdb:0.5205480000	1yuz_A.pdb:0.7640900000):0.3188550000	3qhb_A.pdb:0.9044950000):0.3793710000	(1otk_A.pdb:2.4359780000	((((((1oqu_A.pdb:0.1502580000	1r2f_A.pdb:0.2073550000):0.0226960000	1uzr_A.pdb:0.1162770000):0.4727380000	1mxr_A.pdb:0.7517010000):0.2419980000	((1jk0_A.pdb:0.4094620000	1w68_A.pdb:0.1091510000):0.0314337000	2uw2_A.pdb:0.1556910000):1.0614600000):0.3134520000	(((2uw1_A.pdb:0.0398200000	2uw1_B.pdb:0.0637850000):0.1047720000	1afr_A.pdb:0.0864290000):0.6237960000	1za0_A.pdb:1.3052300000):0.2690250000):0.1420230000	(3ee4_A.pdb:1.0764370000	((2inc_B.pdb:0.6138280000	(2inp_C.pdb:0.7850360000	1mty_B.pdb:1.6245570000):0.1903190000):0.4997160000	(1mty_D.pdb:0.9422150000	3dhg_A.pdb:1.1156410000):0.6955580000):0.5475960000):0.1694400000):0.8550400000):0.4046200000):0.3083080000	(((((1lb3_A.pdb:0.0563180000	2za7_A.pdb:0.1884390000):0.2271770000	1bg7_A.pdb:0.4215590000):0.0801159000	1r03_A.pdb:0.1595250000):0.2749610000	(1z6o_A.pdb:0.8977550000	1z6o_M.pdb:0.6706560000):0.2306810000):0.1080480000	(((1eum_A.pdb:0.4151180000	1krq_A.pdb:0.2134710000):0.2305540000	(2jd7_A.pdb:0.1950570000	1vlg_A.pdb:0.3003240000):0.0759521000):0.0663573000	3e6s_A.pdb:0.7754460000):0.1368800000):0.3532040000):0.0190975000):0.2718650000):0.1763200000):0.0500508000):0.0677822000	2fjc_A.pdb:0.5380790000):0.1953370000):0.1005650000):0.0573651000);
(1ji5_A.pdb:0.2538770000	1jig_A.pdb:0.1928250000	(1n1q_A.pdb:0.1322070000	(2chp_A.pdb:0.2899160000	((1qgh_A.pdb:0.2412660000	2ux1_A.pdb:0.2619720000):0.2353050000	((1ji4_A.pdb:0.4901420000	2fjc_A.pdb:0.3191850000):0.1783300000	((((1dps_A.pdb:0.0685960000	1jts_A.pdb:0.0175860000):0.2382430000	1o9r_A.pdb:0.2505040000):0.2618010000	1uvh_A.pdb:0.7051960000):0.3309400000	((1tjo_A.pdb:0.0153080000	1tk6_A.pdb:0.0469640000):0.6876890000	((2fzf_A.pdb:1.7942910000	2vzb_A.pdb:0.5394020000):0.2051440000	(((((((1bcf_A.pdb:0.0400620000	3e1q_A.pdb:0.0276130000):0.1414290000	2fkz_A.pdb:0.1323710000):0.2248520000	1jgc_A.pdb:0.2152480000):0.2025630000	1nfv_A.pdb:0.5461310000):0.2384320000	(((((1lb3_A.pdb:0.0805730000	2za7_A.pdb:0.1821910000):0.2451860000	1r03_A.pdb:0.1989380000):0.0812247000	1bg7_A.pdb:0.4690700000):0.0992450000	(1z6o_A.pdb:0.8568490000	1z6o_M.pdb:0.5880840000):0.2577590000):0.0805439000	(((1eum_A.pdb:0.2778480000	1krq_A.pdb:0.2463480000):0.1514480000	3e6s_A.pdb:0.6942230000):0.1038630000	(2jd7_A.pdb:0.1558560000	1vlg_A.pdb:0.2928000000):0.1250470000):0.1912660000):0.4033360000):0.1422450000	((1lko_A.pdb:0.6272550000	1yuz_A.pdb:0.7476330000):0.2360370000	3qhb_A.pdb:0.8946270000):0.2439980000):0.3015480000	(1otk_A.pdb:1.9598880000	((((((1oqu_A.pdb:0.1983130000	1r2f_A.pdb:0.1489530000):0.0422526000	1uzr_A.pdb:0.0795740000):0.6153200000	(1mxr_A.pdb:0.8385340000	((1jk0_A.pdb:0.3568620000	2uw2_A.pdb:0.1713360000):0.0570487000	1w68_A.pdb:0.0792600000):0.9925130000):0.1039510000):0.3189760000	3ee4_A.pdb:0.9186560000):0.1701190000	(((2uw1_A.pdb:0.0609840000	2uw1_B.pdb:0.0589270000):0.1311340000	1afr_A.pdb:0.0593850000):0.6726210000	1za0_A.pdb:1.0967890000):0.5331690000):0.2603780000	(((2inc_B.pdb:0.7420070000	2inp_C.pdb:0.8133100000):0.3633520000	1mty_B.pdb:1.3451060000):0.3429100000	(1mty_D.pdb:1.1349740000	3dhg_A.pdb:0.9043540000):0.3581810000):0.3852920000):0.4277880000):0.2139140000):0.0423391000):0.1743370000):0.1827070000):0.0651553000):0.0929255000):0.0941112000):0.1319100000):0.0681671000);
(1ji5_A.pdb:0.2455870000	(1jig_A.pdb:0.1679300000	(((1qgh_A.pdb:0.2468150000	2ux1_A.pdb:0.4462040000):0.1836950000	(1ji4_A.pdb:0.3923440000	2fjc_A.pdb:0.4697200000):0.1754130000):0.1338980000	(((((1dps_A.pdb:0.0779840000	1jts_A.pdb:0.0249380000):0.3095440000	1o9r_A.pdb:0.2332390000):0.3780240000	1uvh_A.pdb:0.6706890000):0.2368300000	(1tjo_A.pdb:0.0392890000	1tk6_A.pdb:0.0183990000):0.5411470000):0.1317900000	((2fzf_A.pdb:1.6161080000	2vzb_A.pdb:0.4005890000):0.1461370000	(((((((1bcf_A.pdb:0.0319920000	3e1q_A.pdb:0.0428850000):0.1332900000	2fkz_A.pdb:0.1507710000):0.1848560000	1jgc_A.pdb:0.1696010000):0.4456880000	1nfv_A.pdb:0.3627960000):0.2821400000	((((1lb3_A.pdb:0.0343480000	2za7_A.pdb:0.2118990000):0.2072030000	(1bg7_A.pdb:0.3836080000	1r03_A.pdb:0.1531520000):0.0695531000):0.2577400000	(1z6o_A.pdb:1.2088930000	1z6o_M.pdb:0.4253910000):0.1869530000):0.2101790000	((((1eum_A.pdb:0.2628640000	1krq_A.pdb:0.2915240000):0.1461280000	3e6s_A.pdb:0.6142950000):0.0591565000	2jd7_A.pdb:0.1713220000):0.1243270000	1vlg_A.pdb:0.2778430000):0.1693240000):0.4387010000):0.0600469000	(1lko_A.pdb:0.6424260000	(1yuz_A.pdb:0.8974190000	3qhb_A.pdb:0.9851090000):0.0830634000):0.5537050000):0.2075970000	(1otk_A.pdb:2.3494170000	((((((1oqu_A.pdb:0.1775150000	1r2f_A.pdb:0.1691590000):0.0805705000	1uzr_A.pdb:0.0428670000):0.6350390000	1mxr_A.pdb:0.7498080000):0.2237290000	((1jk0_A.pdb:0.3749590000	2uw2_A.pdb:0.1401680000):0.0691842000	1w68_A.pdb:0.0800310000):0.9392610000):0.3114880000	3ee4_A.pdb:1.1014180000):0.3727160000	(((2inc_B.pdb:0.7514240000	(2inp_C.pdb:0.8719130000	1mty_B.pdb:1.3401060000):0.2074050000):0.3697510000	(1mty_D.pdb:1.1468880000	3dhg_A.pdb:1.3090900000):0.6283620000):0.7435940000	(((2uw1_A.pdb:0.0365370000	2uw1_B.pdb:0.0454550000):0.0694896000	1afr_A.pdb:0.1391770000):0.8123510000	1za0_A.pdb:1.1215270000):0.1674560000):0.1632630000):0.5854670000):0.5072220000):0.1821910000):0.3384750000):0.2428410000):0.0731389000):0.0549286000	(1n1q_A.pdb:0.1618000000	2chp_A.pdb:0.3710650000):0.1384130000);
(1ji5_A.pdb:0.2075690000	(1jig_A.pdb:0.1692420000	((2chp_A.pdb:0.3270910000	((1ji4_A.pdb:0.4994430000	2fjc_A.pdb:0.3951000000):0.1270630000	(((((1dps_A.pdb:0.0673520000	1jts_A.pdb:0.0215630000):0.2420250000	1o9r_A.pdb:0.2852000000):0.2556640000	1uvh_A.pdb:0.8004410000):0.2771250000	(1tjo_A.pdb:0.0426100000	1tk6_A.pdb:0.0203940000):0.7244690000):0.1997340000	(((((2fzf_A.pdb:1.8294020000	(1lko_A.pdb:0.5668670000	1yuz_A.pdb:0.5974510000):0.1523310000):0.1839570000	3qhb_A.pdb:0.7461740000):0.2559910000	(1otk_A.pdb:2.4032160000	((((((1oqu_A.pdb:0.1711120000	1r2f_A.pdb:0.2032820000):0.0321843000	1uzr_A.pdb:0.0672050000):0.5014900000	1mxr_A.pdb:0.6565430000):0.2174590000	((1jk0_A.pdb:0.4020410000	2uw2_A.pdb:0.1731120000):0.0625740000	1w68_A.pdb:0.0859080000):0.8084460000):0.3497120000	3ee4_A.pdb:1.2167490000):0.1473530000	(((2inc_B.pdb:0.6487260000	(2inp_C.pdb:0.8513900000	1mty_B.pdb:1.5089820000):0.2427990000):0.4065830000	(1mty_D.pdb:1.1813120000	3dhg_A.pdb:0.9612660000):0.6009860000):0.6119760000	(((2uw1_A.pdb:0.0598380000	2uw1_B.pdb:0.0417200000):0.1500220000	1afr_A.pdb:0.0536920000):0.7517270000	1za0_A.pdb:1.1204380000):0.2604010000):0.2976250000):0.4412700000):0.5424590000):0.0962339000	(((((1bcf_A.pdb:0.0602900000	3e1q_A.pdb:0.0232400000):0.1612300000	2fkz_A.pdb:0.1528470000):0.1696830000	1jgc_A.pdb:0.2909680000):0.3447250000	1nfv_A.pdb:0.4493810000):0.3232060000	((((1lb3_A.pdb:0.0584450000	2za7_A.pdb:0.2344530000):0.2673310000	(1bg7_A.pdb:0.5345500000	1r03_A.pdb:0.1554330000):0.0702970000):0.1907230000	(1z6o_A.pdb:0.8343870000	1z6o_M.pdb:0.5340680000):0.2875080000):0.2473860000	(((1eum_A.pdb:0.3586200000	1krq_A.pdb:0.3100030000):0.2076090000	(2jd7_A.pdb:0.1517110000	1vlg_A.pdb:0.2792810000):0.0773976000):0.0565164000	3e6s_A.pdb:0.7057020000):0.0819224000):0.3913240000):0.1524250000):0.2888090000	2vzb_A.pdb:0.7208940000):0.2850120000):0.1058630000):0.0905116000):0.1327540000	(1qgh_A.pdb:0.2009250000	2ux1_A.pdb:0.4019690000):0.2012480000):0.1359150000):0.0564762000	1n1q_A.pdb:0.2159090000);
(1ji5_A.pdb:0.2574210000	(1jig_A.pdb:0.1895870000	(((1qgh_A.pdb:0.2524690000	2ux1_A.pdb:0.3550090000):0.2450340000	(1ji4_A.pdb:0.4217290000	2fjc_A.pdb:0.3773180000):0.2381870000):0.0609534000	((((1dps_A.pdb:0.0368460000	1jts_A.pdb:0.0293920000):0.2035790000	1o9r_A.pdb:0.2680790000):0.3541770000	1uvh_A.pdb:0.5323390000):0.2154390000	((1tjo_A.pdb:0.0227990000	1tk6_A.pdb:0.0075020000):0.4265310000	((2fzf_A.pdb:2.0143550000	((((((1bcf_A.pdb:0.0260280000	3e1q_A.pdb:0.0314260000):0.1436950000	2fkz_A.pdb:0.1302770000):0.1011780000	1jgc_A.pdb:0.3313300000):0.3108120000	1nfv_A.pdb:0.5435440000):0.2246730000	(((((1lb3_A.pdb:0.0513860000	2za7_A.pdb:0.1596100000):0.2098930000	1bg7_A.pdb:0.4455930000):0.0671204000	1r03_A.pdb:0.1207640000):0.3164630000	(1z6o_A.pdb:0.8977120000	1z6o_M.pdb:0.6652240000):0.1464410000):0.1293670000	(((1eum_A.pdb:0.3701650000	1krq_A.pdb:0.1964740000):0.1768050000	3e6s_A.pdb:0.7492850000):0.1069840000	(2jd7_A.pdb:0.1742040000	1vlg_A.pdb:0.2612930000):0.0753084000):0.1519370000):0.4242310000):0.1017390000	(((1lko_A.pdb:0.5473130000	1yuz_A.pdb:0.7561740000):0.2533590000	3qhb_A.pdb:0.8416340000):0.2671590000	(1otk_A.pdb:2.1430610000	(((((((1oqu_A.pdb:0.1746000000	1r2f_A.pdb:0.1786220000):0.0675605000	1uzr_A.pdb:0.0831350000):0.5871720000	1mxr_A.pdb:0.9658640000):0.2743730000	((1jk0_A.pdb:0.3889390000	2uw2_A.pdb:0.1751570000):0.0684071000	1w68_A.pdb:0.0816250000):0.8760960000):0.4464430000	(((2uw1_A.pdb:0.0591320000	2uw1_B.pdb:0.0517140000):0.1067330000	1afr_A.pdb:0.0781470000):0.6923040000	1za0_A.pdb:0.9281300000):0.4488060000):0.1332030000	3ee4_A.pdb:1.2153630000):0.1217460000	((2inc_B.pdb:0.6698550000	(2inp_C.pdb:0.8376300000	1mty_B.pdb:1.5045250000):0.1552120000):0.4477150000	(1mty_D.pdb:0.9459640000	3dhg_A.pdb:1.1099890000):0.6014940000):0.6300480000):0.2975620000):0.4713240000):0.2486540000):0.1761490000):0.1784190000	2vzb_A.pdb:0.5863570000):0.2226630000):0.2603940000):0.1841480000):0.0468524000):0.0434793000	(1n1q_A.pdb:0.1684750000	2chp_A.pdb:0.3650810000):0.0873302000);
(1ji5_A.pdb:0.2163630000	1jig_A.pdb:0.2188910000	(1n1q_A.pdb:0.2026990000	(2chp_A.pdb:0.3638580000	((1qgh_A.pdb:0.1579510000	2ux1_A.pdb:0.4271260000):0.2580990000	((1ji4_A.pdb:0.3944990000	2fjc_A.pdb:0.4690500000):0.1290660000	(((((1dps_A.pdb:0.0657580000	1jts_A.pdb:0.0386520000):0.2787170000	1o9r_A.pdb:0.1406870000):0.3793000000	(1tjo_A.pdb:0.0156040000	1tk6_A.pdb:0.0219200000):0.5804990000):0.1659550000	1uvh_A.pdb:0.6514270000):0.1595930000	((((2fzf_A.pdb:1.6884790000	(((((1lb3_A.pdb:0.0566110000	2za7_A.pdb:0.1699920000):0.2186310000	1r03_A.pdb:0.2003330000):0.1367910000	1bg7_A.pdb:0.3215310000):0.2106560000	(1z6o_A.pdb:0.8132980000	1z6o_M.pdb:0.5728730000):0.2146050000):0.1018970000	((((1eum_A.pdb:0.2837640000	1krq_A.pdb:0.2299970000):0.2265980000	3e6s_A.pdb:0.6818150000):0.1180180000	2jd7_A.pdb:0.1724520000):0.0952888000	1vlg_A.pdb:0.2469600000):0.2242630000):0.2756560000):0.0835000000	(((1lko_A.pdb:0.5561760000	1yuz_A.pdb:0.8035210000):0.4958100000	3qhb_A.pdb:0.9156460000):0.1880680000	(1otk_A.pdb:2.0062920000	(((((((1oqu_A.pdb:0.1457690000	1r2f_A.pdb:0.2151330000):0.0676196000	1uzr_A.pdb:0.0748630000):0.4631550000	1mxr_A.pdb:0.9884240000):0.3287780000	((1jk0_A.pdb:0.4296440000	2uw2_A.pdb:0.1697830000):0.0714404000	1w68_A.pdb:0.0829700000):0.7062690000):0.3332890000	3ee4_A.pdb:1.1524640000):0.3042610000	((2inc_B.pdb:0.6189300000	(1mty_D.pdb:0.8941440000	3dhg_A.pdb:0.9768930000):0.7788860000):0.1216900000	(2inp_C.pdb:0.8334190000	1mty_B.pdb:1.4187440000):0.0928230000):0.4578240000):0.2097460000	(((2uw1_A.pdb:0.0405670000	2uw1_B.pdb:0.0564490000):0.0822914000	1afr_A.pdb:0.1444880000):0.8094130000	1za0_A.pdb:1.1903130000):0.3013920000):0.5392070000):0.3358510000):0.2547420000):0.1675730000	((((1bcf_A.pdb:0.0296110000	3e1q_A.pdb:0.0458270000):0.1519410000	2fkz_A.pdb:0.1023400000):0.1236980000	1jgc_A.pdb:0.3265970000):0.3289490000	1nfv_A.pdb:0.5154420000):0.2870570000):0.2153580000	2vzb_A.pdb:0.7153220000):0.2582940000):0.0907409000):0.0842362000):0.0573033000):0.0777804000):0.0640008000);
(1ji5_A.pdb:0.1898360000	(1jig_A.pdb:0.1611560000	((1qgh_A.pdb:0.3238610000	2ux1_A.pdb:0.3923080000):0.2636230000	((1ji4_A.pdb:0.4151470000	2fjc_A.pdb:0.3333560000):0.1303440000	(((((1dps_A.pdb:0.0644870000	1jts_A.pdb:0.0346410000):0.3781070000	1o9r_A.pdb:0.2970590000):0.2665690000	1uvh_A.pdb:0.8842220000):0.1332760000	(1tjo_A.pdb:0.0286350000	1tk6_A.pdb:0.0252600000):0.6636390000):0.2507350000	(((2fzf_A.pdb:1.5374820000	(2vzb_A.pdb:0.6461400000	((((((1oqu_A.pdb:0.1674250000	1r2f_A.pdb:0.1637880000):0.0720812000	1uzr_A.pdb:0.0222620000):0.5735730000	(1mxr_A.pdb:0.9302580000	((1jk0_A.pdb:0.4005810000	2uw2_A.pdb:0.2096340000):0.0802747000	1w68_A.pdb:0.0483600000):0.9213200000):0.1210340000):0.4796160000	3ee4_A.pdb:0.8240410000):0.3742910000	((2inc_B.pdb:0.7168610000	(2inp_C.pdb:0.6738490000	1mty_B.pdb:1.4529800000):0.0889638000):0.2685470000	(1mty_D.pdb:0.9200540000	3dhg_A.pdb:0.9477490000):0.5085240000):0.5082950000):0.0995761000	(((2uw1_A.pdb:0.0564630000	2uw1_B.pdb:0.0554960000):0.0976010000	1afr_A.pdb:0.0928770000):0.7181850000	1za0_A.pdb:1.1655890000):0.3009980000):0.6484930000):0.2606540000):0.1924620000	((((((1bcf_A.pdb:0.0510420000	3e1q_A.pdb:0.0336690000):0.1250130000	2fkz_A.pdb:0.1024330000):0.1837800000	1jgc_A.pdb:0.2842080000):0.2563290000	1nfv_A.pdb:0.5326830000):0.3560310000	(((((1lb3_A.pdb:0.0629160000	2za7_A.pdb:0.2132370000):0.2374450000	1bg7_A.pdb:0.4696270000):0.0554192000	1r03_A.pdb:0.1596620000):0.1786000000	(1z6o_A.pdb:0.8411720000	1z6o_M.pdb:0.6092340000):0.2145400000):0.2214590000	((((1eum_A.pdb:0.3233880000	1krq_A.pdb:0.2403340000):0.1665930000	3e6s_A.pdb:0.6596680000):0.1006900000	2jd7_A.pdb:0.2131200000):0.1031760000	1vlg_A.pdb:0.2914150000):0.1667340000):0.2697250000):0.0973177000	(1lko_A.pdb:0.6652250000	(1yuz_A.pdb:0.8853790000	3qhb_A.pdb:0.8041660000):0.2181040000):0.5538520000):0.2376600000):0.0180189000	1otk_A.pdb:2.2233530000):0.3959410000):0.1216730000):0.0924537000):0.1542030000):0.0316415000	(1n1q_A.pdb:0.1842600000	2chp_A.pdb:0.4474120000):0.0878049000);
(1ji5_A.pdb:0.2091810000	1jig_A.pdb:0.2435570000	(((1n1q_A.pdb:0.2026990000	2chp_A.pdb:0.3856330000):0.0793731000	((((1dps_A.pdb:0.0535070000	1jts_A.pdb:0.0450780000):0.1803690000	1o9r_A.pdb:0.3062340000):0.3470920000	1uvh_A.pdb:0.5934480000):0.3548820000	((1tjo_A.pdb:0.0324060000	1tk6_A.pdb:0.0140330000):0.4585900000	((((((2fzf_A.pdb:1.4087260000	(1lko_A.pdb:0.5491370000	1yuz_A.pdb:0.8728290000):0.2781660000):0.1025400000	3qhb_A.pdb:0.6730050000):0.4157270000	((((1lb3_A.pdb:0.0552260000	2za7_A.pdb:0.1856040000):0.2579770000	(1bg7_A.pdb:0.5625430000	1r03_A.pdb:0.1507420000):0.0735776000):0.2228660000	(1z6o_A.pdb:0.9594380000	1z6o_M.pdb:0.5614310000):0.1157920000):0.1669800000	((((1eum_A.pdb:0.3306560000	1krq_A.pdb:0.3017750000):0.1348420000	3e6s_A.pdb:0.6615470000):0.0944986000	2jd7_A.pdb:0.1804990000):0.0979983000	1vlg_A.pdb:0.2655300000):0.2199660000):0.6207120000):0.0010960200	(1otk_A.pdb:2.8166070000	((((((1oqu_A.pdb:0.1502850000	1r2f_A.pdb:0.2405220000):0.0387242000	1uzr_A.pdb:0.0600460000):0.4539800000	1mxr_A.pdb:0.9835000000):0.1362230000	((1jk0_A.pdb:0.3534720000	2uw2_A.pdb:0.1922600000):0.0586971000	1w68_A.pdb:0.0661530000):0.9245480000):0.3842770000	3ee4_A.pdb:1.0355290000):0.2494940000	(((2inc_B.pdb:0.6540310000	(2inp_C.pdb:0.7895570000	1mty_B.pdb:1.7871930000):0.2250830000):0.2312570000	(1mty_D.pdb:0.9882110000	3dhg_A.pdb:1.1378170000):0.8587720000):0.7202810000	(((2uw1_A.pdb:0.0437590000	2uw1_B.pdb:0.0569060000):0.1062760000	1afr_A.pdb:0.0914980000):0.6497880000	1za0_A.pdb:1.0404350000):0.2505620000):0.1416440000):0.5528490000):0.3916870000):0.0971408000	((((1bcf_A.pdb:0.0212870000	3e1q_A.pdb:0.0276440000):0.1521200000	2fkz_A.pdb:0.1530280000):0.1786620000	1jgc_A.pdb:0.3278380000):0.5088700000	1nfv_A.pdb:0.5383370000):0.2688230000):0.2407740000	2vzb_A.pdb:0.6850220000):0.2428200000):0.2624960000):0.1063060000):0.0460872000	((1qgh_A.pdb:0.1903960000	2ux1_A.pdb:0.4256290000):0.2529680000	(1ji4_A.pdb:0.4176250000	2fjc_A.pdb:0.5059660000):0.1593640000):0.1173940000):0.0725579000);
(1ji5_A.pdb:0.2147610000	1jig_A.pdb:0.1631890000	(1n1q_A.pdb:0.2303390000	(2chp_A.pdb:0.3436560000	((1qgh_A.pdb:0.1662680000	2ux1_A.pdb:0.4873750000):0.1742890000	((1ji4_A.pdb:0.3777650000	2fjc_A.pdb:0.4446630000):0.1591720000	(((((1dps_A.pdb:0.0897070000	1jts_A.pdb:0.0269290000):0.1697560000	1o9r_A.pdb:0.2297400000):0.1442770000	1uvh_A.pdb:0.6416790000):0.2690170000	(1tjo_A.pdb:0.0138670000	1tk6_A.pdb:0.0156970000):0.5518060000):0.1396530000	((((((2fzf_A.pdb:1.6464410000	(1lko_A.pdb:0.4281740000	1yuz_A.pdb:0.6911790000):0.3745770000):0.1275990000	3qhb_A.pdb:0.8253730000):0.2928210000	(1otk_A.pdb:2.4577970000	((((((1oqu_A.pdb:0.2057940000	1uzr_A.pdb:0.1466850000):0.0584061000	1r2f_A.pdb:0.1364910000):0.5368440000	1mxr_A.pdb:0.9000710000):0.1703330000	((1jk0_A.pdb:0.3696300000	2uw2_A.pdb:0.1377060000):0.0532470000	1w68_A.pdb:0.0524590000):0.8978270000):0.3277650000	3ee4_A.pdb:0.9858650000):0.1458370000	(((2inc_B.pdb:0.7358840000	(2inp_C.pdb:0.9370370000	1mty_B.pdb:1.4430360000):0.1563130000):0.2910470000	(1mty_D.pdb:1.0686440000	3dhg_A.pdb:0.9693850000):0.4834800000):0.5954890000	(((2uw1_A.pdb:0.0618840000	2uw1_B.pdb:0.0502070000):0.0849597000	1afr_A.pdb:0.1116030000):0.7614130000	1za0_A.pdb:1.3530530000):0.1688050000):0.0574265000):0.5488300000):0.3736010000):0.1860210000	(((((1lb3_A.pdb:0.0812540000	2za7_A.pdb:0.1438070000):0.2426140000	(1bg7_A.pdb:0.4644030000	1r03_A.pdb:0.1231260000):0.1354200000):0.1234510000	3e6s_A.pdb:0.6213030000):0.1450710000	((1eum_A.pdb:0.3327030000	1krq_A.pdb:0.2927680000):0.2229330000	(2jd7_A.pdb:0.2742720000	1vlg_A.pdb:0.2449520000):0.0335708000):0.1960920000):0.0608824000	(1z6o_A.pdb:0.7837130000	1z6o_M.pdb:0.5021170000):0.1607470000):0.2996320000):0.1325270000	((((1bcf_A.pdb:0.0251470000	3e1q_A.pdb:0.0268500000):0.1270220000	2fkz_A.pdb:0.1609500000):0.1192200000	1jgc_A.pdb:0.3414400000):0.3054650000	1nfv_A.pdb:0.4394220000):0.1488170000):0.2213280000	2vzb_A.pdb:0.7693640000):0.2048600000):0.1300990000):0.0566543000):0.0292468000):0.0550478000):0.0674774000);
(1ji5_A.pdb:0.2080550000	1jig_A.pdb:0.1467620000	((1n1q_A.pdb:0.1473620000	(2chp_A.pdb:0.2679550000	(((1ji4_A.pdb:0.3984990000	2fjc_A.pdb:0.3747670000):0.0670982000	(((1dps_A.pdb:0.0503300000	1jts_A.pdb:0.0418530000):0.3317200000	1o9r_A.pdb:0.1369910000):0.2335750000	1uvh_A.pdb:0.6573630000):0.3540150000):0.1337510000	((1tjo_A.pdb:0.0223080000	1tk6_A.pdb:0.0249190000):0.4991740000	((((((2fzf_A.pdb:1.5154990000	(1lko_A.pdb:0.5864440000	1yuz_A.pdb:0.8276450000):0.1497900000):0.1518270000	3qhb_A.pdb:0.7731310000):0.3388380000	((((((1oqu_A.pdb:0.1455770000	1r2f_A.pdb:0.1958200000):0.0589432000	1uzr_A.pdb:0.0495520000):0.6306280000	((1jk0_A.pdb:0.3983540000	2uw2_A.pdb:0.1305420000):0.0761358000	1w68_A.pdb:0.0657110000):1.0245500000):0.1458120000	1mxr_A.pdb:0.7421520000):0.4043620000	3ee4_A.pdb:1.0233030000):0.3687190000	(((2inc_B.pdb:0.6709430000	(2inp_C.pdb:0.8758640000	1mty_B.pdb:1.4929570000):0.2238150000):0.2872530000	(1mty_D.pdb:0.9511640000	3dhg_A.pdb:1.1269010000):0.6184720000):0.8049520000	(((2uw1_A.pdb:0.0207380000	2uw1_B.pdb:0.0533110000):0.0844830000	1afr_A.pdb:0.1202500000):0.6562270000	1za0_A.pdb:1.0318560000):0.0617400000):0.2876420000):0.7915640000):0.1623930000	(1nfv_A.pdb:0.3900580000	1otk_A.pdb:2.1530330000):0.1782640000):0.2095180000	((((1bcf_A.pdb:0.0107600000	3e1q_A.pdb:0.0578750000):0.1461950000	2fkz_A.pdb:0.1652900000):0.0909962000	1jgc_A.pdb:0.3692470000):0.2833400000	(((((1lb3_A.pdb:0.0609100000	2za7_A.pdb:0.1640790000):0.2149250000	1r03_A.pdb:0.1825520000):0.0450818000	1bg7_A.pdb:0.4936880000):0.3006590000	(1z6o_A.pdb:0.9953020000	1z6o_M.pdb:0.4744640000):0.1557930000):0.0499512000	((((1eum_A.pdb:0.3489530000	1krq_A.pdb:0.2081280000):0.1448080000	3e6s_A.pdb:0.4429210000):0.1240060000	2jd7_A.pdb:0.0974630000):0.1582090000	1vlg_A.pdb:0.2208920000):0.3022860000):0.3133510000):0.1981860000):0.3418120000	2vzb_A.pdb:0.6698570000):0.1252160000):0.1952180000):0.0459801000):0.0794774000):0.0751556000	(1qgh_A.pdb:0.2168590000	2ux1_A.pdb:0.5082400000):0.3164240000):0.0356151000);
(1ji5_A.pdb:0.1897360000	(1jig_A.pdb:0.2143480000	1n1q_A.pdb:0.2611100000):0.0482015000	(2chp_A.pdb:0.4195140000	((1qgh_A.pdb:0.2097530000	2ux1_A.pdb:0.3304810000):0.2743200000	((1ji4_A.pdb:0.3887330000	2fjc_A.pdb:0.3800470000):0.1454340000	(((((1dps_A.pdb:0.0857560000	1jts_A.pdb:0.0512070000):0.2695310000	1o9r_A.pdb:0.1420770000):0.4416060000	1uvh_A.pdb:0.6782310000):0.1588590000	(1tjo_A.pdb:0.0263700000	1tk6_A.pdb:0.0505970000):0.5976920000):0.1946350000	((((2fzf_A.pdb:1.7442870000	(((1lko_A.pdb:0.6491040000	1yuz_A.pdb:0.8369840000):0.1972420000	3qhb_A.pdb:0.9859960000):0.2745530000	(((((((1oqu_A.pdb:0.1617530000	1uzr_A.pdb:0.1231940000):0.0324002000	1r2f_A.pdb:0.1932890000):0.4038490000	1mxr_A.pdb:0.9456570000):0.2982490000	((1jk0_A.pdb:0.4113830000	2uw2_A.pdb:0.1471170000):0.0819021000	1w68_A.pdb:0.0732430000):0.8922880000):0.2515640000	3ee4_A.pdb:1.0440800000):0.2913850000	(((2inc_B.pdb:0.5882580000	1mty_B.pdb:1.6854050000):0.1511290000	2inp_C.pdb:0.7812160000):0.2469040000	(1mty_D.pdb:1.0396940000	3dhg_A.pdb:0.8822400000):0.6317250000):0.3831400000):0.2059760000	(((2uw1_A.pdb:0.0345380000	2uw1_B.pdb:0.0586520000):0.1178820000	1afr_A.pdb:0.0806170000):0.5419210000	1za0_A.pdb:1.3560330000):0.2311820000):0.8111170000):0.1249220000):0.1820300000	1otk_A.pdb:2.2741670000):0.1047270000	(((((1bcf_A.pdb:0.0245700000	3e1q_A.pdb:0.0279460000):0.1082290000	2fkz_A.pdb:0.1350090000):0.1080570000	1jgc_A.pdb:0.3066960000):0.2906690000	(((((1lb3_A.pdb:0.0587230000	2za7_A.pdb:0.1968870000):0.1655120000	1bg7_A.pdb:0.4935170000):0.0873938000	1r03_A.pdb:0.1704730000):0.2330930000	(1z6o_A.pdb:0.9747200000	1z6o_M.pdb:0.3824960000):0.2789100000):0.1408070000	(((1eum_A.pdb:0.3651380000	1krq_A.pdb:0.2358060000):0.1940830000	(2jd7_A.pdb:0.1690670000	1vlg_A.pdb:0.3433730000):0.0364181000):0.1056860000	3e6s_A.pdb:0.7320170000):0.0658702000):0.3412610000):0.1402380000	1nfv_A.pdb:0.5005430000):0.1470190000):0.1806080000	2vzb_A.pdb:0.7261820000):0.2375730000):0.1620470000):0.0874296000):0.0561830000):0.1119310000);
(1ji5_A.pdb:0.2302990000	(1jig_A.pdb:0.1267590000	(2chp_A.pdb:0.3371590000	((1qgh_A.pdb:0.3055430000	2ux1_A.pdb:0.3163960000):0.2911060000	((1ji4_A.pdb:0.5677050000	2fjc_A.pdb:0.4040380000):0.1559810000	((((1dps_A.pdb:0.0743430000	1jts_A.pdb:0.0530020000):0.1554110000	1o9r_A.pdb:0.2969310000):0.4131830000	1uvh_A.pdb:0.5682630000):0.1789250000	((1tjo_A.pdb:0.0217090000	1tk6_A.pdb:0.0184700000):0.5686100000	(((2fzf_A.pdb:2.0432820000	(((((((1oqu_A.pdb:0.1873150000	1r2f_A.pdb:0.1546330000):0.0662418000	1uzr_A.pdb:0.0916500000):0.5367510000	1mxr_A.pdb:0.9724750000):0.1213960000	3ee4_A.pdb:1.3226620000):0.2079220000	((1jk0_A.pdb:0.4065100000	2uw2_A.pdb:0.1143280000):0.0592150000	1w68_A.pdb:0.0828600000):0.9054510000):0.2762630000	(((2uw1_A.pdb:0.0333230000	2uw1_B.pdb:0.0752550000):0.1196080000	1afr_A.pdb:0.0810330000):0.8529310000	1za0_A.pdb:1.1050620000):0.3753210000):0.2433230000	((2inc_B.pdb:0.6279770000	(2inp_C.pdb:0.8098310000	1mty_B.pdb:1.2082140000):0.2013870000):0.3970780000	(1mty_D.pdb:1.1633090000	3dhg_A.pdb:0.8336270000):0.4609460000):0.3171050000):0.8061810000):0.1388780000	(((((((1bcf_A.pdb:0.0225690000	3e1q_A.pdb:0.0451990000):0.1561240000	2fkz_A.pdb:0.1118440000):0.0847966000	1jgc_A.pdb:0.3039780000):0.2793500000	1nfv_A.pdb:0.6517420000):0.1618360000	1otk_A.pdb:2.3307450000):0.0531086000	(((((1lb3_A.pdb:0.0728990000	2za7_A.pdb:0.1850230000):0.2179100000	1bg7_A.pdb:0.4836140000):0.0451177000	1r03_A.pdb:0.2128610000):0.2524320000	(1z6o_A.pdb:0.8601950000	1z6o_M.pdb:0.5647200000):0.2093010000):0.0645601000	(((1eum_A.pdb:0.3712430000	1krq_A.pdb:0.2368510000):0.2185110000	(2jd7_A.pdb:0.1879540000	1vlg_A.pdb:0.2881170000):0.1382790000):0.1184910000	3e6s_A.pdb:0.6853560000):0.1752850000):0.3299540000):0.1333700000	((1lko_A.pdb:0.5668050000	1yuz_A.pdb:0.9970880000):0.3183460000	3qhb_A.pdb:0.8284880000):0.4657720000):0.2233060000):0.1038790000	2vzb_A.pdb:0.6002340000):0.1745950000):0.1858020000):0.1354020000):0.1013730000):0.1118980000):0.0810597000):0.0713133000	1n1q_A.pdb:0.2249820000);
(1ji5_A.pdb:0.2329790000	1jig_A.pdb:0.1825690000	(1n1q_A.pdb:0.1693190000	(2chp_A.pdb:0.3821840000	((1qgh_A.pdb:0.1307460000	2ux1_A.pdb:0.3420470000):0.2427990000	((1ji4_A.pdb:0.4087020000	2fjc_A.pdb:0.3597850000):0.1545260000	(((((1dps_A.pdb:0.0452630000	1jts_A.pdb:0.0501070000):0.1956100000	1o9r_A.pdb:0.3044460000):0.2752940000	1uvh_A.pdb:0.5683140000):0.2811000000	(1tjo_A.pdb:0.0306080000	1tk6_A.pdb:0.0289290000):0.6723650000):0.1382570000	(((((2fzf_A.pdb:1.7575690000	((1lko_A.pdb:0.5831760000	1yuz_A.pdb:0.7433340000):0.3709680000	3qhb_A.pdb:0.5240060000):0.4028780000):0.2725940000	(1otk_A.pdb:2.0679190000	(((((((1oqu_A.pdb:0.1973010000	1r2f_A.pdb:0.2584720000):0.0467125000	1uzr_A.pdb:0.0712150000):0.6057680000	(1mxr_A.pdb:0.9532700000	((1jk0_A.pdb:0.3772490000	2uw2_A.pdb:0.1652410000):0.0427630000	1w68_A.pdb:0.0563960000):0.8080590000):0.2125350000):0.4444730000	3ee4_A.pdb:0.9981610000):0.3126070000	((2inc_B.pdb:0.6182830000	(2inp_C.pdb:0.8212640000	1mty_B.pdb:1.4105940000):0.1815290000):0.3686540000	(1mty_D.pdb:1.0149140000	3dhg_A.pdb:1.1425610000):0.3938630000):0.3400970000):0.2678370000	((2uw1_A.pdb:0.0649150000	2uw1_B.pdb:0.0561500000):0.0818454000	1afr_A.pdb:0.1480710000):0.5735120000):0.2858360000	1za0_A.pdb:1.0905720000):0.4119100000):0.3496450000):0.1993750000	((((1lb3_A.pdb:0.0573280000	2za7_A.pdb:0.1574230000):0.2297340000	1bg7_A.pdb:0.4990140000):0.0961526000	1r03_A.pdb:0.0990120000):0.3416360000	((1z6o_A.pdb:0.9574000000	1z6o_M.pdb:0.5357180000):0.1644020000	((((1eum_A.pdb:0.3449130000	1krq_A.pdb:0.2090310000):0.1500940000	3e6s_A.pdb:0.6022690000):0.1084510000	2jd7_A.pdb:0.1015760000):0.1836240000	1vlg_A.pdb:0.1606440000):0.2723210000):0.0695087000):0.2423310000):0.1926830000	((((1bcf_A.pdb:0.0503420000	3e1q_A.pdb:0.0324680000):0.0744505000	2fkz_A.pdb:0.1426800000):0.1327340000	1jgc_A.pdb:0.3917760000):0.2100880000	1nfv_A.pdb:0.6850940000):0.2671820000):0.2607180000	2vzb_A.pdb:0.7221650000):0.1665430000):0.1462570000):0.0908538000):0.0293011000):0.0893720000):0.0631873000);
(1ji5_A.pdb:0.1861190000	1jig_A.pdb:0.1578600000	(1n1q_A.pdb:0.1754520000	((2chp_A.pdb:0.2924540000	(((((1dps_A.pdb:0.0314940000	1jts_A.pdb:0.0508990000):0.1622550000	1o9r_A.pdb:0.2277080000):0.3959790000	1uvh_A.pdb:0.6180240000):0.1671810000	(1tjo_A.pdb:0.0235460000	1tk6_A.pdb:0.0128950000):0.5900660000):0.2115160000	((((((2fzf_A.pdb:1.1891800000	1otk_A.pdb:2.4837080000):0.2396140000	((((((1oqu_A.pdb:0.1751800000	1r2f_A.pdb:0.1876460000):0.0480618000	1uzr_A.pdb:0.0432900000):0.5586090000	(1mxr_A.pdb:0.6932610000	((1jk0_A.pdb:0.4654960000	2uw2_A.pdb:0.1276100000):0.0752061000	1w68_A.pdb:0.0728330000):0.9338730000):0.1342170000):0.4963270000	3ee4_A.pdb:0.9732390000):0.1383370000	(((2uw1_A.pdb:0.0350160000	2uw1_B.pdb:0.0422380000):0.1236770000	1afr_A.pdb:0.0996110000):0.6439090000	1za0_A.pdb:1.3295630000):0.4134450000):0.0819765000	((2inc_B.pdb:0.6365860000	(2inp_C.pdb:0.9343860000	1mty_B.pdb:1.2973680000):0.1308920000):0.4672390000	(1mty_D.pdb:1.1195310000	3dhg_A.pdb:1.1140900000):0.3892790000):0.4689200000):0.7822680000):0.2820180000	(((((1lb3_A.pdb:0.0660990000	2za7_A.pdb:0.1482430000):0.2029120000	1bg7_A.pdb:0.4538590000):0.1432300000	1r03_A.pdb:0.1201310000):0.2947500000	(1z6o_A.pdb:0.7937330000	1z6o_M.pdb:0.6177830000):0.1231770000):0.2169150000	((((1eum_A.pdb:0.2748060000	1krq_A.pdb:0.2594050000):0.2537220000	3e6s_A.pdb:0.6708690000):0.1015920000	2jd7_A.pdb:0.1160530000):0.0752583000	1vlg_A.pdb:0.2516760000):0.1081680000):0.1805410000):0.2424380000	((1lko_A.pdb:0.6109990000	1yuz_A.pdb:0.9731700000):0.3025070000	3qhb_A.pdb:0.7488860000):0.4718180000):0.1015160000	((((1bcf_A.pdb:0.0601940000	3e1q_A.pdb:0.0233400000):0.1611810000	2fkz_A.pdb:0.1022350000):0.1564020000	1jgc_A.pdb:0.3470990000):0.1752670000	1nfv_A.pdb:0.5971940000):0.2210120000):0.1691120000	2vzb_A.pdb:0.7134990000):0.2069820000):0.1688220000):0.0774012000	((1qgh_A.pdb:0.2348500000	2ux1_A.pdb:0.4087070000):0.2641800000	(1ji4_A.pdb:0.4931500000	2fjc_A.pdb:0.5043260000):0.1612290000):0.0681579000):0.0616866000):0.0864147000);
(1ji5_A.pdb:0.2010530000	1jig_A.pdb:0.1772380000	(1n1q_A.pdb:0.1861130000	(2chp_A.pdb:0.3422890000	(((1qgh_A.pdb:0.2708280000	2ux1_A.pdb:0.3409450000):0.2482970000	(1ji4_A.pdb:0.5285650000	2fjc_A.pdb:0.3074460000):0.1405270000):0.0720438000	(((((1dps_A.pdb:0.0545070000	1jts_A.pdb:0.0641760000):0.1887050000	1o9r_A.pdb:0.1921190000):0.3598380000	1uvh_A.pdb:0.6079990000):0.2763570000	(1tjo_A.pdb:0.0154880000	1tk6_A.pdb:0.0093550000):0.4808040000):0.0929659000	(((((2fzf_A.pdb:1.3828060000	(1lko_A.pdb:0.5404450000	1yuz_A.pdb:0.8979100000):0.3498200000):0.1506660000	3qhb_A.pdb:0.7749940000):0.3888960000	(1otk_A.pdb:1.8772100000	((((((1oqu_A.pdb:0.1576520000	1r2f_A.pdb:0.1765400000):0.0795817000	1uzr_A.pdb:0.0450420000):0.5094010000	1mxr_A.pdb:0.7008460000):0.2948290000	((1jk0_A.pdb:0.3856430000	2uw2_A.pdb:0.1490000000):0.0535403000	1w68_A.pdb:0.0805320000):0.6500740000):0.3176250000	(3ee4_A.pdb:0.9623330000	(((2uw1_A.pdb:0.0379760000	2uw1_B.pdb:0.0510180000):0.1018760000	1afr_A.pdb:0.1168700000):0.6327390000	1za0_A.pdb:1.1227660000):0.3745050000):0.2856930000):0.1772340000	((2inc_B.pdb:0.5418740000	(2inp_C.pdb:0.7396200000	1mty_B.pdb:1.4188410000):0.3099580000):0.4226560000	(1mty_D.pdb:1.0181680000	3dhg_A.pdb:1.0364290000):0.5337370000):0.5215110000):0.4260310000):0.4783870000):0.1362570000	(((((1bcf_A.pdb:0.0213820000	3e1q_A.pdb:0.0514380000):0.1571510000	2fkz_A.pdb:0.0719270000):0.1544100000	1jgc_A.pdb:0.2837850000):0.3111330000	((((((1lb3_A.pdb:0.0717050000	2za7_A.pdb:0.0949480000):0.2217170000	1r03_A.pdb:0.2294440000):0.0956943000	1bg7_A.pdb:0.3702580000):0.0910288000	(((1eum_A.pdb:0.4858540000	1krq_A.pdb:0.2234500000):0.1511900000	(2jd7_A.pdb:0.1397020000	1vlg_A.pdb:0.3037300000):0.1414420000):0.1100180000	3e6s_A.pdb:0.6403880000):0.1484110000):0.1424550000	1z6o_M.pdb:0.5792190000):0.1192600000	1z6o_A.pdb:0.8502540000):0.3712120000):0.0651168000	1nfv_A.pdb:0.6928030000):0.1613250000):0.1835530000	2vzb_A.pdb:0.6563810000):0.1355050000):0.1947350000):0.0632383000):0.0738873000):0.0725648000);
(1ji5_A.pdb:0.2589370000	1jig_A.pdb:0.1233110000	((1n1q_A.pdb:0.2374080000	(2chp_A.pdb:0.3375760000	(((((1dps_A.pdb:0.0577190000	1jts_A.pdb:0.0329050000):0.2049490000	1o9r_A.pdb:0.2215330000):0.3521950000	1uvh_A.pdb:0.6212810000):0.1579810000	(1tjo_A.pdb:0.0075430000	1tk6_A.pdb:0.0412250000):0.4991280000):0.1629370000	((2fzf_A.pdb:1.5914800000	(((((((1bcf_A.pdb:0.0429730000	3e1q_A.pdb:0.0275960000):0.1351470000	2fkz_A.pdb:0.1406770000):0.1974000000	1jgc_A.pdb:0.1938140000):0.3168780000	1nfv_A.pdb:0.4759420000):0.3375730000	(((((1lb3_A.pdb:0.0698950000	2za7_A.pdb:0.1239020000):0.1710370000	1r03_A.pdb:0.1773130000):0.1007530000	1bg7_A.pdb:0.4034800000):0.2691090000	(1z6o_A.pdb:0.8915730000	1z6o_M.pdb:0.4862090000):0.1047820000):0.1313650000	((((1eum_A.pdb:0.4083420000	1krq_A.pdb:0.2356830000):0.2033870000	3e6s_A.pdb:0.5732590000):0.1096060000	2jd7_A.pdb:0.1495670000):0.1461560000	1vlg_A.pdb:0.2561980000):0.1739810000):0.2630600000):0.1828720000	((1lko_A.pdb:0.4363530000	1yuz_A.pdb:0.8321110000):0.1742130000	3qhb_A.pdb:0.8361100000):0.4002490000):0.0814143000	(1otk_A.pdb:2.1716190000	((((((1oqu_A.pdb:0.1913470000	1r2f_A.pdb:0.2029560000):0.0440597000	1uzr_A.pdb:0.0872010000):0.4710940000	1mxr_A.pdb:0.8302750000):0.1772080000	((1jk0_A.pdb:0.3440430000	2uw2_A.pdb:0.1914530000):0.0645582000	1w68_A.pdb:0.0652520000):1.0323500000):0.4802360000	3ee4_A.pdb:0.8971860000):0.2009860000	(((2inc_B.pdb:0.5727330000	(2inp_C.pdb:0.7028640000	1mty_B.pdb:1.3339040000):0.2457940000):0.3082100000	(1mty_D.pdb:0.9842010000	3dhg_A.pdb:0.9317980000):0.5317090000):0.7565560000	(((2uw1_A.pdb:0.0289780000	2uw1_B.pdb:0.0919750000):0.0785090000	1afr_A.pdb:0.0991140000):0.7303990000	1za0_A.pdb:1.1186630000):0.1782980000):0.1313120000):0.4589220000):0.4927460000):0.0703902000):0.1597750000	2vzb_A.pdb:0.5345320000):0.2387250000):0.1709200000):0.1068120000):0.0453753000	((1qgh_A.pdb:0.2182360000	2ux1_A.pdb:0.3243580000):0.3144090000	(1ji4_A.pdb:0.4231940000	2fjc_A.pdb:0.4972340000):0.1284280000):0.1276920000):0.0911192000);
(1ji5_A.pdb:0.2283660000	1jig_A.pdb:0.2314510000	(1n1q_A.pdb:0.2231240000	(2chp_A.pdb:0.4277180000	((((1qgh_A.pdb:0.3047280000	2ux1_A.pdb:0.3971210000):0.2709750000	1ji4_A.pdb:0.5630620000):0.0804307000	2fjc_A.pdb:0.5161360000):0.0826866000	((((1dps_A.pdb:0.0407490000	1jts_A.pdb:0.0344860000):0.3125060000	1o9r_A.pdb:0.3402840000):0.2511600000	1uvh_A.pdb:0.7480950000):0.2314290000	((1tjo_A.pdb:0.0324390000	1tk6_A.pdb:0.0092650000):0.6461600000	(((((((2fzf_A.pdb:2.0303610000	1lko_A.pdb:0.5713290000):0.0704293000	1yuz_A.pdb:0.9060470000):0.2902070000	3qhb_A.pdb:0.8529620000):0.3207680000	(1otk_A.pdb:2.2527160000	((((((1oqu_A.pdb:0.1415740000	1r2f_A.pdb:0.1803460000):0.0275842000	1uzr_A.pdb:0.0780750000):0.6134840000	1mxr_A.pdb:0.7665850000):0.2391100000	((1jk0_A.pdb:0.4032640000	2uw2_A.pdb:0.0952960000):0.0485806000	1w68_A.pdb:0.0585410000):0.9745050000):0.3327080000	3ee4_A.pdb:1.1825010000):0.2883350000	((((2inc_B.pdb:0.7163430000	1mty_B.pdb:1.3551260000):0.2047920000	2inp_C.pdb:0.9191040000):0.4002330000	(1mty_D.pdb:0.9419610000	3dhg_A.pdb:1.0454390000):0.6115900000):0.5215610000	(((2uw1_A.pdb:0.0452610000	2uw1_B.pdb:0.0608840000):0.1004110000	1afr_A.pdb:0.1363710000):0.5243880000	1za0_A.pdb:1.1599890000):0.2427530000):0.1416710000):0.5413660000):0.1105590000):0.0221906000	(((((1lb3_A.pdb:0.0737610000	2za7_A.pdb:0.1583160000):0.2067010000	1bg7_A.pdb:0.3930890000):0.0668152000	1r03_A.pdb:0.1420100000):0.2105520000	(1z6o_A.pdb:0.9963630000	1z6o_M.pdb:0.4504340000):0.2541040000):0.1613340000	(((1eum_A.pdb:0.3113190000	1krq_A.pdb:0.2437030000):0.1932750000	(2jd7_A.pdb:0.1403130000	1vlg_A.pdb:0.2540850000):0.1044670000):0.1341320000	3e6s_A.pdb:0.5865670000):0.1189120000):0.3241420000):0.1547190000	((((1bcf_A.pdb:0.0471240000	3e1q_A.pdb:0.0236470000):0.1207000000	2fkz_A.pdb:0.1312060000):0.1250610000	1jgc_A.pdb:0.3067810000):0.3369430000	1nfv_A.pdb:0.5459900000):0.2959720000):0.3806000000	2vzb_A.pdb:0.6250560000):0.1489910000):0.2433510000):0.1341520000):0.0784125000):0.0905807000):0.0560384000);
(1ji5_A.pdb:0.2251490000	(1jig_A.pdb:0.1788430000	((1qgh_A.pdb:0.1624090000	2ux1_A.pdb:0.4491970000):0.2347600000	((1ji4_A.pdb:0.4344990000	2fjc_A.pdb:0.3806280000):0.1349100000	((((1dps_A.pdb:0.0703300000	1jts_A.pdb:0.0202250000):0.2331950000	1o9r_A.pdb:0.2254860000):0.2943680000	1uvh_A.pdb:0.4682090000):0.2393110000	((1tjo_A.pdb:0.0217220000	1tk6_A.pdb:0.0145550000):0.4959060000	(((2fzf_A.pdb:1.7650070000	1otk_A.pdb:2.3708630000):0.1195720000	((((((1bcf_A.pdb:0.0354360000	3e1q_A.pdb:0.0375480000):0.1951630000	2fkz_A.pdb:0.1445820000):0.1312440000	1jgc_A.pdb:0.2697360000):0.3179040000	1nfv_A.pdb:0.5844250000):0.2306550000	(((((1lb3_A.pdb:0.0651250000	2za7_A.pdb:0.0969140000):0.1602780000	1bg7_A.pdb:0.4432460000):0.0669579000	1r03_A.pdb:0.1928120000):0.2435670000	(1z6o_A.pdb:0.7598500000	1z6o_M.pdb:0.5922420000):0.2333320000):0.1471500000	(((1eum_A.pdb:0.3001030000	1krq_A.pdb:0.2427450000):0.1540170000	3e6s_A.pdb:0.6432570000):0.0982770000	(2jd7_A.pdb:0.2229970000	1vlg_A.pdb:0.2747640000):0.1200720000):0.1278240000):0.3877620000):0.1072220000	(1lko_A.pdb:0.7089290000	(1yuz_A.pdb:0.8277580000	3qhb_A.pdb:0.7403730000):0.1955150000):0.4788880000):0.3096260000):0.0476494000	(2vzb_A.pdb:0.5412270000	((((((1oqu_A.pdb:0.1826040000	1r2f_A.pdb:0.1819010000):0.0347107000	1uzr_A.pdb:0.0880590000):0.6303120000	1mxr_A.pdb:0.8789030000):0.1978370000	((1jk0_A.pdb:0.3513980000	2uw2_A.pdb:0.1314390000):0.0547727000	1w68_A.pdb:0.0727110000):0.8312450000):0.4510560000	(3ee4_A.pdb:1.1657060000	(((2uw1_A.pdb:0.0515470000	2uw1_B.pdb:0.0396160000):0.1023690000	1afr_A.pdb:0.0525170000):0.8007790000	1za0_A.pdb:1.1132830000):0.2221030000):0.2135380000):0.2380020000	((2inc_B.pdb:0.5268300000	(2inp_C.pdb:0.9164170000	1mty_B.pdb:1.5691470000):0.1629940000):0.3945650000	(1mty_D.pdb:1.2363140000	3dhg_A.pdb:0.9633310000):0.6123650000):0.3944190000):0.6557680000):0.2208260000):0.1775680000):0.2797160000):0.0884450000):0.1059250000):0.0620643000):0.0198728000	(1n1q_A.pdb:0.2156010000	2chp_A.pdb:0.3539930000):0.0984805000);
(1ji5_A.pdb:0.2264010000	1jig_A.pdb:0.2860450000	(1n1q_A.pdb:0.1884760000	(2chp_A.pdb:0.3129040000	((1qgh_A.pdb:0.2803810000	2ux1_A.pdb:0.3097280000):0.1869070000	((1ji4_A.pdb:0.3826720000	2fjc_A.pdb:0.4360410000):0.1607640000	((((1dps_A.pdb:0.1127270000	1jts_A.pdb:0.0101480000):0.2367500000	1o9r_A.pdb:0.2535790000):0.2879210000	1uvh_A.pdb:0.6360250000):0.1800620000	((1tjo_A.pdb:0.0377400000	1tk6_A.pdb:0.0297590000):0.5569020000	(((((2fzf_A.pdb:2.0692300000	(1lko_A.pdb:0.6767760000	(1yuz_A.pdb:0.7600500000	3qhb_A.pdb:0.7694920000):0.2105770000):0.1094750000):0.2503320000	(1otk_A.pdb:2.2950140000	(((((((1oqu_A.pdb:0.1816520000	1r2f_A.pdb:0.2122050000):0.0436099000	1uzr_A.pdb:0.0639460000):0.7045420000	1mxr_A.pdb:0.7082690000):0.1841380000	((1jk0_A.pdb:0.3860140000	2uw2_A.pdb:0.1702160000):0.0591943000	1w68_A.pdb:0.0738150000):0.9408000000):0.4451250000	3ee4_A.pdb:0.9623870000):0.4439320000	(((2uw1_A.pdb:0.0397030000	2uw1_B.pdb:0.0626310000):0.1079400000	1afr_A.pdb:0.1180940000):0.6196920000	1za0_A.pdb:1.1192240000):0.2576600000):0.2027020000	(((2inc_B.pdb:0.6133120000	1mty_B.pdb:1.4947230000):0.0869225000	2inp_C.pdb:0.8032470000):0.3694680000	(1mty_D.pdb:1.0395320000	3dhg_A.pdb:0.9350010000):0.4957810000):0.7814090000):0.3071270000):0.5267370000):0.1967240000	(((((1lb3_A.pdb:0.0505600000	2za7_A.pdb:0.1592130000):0.2078210000	1bg7_A.pdb:0.4978220000):0.1182330000	1r03_A.pdb:0.1452930000):0.2352560000	(1z6o_A.pdb:0.8504280000	1z6o_M.pdb:0.6396570000):0.1612620000):0.2457160000	((((1eum_A.pdb:0.2926460000	1krq_A.pdb:0.2522200000):0.1365940000	3e6s_A.pdb:0.6741480000):0.1695720000	2jd7_A.pdb:0.1538050000):0.0876101000	1vlg_A.pdb:0.2323250000):0.1860650000):0.2885340000):0.2004050000	((((1bcf_A.pdb:0.0377590000	3e1q_A.pdb:0.0502630000):0.1102810000	2fkz_A.pdb:0.1759720000):0.1076720000	1jgc_A.pdb:0.3063250000):0.2939610000	1nfv_A.pdb:0.5643950000):0.2646550000):0.1756790000	2vzb_A.pdb:0.6437500000):0.1029740000):0.1996830000):0.0405414000):0.0738203000):0.0914189000):0.1151810000):0.0518863000);
(1ji5_A.pdb:0.2575760000	(1jig_A.pdb:0.2251980000	(((1qgh_A.pdb:0.2609640000	2ux1_A.pdb:0.2564990000):0.2462270000	(1ji4_A.pdb:0.4690250000	2fjc_A.pdb:0.4289460000):0.1448850000):0.0264551000	(((((1dps_A.pdb:0.0733990000	1jts_A.pdb:0.0352690000):0.2392060000	1o9r_A.pdb:0.2660900000):0.3540920000	1uvh_A.pdb:0.5974070000):0.1953570000	(1tjo_A.pdb:0.0370950000	1tk6_A.pdb:0.0319330000):0.5191190000):0.1119220000	((((2fzf_A.pdb:1.7457970000	(((((1lb3_A.pdb:0.0947920000	2za7_A.pdb:0.1308350000):0.2775100000	1r03_A.pdb:0.1612790000):0.0845482000	1bg7_A.pdb:0.4945690000):0.2084510000	(1z6o_A.pdb:0.9226930000	1z6o_M.pdb:0.6140840000):0.1146710000):0.2171980000	((((1eum_A.pdb:0.3173690000	1krq_A.pdb:0.2725810000):0.1462210000	3e6s_A.pdb:0.6240290000):0.1375130000	2jd7_A.pdb:0.1808340000):0.1238230000	1vlg_A.pdb:0.2843300000):0.1594180000):0.2624990000):0.0269191000	(((1lko_A.pdb:0.3759720000	1yuz_A.pdb:0.8668960000):0.2305400000	3qhb_A.pdb:0.7841350000):0.4622280000	(1otk_A.pdb:2.5661770000	((((((1oqu_A.pdb:0.1488080000	1r2f_A.pdb:0.2493010000):0.0617358000	1uzr_A.pdb:0.0656970000):0.4210750000	1mxr_A.pdb:0.9125030000):0.1489740000	((1jk0_A.pdb:0.4387240000	2uw2_A.pdb:0.1279020000):0.0647357000	1w68_A.pdb:0.0989640000):1.0907600000):0.3566480000	(((2inc_B.pdb:0.7742690000	(2inp_C.pdb:0.7810930000	1mty_B.pdb:1.5164920000):0.2717250000):0.3361320000	(1mty_D.pdb:1.2720120000	3dhg_A.pdb:0.9047200000):0.5854380000):0.7028240000	(((2uw1_A.pdb:0.0359770000	2uw1_B.pdb:0.0582180000):0.1156210000	1afr_A.pdb:0.1198980000):0.8161530000	1za0_A.pdb:1.2010680000):0.4041690000):0.3230470000):0.2077180000	3ee4_A.pdb:0.9119670000):0.5479800000):0.2646320000):0.1618010000):0.1777870000	((((1bcf_A.pdb:0.0416500000	3e1q_A.pdb:0.0488940000):0.0843760000	2fkz_A.pdb:0.1985340000):0.1045330000	1jgc_A.pdb:0.2927810000):0.2300310000	1nfv_A.pdb:0.5073730000):0.2425590000):0.2430920000	2vzb_A.pdb:0.5764060000):0.2646810000):0.2654760000):0.1016440000):0.0325221000	(1n1q_A.pdb:0.2022480000	2chp_A.pdb:0.3689690000):0.0935126000);
(1ji5_A.pdb:0.3012970000	(1jig_A.pdb:0.1019170000	((((1qgh_A.pdb:0.3826590000	2ux1_A.pdb:0.3026880000):0.2079360000	1ji4_A.pdb:0.5155390000):0.1197920000	2fjc_A.pdb:0.5473110000):0.0585497000	(((((1dps_A.pdb:0.0457680000	1jts_A.pdb:0.0530150000):0.3097690000	1o9r_A.pdb:0.1476060000):0.3632990000	(1tjo_A.pdb:0.0312730000	1tk6_A.pdb:0.0063320000):0.5385680000):0.1077560000	1uvh_A.pdb:0.7913940000):0.2609610000	(((((2fzf_A.pdb:2.3307080000	(1lko_A.pdb:0.6448140000	1yuz_A.pdb:0.7230770000):0.2451480000):0.1575110000	3qhb_A.pdb:0.7720730000):0.4454860000	(((((1bcf_A.pdb:0.0245420000	3e1q_A.pdb:0.0460220000):0.1867020000	2fkz_A.pdb:0.1197990000):0.1740170000	1jgc_A.pdb:0.3089040000):0.2649050000	1nfv_A.pdb:0.5437970000):0.1782890000	(((((1lb3_A.pdb:0.0761780000	2za7_A.pdb:0.1915820000):0.2796950000	1bg7_A.pdb:0.5434050000):0.0628815000	1r03_A.pdb:0.1925600000):0.2968290000	(1z6o_A.pdb:0.8058960000	1z6o_M.pdb:0.5967390000):0.1729670000):0.0444864000	(((1eum_A.pdb:0.3822350000	1krq_A.pdb:0.2217050000):0.2735950000	(2jd7_A.pdb:0.1555200000	1vlg_A.pdb:0.3086250000):0.0701000000):0.1267190000	3e6s_A.pdb:0.6400040000):0.1629020000):0.6054030000):0.1688300000):0.2051820000	(1otk_A.pdb:2.1504330000	(((((((1oqu_A.pdb:0.1597640000	1r2f_A.pdb:0.2071410000):0.0396131000	1uzr_A.pdb:0.1156520000):0.4976120000	1mxr_A.pdb:0.9686940000):0.0842270000	((1jk0_A.pdb:0.4629150000	2uw2_A.pdb:0.1627590000):0.0640442000	1w68_A.pdb:0.0637690000):1.1498200000):0.2165700000	3ee4_A.pdb:1.0644720000):0.4420690000	(((2uw1_A.pdb:0.0324620000	2uw1_B.pdb:0.0514540000):0.0816598000	1afr_A.pdb:0.1363460000):0.7233160000	1za0_A.pdb:1.2638850000):0.4707070000):0.2340560000	(((2inc_B.pdb:0.8673010000	2inp_C.pdb:1.1090290000):0.2993240000	1mty_B.pdb:1.2288810000):0.2411910000	(1mty_D.pdb:1.0129880000	3dhg_A.pdb:1.0712850000):0.6748000000):0.2065200000):0.2212510000):0.5765160000):0.1093060000	2vzb_A.pdb:0.7949580000):0.2977520000):0.1740870000):0.1478820000):0.0780758000	(1n1q_A.pdb:0.2049580000	2chp_A.pdb:0.3938930000):0.0596588000);
(1ji5_A.pdb:0.2509710000	1jig_A.pdb:0.1259970000	((1n1q_A.pdb:0.2101180000	(2chp_A.pdb:0.2373340000	((1ji4_A.pdb:0.5410990000	2fjc_A.pdb:0.4711520000):0.1277660000	((((1dps_A.pdb:0.0456960000	1jts_A.pdb:0.0458230000):0.3271690000	1o9r_A.pdb:0.1826270000):0.2376710000	1uvh_A.pdb:0.5609080000):0.3018760000	((1tjo_A.pdb:0.0296170000	1tk6_A.pdb:0.0232290000):0.5017410000	((2fzf_A.pdb:1.9826780000	(((((((1bcf_A.pdb:0.0466090000	3e1q_A.pdb:0.0200440000):0.1658340000	2fkz_A.pdb:0.1100780000):0.2043390000	1jgc_A.pdb:0.2455900000):0.3322510000	1nfv_A.pdb:0.6211430000):0.3251410000	(((((1lb3_A.pdb:0.0518140000	2za7_A.pdb:0.1653990000):0.2562440000	1r03_A.pdb:0.2723770000):0.0864822000	1bg7_A.pdb:0.3353380000):0.2566360000	(1z6o_A.pdb:0.9516840000	1z6o_M.pdb:0.6712180000):0.0953260000):0.1499260000	((((1eum_A.pdb:0.3753960000	1krq_A.pdb:0.3242810000):0.1828090000	3e6s_A.pdb:0.6691480000):0.1281480000	2jd7_A.pdb:0.1901800000):0.1169560000	1vlg_A.pdb:0.2206040000):0.1923080000):0.2379710000):0.1746820000	((1lko_A.pdb:0.5853620000	1yuz_A.pdb:0.7691060000):0.2621240000	3qhb_A.pdb:1.0108430000):0.3306590000):0.1738500000	(1otk_A.pdb:2.5185400000	(((((((1oqu_A.pdb:0.1458150000	1r2f_A.pdb:0.1898310000):0.0633625000	1uzr_A.pdb:0.0430690000):0.4858510000	1mxr_A.pdb:0.9358130000):0.0735787000	3ee4_A.pdb:1.2731110000):0.3097490000	(1jk0_A.pdb:0.2431050000	(2uw2_A.pdb:0.1473810000	1w68_A.pdb:0.0849340000):0.1566160000):0.8595560000):0.4205420000	(((2uw1_A.pdb:0.0311890000	2uw1_B.pdb:0.0568290000):0.0841756000	1afr_A.pdb:0.0971300000):1.0042000000	1za0_A.pdb:0.8786270000):0.3298470000):0.1065860000	((2inc_B.pdb:0.7003360000	(2inp_C.pdb:0.8534430000	1mty_B.pdb:1.5613920000):0.2241680000):0.4242830000	(1mty_D.pdb:1.1755990000	3dhg_A.pdb:0.8982900000):0.4501010000):0.4536920000):0.3734040000):0.5091020000):0.0254249000):0.1916630000	2vzb_A.pdb:0.5968600000):0.2043090000):0.1845930000):0.0865322000):0.1045090000):0.0565755000):0.0818056000	(1qgh_A.pdb:0.2127150000	2ux1_A.pdb:0.5064730000):0.3733080000):0.0557152000);
(1ji5_A.pdb:0.2570510000	(1jig_A.pdb:0.1660730000	((2chp_A.pdb:0.4029010000	(1qgh_A.pdb:0.1579710000	2ux1_A.pdb:0.4918840000):0.2747120000):0.0356607000	((1ji4_A.pdb:0.5026220000	2fjc_A.pdb:0.4220400000):0.0866497000	((((1dps_A.pdb:0.0479730000	1jts_A.pdb:0.0652760000):0.1906130000	1o9r_A.pdb:0.2212960000):0.4132180000	1uvh_A.pdb:0.4892520000):0.3340680000	((1tjo_A.pdb:0.0419000000	1tk6_A.pdb:0.0205700000):0.4905930000	((2fzf_A.pdb:1.9656820000	(((((((1bcf_A.pdb:0.0259010000	3e1q_A.pdb:0.0270510000):0.1314240000	2fkz_A.pdb:0.1527630000):0.1678230000	1jgc_A.pdb:0.2791650000):0.2654470000	1nfv_A.pdb:0.5935030000):0.4125590000	(((((1lb3_A.pdb:0.0968510000	2za7_A.pdb:0.1318170000):0.2354300000	1bg7_A.pdb:0.5150270000):0.0515419000	1r03_A.pdb:0.2578350000):0.1437130000	(1z6o_A.pdb:0.9196020000	1z6o_M.pdb:0.5906390000):0.2711990000):0.0812858000	(((1eum_A.pdb:0.3396410000	1krq_A.pdb:0.2723400000):0.1864700000	(2jd7_A.pdb:0.1838810000	1vlg_A.pdb:0.2864770000):0.0922078000):0.1326390000	3e6s_A.pdb:0.4684260000):0.1529390000):0.3979530000):0.1054000000	(1lko_A.pdb:0.6975610000	(1yuz_A.pdb:0.9382370000	3qhb_A.pdb:0.8268620000):0.1271670000):0.4255130000):0.1294970000	(1otk_A.pdb:2.1626520000	((((((1oqu_A.pdb:0.1524700000	1r2f_A.pdb:0.1986580000):0.0643372000	1uzr_A.pdb:0.0620560000):0.6244700000	(1mxr_A.pdb:0.7941370000	((1jk0_A.pdb:0.4480990000	2uw2_A.pdb:0.1441140000):0.0539523000	1w68_A.pdb:0.0937580000):0.9301610000):0.1355450000):0.3623690000	3ee4_A.pdb:1.1564510000):0.2736650000	(((2uw1_A.pdb:0.0351100000	2uw1_B.pdb:0.0586680000):0.1281110000	1afr_A.pdb:0.0644670000):0.8287230000	1za0_A.pdb:1.2802120000):0.2798340000):0.1721000000	((2inc_B.pdb:0.6328110000	(2inp_C.pdb:0.7607140000	1mty_B.pdb:1.7374070000):0.2330400000):0.3748280000	(1mty_D.pdb:1.0326400000	3dhg_A.pdb:1.0247620000):0.4569830000):0.5951090000):0.3851560000):0.4913970000):0.0543923000):0.1713700000	2vzb_A.pdb:0.7871150000):0.1231480000):0.2204030000):0.1218380000):0.0863016000):0.0543623000):0.0660751000	1n1q_A.pdb:0.1923350000);
(1ji5_A.pdb:0.1761930000	(1jig_A.pdb:0.1373980000	(1n1q_A.pdb:0.1878360000	2chp_A.pdb:0.3600700000):0.0793458000):0.0651268000	((1qgh_A.pdb:0.1982200000	2ux1_A.pdb:0.4193630000):0.2025600000	((1ji4_A.pdb:0.4395990000	(((((1dps_A.pdb:0.1021220000	1jts_A.pdb:0.0624980000):0.3101000000	1o9r_A.pdb:0.1825900000):0.2460690000	1uvh_A.pdb:0.6433790000):0.2514760000	(1tjo_A.pdb:0.0243870000	1tk6_A.pdb:0.0368070000):0.4882540000):0.3169560000	(((((2fzf_A.pdb:1.5178460000	((1lko_A.pdb:0.6041340000	1yuz_A.pdb:0.7060400000):0.3165920000	3qhb_A.pdb:0.7901450000):0.3083620000):0.2135840000	(1otk_A.pdb:2.8011460000	((((((1oqu_A.pdb:0.1862910000	1r2f_A.pdb:0.2236050000):0.0380281000	1uzr_A.pdb:0.0774990000):0.4960150000	1mxr_A.pdb:0.8863150000):0.1528610000	((1jk0_A.pdb:0.3888340000	2uw2_A.pdb:0.1350430000):0.0741846000	1w68_A.pdb:0.0897080000):0.9451810000):0.3219020000	3ee4_A.pdb:1.0314890000):0.3210990000	(((2inc_B.pdb:0.5954930000	(1mty_D.pdb:1.1060840000	3dhg_A.pdb:0.9823060000):0.6339850000):0.1640330000	(2inp_C.pdb:0.7566950000	1mty_B.pdb:1.3983240000):0.2252230000):0.9875460000	(((2uw1_A.pdb:0.0273600000	2uw1_B.pdb:0.0692800000):0.0951203000	1afr_A.pdb:0.1061450000):0.6567060000	1za0_A.pdb:1.1789860000):0.2691040000):0.1551090000):0.5973720000):0.3232510000):0.0306318000	(((((1lb3_A.pdb:0.0667610000	2za7_A.pdb:0.1552810000):0.2330390000	1bg7_A.pdb:0.3738870000):0.0845041000	1r03_A.pdb:0.1345820000):0.3226040000	(1z6o_A.pdb:1.0080040000	1z6o_M.pdb:0.4752320000):0.2187310000):0.1521720000	((((1eum_A.pdb:0.2791020000	1krq_A.pdb:0.2899110000):0.0880029000	3e6s_A.pdb:0.5748100000):0.1235830000	2jd7_A.pdb:0.1987660000):0.1537270000	1vlg_A.pdb:0.2243950000):0.1771630000):0.2883910000):0.3222000000	((((1bcf_A.pdb:0.0278270000	3e1q_A.pdb:0.0230510000):0.1603680000	2fkz_A.pdb:0.1263740000):0.2022250000	1jgc_A.pdb:0.2036100000):0.4043500000	1nfv_A.pdb:0.5564850000):0.1466300000):0.2447000000	2vzb_A.pdb:0.7177450000):0.2078830000):0.1279000000):0.0467819000	2fjc_A.pdb:0.4889470000):0.1212380000):0.0900677000);
(1ji5_A.pdb:0.2147560000	1jig_A.pdb:0.1833860000	((1n1q_A.pdb:0.1217260000	2chp_A.pdb:0.3596520000):0.0546131000	((1qgh_A.pdb:0.2966590000	2ux1_A.pdb:0.4330960000):0.2030770000	((1ji4_A.pdb:0.4082700000	2fjc_A.pdb:0.3582900000):0.1808400000	(((((1dps_A.pdb:0.0990930000	1jts_A.pdb:0.0419020000):0.2360310000	1o9r_A.pdb:0.1768220000):0.2716120000	1uvh_A.pdb:0.7675410000):0.1490370000	(1tjo_A.pdb:0.0374530000	1tk6_A.pdb:0.0153540000):0.4882050000):0.1330550000	(((((2fzf_A.pdb:1.6704120000	((1lko_A.pdb:0.4631560000	1yuz_A.pdb:0.9369450000):0.1697180000	3qhb_A.pdb:0.9579690000):0.2074800000):0.1755280000	(((((1lb3_A.pdb:0.0697010000	2za7_A.pdb:0.1436870000):0.1845410000	1bg7_A.pdb:0.3816870000):0.0894573000	1r03_A.pdb:0.1261040000):0.2037550000	(1z6o_A.pdb:1.0179680000	1z6o_M.pdb:0.4861670000):0.2053530000):0.0349679000	(((1eum_A.pdb:0.3392310000	1krq_A.pdb:0.1601930000):0.1794980000	(2jd7_A.pdb:0.1749820000	1vlg_A.pdb:0.2902150000):0.0788788000):0.1080600000	3e6s_A.pdb:0.5905390000):0.1283940000):0.3800830000):0.1677270000	((((1bcf_A.pdb:0.0263750000	3e1q_A.pdb:0.0239990000):0.0931379000	2fkz_A.pdb:0.1210430000):0.1175470000	1jgc_A.pdb:0.1894020000):0.2999440000	1nfv_A.pdb:0.5230150000):0.1397360000):0.2160100000	(1otk_A.pdb:1.7131800000	((((((((1oqu_A.pdb:0.1619450000	1r2f_A.pdb:0.1795480000):0.0664389000	1uzr_A.pdb:0.0844270000):0.6233850000	1mxr_A.pdb:0.7490220000):0.2524550000	((1jk0_A.pdb:0.3788870000	2uw2_A.pdb:0.1788700000):0.0742311000	1w68_A.pdb:0.0809880000):0.7134210000):0.2688610000	3ee4_A.pdb:1.1103500000):0.3915810000	((2inc_B.pdb:0.7160700000	(2inp_C.pdb:0.6827630000	1mty_B.pdb:1.3384360000):0.2853540000):0.4936730000	(1mty_D.pdb:1.2902270000	3dhg_A.pdb:0.8302170000):0.6275370000):0.4928600000):0.1706930000	((2uw1_A.pdb:0.0455210000	2uw1_B.pdb:0.0550280000):0.1385600000	1afr_A.pdb:0.0665900000):0.7034900000):0.1192140000	1za0_A.pdb:0.6992740000):0.5308160000):0.5802250000):0.0677686000	2vzb_A.pdb:0.5871830000):0.2602800000):0.0793179000):0.0877713000):0.1245280000):0.0556627000);
(1ji5_A.pdb:0.3030020000	1jig_A.pdb:0.1288770000	(1n1q_A.pdb:0.1935160000	(2chp_A.pdb:0.3694330000	(((1qgh_A.pdb:0.2464130000	2ux1_A.pdb:0.4350280000):0.2681320000	(1ji4_A.pdb:0.4568390000	2fjc_A.pdb:0.3540870000):0.3117990000):0.0486221000	(((((1dps_A.pdb:0.0362760000	1jts_A.pdb:0.0416390000):0.2414530000	1o9r_A.pdb:0.1577620000):0.3441460000	1uvh_A.pdb:0.5759310000):0.1839430000	(1tjo_A.pdb:0.0255520000	1tk6_A.pdb:0.0203960000):0.5423240000):0.2195220000	((2fzf_A.pdb:1.9624860000	(((((((1bcf_A.pdb:0.0385530000	3e1q_A.pdb:0.0381340000):0.1737090000	2fkz_A.pdb:0.1489340000):0.1042560000	1jgc_A.pdb:0.2745820000):0.1724480000	1nfv_A.pdb:0.6777850000):0.3446210000	(((((1lb3_A.pdb:0.0371310000	2za7_A.pdb:0.1572260000):0.2405310000	1bg7_A.pdb:0.4331220000):0.0729604000	1r03_A.pdb:0.1668580000):0.3313550000	(1z6o_A.pdb:0.9160510000	1z6o_M.pdb:0.5275810000):0.2539280000):0.0951267000	(((1eum_A.pdb:0.3373770000	1krq_A.pdb:0.2479500000):0.1710680000	(2jd7_A.pdb:0.1571620000	1vlg_A.pdb:0.2710910000):0.0927839000):0.0963700000	3e6s_A.pdb:0.5927910000):0.1543770000):0.2433590000):0.1509600000	(1lko_A.pdb:0.6257230000	(1yuz_A.pdb:0.7180050000	3qhb_A.pdb:0.9277520000):0.2158470000):0.3989470000):0.1850440000	(1otk_A.pdb:2.3734630000	((((((1oqu_A.pdb:0.2060330000	1r2f_A.pdb:0.2005770000):0.0338131000	1uzr_A.pdb:0.0774600000):0.4697300000	(1mxr_A.pdb:0.9207490000	((1jk0_A.pdb:0.4666980000	2uw2_A.pdb:0.1391500000):0.0666254000	1w68_A.pdb:0.1080410000):0.9914430000):0.1598040000):0.4127130000	3ee4_A.pdb:1.0308890000):0.2834770000	(((2uw1_A.pdb:0.0346640000	2uw1_B.pdb:0.0661990000):0.1416120000	1afr_A.pdb:0.0500350000):0.7784140000	1za0_A.pdb:1.1902110000):0.3162530000):0.2069410000	((2inc_B.pdb:0.7387530000	(2inp_C.pdb:0.7645520000	1mty_B.pdb:1.7059400000):0.1861610000):0.4364270000	(1mty_D.pdb:1.0160120000	3dhg_A.pdb:0.9355670000):0.4621300000):0.4851480000):0.3205320000):0.3292170000):0.0270463000):0.1730370000	2vzb_A.pdb:0.5197710000):0.3544460000):0.0870722000):0.0727567000):0.0740076000):0.0961598000);
(1ji5_A.pdb:0.3142890000	1jig_A.pdb:0.2057150000	(1n1q_A.pdb:0.2003430000	(2chp_A.pdb:0.3292570000	(((1qgh_A.pdb:0.1993290000	2ux1_A.pdb:0.4447150000):0.3136830000	(1ji4_A.pdb:0.3325260000	2fjc_A.pdb:0.5410240000):0.2428760000):0.1229910000	((((1dps_A.pdb:0.0724960000	1jts_A.pdb:0.0489700000):0.2238880000	1o9r_A.pdb:0.2402620000):0.3212640000	1uvh_A.pdb:0.6428930000):0.3257170000	((1tjo_A.pdb:0.0191010000	1tk6_A.pdb:0.0424190000):0.6082910000	(((2fzf_A.pdb:1.4739170000	((((((1bcf_A.pdb:0.0255260000	3e1q_A.pdb:0.0251270000):0.1570130000	2fkz_A.pdb:0.1112570000):0.2014670000	1jgc_A.pdb:0.1664960000):0.3037300000	1nfv_A.pdb:0.4704270000):0.3292370000	(((((1lb3_A.pdb:0.0649870000	2za7_A.pdb:0.1756330000):0.2333790000	1bg7_A.pdb:0.4898370000):0.0660446000	1r03_A.pdb:0.1982630000):0.2506590000	(1z6o_A.pdb:1.0073630000	1z6o_M.pdb:0.6911220000):0.1850830000):0.1941190000	(((1eum_A.pdb:0.2608850000	1krq_A.pdb:0.3231290000):0.1027670000	3e6s_A.pdb:0.7168310000):0.1449920000	(2jd7_A.pdb:0.2418070000	1vlg_A.pdb:0.3411940000):0.0958069000):0.2745090000):0.1735010000):0.0284317000	((1lko_A.pdb:0.5862570000	1yuz_A.pdb:0.8944940000):0.1844000000	3qhb_A.pdb:0.8772190000):0.4306790000):0.1668670000):0.0821091000	(1otk_A.pdb:1.9053690000	((((((1oqu_A.pdb:0.1636370000	1r2f_A.pdb:0.2010470000):0.0574412000	1uzr_A.pdb:0.0679490000):0.5405710000	(1mxr_A.pdb:0.6922800000	((1jk0_A.pdb:0.4559300000	2uw2_A.pdb:0.1623260000):0.0651631000	1w68_A.pdb:0.0625070000):1.0478800000):0.1333550000):0.3057840000	3ee4_A.pdb:1.0656170000):0.4892060000	(((2uw1_A.pdb:0.0337640000	2uw1_B.pdb:0.0416040000):0.1856090000	1afr_A.pdb:0.0734450000):0.7164290000	1za0_A.pdb:0.9328270000):0.2575510000):0.0830854000	((2inc_B.pdb:0.6308300000	(2inp_C.pdb:0.8334480000	1mty_B.pdb:1.6466580000):0.1919260000):0.2775710000	(1mty_D.pdb:0.8963470000	3dhg_A.pdb:0.9777210000):0.5230310000):0.4355160000):0.4803150000):0.3396420000):0.0938516000	2vzb_A.pdb:0.8362810000):0.2013610000):0.1788630000):0.1180190000):0.0364242000):0.1024430000):0.0856169000);
(1ji5_A.pdb:0.2459300000	1jig_A.pdb:0.1973190000	(1n1q_A.pdb:0.1559440000	(2chp_A.pdb:0.3368930000	((1qgh_A.pdb:0.2340840000	2ux1_A.pdb:0.3777920000):0.1885590000	((1ji4_A.pdb:0.4664330000	2fjc_A.pdb:0.3201120000):0.1549330000	(((((1dps_A.pdb:0.0477000000	1jts_A.pdb:0.0406930000):0.2391720000	1o9r_A.pdb:0.3086670000):0.3037680000	1uvh_A.pdb:0.7155210000):0.2859820000	(1tjo_A.pdb:0.0452190000	1tk6_A.pdb:0.0253790000):0.6985220000):0.1043350000	((2fzf_A.pdb:1.7617990000	2vzb_A.pdb:0.7254510000):0.0484629000	(((((1bcf_A.pdb:0.0364250000	3e1q_A.pdb:0.0268560000):0.1250430000	2fkz_A.pdb:0.1373440000):0.2307770000	1jgc_A.pdb:0.2568880000):0.2635020000	1nfv_A.pdb:0.6704510000):0.1667840000	((((1lko_A.pdb:0.4800860000	1yuz_A.pdb:0.7495980000):0.3970930000	3qhb_A.pdb:0.7356000000):0.4063210000	((((((((1oqu_A.pdb:0.1580110000	1r2f_A.pdb:0.1821970000):0.0558385000	1uzr_A.pdb:0.0947080000):0.7028940000	1mxr_A.pdb:0.8692180000):0.1999390000	((1jk0_A.pdb:0.4333960000	2uw2_A.pdb:0.1589600000):0.0552624000	1w68_A.pdb:0.0941550000):0.7395910000):0.2911380000	((2inc_B.pdb:0.6605230000	(2inp_C.pdb:0.7049850000	1mty_B.pdb:1.7607020000):0.2587050000):0.4179070000	(1mty_D.pdb:1.2274230000	3dhg_A.pdb:1.0172040000):0.5722590000):0.6134970000):0.2878400000	3ee4_A.pdb:0.8586620000):0.4280590000	((2uw1_A.pdb:0.0478030000	2uw1_B.pdb:0.0536270000):0.1130000000	1afr_A.pdb:0.0896060000):0.7350610000):0.1761050000	1za0_A.pdb:1.0087840000):0.8334340000):0.2745380000	((((((1lb3_A.pdb:0.0517530000	2za7_A.pdb:0.1606500000):0.1966040000	1bg7_A.pdb:0.4390380000):0.0639195000	1r03_A.pdb:0.2387020000):0.3095390000	(1z6o_A.pdb:1.0479290000	1z6o_M.pdb:0.3992220000):0.1811840000):0.1913280000	((((1eum_A.pdb:0.3135040000	1krq_A.pdb:0.2281750000):0.1165270000	3e6s_A.pdb:0.5731100000):0.1297950000	2jd7_A.pdb:0.1717750000):0.1415080000	1vlg_A.pdb:0.2533410000):0.1558350000):0.1089070000	1otk_A.pdb:2.1451820000):0.2017400000):0.1642600000):0.3097400000):0.2389150000):0.1076900000):0.0763158000):0.0674965000):0.1280030000):0.0655053000);
(1ji5_A.pdb:0.3120000000	1jig_A.pdb:0.1614370000	(((1n1q_A.pdb:0.1683940000	2chp_A.pdb:0.4247550000):0.0443467000	((1ji4_A.pdb:0.4812060000	2fjc_A.pdb:0.4206060000):0.1626210000	(((((1dps_A.pdb:0.0946840000	1jts_A.pdb:0.0385520000):0.2607960000	1o9r_A.pdb:0.2466240000):0.4800230000	1uvh_A.pdb:0.5082810000):0.2355310000	(1tjo_A.pdb:0.0189530000	1tk6_A.pdb:0.0215710000):0.5102610000):0.1830580000	(((2fzf_A.pdb:1.3798770000	(1otk_A.pdb:2.4689320000	((((((1oqu_A.pdb:0.1611860000	1r2f_A.pdb:0.2072460000):0.0378450000	1uzr_A.pdb:0.0840740000):0.4936800000	1mxr_A.pdb:0.8192350000):0.2470520000	((1jk0_A.pdb:0.4389460000	2uw2_A.pdb:0.1278340000):0.0899232000	1w68_A.pdb:0.0630440000):1.0017700000):0.2899170000	(((2inc_B.pdb:0.6841950000	(2inp_C.pdb:0.8945290000	1mty_B.pdb:1.6707060000):0.1017180000):0.4830150000	(1mty_D.pdb:0.8777060000	3dhg_A.pdb:1.0037710000):0.6524770000):0.6205940000	(((2uw1_A.pdb:0.0500350000	2uw1_B.pdb:0.0485000000):0.1077200000	1afr_A.pdb:0.0985110000):0.5535290000	1za0_A.pdb:1.2225180000):0.3453940000):0.2284280000):0.1849820000	3ee4_A.pdb:0.8404850000):0.3077790000):0.4111520000):0.2186560000	((((((1bcf_A.pdb:0.0288320000	3e1q_A.pdb:0.0404640000):0.2083260000	2fkz_A.pdb:0.1784080000):0.1779390000	1jgc_A.pdb:0.3328650000):0.2166700000	1nfv_A.pdb:0.5874350000):0.1922550000	(((((1lb3_A.pdb:0.0902640000	2za7_A.pdb:0.1059710000):0.2280080000	1bg7_A.pdb:0.5568460000):0.0727875000	1r03_A.pdb:0.1368680000):0.2415910000	(1z6o_A.pdb:0.7389620000	1z6o_M.pdb:0.6627520000):0.1401380000):0.1316370000	(((1eum_A.pdb:0.3085070000	1krq_A.pdb:0.2092320000):0.1551180000	3e6s_A.pdb:0.5487490000):0.0965929000	(2jd7_A.pdb:0.1625960000	1vlg_A.pdb:0.2554000000):0.0948765000):0.1588380000):0.3884820000):0.1118860000	((1lko_A.pdb:0.4470770000	1yuz_A.pdb:0.7857880000):0.4415720000	3qhb_A.pdb:0.7500100000):0.1623240000):0.1421180000):0.2671510000	2vzb_A.pdb:0.7824550000):0.2204850000):0.1875500000):0.0858110000):0.0470060000	(1qgh_A.pdb:0.1722120000	2ux1_A.pdb:0.6153290000):0.2633940000):0.0450655000);
(1ji5_A.pdb:0.2394460000	(1jig_A.pdb:0.1659870000	((1qgh_A.pdb:0.2166590000	2ux1_A.pdb:0.3832930000):0.3949320000	((1ji4_A.pdb:0.4399910000	2fjc_A.pdb:0.4396230000):0.1587180000	((((1dps_A.pdb:0.0542590000	1jts_A.pdb:0.0559250000):0.2913740000	1o9r_A.pdb:0.2349710000):0.2624970000	1uvh_A.pdb:0.7379910000):0.2603870000	((1tjo_A.pdb:0.0140760000	1tk6_A.pdb:0.0269580000):0.4484630000	(((((2fzf_A.pdb:1.7527750000	((1lko_A.pdb:0.5084550000	1yuz_A.pdb:0.8194890000):0.2792090000	3qhb_A.pdb:0.9127230000):0.1110500000):0.3758010000	(1otk_A.pdb:2.4574590000	(((((((1oqu_A.pdb:0.1631970000	1r2f_A.pdb:0.2107830000):0.0538237000	1uzr_A.pdb:0.1045250000):0.5188660000	1mxr_A.pdb:0.9844000000):0.1971770000	((1jk0_A.pdb:0.4288740000	2uw2_A.pdb:0.1463200000):0.0981509000	1w68_A.pdb:0.0946510000):0.5826060000):0.3056790000	3ee4_A.pdb:1.2139260000):0.1756990000	(((2uw1_A.pdb:0.0549960000	2uw1_B.pdb:0.0535970000):0.1066830000	1afr_A.pdb:0.1223200000):0.7064840000	1za0_A.pdb:1.3177140000):0.4822800000):0.1797570000	(((2inc_B.pdb:0.6968520000	2inp_C.pdb:0.8832840000):0.3107900000	1mty_B.pdb:1.4667460000):0.3467780000	(1mty_D.pdb:1.1866070000	3dhg_A.pdb:1.0608960000):0.4234730000):0.2525240000):0.3673160000):0.5565390000):0.0629126000	(((((1lb3_A.pdb:0.0433970000	2za7_A.pdb:0.2058450000):0.2196770000	1bg7_A.pdb:0.5128000000):0.1209640000	1r03_A.pdb:0.1527290000):0.2785850000	(1z6o_A.pdb:0.8278300000	1z6o_M.pdb:0.5043510000):0.1868070000):0.1151440000	(((1eum_A.pdb:0.4136800000	1krq_A.pdb:0.1982290000):0.1615610000	3e6s_A.pdb:0.6374390000):0.0776528000	(2jd7_A.pdb:0.1462990000	1vlg_A.pdb:0.3030370000):0.1100350000):0.2635290000):0.3082240000):0.1882160000	((((1bcf_A.pdb:0.0188430000	3e1q_A.pdb:0.0129450000):0.2067640000	2fkz_A.pdb:0.1229810000):0.0709154000	1jgc_A.pdb:0.3751030000):0.3140480000	1nfv_A.pdb:0.5974720000):0.1496150000):0.2296970000	2vzb_A.pdb:0.5776010000):0.1863190000):0.2154810000):0.1718620000):0.1093200000):0.0380474000):0.0456466000	(1n1q_A.pdb:0.1554990000	2chp_A.pdb:0.3910710000):0.0946037000);
(1ji5_A.pdb:0.2602060000	1jig_A.pdb:0.1290120000	(1n1q_A.pdb:0.2085810000	(2chp_A.pdb:0.4005070000	((1qgh_A.pdb:0.2614190000	2ux1_A.pdb:0.4285300000):0.2323260000	((1ji4_A.pdb:0.4778340000	((((1dps_A.pdb:0.0521010000	1jts_A.pdb:0.0512060000):0.2060190000	1o9r_A.pdb:0.2951960000):0.3632500000	1uvh_A.pdb:0.5484500000):0.1789690000	((1tjo_A.pdb:0.0296150000	1tk6_A.pdb:0.0413020000):0.5388210000	((2fzf_A.pdb:1.7566310000	2vzb_A.pdb:0.5981600000):0.1680260000	(((((((1bcf_A.pdb:0.0242940000	3e1q_A.pdb:0.0380080000):0.1602020000	2fkz_A.pdb:0.1742040000):0.1268770000	1jgc_A.pdb:0.3543240000):0.2552890000	(((((1lb3_A.pdb:0.0428990000	2za7_A.pdb:0.1974800000):0.2499330000	1bg7_A.pdb:0.3723550000):0.1347720000	1r03_A.pdb:0.1415810000):0.1811480000	(1z6o_A.pdb:0.8848010000	1z6o_M.pdb:0.7401020000):0.2762970000):0.1649600000	(((1eum_A.pdb:0.3973290000	1krq_A.pdb:0.2155810000):0.2138650000	(2jd7_A.pdb:0.1472110000	1vlg_A.pdb:0.3165270000):0.0905664000):0.1496260000	3e6s_A.pdb:0.6879900000):0.1528740000):0.4031390000):0.1376430000	1nfv_A.pdb:0.5811800000):0.1903550000	((1lko_A.pdb:0.5041340000	1yuz_A.pdb:0.8660120000):0.4077810000	3qhb_A.pdb:0.7250010000):0.3385460000):0.2699700000	(1otk_A.pdb:2.1204640000	((((((1oqu_A.pdb:0.1067180000	(1r2f_A.pdb:0.2235670000	1uzr_A.pdb:0.1018270000):0.0460766000):0.5680430000	1mxr_A.pdb:0.9780510000):0.2008980000	((1jk0_A.pdb:0.4503560000	2uw2_A.pdb:0.1903770000):0.0852338000	1w68_A.pdb:0.0440770000):0.8043640000):0.3463700000	3ee4_A.pdb:1.2470570000):0.2837280000	(((2uw1_A.pdb:0.0542860000	2uw1_B.pdb:0.0454390000):0.1015760000	1afr_A.pdb:0.0706040000):0.6633820000	1za0_A.pdb:1.1566960000):0.3698500000):0.1493610000	((2inc_B.pdb:0.6121760000	(2inp_C.pdb:0.7961460000	1mty_B.pdb:1.4547660000):0.1474610000):0.3547160000	(1mty_D.pdb:1.1566590000	3dhg_A.pdb:0.9990200000):0.4629510000):0.3939840000):0.4157500000):0.7173900000):0.0431216000):0.1920910000):0.2219610000):0.1944450000):0.0986025000	2fjc_A.pdb:0.3744480000):0.1255130000):0.0866438000):0.1027140000):0.1064460000);
(1ji5_A.pdb:0.2098060000	1jig_A.pdb:0.2499750000	(1n1q_A.pdb:0.1648520000	(2chp_A.pdb:0.4203000000	((1qgh_A.pdb:0.2699870000	2ux1_A.pdb:0.4512660000):0.2816350000	(((1ji4_A.pdb:0.4179610000	2fjc_A.pdb:0.4451300000):0.1225560000	(((1dps_A.pdb:0.0336550000	1jts_A.pdb:0.0293570000):0.1998190000	1o9r_A.pdb:0.2302950000):0.3856040000	1uvh_A.pdb:0.6153140000):0.3683100000):0.0759146000	((1tjo_A.pdb:0.0155300000	1tk6_A.pdb:0.0310770000):0.4561590000	((2fzf_A.pdb:1.9864030000	2vzb_A.pdb:0.4814050000):0.1693850000	(((((((1bcf_A.pdb:0.0332900000	3e1q_A.pdb:0.0430860000):0.1195110000	2fkz_A.pdb:0.1349020000):0.2414830000	1jgc_A.pdb:0.1457040000):0.3552730000	1nfv_A.pdb:0.5217290000):0.1017690000	(((((1lb3_A.pdb:0.0380960000	2za7_A.pdb:0.1122050000):0.1997090000	1bg7_A.pdb:0.4014470000):0.0880768000	1r03_A.pdb:0.1767180000):0.2421710000	((((1eum_A.pdb:0.3410530000	1krq_A.pdb:0.2887880000):0.2508360000	1vlg_A.pdb:0.2128360000):0.0631731000	2jd7_A.pdb:0.1655060000):0.1200310000	3e6s_A.pdb:0.5895170000):0.1661520000):0.1082470000	(1z6o_A.pdb:0.8143740000	1z6o_M.pdb:0.6277570000):0.0924148000):0.4399370000):0.1005600000	(1lko_A.pdb:0.5775700000	(1yuz_A.pdb:0.8090890000	3qhb_A.pdb:0.6674190000):0.2274020000):0.6041270000):0.2116130000	(1otk_A.pdb:1.7186130000	(((((((1oqu_A.pdb:0.2051140000	1r2f_A.pdb:0.2104600000):0.0431299000	1uzr_A.pdb:0.0668860000):0.6490590000	1mxr_A.pdb:0.7408620000):0.2944180000	((1jk0_A.pdb:0.3789170000	2uw2_A.pdb:0.1456330000):0.1029370000	1w68_A.pdb:0.0621310000):0.7568600000):0.5676570000	(((2uw1_A.pdb:0.0543340000	2uw1_B.pdb:0.0522960000):0.1236220000	1afr_A.pdb:0.1054050000):0.6908450000	1za0_A.pdb:0.8878630000):0.3261400000):0.1073310000	3ee4_A.pdb:1.0536340000):0.2563490000	((2inc_B.pdb:0.7558710000	(2inp_C.pdb:1.0046300000	1mty_B.pdb:1.1699040000):0.1793130000):0.4004360000	(1mty_D.pdb:1.0972940000	3dhg_A.pdb:0.9949910000):0.3626130000):0.6226810000):0.3536090000):0.5731010000):0.1139740000):0.1182200000):0.2353290000):0.0716063000):0.0513965000):0.0756677000):0.0526973000);
(1ji5_A.pdb:0.2320490000	1jig_A.pdb:0.1867410000	(1n1q_A.pdb:0.2273000000	((2chp_A.pdb:0.3245510000	(1ji4_A.pdb:0.4730590000	2fjc_A.pdb:0.3421670000):0.1864470000):0.0762062000	((1qgh_A.pdb:0.2192800000	2ux1_A.pdb:0.4002740000):0.1812990000	(((((1dps_A.pdb:0.0563630000	1jts_A.pdb:0.0597480000):0.1348840000	1o9r_A.pdb:0.2591880000):0.3339120000	1uvh_A.pdb:0.7371130000):0.1830280000	(1tjo_A.pdb:0.0543120000	1tk6_A.pdb:0.0158150000):0.4418230000):0.1211240000	((((((2fzf_A.pdb:1.5560910000	1yuz_A.pdb:0.4788300000):0.2706030000	1lko_A.pdb:0.5604470000):0.2679800000	3qhb_A.pdb:0.9304650000):0.4004330000	(((((1bcf_A.pdb:0.0367200000	3e1q_A.pdb:0.0528560000):0.1004220000	2fkz_A.pdb:0.1018730000):0.1098470000	1jgc_A.pdb:0.3350250000):0.2454430000	1nfv_A.pdb:0.5768340000):0.2419840000	(((((1lb3_A.pdb:0.0793470000	2za7_A.pdb:0.1171560000):0.1873420000	1r03_A.pdb:0.2164340000):0.0696818000	1bg7_A.pdb:0.3170030000):0.1295180000	(1z6o_A.pdb:0.8844570000	1z6o_M.pdb:0.4914620000):0.1767130000):0.1294060000	((((1eum_A.pdb:0.3519830000	1krq_A.pdb:0.2356550000):0.1923220000	3e6s_A.pdb:0.5325970000):0.1159920000	2jd7_A.pdb:0.0987050000):0.1484280000	1vlg_A.pdb:0.1842100000):0.0826501000):0.3392150000):0.1166250000):0.2504580000	1otk_A.pdb:2.2607420000):0.0531166000	(2vzb_A.pdb:0.5299390000	(((((((1oqu_A.pdb:0.1331430000	1r2f_A.pdb:0.2079200000):0.0740349000	1uzr_A.pdb:0.0707690000):0.5745790000	1mxr_A.pdb:0.8251540000):0.0530505000	((1jk0_A.pdb:0.3961460000	2uw2_A.pdb:0.1679030000):0.0591281000	1w68_A.pdb:0.0984290000):0.9766290000):0.3328880000	3ee4_A.pdb:1.1424200000):0.2867780000	(((2uw1_A.pdb:0.0382900000	2uw1_B.pdb:0.0693490000):0.1130720000	1afr_A.pdb:0.1047770000):1.0299100000	1za0_A.pdb:1.0798930000):0.2376530000):0.1820030000	((2inc_B.pdb:0.5108360000	(2inp_C.pdb:0.7687380000	1mty_B.pdb:1.4564490000):0.2850490000):0.3391160000	(1mty_D.pdb:0.8909670000	3dhg_A.pdb:1.0703220000):0.6684420000):0.4621310000):0.6181880000):0.1994860000):0.1678030000):0.1332320000):0.0383800000):0.0836481000):0.0636901000);
(1ji5_A.pdb:0.2607930000	1jig_A.pdb:0.1897270000	(1n1q_A.pdb:0.2158770000	((2chp_A.pdb:0.4133110000	(1qgh_A.pdb:0.1247370000	2ux1_A.pdb:0.4997620000):0.4316780000):0.0360631000	((1ji4_A.pdb:0.5265170000	2fjc_A.pdb:0.4373130000):0.1850430000	((((1dps_A.pdb:0.0494830000	1jts_A.pdb:0.0405850000):0.2678310000	1o9r_A.pdb:0.2899270000):0.3730900000	1uvh_A.pdb:0.6402700000):0.2681630000	((1tjo_A.pdb:0.0207750000	1tk6_A.pdb:0.0200520000):0.4426110000	(((2fzf_A.pdb:1.9684850000	(1otk_A.pdb:2.4838010000	(((((((1oqu_A.pdb:0.1420620000	1r2f_A.pdb:0.2022720000):0.0594349000	1uzr_A.pdb:0.0835500000):0.5293930000	1mxr_A.pdb:0.7059470000):0.2034180000	((1jk0_A.pdb:0.4868480000	2uw2_A.pdb:0.1339320000):0.0432902000	1w68_A.pdb:0.0436180000):1.1132500000):0.2756950000	3ee4_A.pdb:1.1626080000):0.2519070000	(((2uw1_A.pdb:0.0430370000	2uw1_B.pdb:0.0625330000):0.0990819000	1afr_A.pdb:0.1063600000):0.8009040000	1za0_A.pdb:1.0637490000):0.3315550000):0.2018550000	((2inc_B.pdb:0.7351470000	(2inp_C.pdb:0.8945860000	1mty_B.pdb:1.5822440000):0.1720680000):0.2116650000	(1mty_D.pdb:1.0661760000	3dhg_A.pdb:0.8944260000):0.5708130000):0.5685340000):0.3425590000):0.2790890000):0.0792482000	((((((1bcf_A.pdb:0.0197120000	3e1q_A.pdb:0.0433810000):0.1230710000	2fkz_A.pdb:0.1225920000):0.1107550000	1jgc_A.pdb:0.3812110000):0.3776240000	1nfv_A.pdb:0.6329740000):0.2043100000	((((1lb3_A.pdb:0.0791380000	2za7_A.pdb:0.1689440000):0.2448750000	(1bg7_A.pdb:0.5620820000	1r03_A.pdb:0.1871330000):0.0625829000):0.2848450000	(1z6o_A.pdb:0.8646690000	1z6o_M.pdb:0.4773330000):0.1615450000):0.1322160000	(((1eum_A.pdb:0.3551050000	1krq_A.pdb:0.2666530000):0.2532990000	(3e6s_A.pdb:0.7797930000	2jd7_A.pdb:0.1715800000):0.0983564000):0.0941229000	1vlg_A.pdb:0.1724360000):0.2182820000):0.5021380000):0.0809437000	((1lko_A.pdb:0.6305900000	1yuz_A.pdb:0.9569480000):0.2643230000	3qhb_A.pdb:0.9533110000):0.5461070000):0.2976740000):0.1395880000	2vzb_A.pdb:0.9672350000):0.3877310000):0.2680970000):0.2535420000):0.1732180000):0.0508495000):0.0809495000);
(1ji5_A.pdb:0.2405720000	(1jig_A.pdb:0.1878790000	1n1q_A.pdb:0.2515200000):0.0750689000	((2chp_A.pdb:0.3504610000	((1ji4_A.pdb:0.4801200000	((((1dps_A.pdb:0.0449750000	1jts_A.pdb:0.0380360000):0.1818610000	1o9r_A.pdb:0.2113270000):0.4079050000	1uvh_A.pdb:0.4611180000):0.1981040000	((1tjo_A.pdb:0.0239570000	1tk6_A.pdb:0.0179000000):0.4918930000	((2fzf_A.pdb:1.7738040000	(((((((1bcf_A.pdb:0.0258410000	3e1q_A.pdb:0.0546360000):0.1455400000	2fkz_A.pdb:0.1470560000):0.0756776000	1jgc_A.pdb:0.3668220000):0.3246680000	1nfv_A.pdb:0.4958500000):0.2220480000	(((((1lb3_A.pdb:0.1123780000	2za7_A.pdb:0.2114330000):0.1736710000	1bg7_A.pdb:0.4944150000):0.0760100000	1r03_A.pdb:0.1856620000):0.2518820000	(1z6o_A.pdb:0.9376080000	1z6o_M.pdb:0.4505860000):0.1659110000):0.2257340000	(((1eum_A.pdb:0.3152730000	1krq_A.pdb:0.3086060000):0.1252050000	3e6s_A.pdb:0.6312910000):0.1242770000	(2jd7_A.pdb:0.1387320000	1vlg_A.pdb:0.3586130000):0.0768815000):0.0607173000):0.3380890000):0.1595530000	((1lko_A.pdb:0.5218330000	1yuz_A.pdb:0.8760980000):0.2501940000	3qhb_A.pdb:0.6763370000):0.5811680000):0.2243960000	(1otk_A.pdb:2.7380810000	((((((1oqu_A.pdb:0.1754130000	1r2f_A.pdb:0.1923940000):0.0605578000	1uzr_A.pdb:0.0854710000):0.5304380000	1mxr_A.pdb:0.9866080000):0.1272540000	3ee4_A.pdb:1.5107220000):0.2206690000	((1jk0_A.pdb:0.3729940000	2uw2_A.pdb:0.1268240000):0.0586239000	1w68_A.pdb:0.0665840000):0.8007800000):0.3450900000	(((2inc_B.pdb:0.5902480000	(2inp_C.pdb:0.8097360000	1mty_B.pdb:1.5667730000):0.2437520000):0.3512760000	(1mty_D.pdb:1.0412490000	3dhg_A.pdb:0.9387520000):0.6207180000):0.5971020000	(((2uw1_A.pdb:0.0536600000	2uw1_B.pdb:0.0545300000):0.1033580000	1afr_A.pdb:0.0979110000):0.7588500000	1za0_A.pdb:0.8771250000):0.4141240000):0.1075050000):0.4673410000):0.3528930000):0.0636954000):0.0969167000	2vzb_A.pdb:0.6499560000):0.2147160000):0.2478170000):0.1118030000):0.0601060000	2fjc_A.pdb:0.5776300000):0.1389400000):0.0352331000	(1qgh_A.pdb:0.1424610000	2ux1_A.pdb:0.4478010000):0.3925210000):0.0367279000);
(1ji5_A.pdb:0.2262850000	1jig_A.pdb:0.2446000000	(1n1q_A.pdb:0.1899460000	(2chp_A.pdb:0.4567220000	((1qgh_A.pdb:0.2174960000	2ux1_A.pdb:0.5125320000):0.3462150000	((1ji4_A.pdb:0.4855890000	2fjc_A.pdb:0.4784740000):0.1590160000	((((1dps_A.pdb:0.0473270000	1jts_A.pdb:0.0409160000):0.2382850000	1o9r_A.pdb:0.2148510000):0.3202670000	1uvh_A.pdb:0.5561820000):0.4692650000	((1tjo_A.pdb:0.0353290000	1tk6_A.pdb:0.0388880000):0.6312190000	((2fzf_A.pdb:2.1502830000	2vzb_A.pdb:0.6760930000):0.1099610000	(((((((1bcf_A.pdb:0.0165840000	3e1q_A.pdb:0.0276130000):0.1222050000	2fkz_A.pdb:0.1609380000):0.2203050000	1jgc_A.pdb:0.3150640000):0.4662040000	(((((1lb3_A.pdb:0.0856200000	2za7_A.pdb:0.1252310000):0.2062860000	1r03_A.pdb:0.1690190000):0.0791425000	1bg7_A.pdb:0.3848690000):0.1740380000	(1z6o_A.pdb:0.7914870000	1z6o_M.pdb:0.5859640000):0.1796000000):0.1525670000	(((1eum_A.pdb:0.4225620000	1krq_A.pdb:0.2087600000):0.1123190000	3e6s_A.pdb:0.6698750000):0.1296380000	(2jd7_A.pdb:0.1751460000	1vlg_A.pdb:0.3102160000):0.0746966000):0.1760640000):0.3670970000):0.1631410000	(1nfv_A.pdb:0.5897210000	((1lko_A.pdb:0.6412480000	1yuz_A.pdb:0.5878050000):0.4475500000	3qhb_A.pdb:0.9476060000):0.4555630000):0.1243120000):0.1917420000	((((((1oqu_A.pdb:0.1777170000	1uzr_A.pdb:0.0874220000):0.0471149000	1r2f_A.pdb:0.1384400000):0.4997270000	1mxr_A.pdb:1.0437880000):0.1746810000	((1jk0_A.pdb:0.4512580000	2uw2_A.pdb:0.2184200000):0.0696550000	1w68_A.pdb:0.0764170000):0.8602990000):0.2130800000	((3ee4_A.pdb:1.2639120000	1za0_A.pdb:1.0966760000):0.1762560000	((2uw1_A.pdb:0.0449440000	2uw1_B.pdb:0.0499330000):0.1717080000	1afr_A.pdb:0.0467660000):0.9420700000):0.2824070000):0.1567730000	((2inc_B.pdb:0.6036770000	(2inp_C.pdb:0.7914130000	1mty_B.pdb:1.2288740000):0.1275480000):0.4932500000	(1mty_D.pdb:1.1456880000	3dhg_A.pdb:0.9894330000):0.8022810000):0.5088690000):0.8500200000):0.0968046000	1otk_A.pdb:2.2818350000):0.1055070000):0.1583030000):0.2142280000):0.0571349000):0.0887610000):0.0782468000):0.0660893000):0.0986473000);
(1ji5_A.pdb:0.2368460000	(1jig_A.pdb:0.1319080000	((2chp_A.pdb:0.4179870000	((1ji4_A.pdb:0.5886030000	2fjc_A.pdb:0.4459320000):0.1199740000	((((1dps_A.pdb:0.0818980000	1jts_A.pdb:0.0073830000):0.3465390000	1o9r_A.pdb:0.1951320000):0.4146880000	1uvh_A.pdb:0.6430560000):0.4386240000	((1tjo_A.pdb:0.0394090000	1tk6_A.pdb:0.0114190000):0.5169870000	((2fzf_A.pdb:1.8059950000	(((((((1bcf_A.pdb:0.0335090000	3e1q_A.pdb:0.0319090000):0.2225590000	2fkz_A.pdb:0.0929200000):0.2170180000	1jgc_A.pdb:0.2576370000):0.3158600000	1nfv_A.pdb:0.6251180000):0.3216710000	(((((1lb3_A.pdb:0.0607960000	2za7_A.pdb:0.1849940000):0.2945420000	1r03_A.pdb:0.2439770000):0.1039950000	1bg7_A.pdb:0.4396940000):0.1388230000	(1z6o_A.pdb:1.0063000000	1z6o_M.pdb:0.6551030000):0.1715840000):0.1380060000	((((1eum_A.pdb:0.3723420000	1krq_A.pdb:0.2935230000):0.2059520000	3e6s_A.pdb:0.5995030000):0.2477840000	2jd7_A.pdb:0.1590310000):0.0748777000	1vlg_A.pdb:0.3155080000):0.2133760000):0.3192090000):0.1419910000	((1lko_A.pdb:0.6888930000	1yuz_A.pdb:0.8358230000):0.4418120000	3qhb_A.pdb:0.7821540000):0.4666270000):0.2163740000	(1otk_A.pdb:2.8906160000	(((((1oqu_A.pdb:0.1515820000	1r2f_A.pdb:0.2014550000):0.0566242000	1uzr_A.pdb:0.0518070000):0.4976040000	(1mxr_A.pdb:0.9699670000	((1jk0_A.pdb:0.3965890000	2uw2_A.pdb:0.2110760000):0.0687667000	1w68_A.pdb:0.0480320000):1.0270500000):0.1327630000):0.3783770000	3ee4_A.pdb:0.9636650000):0.2111110000	(((2inc_B.pdb:0.7954710000	(2inp_C.pdb:0.9251550000	1mty_B.pdb:1.4339320000):0.2694140000):0.2393990000	(1mty_D.pdb:1.2124330000	3dhg_A.pdb:0.9587030000):0.5199320000):0.5408910000	(((2uw1_A.pdb:0.0467260000	2uw1_B.pdb:0.0441110000):0.1175350000	1afr_A.pdb:0.1262850000):0.6449050000	1za0_A.pdb:1.2476510000):0.5389150000):0.1822900000):0.5034880000):0.2480210000):0.1837320000):0.1504730000	2vzb_A.pdb:0.6219740000):0.2816480000):0.2108820000):0.1449040000):0.1220910000):0.0687954000	(1qgh_A.pdb:0.2146640000	2ux1_A.pdb:0.5117040000):0.3361260000):0.1058350000):0.0641405000	1n1q_A.pdb:0.2908010000);
(1ji5_A.pdb:0.2648320000	(1jig_A.pdb:0.1664410000	((2chp_A.pdb:0.3285340000	(((((1dps_A.pdb:0.0476030000	1jts_A.pdb:0.0544550000):0.2221250000	1o9r_A.pdb:0.2059540000):0.4208980000	1uvh_A.pdb:0.5532420000):0.2439040000	(1tjo_A.pdb:0.0407610000	1tk6_A.pdb:0.0297800000):0.4374500000):0.2104960000	((2fzf_A.pdb:1.7930900000	(((((((1bcf_A.pdb:0.0292590000	3e1q_A.pdb:0.0358890000):0.1813210000	2fkz_A.pdb:0.0882430000):0.1993310000	1jgc_A.pdb:0.3358250000):0.2626140000	1nfv_A.pdb:0.4259830000):0.2410610000	(((((1lb3_A.pdb:0.0283210000	2za7_A.pdb:0.2108630000):0.2325390000	1r03_A.pdb:0.2293000000):0.0812394000	1bg7_A.pdb:0.3749570000):0.2977400000	(1z6o_A.pdb:1.0240580000	1z6o_M.pdb:0.4495900000):0.1435070000):0.0978467000	((((1eum_A.pdb:0.2864680000	1krq_A.pdb:0.3061020000):0.1854780000	3e6s_A.pdb:0.5803350000):0.1246400000	2jd7_A.pdb:0.1525660000):0.0861074000	1vlg_A.pdb:0.2570140000):0.1635460000):0.4341930000):0.1555010000	((1lko_A.pdb:0.4806150000	1yuz_A.pdb:0.7969400000):0.1868590000	3qhb_A.pdb:0.9716370000):0.3666850000):0.2252200000	(1otk_A.pdb:2.5000030000	((((((((1oqu_A.pdb:0.1876360000	1r2f_A.pdb:0.1731550000):0.0482821000	1uzr_A.pdb:0.0524040000):0.5236900000	1mxr_A.pdb:0.8041100000):0.1483950000	3ee4_A.pdb:1.1174950000):0.2472460000	((1jk0_A.pdb:0.4154890000	2uw2_A.pdb:0.1790680000):0.0653024000	1w68_A.pdb:0.0933920000):0.6038290000):0.3553830000	((2inc_B.pdb:0.7403590000	(2inp_C.pdb:0.6423900000	1mty_B.pdb:1.4340290000):0.2866180000):0.4976960000	(1mty_D.pdb:1.1248750000	3dhg_A.pdb:0.9751580000):0.3875140000):0.4784470000):0.3538990000	((2uw1_A.pdb:0.0509720000	2uw1_B.pdb:0.0587690000):0.0875212000	1afr_A.pdb:0.1214940000):0.8358280000):0.1838240000	1za0_A.pdb:0.9776010000):0.2494570000):0.6139720000):0.1121640000):0.1655080000	2vzb_A.pdb:0.5851930000):0.2392380000):0.1973240000):0.1126690000	((1qgh_A.pdb:0.2583150000	2ux1_A.pdb:0.4532460000):0.2386890000	(1ji4_A.pdb:0.6205120000	2fjc_A.pdb:0.3769220000):0.1753980000):0.1958350000):0.1013860000):0.0452455000	1n1q_A.pdb:0.2068900000);
(1ji5_A.pdb:0.2316440000	(1jig_A.pdb:0.1147570000	((1qgh_A.pdb:0.2569980000	2ux1_A.pdb:0.4063600000):0.2675180000	((1ji4_A.pdb:0.5216450000	2fjc_A.pdb:0.4204050000):0.1353890000	(((((1dps_A.pdb:0.0794300000	1jts_A.pdb:0.0347730000):0.1216160000	1uvh_A.pdb:0.9444020000):0.1738690000	1o9r_A.pdb:0.2473210000):0.4244900000	(1tjo_A.pdb:0.0393990000	1tk6_A.pdb:0.0187820000):0.5653180000):0.1532120000	(((((2fzf_A.pdb:2.0331910000	((1lko_A.pdb:0.6221840000	1yuz_A.pdb:0.7144210000):0.5094460000	3qhb_A.pdb:0.7160110000):0.2272160000):0.1934720000	(1otk_A.pdb:2.4850880000	((((((((1oqu_A.pdb:0.2035110000	1r2f_A.pdb:0.1983300000):0.0755817000	1uzr_A.pdb:0.0735110000):0.5767400000	1mxr_A.pdb:0.9220680000):0.2732780000	((1jk0_A.pdb:0.4281220000	2uw2_A.pdb:0.1335930000):0.0620204000	1w68_A.pdb:0.0751020000):0.8734960000):0.3829510000	3ee4_A.pdb:0.8868240000):0.1314790000	((2inc_B.pdb:0.6768910000	(2inp_C.pdb:0.7628820000	1mty_B.pdb:1.4223960000):0.2552690000):0.4083210000	(1mty_D.pdb:1.0837660000	3dhg_A.pdb:1.0139720000):0.4723060000):0.4595120000):0.2430000000	1za0_A.pdb:1.1709630000):0.1017220000	((2uw1_A.pdb:0.0451570000	2uw1_B.pdb:0.0530450000):0.0511206000	1afr_A.pdb:0.1412430000):0.6760320000):0.2295090000):0.4614260000):0.2673940000	(((((1lb3_A.pdb:0.0502000000	2za7_A.pdb:0.1247360000):0.1758850000	1bg7_A.pdb:0.4565380000):0.1083510000	1r03_A.pdb:0.1299380000):0.3095250000	(1z6o_A.pdb:0.9379960000	1z6o_M.pdb:0.6041720000):0.2299920000):0.0786013000	(((1eum_A.pdb:0.3170360000	1krq_A.pdb:0.2274260000):0.1063100000	(2jd7_A.pdb:0.1915780000	1vlg_A.pdb:0.3062420000):0.1151030000):0.1401520000	3e6s_A.pdb:0.4932340000):0.2718270000):0.2421150000):0.3767990000	((((1bcf_A.pdb:0.0387340000	3e1q_A.pdb:0.0240030000):0.1096350000	2fkz_A.pdb:0.1074560000):0.1348260000	1jgc_A.pdb:0.2547020000):0.2199940000	1nfv_A.pdb:0.5558900000):0.2172640000):0.2848700000	2vzb_A.pdb:0.7736370000):0.1616230000):0.1629200000):0.0776337000):0.1403240000):0.0430849000	(1n1q_A.pdb:0.1574750000	2chp_A.pdb:0.4550280000):0.0887836000);
(1ji5_A.pdb:0.1667320000	1jig_A.pdb:0.2268780000	(1n1q_A.pdb:0.2117850000	((2chp_A.pdb:0.3348960000	((1ji4_A.pdb:0.3607900000	2fjc_A.pdb:0.3881180000):0.1337260000	((((1dps_A.pdb:0.0528520000	1jts_A.pdb:0.0499330000):0.2112880000	1o9r_A.pdb:0.2644190000):0.3131910000	1uvh_A.pdb:0.4783100000):0.2739940000	((1tjo_A.pdb:0.0167350000	1tk6_A.pdb:0.0283180000):0.5086150000	((2fzf_A.pdb:1.7489870000	2vzb_A.pdb:0.5710700000):0.0233534000	(((((((1bcf_A.pdb:0.0377850000	3e1q_A.pdb:0.0401090000):0.1177990000	2fkz_A.pdb:0.1231050000):0.1784010000	1jgc_A.pdb:0.2672260000):0.3260770000	1nfv_A.pdb:0.5274300000):0.2830540000	(((((1lb3_A.pdb:0.0554680000	2za7_A.pdb:0.1053160000):0.2014430000	1bg7_A.pdb:0.3726710000):0.0535727000	1r03_A.pdb:0.2285960000):0.1410270000	(1z6o_A.pdb:0.7811340000	1z6o_M.pdb:0.5312610000):0.1867290000):0.1475630000	(((1eum_A.pdb:0.2877550000	1krq_A.pdb:0.2691930000):0.1372420000	3e6s_A.pdb:0.7055100000):0.1117920000	(2jd7_A.pdb:0.2219960000	1vlg_A.pdb:0.2143530000):0.1032640000):0.1631390000):0.2514630000):0.2042400000	((1lko_A.pdb:0.5267530000	1yuz_A.pdb:0.8569230000):0.3858200000	3qhb_A.pdb:0.6294050000):0.4747930000):0.1472620000	(1otk_A.pdb:2.0815330000	(((((((1oqu_A.pdb:0.1644060000	1r2f_A.pdb:0.1823410000):0.0650864000	1uzr_A.pdb:0.0419440000):0.6570050000	1mxr_A.pdb:0.8828650000):0.2325400000	((1jk0_A.pdb:0.3756670000	2uw2_A.pdb:0.1729330000):0.0480808000	1w68_A.pdb:0.1062490000):0.7647750000):0.4246320000	3ee4_A.pdb:1.0545730000):0.2093020000	(((2uw1_A.pdb:0.0408710000	2uw1_B.pdb:0.0436340000):0.1489060000	1afr_A.pdb:0.0795960000):0.7088810000	1za0_A.pdb:1.1971440000):0.4031900000):0.2188500000	((2inc_B.pdb:0.6939300000	(2inp_C.pdb:0.7553630000	1mty_B.pdb:1.5060530000):0.1809840000):0.3471070000	(1mty_D.pdb:1.2509870000	3dhg_A.pdb:1.0337980000):0.4656100000):0.3660190000):0.3495820000):0.5145020000):0.1428640000):0.2035270000):0.1473340000):0.1338290000):0.1039910000):0.0733795000	(1qgh_A.pdb:0.1681130000	2ux1_A.pdb:0.3654240000):0.2323380000):0.1063080000):0.0514508000);
(1ji5_A.pdb:0.2246130000	(1jig_A.pdb:0.1413100000	(2chp_A.pdb:0.3577290000	((1qgh_A.pdb:0.2048190000	2ux1_A.pdb:0.3973740000):0.2143780000	((1ji4_A.pdb:0.5123770000	2fjc_A.pdb:0.3707260000):0.1301410000	(((((1dps_A.pdb:0.0421120000	1jts_A.pdb:0.0455510000):0.2159300000	1uvh_A.pdb:0.7314280000):0.1158280000	1o9r_A.pdb:0.2888670000):0.3500460000	(1tjo_A.pdb:0.0327670000	1tk6_A.pdb:0.0301340000):0.6534540000):0.1980940000	(((((((2fzf_A.pdb:1.7547350000	1lko_A.pdb:0.4564220000):0.0630030000	1yuz_A.pdb:0.7493630000):0.1257580000	3qhb_A.pdb:0.8199500000):0.5933750000	((((((1lb3_A.pdb:0.0563800000	2za7_A.pdb:0.2198730000):0.2002020000	1bg7_A.pdb:0.4448200000):0.0866086000	1r03_A.pdb:0.1625880000):0.2025750000	(1z6o_A.pdb:0.9547990000	1z6o_M.pdb:0.6024980000):0.3191560000):0.2440480000	3e6s_A.pdb:0.6811410000):0.0967436000	((1eum_A.pdb:0.3267750000	1krq_A.pdb:0.2576470000):0.2651600000	(2jd7_A.pdb:0.1782420000	1vlg_A.pdb:0.3055710000):0.0889329000):0.1169040000):0.3820370000):0.0769700000	((((1bcf_A.pdb:0.0373490000	3e1q_A.pdb:0.0361840000):0.1216990000	2fkz_A.pdb:0.1279680000):0.1686090000	1jgc_A.pdb:0.3139400000):0.2558120000	1nfv_A.pdb:0.5953890000):0.1882600000):0.3148020000	(1otk_A.pdb:2.0426490000	((((((((1oqu_A.pdb:0.1922470000	1r2f_A.pdb:0.2161380000):0.0398479000	1uzr_A.pdb:0.0723510000):0.6684570000	1mxr_A.pdb:0.8208820000):0.3108670000	((1jk0_A.pdb:0.3720450000	2uw2_A.pdb:0.1618570000):0.0467214000	1w68_A.pdb:0.0798910000):0.9476650000):0.2670760000	3ee4_A.pdb:1.1686430000):0.2717080000	((2uw1_A.pdb:0.0386180000	2uw1_B.pdb:0.0649300000):0.0993688000	1afr_A.pdb:0.1119140000):0.7642240000):0.1178390000	1za0_A.pdb:1.2065750000):0.2378730000	((2inc_B.pdb:0.8460470000	(2inp_C.pdb:0.7270120000	1mty_B.pdb:1.3150720000):0.2535150000):0.3517840000	(1mty_D.pdb:1.0467480000	3dhg_A.pdb:1.0330620000):0.4634520000):0.3339710000):0.3816840000):0.3597120000):0.0307877000	2vzb_A.pdb:0.5845430000):0.3401530000):0.1620990000):0.1266720000):0.0914645000):0.0864293000):0.0609726000	1n1q_A.pdb:0.2283060000);
(1ji5_A.pdb:0.2280060000	1jig_A.pdb:0.1224870000	(1n1q_A.pdb:0.2408260000	(2chp_A.pdb:0.3522430000	((1qgh_A.pdb:0.2226890000	2ux1_A.pdb:0.4393990000):0.2995380000	((1ji4_A.pdb:0.4244360000	2fjc_A.pdb:0.4173340000):0.0984367000	(((((1dps_A.pdb:0.1042990000	1jts_A.pdb:0.0342500000):0.2673420000	1o9r_A.pdb:0.2477390000):0.3997110000	1uvh_A.pdb:0.6155970000):0.1945890000	(1tjo_A.pdb:0.0406420000	1tk6_A.pdb:0.0119260000):0.4825380000):0.1501540000	((((((2fzf_A.pdb:1.8050130000	(1lko_A.pdb:0.4523430000	1yuz_A.pdb:0.8354730000):0.2220370000):0.1981580000	3qhb_A.pdb:0.8306020000):0.2617890000	(1otk_A.pdb:2.1966810000	(((((((1oqu_A.pdb:0.1801930000	1r2f_A.pdb:0.1848450000):0.0428529000	1uzr_A.pdb:0.0792620000):0.4720330000	1mxr_A.pdb:0.8712060000):0.1702880000	((1jk0_A.pdb:0.4101830000	2uw2_A.pdb:0.1514440000):0.0620953000	1w68_A.pdb:0.0879010000):0.9237160000):0.3288220000	3ee4_A.pdb:0.9859190000):0.3364420000	(((2uw1_A.pdb:0.0319000000	2uw1_B.pdb:0.0635260000):0.1149430000	1afr_A.pdb:0.0983160000):0.6845120000	1za0_A.pdb:0.9883960000):0.1890830000):0.1312020000	(((2inc_B.pdb:0.6694280000	1mty_B.pdb:1.3590780000):0.2072300000	2inp_C.pdb:0.9648570000):0.1903320000	(1mty_D.pdb:0.8226670000	3dhg_A.pdb:1.0814570000):0.6547820000):0.6457090000):0.4906810000):0.5984790000):0.1318590000	(((((1lb3_A.pdb:0.0741280000	2za7_A.pdb:0.1435950000):0.1806590000	1bg7_A.pdb:0.4741820000):0.0597533000	1r03_A.pdb:0.1712630000):0.1897680000	(((1eum_A.pdb:0.2809000000	1krq_A.pdb:0.2807830000):0.1213460000	(2jd7_A.pdb:0.1270670000	1vlg_A.pdb:0.3459350000):0.1627790000):0.1441670000	3e6s_A.pdb:0.5305540000):0.1394540000):0.1024010000	(1z6o_A.pdb:1.1873240000	1z6o_M.pdb:0.6459720000):0.0967759000):0.3057670000):0.1598080000	((((1bcf_A.pdb:0.0287350000	3e1q_A.pdb:0.0683250000):0.1416900000	2fkz_A.pdb:0.1688020000):0.1454440000	1jgc_A.pdb:0.2890700000):0.2255940000	1nfv_A.pdb:0.4605390000):0.2757480000):0.2215970000	2vzb_A.pdb:0.6052370000):0.2432190000):0.1010350000):0.0802372000):0.0402884000):0.0579603000):0.0829707000);
(1ji5_A.pdb:0.1923220000	1jig_A.pdb:0.1819280000	((1n1q_A.pdb:0.1464580000	(1ji4_A.pdb:0.5624040000	2fjc_A.pdb:0.4590340000):0.2075470000):0.0693545000	((2chp_A.pdb:0.3090160000	(1qgh_A.pdb:0.2198800000	2ux1_A.pdb:0.4218470000):0.2738750000):0.0490021000	(((((1dps_A.pdb:0.0326180000	1jts_A.pdb:0.0528310000):0.1791550000	1o9r_A.pdb:0.2348420000):0.2853060000	1uvh_A.pdb:0.5609760000):0.1655120000	(1tjo_A.pdb:0.0422990000	1tk6_A.pdb:0.0055750000):0.5796880000):0.2298020000	((2fzf_A.pdb:2.0863260000	(((((1bcf_A.pdb:0.0323770000	3e1q_A.pdb:0.0278520000):0.1621550000	2fkz_A.pdb:0.0985020000):0.2075340000	1jgc_A.pdb:0.2890720000):0.2303860000	1nfv_A.pdb:0.6356860000):0.2522410000	(((1lko_A.pdb:0.5273640000	(1yuz_A.pdb:0.8924160000	3qhb_A.pdb:0.8300270000):0.2334000000):0.6396020000	(1otk_A.pdb:2.1468840000	(((((((1oqu_A.pdb:0.1978400000	1r2f_A.pdb:0.1782730000):0.0768719000	1uzr_A.pdb:0.1113010000):0.6212010000	1mxr_A.pdb:0.8651770000):0.0840622000	((1jk0_A.pdb:0.3703100000	2uw2_A.pdb:0.1884240000):0.0721714000	1w68_A.pdb:0.0686960000):0.9652440000):0.4673820000	3ee4_A.pdb:0.9720550000):0.2641480000	(((2uw1_A.pdb:0.0325170000	2uw1_B.pdb:0.0516170000):0.1577920000	1afr_A.pdb:0.0821930000):1.0953300000	1za0_A.pdb:1.1001970000):0.3360160000):0.2472290000	((2inc_B.pdb:1.0144830000	(2inp_C.pdb:0.8788720000	1mty_B.pdb:1.8600120000):0.1418610000):0.4758230000	(1mty_D.pdb:1.2018250000	3dhg_A.pdb:1.0442660000):0.4558140000):0.4382960000):0.5097510000):0.6118000000):0.2354870000	(((((1lb3_A.pdb:0.0384550000	2za7_A.pdb:0.1968950000):0.2003100000	1bg7_A.pdb:0.4457780000):0.0719131000	1r03_A.pdb:0.2021900000):0.3289270000	(1z6o_A.pdb:0.9614580000	1z6o_M.pdb:0.4903190000):0.2812410000):0.1790450000	(((1eum_A.pdb:0.3991040000	1krq_A.pdb:0.2732700000):0.1099520000	3e6s_A.pdb:0.7424330000):0.0941888000	(2jd7_A.pdb:0.1989040000	1vlg_A.pdb:0.3130490000):0.1360210000):0.1203100000):0.2057870000):0.3394820000):0.1864900000):0.1181780000	2vzb_A.pdb:0.7735450000):0.2693720000):0.1475390000):0.0872309000):0.0666830000);
(1ji5_A.pdb:0.2502650000	1jig_A.pdb:0.2155710000	(1n1q_A.pdb:0.2124150000	(2chp_A.pdb:0.4245500000	((1qgh_A.pdb:0.2858040000	2ux1_A.pdb:0.3927750000):0.2312350000	((1ji4_A.pdb:0.4651070000	2fjc_A.pdb:0.4164050000):0.0673781000	((((1dps_A.pdb:0.0620810000	1jts_A.pdb:0.0188580000):0.2451090000	1o9r_A.pdb:0.2934060000):0.1994350000	1uvh_A.pdb:0.5240130000):0.2114990000	((1tjo_A.pdb:0.0153840000	1tk6_A.pdb:0.0339040000):0.5651320000	((2fzf_A.pdb:1.4738830000	(2vzb_A.pdb:0.6498730000	(((1otk_A.pdb:2.2104480000	((2inc_B.pdb:0.5804780000	(2inp_C.pdb:0.7394470000	1mty_B.pdb:1.4118650000):0.2544420000):0.4590430000	(1mty_D.pdb:0.8659650000	3dhg_A.pdb:1.0917120000):0.4519730000):0.1525970000):0.2312570000	(((2uw1_A.pdb:0.0523390000	2uw1_B.pdb:0.0533040000):0.0918797000	1afr_A.pdb:0.1350010000):0.7643890000	1za0_A.pdb:1.0983780000):0.4863720000):0.1618630000	(((((1oqu_A.pdb:0.1199790000	1r2f_A.pdb:0.2046410000):0.0616100000	1uzr_A.pdb:0.0512450000):0.5151590000	1mxr_A.pdb:0.9887400000):0.1971590000	((1jk0_A.pdb:0.4241990000	2uw2_A.pdb:0.1317720000):0.0815657000	1w68_A.pdb:0.0752810000):0.8322560000):0.3095700000	3ee4_A.pdb:1.2642730000):0.2400310000):0.7137650000):0.1201980000):0.0963596000	((((((1bcf_A.pdb:0.0270900000	3e1q_A.pdb:0.0496930000):0.1201190000	2fkz_A.pdb:0.1427730000):0.1945930000	1jgc_A.pdb:0.2093450000):0.4185810000	1nfv_A.pdb:0.5660200000):0.2102070000	((1lko_A.pdb:0.6631960000	1yuz_A.pdb:0.8339070000):0.3224370000	3qhb_A.pdb:0.8139070000):0.5166750000):0.0351717000	(((((1lb3_A.pdb:0.0307550000	2za7_A.pdb:0.1548200000):0.2471870000	1r03_A.pdb:0.1953150000):0.0915595000	1bg7_A.pdb:0.4067170000):0.2207250000	(1z6o_A.pdb:1.1215840000	1z6o_M.pdb:0.4382290000):0.1525840000):0.2159820000	((1eum_A.pdb:0.3144320000	1krq_A.pdb:0.2780460000):0.2110900000	((3e6s_A.pdb:0.7202650000	2jd7_A.pdb:0.1221250000):0.0857543000	1vlg_A.pdb:0.2756460000):0.0454386000):0.2089840000):0.4611270000):0.1985800000):0.1925110000):0.2420950000):0.1635380000):0.1438960000):0.1132400000):0.0526413000):0.0341686000);
(1ji5_A.pdb:0.2585860000	1jig_A.pdb:0.1595160000	(1n1q_A.pdb:0.1823540000	(2chp_A.pdb:0.4213660000	((((1qgh_A.pdb:0.2735910000	2ux1_A.pdb:0.3155810000):0.2149360000	1ji4_A.pdb:0.3801630000):0.0939653000	2fjc_A.pdb:0.5270270000):0.0878115000	(((((1dps_A.pdb:0.0523150000	1jts_A.pdb:0.0558730000):0.2429960000	1o9r_A.pdb:0.2198930000):0.3209480000	1uvh_A.pdb:0.5626020000):0.2678550000	(1tjo_A.pdb:0.0246120000	1tk6_A.pdb:0.0234570000):0.5943050000):0.1776210000	((2fzf_A.pdb:1.9884430000	2vzb_A.pdb:0.5936540000):0.1414150000	(((((((1bcf_A.pdb:0.0443350000	3e1q_A.pdb:0.0327430000):0.1654100000	2fkz_A.pdb:0.1648550000):0.1567100000	1jgc_A.pdb:0.2843280000):0.2105380000	1nfv_A.pdb:0.5986510000):0.3024600000	(((((1lb3_A.pdb:0.0568560000	2za7_A.pdb:0.1437340000):0.2798970000	1bg7_A.pdb:0.5096180000):0.1242670000	1r03_A.pdb:0.1492080000):0.5095420000	(1z6o_A.pdb:1.0385150000	1z6o_M.pdb:0.5378390000):0.1753000000):0.0625500000	((((1eum_A.pdb:0.3284890000	1krq_A.pdb:0.2630370000):0.1713680000	3e6s_A.pdb:0.6863410000):0.1636320000	2jd7_A.pdb:0.1448330000):0.1396920000	1vlg_A.pdb:0.2948300000):0.2231540000):0.2751460000):0.0599594000	((1lko_A.pdb:0.6603180000	1yuz_A.pdb:0.6746640000):0.3776120000	3qhb_A.pdb:0.9086070000):0.4090590000):0.1165280000	(1otk_A.pdb:3.2847460000	((((((1oqu_A.pdb:0.1779400000	1r2f_A.pdb:0.1869760000):0.0590255000	1uzr_A.pdb:0.0807690000):0.5285130000	1mxr_A.pdb:0.8447850000):0.1573160000	((1jk0_A.pdb:0.4349490000	2uw2_A.pdb:0.1814020000):0.0675242000	1w68_A.pdb:0.0333050000):1.0747500000):0.2960310000	3ee4_A.pdb:1.1782460000):0.3728880000	(((2inc_B.pdb:0.7607100000	(2inp_C.pdb:0.7754400000	1mty_B.pdb:1.6457770000):0.1775490000):0.2865500000	(1mty_D.pdb:0.9378320000	3dhg_A.pdb:1.0640220000):0.8349000000):0.8641320000	(((2uw1_A.pdb:0.0682150000	2uw1_B.pdb:0.0567940000):0.0710839000	1afr_A.pdb:0.1043770000):0.8237740000	1za0_A.pdb:1.1003290000):0.4231190000):0.0893005000):0.3521600000):0.5580540000):0.3342110000):0.2318270000):0.1392460000):0.0972965000):0.0405393000):0.1029760000);
(1ji5_A.pdb:0.2133610000	(1jig_A.pdb:0.1005430000	1n1q_A.pdb:0.2311040000):0.0558632000	((2chp_A.pdb:0.3471120000	((1ji4_A.pdb:0.4254480000	2fjc_A.pdb:0.3807910000):0.1369450000	(((((1dps_A.pdb:0.1021460000	1jts_A.pdb:0.0273230000):0.1725020000	1o9r_A.pdb:0.3390760000):0.3772470000	1uvh_A.pdb:0.4873100000):0.3560420000	(1tjo_A.pdb:0.0287630000	1tk6_A.pdb:0.0466360000):0.4272790000):0.1312410000	(((((2fzf_A.pdb:1.8716680000	1lko_A.pdb:0.6297480000):0.1458690000	(1yuz_A.pdb:0.4749110000	3qhb_A.pdb:0.9140380000):0.1662020000):0.5662050000	(((((1bcf_A.pdb:0.0272830000	3e1q_A.pdb:0.0384060000):0.1580080000	2fkz_A.pdb:0.1099780000):0.3261170000	1jgc_A.pdb:0.1978030000):0.3239580000	1nfv_A.pdb:0.4892900000):0.2884040000	(((((1lb3_A.pdb:0.0647450000	2za7_A.pdb:0.1851170000):0.2828420000	1r03_A.pdb:0.1761440000):0.0836210000	1bg7_A.pdb:0.3573740000):0.2464680000	(1z6o_A.pdb:1.0088240000	1z6o_M.pdb:0.6760200000):0.0640559000):0.1597350000	(((1eum_A.pdb:0.3536710000	1krq_A.pdb:0.2500320000):0.1035070000	3e6s_A.pdb:0.6163890000):0.0961751000	(2jd7_A.pdb:0.1817150000	1vlg_A.pdb:0.3330740000):0.0842297000):0.0813543000):0.4353070000):0.1855980000):0.1790040000	(1otk_A.pdb:2.2024110000	((((((1oqu_A.pdb:0.1548510000	1uzr_A.pdb:0.1180610000):0.0302833000	1r2f_A.pdb:0.1597900000):0.5248910000	(1mxr_A.pdb:0.8949400000	((1jk0_A.pdb:0.3948130000	2uw2_A.pdb:0.1450310000):0.0581220000	1w68_A.pdb:0.0813600000):0.8715360000):0.2705550000):0.3798220000	3ee4_A.pdb:1.1907840000):0.3340260000	(((2uw1_A.pdb:0.0322570000	2uw1_B.pdb:0.0609650000):0.1123160000	1afr_A.pdb:0.0832420000):0.9057200000	1za0_A.pdb:1.2776420000):0.5674770000):0.1852610000	((2inc_B.pdb:0.6775390000	(2inp_C.pdb:0.7381230000	1mty_B.pdb:1.6848990000):0.2364510000):0.2367990000	(1mty_D.pdb:1.0749280000	3dhg_A.pdb:0.8181940000):0.7358940000):0.7469390000):0.3874040000):0.3086660000):0.1558550000	2vzb_A.pdb:0.4777980000):0.2774090000):0.1829760000):0.1148030000):0.0415299000	(1qgh_A.pdb:0.0877550000	2ux1_A.pdb:0.4120580000):0.3027560000):0.0958395000);
(1ji5_A.pdb:0.2028070000	(1jig_A.pdb:0.1583150000	(1n1q_A.pdb:0.1845600000	2chp_A.pdb:0.3619890000):0.0811337000):0.0811506000	((1qgh_A.pdb:0.2299060000	2ux1_A.pdb:0.3812490000):0.2612320000	((1ji4_A.pdb:0.5170200000	2fjc_A.pdb:0.3289180000):0.1278670000	((((1dps_A.pdb:0.0537000000	1jts_A.pdb:0.0285980000):0.2660340000	1o9r_A.pdb:0.2418160000):0.3607420000	1uvh_A.pdb:0.5319210000):0.2407910000	((1tjo_A.pdb:0.0321810000	1tk6_A.pdb:0.0286660000):0.4230840000	((2fzf_A.pdb:1.5499940000	2vzb_A.pdb:0.4360830000):0.3334040000	(((((1bcf_A.pdb:0.0347500000	3e1q_A.pdb:0.0265060000):0.1343060000	2fkz_A.pdb:0.1701270000):0.0870055000	1jgc_A.pdb:0.4175300000):0.3336620000	1nfv_A.pdb:0.6683580000):0.1532570000	(((1lko_A.pdb:0.4303960000	(1yuz_A.pdb:0.8557280000	3qhb_A.pdb:0.7702590000):0.2444060000):0.4727160000	(1otk_A.pdb:2.1166220000	(((((((1oqu_A.pdb:0.1857020000	1r2f_A.pdb:0.1593720000):0.0543938000	1uzr_A.pdb:0.0643340000):0.4970150000	1mxr_A.pdb:1.0112790000):0.1931040000	((1jk0_A.pdb:0.3667010000	2uw2_A.pdb:0.1447180000):0.0732377000	1w68_A.pdb:0.0819920000):1.0031700000):0.3029110000	3ee4_A.pdb:1.0820850000):0.1998670000	((2inc_B.pdb:0.7915560000	(2inp_C.pdb:0.7878130000	1mty_B.pdb:1.1581830000):0.1508330000):0.3162110000	(1mty_D.pdb:0.9622500000	3dhg_A.pdb:0.9782040000):0.7352880000):0.5187290000):0.2266900000	(((2uw1_A.pdb:0.0429290000	2uw1_B.pdb:0.0574050000):0.0709852000	1afr_A.pdb:0.1350060000):0.7410990000	1za0_A.pdb:1.1449540000):0.2020070000):0.4695170000):0.3996020000):0.1177140000	(((((1lb3_A.pdb:0.1309260000	2za7_A.pdb:0.1257320000):0.2977030000	1bg7_A.pdb:0.4289650000):0.0904358000	1r03_A.pdb:0.1411790000):0.3039910000	((((1eum_A.pdb:0.2930610000	1krq_A.pdb:0.2039220000):0.1288530000	3e6s_A.pdb:0.5111260000):0.1880850000	2jd7_A.pdb:0.1640400000):0.0765377000	1vlg_A.pdb:0.2874760000):0.2175990000):0.0622395000	(1z6o_A.pdb:0.8422150000	1z6o_M.pdb:0.5524530000):0.1752180000):0.3463180000):0.0850558000):0.2088540000):0.3800900000):0.1918810000):0.1303590000):0.0808797000):0.0815097000);
(1ji5_A.pdb:0.1872240000	1jig_A.pdb:0.1629990000	(((1n1q_A.pdb:0.2000310000	2chp_A.pdb:0.3053130000):0.0508445000	((1ji4_A.pdb:0.4826780000	2fjc_A.pdb:0.4308810000):0.1192070000	((((1dps_A.pdb:0.0410600000	1jts_A.pdb:0.0475690000):0.2103660000	1o9r_A.pdb:0.2833020000):0.3167470000	1uvh_A.pdb:0.4927870000):0.4287280000	((1tjo_A.pdb:0.0195180000	1tk6_A.pdb:0.0078610000):0.5076790000	((((((2fzf_A.pdb:1.2967270000	(1lko_A.pdb:0.3678670000	1yuz_A.pdb:0.9621320000):0.3730010000):0.1924820000	3qhb_A.pdb:0.8053270000):0.1724840000	(((((1bcf_A.pdb:0.0399660000	3e1q_A.pdb:0.0358770000):0.1869870000	2fkz_A.pdb:0.1163500000):0.1231310000	1jgc_A.pdb:0.2826810000):0.2988030000	1nfv_A.pdb:0.6784020000):0.4150930000	((((1lb3_A.pdb:0.0513150000	2za7_A.pdb:0.1240800000):0.1896330000	(1bg7_A.pdb:0.4702710000	1r03_A.pdb:0.2097350000):0.0969768000):0.2453590000	(1z6o_A.pdb:0.9998080000	1z6o_M.pdb:0.4715200000):0.2646230000):0.1454930000	((((1eum_A.pdb:0.3251820000	1krq_A.pdb:0.2967140000):0.1415030000	3e6s_A.pdb:0.6199770000):0.1630260000	2jd7_A.pdb:0.1530580000):0.1114630000	1vlg_A.pdb:0.2503090000):0.2418290000):0.3377400000):0.1629600000):0.0635080000	((((((1oqu_A.pdb:0.1667710000	1r2f_A.pdb:0.1836010000):0.0623074000	1uzr_A.pdb:0.0211260000):0.3525550000	1mxr_A.pdb:0.9423430000):0.1892870000	((1jk0_A.pdb:0.3916220000	2uw2_A.pdb:0.1631000000):0.0568997000	1w68_A.pdb:0.0814160000):0.8886160000):0.3990220000	(3ee4_A.pdb:0.9382100000	(((2uw1_A.pdb:0.0624900000	2uw1_B.pdb:0.0570360000):0.0833703000	1afr_A.pdb:0.1178580000):0.6543240000	1za0_A.pdb:1.1930210000):0.4585550000):0.2169690000):0.1063590000	((2inc_B.pdb:0.7598340000	(2inp_C.pdb:0.9308970000	1mty_B.pdb:1.2853960000):0.1916970000):0.3361330000	(1mty_D.pdb:0.9120850000	3dhg_A.pdb:1.0652770000):0.5456060000):0.5267390000):0.7239850000):0.0887993000	1otk_A.pdb:2.6541340000):0.1389940000	2vzb_A.pdb:0.5366550000):0.2572200000):0.2594210000):0.1330830000):0.0786647000):0.0650428000	(1qgh_A.pdb:0.2195470000	2ux1_A.pdb:0.5524100000):0.2874690000):0.0583958000);
(1ji5_A.pdb:0.2217160000	1jig_A.pdb:0.2256610000	(1n1q_A.pdb:0.1605270000	(2chp_A.pdb:0.3602130000	((((1qgh_A.pdb:0.2029330000	2ux1_A.pdb:0.3585940000):0.3836640000	1ji4_A.pdb:0.2914840000):0.1715520000	2fjc_A.pdb:0.4227510000):0.0586815000	((((1dps_A.pdb:0.0433190000	1jts_A.pdb:0.0553910000):0.2140900000	1o9r_A.pdb:0.2620300000):0.3984270000	1uvh_A.pdb:0.4940450000):0.4026910000	((1tjo_A.pdb:0.0332740000	1tk6_A.pdb:0.0420070000):0.4461720000	(((2fzf_A.pdb:1.6539110000	(1otk_A.pdb:2.3907240000	(((((((1oqu_A.pdb:0.1595100000	1r2f_A.pdb:0.2378140000):0.0324738000	1uzr_A.pdb:0.0844790000):0.5596560000	1mxr_A.pdb:0.9643070000):0.1864300000	3ee4_A.pdb:1.3744500000):0.2296260000	((1jk0_A.pdb:0.4089340000	2uw2_A.pdb:0.1605250000):0.0872757000	1w68_A.pdb:0.0395850000):0.9112010000):0.4467330000	(((2uw1_A.pdb:0.0391080000	2uw1_B.pdb:0.0610260000):0.0918074000	1afr_A.pdb:0.0969860000):0.8081040000	1za0_A.pdb:1.0533930000):0.1711560000):0.1353120000	(((2inc_B.pdb:0.5683170000	1mty_B.pdb:1.5018500000):0.1282160000	2inp_C.pdb:0.8929550000):0.3346730000	(1mty_D.pdb:1.1641870000	3dhg_A.pdb:0.7856900000):0.4603430000):0.6823440000):0.2787480000):0.4960190000):0.0000026013	((((((1bcf_A.pdb:0.0203520000	3e1q_A.pdb:0.0334710000):0.1275470000	2fkz_A.pdb:0.0933890000):0.0826597000	1jgc_A.pdb:0.2753830000):0.1741050000	1nfv_A.pdb:0.5724980000):0.2226390000	(((((1lb3_A.pdb:0.0623040000	2za7_A.pdb:0.1370920000):0.1959670000	1bg7_A.pdb:0.4827910000):0.0932225000	1r03_A.pdb:0.1705090000):0.2579900000	(1z6o_A.pdb:0.9012450000	1z6o_M.pdb:0.5349700000):0.1817280000):0.0468985000	(((1eum_A.pdb:0.3015140000	1krq_A.pdb:0.2257510000):0.1588940000	3e6s_A.pdb:0.6441380000):0.0686962000	(2jd7_A.pdb:0.1157570000	1vlg_A.pdb:0.3585470000):0.1697030000):0.1711210000):0.3142630000):0.1365370000	(1lko_A.pdb:0.7308720000	(1yuz_A.pdb:0.7695730000	3qhb_A.pdb:0.7011700000):0.1073510000):0.6726310000):0.1660280000):0.2003590000	2vzb_A.pdb:0.6786630000):0.1946030000):0.1517470000):0.1684200000):0.0902830000):0.1275540000):0.1331430000);
(1ji5_A.pdb:0.2733220000	1jig_A.pdb:0.1365500000	((1n1q_A.pdb:0.1614840000	2chp_A.pdb:0.3352090000):0.0672807000	((1qgh_A.pdb:0.2267340000	2ux1_A.pdb:0.4795910000):0.2453760000	(((1ji4_A.pdb:0.3888800000	2fjc_A.pdb:0.4752400000):0.1182970000	(((1dps_A.pdb:0.0681030000	1jts_A.pdb:0.0195170000):0.2508860000	1o9r_A.pdb:0.2353320000):0.3269820000	1uvh_A.pdb:0.5929660000):0.2363580000):0.0946622000	((1tjo_A.pdb:0.0261520000	1tk6_A.pdb:0.0177160000):0.5209980000	((2fzf_A.pdb:1.7511500000	(((((((1bcf_A.pdb:0.0288080000	3e1q_A.pdb:0.0328890000):0.1370250000	2fkz_A.pdb:0.1579090000):0.1579380000	1jgc_A.pdb:0.3466640000):0.2954790000	1nfv_A.pdb:0.6045420000):0.2239080000	(((((1lb3_A.pdb:0.0789560000	2za7_A.pdb:0.1862560000):0.3072260000	1r03_A.pdb:0.1148010000):0.1274310000	1bg7_A.pdb:0.4129780000):0.1500390000	(1z6o_A.pdb:0.9395210000	1z6o_M.pdb:0.4885120000):0.2622410000):0.1403230000	((((1eum_A.pdb:0.3614970000	1krq_A.pdb:0.2602160000):0.1312310000	3e6s_A.pdb:0.6121840000):0.1449790000	2jd7_A.pdb:0.1587790000):0.0736504000	1vlg_A.pdb:0.2185480000):0.1686320000):0.3904220000):0.1158230000	((1lko_A.pdb:0.4093400000	1yuz_A.pdb:0.8358990000):0.4618010000	3qhb_A.pdb:0.7458870000):0.3822690000):0.2798010000	(1otk_A.pdb:1.9274980000	((((((((1oqu_A.pdb:0.1609230000	1r2f_A.pdb:0.1721870000):0.0774799000	1uzr_A.pdb:0.0743010000):0.5719290000	1mxr_A.pdb:0.9468640000):0.1683120000	((1jk0_A.pdb:0.3887240000	2uw2_A.pdb:0.1401270000):0.0859566000	1w68_A.pdb:0.0617300000):0.7604640000):0.4583210000	3ee4_A.pdb:0.9721210000):0.5251750000	((2uw1_A.pdb:0.0554530000	2uw1_B.pdb:0.0418990000):0.0865697000	1afr_A.pdb:0.0985330000):0.8577910000):0.2114410000	((2inc_B.pdb:0.6513840000	(2inp_C.pdb:0.9382800000	1mty_B.pdb:1.2723400000):0.2707740000):0.3959380000	(1mty_D.pdb:1.0064770000	3dhg_A.pdb:0.9622630000):0.6073950000):0.4936270000):0.1948110000	1za0_A.pdb:0.8555020000):0.2480470000):0.6412500000):0.0385781000):0.1142090000	2vzb_A.pdb:0.6810500000):0.1815440000):0.2593450000):0.1092730000):0.0764474000):0.0520994000);
(1ji5_A.pdb:0.2578600000	(1jig_A.pdb:0.1471790000	1n1q_A.pdb:0.2560510000):0.0300459000	((2chp_A.pdb:0.3413800000	(((1ji4_A.pdb:0.3065110000	2fjc_A.pdb:0.5531020000):0.1440930000	(((1dps_A.pdb:0.0845460000	1jts_A.pdb:0.0352200000):0.2689460000	1o9r_A.pdb:0.1724480000):0.3138970000	1uvh_A.pdb:0.6815940000):0.2206910000):0.0941234000	((1tjo_A.pdb:0.0347400000	1tk6_A.pdb:0.0492890000):0.5259730000	((2fzf_A.pdb:1.7740560000	2vzb_A.pdb:0.5970310000):0.0903285000	(((((((1bcf_A.pdb:0.0083110000	3e1q_A.pdb:0.0325060000):0.2052870000	2fkz_A.pdb:0.1359280000):0.1361010000	1jgc_A.pdb:0.3300100000):0.2899410000	((((1lb3_A.pdb:0.0890180000	2za7_A.pdb:0.2176830000):0.1744280000	(1bg7_A.pdb:0.5688710000	1r03_A.pdb:0.1520880000):0.0803270000):0.1968570000	(1z6o_A.pdb:0.8526570000	1z6o_M.pdb:0.5224750000):0.1156850000):0.1241450000	(((1eum_A.pdb:0.3932800000	1krq_A.pdb:0.1476880000):0.1464440000	(2jd7_A.pdb:0.1999970000	1vlg_A.pdb:0.3572340000):0.0698347000):0.0890338000	3e6s_A.pdb:0.5537500000):0.1159900000):0.4011370000):0.0886490000	1nfv_A.pdb:0.5440760000):0.1252550000	((1lko_A.pdb:0.5218810000	1yuz_A.pdb:0.8600370000):0.4170420000	3qhb_A.pdb:0.8587900000):0.3811520000):0.1727620000	(1otk_A.pdb:1.9055400000	(((((((1oqu_A.pdb:0.1909800000	1r2f_A.pdb:0.2006940000):0.0728841000	1uzr_A.pdb:0.0266120000):0.5221260000	1mxr_A.pdb:0.9279460000):0.1524310000	3ee4_A.pdb:1.3304000000):0.2055220000	((1jk0_A.pdb:0.3981420000	2uw2_A.pdb:0.1514020000):0.0652910000	1w68_A.pdb:0.0780390000):0.7568280000):0.2744370000	((2inc_B.pdb:0.6273280000	(2inp_C.pdb:0.8045130000	1mty_B.pdb:1.5964230000):0.1554580000):0.4177620000	(1mty_D.pdb:0.9831490000	3dhg_A.pdb:0.8837670000):0.6335000000):0.3198830000):0.1346690000	(((2uw1_A.pdb:0.0497160000	2uw1_B.pdb:0.0685380000):0.1012650000	1afr_A.pdb:0.1147770000):0.6129830000	1za0_A.pdb:1.0850400000):0.2883310000):0.5671030000):0.3146880000):0.1049560000):0.1188440000):0.3087210000):0.0959503000):0.0511128000	(1qgh_A.pdb:0.1873330000	2ux1_A.pdb:0.5336540000):0.2824060000):0.0827027000);
(1ji5_A.pdb:0.1778970000	1jig_A.pdb:0.1970720000	((1n1q_A.pdb:0.1965880000	(2chp_A.pdb:0.3256000000	(((1ji4_A.pdb:0.4054830000	2fjc_A.pdb:0.4359050000):0.1796760000	(((1dps_A.pdb:0.0561020000	1jts_A.pdb:0.0475290000):0.1918210000	1o9r_A.pdb:0.2704570000):0.3411770000	1uvh_A.pdb:0.5164940000):0.3969320000):0.0625447000	((1tjo_A.pdb:0.0249190000	1tk6_A.pdb:0.0269470000):0.4610320000	(((((2fzf_A.pdb:1.6812430000	((((1bcf_A.pdb:0.0247450000	3e1q_A.pdb:0.0309220000):0.1482590000	2fkz_A.pdb:0.1908500000):0.2307270000	1jgc_A.pdb:0.1994310000):0.3292190000	1nfv_A.pdb:0.5881220000):0.1695420000):0.1317310000	((((1lb3_A.pdb:0.0589570000	2za7_A.pdb:0.1121620000):0.2272550000	(1bg7_A.pdb:0.4235510000	1r03_A.pdb:0.1769510000):0.0560097000):0.1682310000	(1z6o_A.pdb:0.8823190000	1z6o_M.pdb:0.4895090000):0.1721300000):0.1288560000	((((1eum_A.pdb:0.2960660000	1krq_A.pdb:0.2310990000):0.0931682000	3e6s_A.pdb:0.5572030000):0.1526930000	2jd7_A.pdb:0.0588780000):0.1323620000	1vlg_A.pdb:0.1729100000):0.2438820000):0.2649260000):0.1590550000	((1lko_A.pdb:0.5785770000	1yuz_A.pdb:0.7469030000):0.3326370000	3qhb_A.pdb:0.7045240000):0.4075080000):0.1687010000	(1otk_A.pdb:1.8696060000	(((((((1oqu_A.pdb:0.1648040000	1r2f_A.pdb:0.2132880000):0.0336596000	1uzr_A.pdb:0.0765670000):0.6547990000	1mxr_A.pdb:0.6051770000):0.2851190000	((1jk0_A.pdb:0.4075000000	2uw2_A.pdb:0.1338510000):0.0740798000	1w68_A.pdb:0.0462270000):0.8529640000):0.2886460000	3ee4_A.pdb:1.0130570000):0.3107620000	(((2uw1_A.pdb:0.0326930000	2uw1_B.pdb:0.0513960000):0.0539813000	1afr_A.pdb:0.1471120000):0.8473260000	1za0_A.pdb:1.1755830000):0.2370750000):0.1168730000	((2inc_B.pdb:0.6481770000	(2inp_C.pdb:0.8082360000	1mty_B.pdb:1.4368080000):0.2220860000):0.3252220000	(1mty_D.pdb:1.0365890000	3dhg_A.pdb:0.9207540000):0.3466350000):0.4570150000):0.5170960000):0.4209010000):0.1953430000	2vzb_A.pdb:0.7137210000):0.0547801000):0.2691080000):0.1185030000):0.0769766000):0.0796989000	(1qgh_A.pdb:0.1928960000	2ux1_A.pdb:0.4357660000):0.2685020000):0.0548690000);
(1ji5_A.pdb:0.2096830000	1jig_A.pdb:0.1918670000	(1n1q_A.pdb:0.1873850000	(2chp_A.pdb:0.3466770000	((1qgh_A.pdb:0.2805110000	2ux1_A.pdb:0.4970120000):0.2384480000	((1ji4_A.pdb:0.4645120000	2fjc_A.pdb:0.4853410000):0.1077570000	(((((1dps_A.pdb:0.0682940000	1jts_A.pdb:0.0548870000):0.2706780000	1o9r_A.pdb:0.2472170000):0.2682230000	1uvh_A.pdb:0.6122840000):0.2915650000	(1tjo_A.pdb:0.0416520000	1tk6_A.pdb:0.0054790000):0.5172040000):0.1831170000	((((((2fzf_A.pdb:1.9728670000	(1lko_A.pdb:0.4495530000	1yuz_A.pdb:0.9584490000):0.2994810000):0.1678400000	3qhb_A.pdb:0.7419980000):0.2721740000	(1otk_A.pdb:2.1357140000	((((((1oqu_A.pdb:0.1551480000	1r2f_A.pdb:0.2097340000):0.0569712000	1uzr_A.pdb:0.0278700000):0.5787360000	(1mxr_A.pdb:0.7018770000	((1jk0_A.pdb:0.3918900000	2uw2_A.pdb:0.1639070000):0.0591715000	1w68_A.pdb:0.0689210000):1.1378200000):0.1950640000):0.5382120000	3ee4_A.pdb:1.0365270000):0.2739730000	(((2inc_B.pdb:0.7900360000	1mty_B.pdb:1.4524140000):0.1383490000	2inp_C.pdb:0.7510940000):0.3205520000	(1mty_D.pdb:0.8113110000	3dhg_A.pdb:1.0746340000):0.6788340000):0.3826530000):0.2335490000	(((2uw1_A.pdb:0.0415280000	2uw1_B.pdb:0.0497000000):0.1004380000	1afr_A.pdb:0.1024690000):0.7279760000	1za0_A.pdb:1.2367500000):0.1979280000):0.5367300000):0.3848360000):0.1917960000	((((1lb3_A.pdb:0.0465500000	2za7_A.pdb:0.1429030000):0.1998180000	1bg7_A.pdb:0.4151330000):0.0647550000	1r03_A.pdb:0.1264740000):0.2166770000	((1z6o_A.pdb:0.9199580000	1z6o_M.pdb:0.5404460000):0.1434870000	(((1eum_A.pdb:0.3536300000	1krq_A.pdb:0.2444580000):0.2721310000	(2jd7_A.pdb:0.2274130000	1vlg_A.pdb:0.2159340000):0.0433412000):0.0923706000	3e6s_A.pdb:0.6886910000):0.1972010000):0.0648139000):0.3504190000):0.1722470000	((((1bcf_A.pdb:0.0176760000	3e1q_A.pdb:0.0435550000):0.1322560000	2fkz_A.pdb:0.1755240000):0.0492176000	1jgc_A.pdb:0.3237880000):0.2373720000	1nfv_A.pdb:0.6236960000):0.2093070000):0.2744540000	2vzb_A.pdb:0.7630960000):0.2602570000):0.1086480000):0.1052020000):0.0727308000):0.0906353000):0.0485591000);
(1ji5_A.pdb:0.2773980000	1jig_A.pdb:0.1214750000	(1n1q_A.pdb:0.2094570000	(((2chp_A.pdb:0.2659580000	(1ji4_A.pdb:0.4497260000	2fjc_A.pdb:0.3676080000):0.1606800000):0.0640904000	(((((1dps_A.pdb:0.0635460000	1jts_A.pdb:0.0727510000):0.2163630000	1o9r_A.pdb:0.2303600000):0.2540090000	1uvh_A.pdb:0.6576000000):0.2377230000	(1tjo_A.pdb:0.0336680000	1tk6_A.pdb:0.0209090000):0.6288310000):0.1666230000	((((((2fzf_A.pdb:1.4633100000	1yuz_A.pdb:0.6835670000):0.2469170000	1lko_A.pdb:0.5152790000):0.2268400000	3qhb_A.pdb:1.0397420000):0.2265320000	1otk_A.pdb:2.5756050000):0.1036470000	(((((1bcf_A.pdb:0.0024080000	3e1q_A.pdb:0.0305300000):0.1541500000	2fkz_A.pdb:0.0993250000):0.1976360000	1jgc_A.pdb:0.2490590000):0.2709210000	1nfv_A.pdb:0.5306920000):0.2416280000	((((1lb3_A.pdb:0.0536500000	2za7_A.pdb:0.1579390000):0.2330180000	(1bg7_A.pdb:0.4614630000	1r03_A.pdb:0.1690680000):0.0561125000):0.2636610000	(1z6o_A.pdb:1.0821790000	1z6o_M.pdb:0.5384870000):0.0783381000):0.1788280000	(((1eum_A.pdb:0.4134350000	1krq_A.pdb:0.2224570000):0.1780670000	3e6s_A.pdb:0.6589850000):0.1209100000	(2jd7_A.pdb:0.2060400000	1vlg_A.pdb:0.2741950000):0.0845336000):0.1315350000):0.3892010000):0.1567750000):0.2026060000	(2vzb_A.pdb:0.4739210000	((((((1oqu_A.pdb:0.1613100000	1r2f_A.pdb:0.1675690000):0.0647517000	1uzr_A.pdb:0.0876360000):0.5961960000	1mxr_A.pdb:0.8576920000):0.2181690000	((1jk0_A.pdb:0.3840860000	2uw2_A.pdb:0.1687000000):0.0464256000	1w68_A.pdb:0.0797030000):0.7546530000):0.3472070000	3ee4_A.pdb:0.9407170000):0.2067270000	(((2inc_B.pdb:0.6984120000	(2inp_C.pdb:0.7637140000	1mty_B.pdb:1.5680550000):0.2396680000):0.5120250000	(1mty_D.pdb:1.0937430000	3dhg_A.pdb:0.9158140000):0.3399110000):0.4172020000	(((2uw1_A.pdb:0.0390130000	2uw1_B.pdb:0.0649050000):0.1077040000	1afr_A.pdb:0.0792010000):0.7731050000	1za0_A.pdb:1.0503280000):0.2873570000):0.1510270000):1.0203100000):0.2108260000):0.3867240000):0.1454510000):0.0452027000	(1qgh_A.pdb:0.1639130000	2ux1_A.pdb:0.3687110000):0.3222270000):0.0855080000):0.0739759000);
(1ji5_A.pdb:0.2975940000	(1jig_A.pdb:0.2889650000	((2chp_A.pdb:0.3111560000	(((((1dps_A.pdb:0.0591210000	1jts_A.pdb:0.0559370000):0.2076120000	1o9r_A.pdb:0.2866050000):0.3305760000	1uvh_A.pdb:0.6514970000):0.2407200000	(1tjo_A.pdb:0.0173010000	1tk6_A.pdb:0.0399290000):0.5676860000):0.1373530000	(((((((2fzf_A.pdb:1.6237120000	(1lko_A.pdb:0.5450740000	1yuz_A.pdb:0.8348060000):0.3701210000):0.2042490000	((((((1oqu_A.pdb:0.1904400000	1r2f_A.pdb:0.1998840000):0.0330931000	1uzr_A.pdb:0.0827750000):0.6050920000	1mxr_A.pdb:0.9462230000):0.1278500000	((1jk0_A.pdb:0.3905160000	2uw2_A.pdb:0.1519320000):0.0955911000	1w68_A.pdb:0.0716560000):0.6839710000):0.4369810000	3ee4_A.pdb:1.0894170000):0.1426130000	(((2inc_B.pdb:0.7242740000	(2inp_C.pdb:0.9904530000	1mty_B.pdb:1.5509810000):0.1755010000):0.3097500000	(1mty_D.pdb:1.0565940000	3dhg_A.pdb:0.8336290000):0.5803730000):0.5170130000	(((2uw1_A.pdb:0.0442650000	2uw1_B.pdb:0.0527500000):0.0876201000	1afr_A.pdb:0.0905290000):0.8093430000	1za0_A.pdb:1.0717200000):0.2559860000):0.1451040000):0.7043160000):0.3256550000	3qhb_A.pdb:1.0552410000):0.1237770000	(((((1lb3_A.pdb:0.0490140000	2za7_A.pdb:0.1936420000):0.1852030000	1bg7_A.pdb:0.5118590000):0.0682728000	1r03_A.pdb:0.1721600000):0.2111160000	(1z6o_A.pdb:0.8051200000	1z6o_M.pdb:0.6996650000):0.2730320000):0.2331120000	(((1eum_A.pdb:0.4108700000	1krq_A.pdb:0.2827090000):0.1578400000	3e6s_A.pdb:0.6879910000):0.0860013000	(2jd7_A.pdb:0.2386850000	1vlg_A.pdb:0.2762200000):0.0750533000):0.1896750000):0.2651880000):0.1952790000	1otk_A.pdb:2.5469540000):0.1876980000	((((1bcf_A.pdb:0.0152420000	3e1q_A.pdb:0.0333530000):0.1563400000	2fkz_A.pdb:0.0927150000):0.0948502000	1jgc_A.pdb:0.3282910000):0.3348170000	1nfv_A.pdb:0.4531850000):0.2169160000):0.1392860000	2vzb_A.pdb:0.7321320000):0.2734430000):0.1203150000):0.0646473000	((1qgh_A.pdb:0.2369350000	2ux1_A.pdb:0.4124130000):0.1993470000	(1ji4_A.pdb:0.4439820000	2fjc_A.pdb:0.4884490000):0.2053100000):0.1440150000):0.0787599000):0.0524796000	1n1q_A.pdb:0.2057200000);
(1ji5_A.pdb:0.2369110000	1jig_A.pdb:0.1508460000	(1n1q_A.pdb:0.1846080000	(2chp_A.pdb:0.4032230000	((1qgh_A.pdb:0.1970580000	2ux1_A.pdb:0.3801170000):0.2630780000	((1ji4_A.pdb:0.4879700000	2fjc_A.pdb:0.3464350000):0.1929480000	(((((1dps_A.pdb:0.0397020000	1jts_A.pdb:0.0265640000):0.2525930000	1o9r_A.pdb:0.2126410000):0.3463600000	1uvh_A.pdb:0.6227890000):0.2938110000	(1tjo_A.pdb:0.0306620000	1tk6_A.pdb:0.0253120000):0.5329610000):0.1565330000	((2fzf_A.pdb:1.8587530000	(((((((1bcf_A.pdb:0.0239470000	3e1q_A.pdb:0.0416640000):0.1365900000	2fkz_A.pdb:0.1316020000):0.1996150000	1jgc_A.pdb:0.2864370000):0.3397360000	1nfv_A.pdb:0.5767380000):0.2734180000	((1lko_A.pdb:0.4370260000	1yuz_A.pdb:0.9029430000):0.3798280000	3qhb_A.pdb:0.8572130000):0.3077650000):0.1244200000	((((((1lb3_A.pdb:0.0896870000	2za7_A.pdb:0.1003480000):0.1883530000	1bg7_A.pdb:0.4120670000):0.0596625000	1r03_A.pdb:0.1850380000):0.2207340000	(1z6o_A.pdb:0.7923370000	1z6o_M.pdb:0.5779540000):0.2823130000):0.1147120000	(((1eum_A.pdb:0.3414760000	1krq_A.pdb:0.2599590000):0.1458880000	(2jd7_A.pdb:0.1640290000	1vlg_A.pdb:0.3125570000):0.0995127000):0.1330850000	3e6s_A.pdb:0.5199620000):0.2033750000):0.2780180000	1otk_A.pdb:2.0840770000):0.1383360000):0.0877007000	(((((1oqu_A.pdb:0.1982140000	1r2f_A.pdb:0.1780910000):0.0623501000	1uzr_A.pdb:0.0481980000):0.7215340000	(1mxr_A.pdb:0.8693740000	((1jk0_A.pdb:0.3779510000	2uw2_A.pdb:0.1601680000):0.0573848000	1w68_A.pdb:0.0706000000):0.9669240000):0.1008210000):0.6012440000	(3ee4_A.pdb:0.9404220000	(((2uw1_A.pdb:0.0527870000	2uw1_B.pdb:0.0474700000):0.1470540000	1afr_A.pdb:0.0597890000):0.8276010000	1za0_A.pdb:1.1766080000):0.5120720000):0.2103860000):0.3620940000	((2inc_B.pdb:0.7995270000	(2inp_C.pdb:0.8085460000	1mty_B.pdb:1.5688180000):0.2322770000):0.5627250000	(1mty_D.pdb:1.0095430000	3dhg_A.pdb:1.0956440000):0.4249660000):0.6403960000):0.5061760000):0.1297200000):0.1255830000	2vzb_A.pdb:0.7239020000):0.1837270000):0.2278460000):0.0708909000):0.0783138000):0.0438470000):0.0544976000);
(1ji5_A.pdb:0.1904860000	(1jig_A.pdb:0.1228420000	((2chp_A.pdb:0.3044050000	(((((1dps_A.pdb:0.0711280000	1jts_A.pdb:0.0453040000):0.2876730000	1o9r_A.pdb:0.1771300000):0.2987290000	1uvh_A.pdb:0.6142790000):0.3060300000	(1tjo_A.pdb:0.0280980000	1tk6_A.pdb:0.0224080000):0.5350710000):0.1622640000	(((2fzf_A.pdb:1.7876430000	((((((1bcf_A.pdb:0.0164860000	3e1q_A.pdb:0.0482730000):0.1635510000	2fkz_A.pdb:0.1097030000):0.2430260000	1jgc_A.pdb:0.2058880000):0.4280810000	1nfv_A.pdb:0.5485170000):0.2331570000	((((1lb3_A.pdb:0.0622230000	2za7_A.pdb:0.1750420000):0.2154740000	(1bg7_A.pdb:0.5780030000	1r03_A.pdb:0.2215180000):0.0777862000):0.4144250000	(1z6o_A.pdb:1.1005910000	1z6o_M.pdb:0.5354500000):0.0509236000):0.1324230000	((((1eum_A.pdb:0.3248030000	1krq_A.pdb:0.2858320000):0.1548250000	3e6s_A.pdb:0.5781180000):0.0997125000	2jd7_A.pdb:0.2549820000):0.1103690000	1vlg_A.pdb:0.2932910000):0.2069340000):0.4862970000):0.1861480000	(1lko_A.pdb:0.6218040000	(1yuz_A.pdb:0.9251190000	3qhb_A.pdb:0.7811510000):0.2291700000):0.3391130000):0.2060060000):0.0000023778	(1otk_A.pdb:2.3082350000	(((((((1oqu_A.pdb:0.1664810000	1r2f_A.pdb:0.1909040000):0.0461690000	1uzr_A.pdb:0.0590380000):0.4467360000	1mxr_A.pdb:0.7915850000):0.3442860000	((1jk0_A.pdb:0.3452750000	2uw2_A.pdb:0.1361580000):0.0486397000	1w68_A.pdb:0.0772090000):0.7985820000):0.3844510000	(((2uw1_A.pdb:0.0514910000	2uw1_B.pdb:0.0600220000):0.1442230000	1afr_A.pdb:0.0558170000):0.6477210000	1za0_A.pdb:1.2774460000):0.4891360000):0.0581182000	3ee4_A.pdb:1.3192120000):0.0455202000	((2inc_B.pdb:0.8734910000	(2inp_C.pdb:0.6922830000	1mty_B.pdb:1.6756460000):0.2300300000):0.4982460000	(1mty_D.pdb:1.0007090000	3dhg_A.pdb:0.7788120000):0.6180810000):0.3476910000):0.6243660000):0.3315390000):0.2111010000	2vzb_A.pdb:0.6298730000):0.3464110000):0.2337730000):0.0858260000	((1qgh_A.pdb:0.2235340000	2ux1_A.pdb:0.3643940000):0.2710320000	(1ji4_A.pdb:0.4957510000	2fjc_A.pdb:0.3692550000):0.1819940000):0.1418460000):0.0683158000):0.0399015000	1n1q_A.pdb:0.2326660000);
(1ji5_A.pdb:0.2167430000	1jig_A.pdb:0.2087780000	(1n1q_A.pdb:0.2198360000	(2chp_A.pdb:0.4545130000	((1qgh_A.pdb:0.2070780000	2ux1_A.pdb:0.4182110000):0.2656450000	((1ji4_A.pdb:0.4171810000	2fjc_A.pdb:0.3957120000):0.1381840000	(((((1dps_A.pdb:0.0687680000	1jts_A.pdb:0.0451860000):0.2090360000	1o9r_A.pdb:0.2502250000):0.3635620000	1uvh_A.pdb:0.6429550000):0.3092220000	(1tjo_A.pdb:0.0188160000	1tk6_A.pdb:0.0498360000):0.5691120000):0.1535280000	(((((2fzf_A.pdb:1.5934860000	(1lko_A.pdb:0.3361880000	1yuz_A.pdb:0.7484980000):0.3221250000):0.2143660000	3qhb_A.pdb:0.7343680000):0.3192290000	(1otk_A.pdb:2.0607320000	(((((((1oqu_A.pdb:0.1485410000	1r2f_A.pdb:0.1829570000):0.0567611000	1uzr_A.pdb:0.0476580000):0.6072590000	1mxr_A.pdb:0.8565860000):0.1406430000	((1jk0_A.pdb:0.4292020000	2uw2_A.pdb:0.0877550000):0.0730904000	1w68_A.pdb:0.0743780000):0.7277460000):0.3083630000	3ee4_A.pdb:1.0958820000):0.2663920000	(((2uw1_A.pdb:0.0512240000	2uw1_B.pdb:0.0635930000):0.1211360000	1afr_A.pdb:0.0974310000):0.7369820000	1za0_A.pdb:1.0501900000):0.2191370000):0.0974599000	((2inc_B.pdb:0.6729650000	(2inp_C.pdb:0.8275350000	1mty_B.pdb:1.5498840000):0.2203590000):0.4181750000	(1mty_D.pdb:0.9916900000	3dhg_A.pdb:0.9793700000):0.3048460000):0.4947830000):0.5585090000):0.4288640000):0.1600590000	(((((1bcf_A.pdb:0.0253850000	3e1q_A.pdb:0.0286440000):0.1098200000	2fkz_A.pdb:0.1505010000):0.0981453000	1jgc_A.pdb:0.2836900000):0.2112220000	1nfv_A.pdb:0.5285880000):0.2586790000	(((((1lb3_A.pdb:0.0955390000	2za7_A.pdb:0.1576650000):0.1482820000	1bg7_A.pdb:0.3410000000):0.0942121000	1r03_A.pdb:0.1637270000):0.1675780000	(1z6o_A.pdb:1.0717810000	1z6o_M.pdb:0.4282740000):0.2339060000):0.0812612000	(((1eum_A.pdb:0.2909860000	1krq_A.pdb:0.3240090000):0.2271410000	(2jd7_A.pdb:0.1705640000	1vlg_A.pdb:0.2797050000):0.0374905000):0.1243460000	3e6s_A.pdb:0.6674670000):0.1578060000):0.3453900000):0.1568270000):0.2893170000	2vzb_A.pdb:0.5287590000):0.2035730000):0.1817450000):0.0677664000):0.0506120000):0.0701454000):0.1149560000);
(1ji5_A.pdb:0.1640790000	1jig_A.pdb:0.2577290000	(1n1q_A.pdb:0.1272110000	(2chp_A.pdb:0.2342280000	((1qgh_A.pdb:0.1883630000	2ux1_A.pdb:0.3676600000):0.2369140000	((1ji4_A.pdb:0.3811060000	2fjc_A.pdb:0.3059180000):0.1340920000	(((((1dps_A.pdb:0.0551080000	1jts_A.pdb:0.0391060000):0.2028310000	1o9r_A.pdb:0.2020350000):0.3140760000	1uvh_A.pdb:0.4944290000):0.2058850000	(1tjo_A.pdb:0.0256280000	1tk6_A.pdb:0.0233040000):0.4507320000):0.1264610000	((((((2fzf_A.pdb:1.7091360000	(1lko_A.pdb:0.6716290000	1yuz_A.pdb:0.7100310000):0.1718000000):0.4313100000	3qhb_A.pdb:0.6877710000):0.2998260000	(1otk_A.pdb:2.5717860000	(((((((1oqu_A.pdb:0.1760630000	1uzr_A.pdb:0.1317580000):0.0566527000	1r2f_A.pdb:0.1325200000):0.5212330000	1mxr_A.pdb:0.9238170000):0.3801120000	((1jk0_A.pdb:0.4263530000	2uw2_A.pdb:0.1278460000):0.0827006000	1w68_A.pdb:0.0604500000):0.6250140000):0.4192910000	((2inc_B.pdb:0.5678130000	(2inp_C.pdb:0.7563650000	1mty_B.pdb:1.5045420000):0.1696290000):0.3586150000	(1mty_D.pdb:1.0289170000	3dhg_A.pdb:0.7831030000):0.7338660000):0.5006030000):0.2211840000	3ee4_A.pdb:0.9551640000):0.2441050000	(((2uw1_A.pdb:0.0468970000	2uw1_B.pdb:0.0410120000):0.0945541000	1afr_A.pdb:0.0939310000):0.7202450000	1za0_A.pdb:1.0774740000):0.2695190000):0.3975080000):0.2070500000):0.3199690000	((((((1lb3_A.pdb:0.0684780000	2za7_A.pdb:0.1345500000):0.2243840000	1bg7_A.pdb:0.4479030000):0.1059420000	1r03_A.pdb:0.1877100000):0.1429210000	(1z6o_A.pdb:0.8912590000	1z6o_M.pdb:0.5148220000):0.2838660000):0.1966780000	3e6s_A.pdb:0.6283690000):0.0912594000	((1eum_A.pdb:0.2990910000	1krq_A.pdb:0.2391650000):0.2889020000	(2jd7_A.pdb:0.2345470000	1vlg_A.pdb:0.2775000000):0.0863560000):0.1191260000):0.3012410000):0.3210330000	((((1bcf_A.pdb:0.0543970000	3e1q_A.pdb:0.0233480000):0.1293470000	2fkz_A.pdb:0.1657040000):0.1401390000	1jgc_A.pdb:0.3314040000):0.2478080000	1nfv_A.pdb:0.4134940000):0.1862670000):0.3957440000	2vzb_A.pdb:0.6666450000):0.1635480000):0.1111670000):0.0682152000):0.0951283000):0.0559004000):0.0956577000);
(1ji5_A.pdb:0.2572960000	1jig_A.pdb:0.2078170000	(1n1q_A.pdb:0.2393030000	((2chp_A.pdb:0.3903710000	(((((1dps_A.pdb:0.0485110000	1jts_A.pdb:0.0559980000):0.3359680000	1o9r_A.pdb:0.2022990000):0.2975100000	1uvh_A.pdb:0.7465170000):0.2524010000	(1tjo_A.pdb:0.0213560000	1tk6_A.pdb:0.0371870000):0.4942880000):0.1646290000	((2fzf_A.pdb:1.8509370000	((((((((1bcf_A.pdb:0.0515240000	3e1q_A.pdb:0.0299440000):0.1578140000	2fkz_A.pdb:0.1347990000):0.1659100000	1jgc_A.pdb:0.2664110000):0.4173510000	1nfv_A.pdb:0.5851710000):0.2503820000	(((((1lb3_A.pdb:0.0891210000	2za7_A.pdb:0.1470230000):0.2279990000	1r03_A.pdb:0.1966200000):0.0911150000	1bg7_A.pdb:0.5050600000):0.2605180000	(1z6o_A.pdb:0.8110580000	1z6o_M.pdb:0.5289360000):0.1619070000):0.1206510000	((((1eum_A.pdb:0.3051810000	1krq_A.pdb:0.2457920000):0.1417350000	3e6s_A.pdb:0.6531780000):0.0935701000	2jd7_A.pdb:0.1603600000):0.1194280000	1vlg_A.pdb:0.2382590000):0.2454290000):0.2381810000):0.1317470000	(1lko_A.pdb:0.5600250000	(1yuz_A.pdb:0.7928830000	3qhb_A.pdb:0.7027200000):0.1586980000):0.4474540000):0.1377050000	1otk_A.pdb:2.8337540000):0.0422084000	((((((1oqu_A.pdb:0.1848160000	1r2f_A.pdb:0.1688970000):0.0544167000	1uzr_A.pdb:0.0594540000):0.5062120000	(1mxr_A.pdb:0.8624230000	((1jk0_A.pdb:0.4347090000	2uw2_A.pdb:0.1833120000):0.0507655000	1w68_A.pdb:0.0542160000):0.9738420000):0.0943221000):0.5782840000	3ee4_A.pdb:0.9611120000):0.2415180000	(((2inc_B.pdb:0.7485210000	1mty_B.pdb:1.5865460000):0.1576510000	2inp_C.pdb:0.5369330000):0.4365670000	(1mty_D.pdb:0.9810890000	3dhg_A.pdb:1.2876900000):0.4639630000):0.6938460000):0.2018630000	(((2uw1_A.pdb:0.0558380000	2uw1_B.pdb:0.0655840000):0.1406970000	1afr_A.pdb:0.0866000000):0.6646700000	1za0_A.pdb:1.2549520000):0.4002210000):0.8767970000):0.0377641000):0.1279870000	2vzb_A.pdb:0.5428260000):0.3565120000):0.1130290000):0.0604798000	((1qgh_A.pdb:0.2333660000	2ux1_A.pdb:0.4198790000):0.1401530000	(1ji4_A.pdb:0.3957060000	2fjc_A.pdb:0.3970510000):0.1799740000):0.1295420000):0.1111330000):0.0658662000);
(1ji5_A.pdb:0.1930120000	(1jig_A.pdb:0.1977640000	((2chp_A.pdb:0.3210290000	(((1ji4_A.pdb:0.4529220000	2fjc_A.pdb:0.3931310000):0.2015190000	(((1dps_A.pdb:0.0394220000	1jts_A.pdb:0.0342860000):0.2563420000	1o9r_A.pdb:0.2320460000):0.2608230000	1uvh_A.pdb:0.8531830000):0.2655150000):0.0704692000	((1tjo_A.pdb:0.0194820000	1tk6_A.pdb:0.0480750000):0.6523090000	(((2fzf_A.pdb:1.7738890000	((((((1bcf_A.pdb:0.0081640000	3e1q_A.pdb:0.0408650000):0.1900600000	2fkz_A.pdb:0.1092290000):0.0946193000	1jgc_A.pdb:0.3302620000):0.3935110000	1nfv_A.pdb:0.6133180000):0.2301310000	((1lko_A.pdb:0.4309340000	1yuz_A.pdb:0.8113090000):0.3657510000	3qhb_A.pdb:0.8224410000):0.5325690000):0.0799629000	(((((1lb3_A.pdb:0.0500380000	2za7_A.pdb:0.1633400000):0.1525300000	1bg7_A.pdb:0.4127700000):0.0556714000	1r03_A.pdb:0.1561700000):0.1931290000	(1z6o_A.pdb:0.8676530000	1z6o_M.pdb:0.5294040000):0.3271220000):0.2771510000	((1eum_A.pdb:0.2880250000	1krq_A.pdb:0.2653540000):0.2538970000	((3e6s_A.pdb:0.6335380000	2jd7_A.pdb:0.1213410000):0.0698005000	1vlg_A.pdb:0.2486280000):0.1082790000):0.1770730000):0.4002040000):0.2702970000):0.0713732000	(1otk_A.pdb:2.4447340000	(((((((1oqu_A.pdb:0.1597470000	1r2f_A.pdb:0.1723310000):0.0607091000	1uzr_A.pdb:0.0736260000):0.5004730000	1mxr_A.pdb:1.0022530000):0.0813499000	3ee4_A.pdb:1.3366350000):0.3089300000	(1jk0_A.pdb:0.3430590000	(2uw2_A.pdb:0.1779450000	1w68_A.pdb:0.1281500000):0.1517760000):0.5782990000):0.3541340000	((2inc_B.pdb:0.6283230000	(2inp_C.pdb:0.6624090000	1mty_B.pdb:1.4511560000):0.2588830000):0.5002100000	(1mty_D.pdb:1.2079140000	3dhg_A.pdb:0.7676260000):0.5197360000):0.2963470000):0.2523410000	(((2uw1_A.pdb:0.0486780000	2uw1_B.pdb:0.0582110000):0.1199260000	1afr_A.pdb:0.0964070000):0.8553710000	1za0_A.pdb:1.2297250000):0.2449900000):0.6892990000):0.2829190000):0.1000990000	2vzb_A.pdb:0.5859980000):0.1630770000):0.2057130000):0.0799821000):0.0553676000	(1qgh_A.pdb:0.2092370000	2ux1_A.pdb:0.5060510000):0.3025060000):0.1219760000):0.0713561000	1n1q_A.pdb:0.2091510000);
(1ji5_A.pdb:0.2067520000	1jig_A.pdb:0.2331720000	(1n1q_A.pdb:0.2360010000	((2chp_A.pdb:0.2600680000	(((((1dps_A.pdb:0.0373350000	1jts_A.pdb:0.0665810000):0.2434790000	1o9r_A.pdb:0.2152690000):0.2983640000	1uvh_A.pdb:0.6753650000):0.3042310000	(1tjo_A.pdb:0.0268780000	1tk6_A.pdb:0.0281190000):0.5437410000):0.1979730000	((((2fzf_A.pdb:1.4079650000	((1lko_A.pdb:0.5421080000	1yuz_A.pdb:0.9216480000):0.2359770000	3qhb_A.pdb:0.8021180000):0.1473350000):0.4419210000	((((((1lb3_A.pdb:0.0925760000	2za7_A.pdb:0.1296470000):0.1642160000	1bg7_A.pdb:0.5139870000):0.0746231000	1r03_A.pdb:0.1164040000):0.2081880000	(1z6o_A.pdb:0.8765960000	1z6o_M.pdb:0.6506780000):0.3055500000):0.1309980000	(((1eum_A.pdb:0.3136830000	1krq_A.pdb:0.2452560000):0.3217980000	(2jd7_A.pdb:0.2173700000	1vlg_A.pdb:0.2444120000):0.0766834000):0.0866891000	3e6s_A.pdb:0.6873430000):0.1796500000):0.3087190000	(1otk_A.pdb:2.4325940000	((((((1oqu_A.pdb:0.1961100000	1r2f_A.pdb:0.1626460000):0.0610673000	1uzr_A.pdb:0.0671960000):0.6176620000	1mxr_A.pdb:0.8529600000):0.1650250000	((1jk0_A.pdb:0.4157460000	2uw2_A.pdb:0.1587900000):0.0847455000	1w68_A.pdb:0.0614450000):0.8701440000):0.2545170000	3ee4_A.pdb:1.3590090000):0.4786250000	(((2inc_B.pdb:0.4932980000	(2inp_C.pdb:0.7684210000	1mty_B.pdb:1.5941660000):0.3809920000):0.4606650000	(1mty_D.pdb:1.3328290000	3dhg_A.pdb:0.8247780000):0.2596780000):0.8920490000	(((2uw1_A.pdb:0.0716310000	2uw1_B.pdb:0.0479140000):0.1022090000	1afr_A.pdb:0.1153860000):0.7825910000	1za0_A.pdb:0.9635030000):0.0314479000):0.2242350000):0.4845710000):0.2853530000):0.1233800000):0.1483770000	((((1bcf_A.pdb:0.0249740000	3e1q_A.pdb:0.0458960000):0.1391050000	2fkz_A.pdb:0.1395330000):0.0996288000	1jgc_A.pdb:0.3729460000):0.4867190000	1nfv_A.pdb:0.4026810000):0.1796630000):0.3339110000	2vzb_A.pdb:0.6601180000):0.1226940000):0.0996434000):0.0904370000	((1qgh_A.pdb:0.1892250000	2ux1_A.pdb:0.3730030000):0.2008970000	(1ji4_A.pdb:0.4139380000	2fjc_A.pdb:0.3639270000):0.1915850000):0.0811346000):0.0605323000):0.0885886000);
(1ji5_A.pdb:0.2512980000	(1jig_A.pdb:0.0995060000	((2chp_A.pdb:0.4169960000	(((((1dps_A.pdb:0.0637170000	1jts_A.pdb:0.0377010000):0.2775540000	1o9r_A.pdb:0.2460360000):0.3258520000	(1tjo_A.pdb:0.0380260000	1tk6_A.pdb:0.0371490000):0.7924830000):0.0910402000	1uvh_A.pdb:0.6787650000):0.2203410000	((((((2fzf_A.pdb:1.7427200000	1lko_A.pdb:0.5294170000):0.1762390000	1yuz_A.pdb:0.7697600000):0.2819450000	3qhb_A.pdb:1.0269130000):0.1533800000	(1otk_A.pdb:2.8204470000	((((((1oqu_A.pdb:0.1300570000	1r2f_A.pdb:0.1786290000):0.0544085000	1uzr_A.pdb:0.0501030000):0.4574840000	(1mxr_A.pdb:0.9064100000	((1jk0_A.pdb:0.3703220000	2uw2_A.pdb:0.1767830000):0.0666884000	1w68_A.pdb:0.0760180000):0.8808810000):0.1815910000):0.3709480000	3ee4_A.pdb:0.8492730000):0.3956750000	(((2uw1_A.pdb:0.0563440000	2uw1_B.pdb:0.0684810000):0.1185570000	1afr_A.pdb:0.0955280000):0.6557370000	1za0_A.pdb:1.1404050000):0.2284490000):0.1257590000	((2inc_B.pdb:0.7518910000	(2inp_C.pdb:0.7788910000	1mty_B.pdb:1.5943780000):0.1583230000):0.2713560000	(1mty_D.pdb:1.1153730000	3dhg_A.pdb:1.0608940000):0.5744150000):0.6201490000):0.2829230000):0.6410750000):0.2444790000	2vzb_A.pdb:0.5682940000):0.1630740000	(((((1bcf_A.pdb:0.0239060000	3e1q_A.pdb:0.0291080000):0.1235770000	2fkz_A.pdb:0.1365140000):0.1697930000	1jgc_A.pdb:0.2644110000):0.3482670000	(((((1lb3_A.pdb:0.0953640000	2za7_A.pdb:0.1689350000):0.2693770000	1r03_A.pdb:0.1345590000):0.1178680000	1bg7_A.pdb:0.4058470000):0.2589290000	(1z6o_A.pdb:0.8755550000	1z6o_M.pdb:0.5299610000):0.1306560000):0.0847438000	((((1eum_A.pdb:0.2874250000	1krq_A.pdb:0.2870720000):0.1020600000	3e6s_A.pdb:0.5308720000):0.1226010000	2jd7_A.pdb:0.1360150000):0.0908408000	1vlg_A.pdb:0.2399130000):0.2097050000):0.3693800000):0.0581737000	1nfv_A.pdb:0.5825730000):0.2299280000):0.2997590000):0.1019660000):0.1038020000	((1qgh_A.pdb:0.3194490000	2ux1_A.pdb:0.3819430000):0.1867330000	(1ji4_A.pdb:0.4795160000	2fjc_A.pdb:0.4579860000):0.1586290000):0.1331050000):0.1122260000):0.0768829000	1n1q_A.pdb:0.2766570000);
(1ji5_A.pdb:0.1797220000	(1jig_A.pdb:0.2039590000	(((2chp_A.pdb:0.3915760000	(((((1dps_A.pdb:0.0592460000	1jts_A.pdb:0.0464090000):0.2325000000	1o9r_A.pdb:0.2166720000):0.2051280000	1uvh_A.pdb:0.6940860000):0.2585210000	(1tjo_A.pdb:0.0045330000	1tk6_A.pdb:0.0469780000):0.6306770000):0.1818030000	(((((((2fzf_A.pdb:1.4725560000	1yuz_A.pdb:0.8472260000):0.0911834000	1lko_A.pdb:0.5593000000):0.1889750000	3qhb_A.pdb:1.0086290000):0.2350310000	(((((((1oqu_A.pdb:0.1508960000	(1r2f_A.pdb:0.1899030000	1uzr_A.pdb:0.0849010000):0.0388404000):0.5270320000	1mxr_A.pdb:0.9387500000):0.1943140000	((1jk0_A.pdb:0.4780760000	2uw2_A.pdb:0.1543880000):0.0556992000	1w68_A.pdb:0.0975670000):0.7918890000):0.4115940000	3ee4_A.pdb:1.0316000000):0.1710040000	(((2inc_B.pdb:0.7455060000	2inp_C.pdb:0.8883000000):0.2883420000	1mty_B.pdb:1.2731890000):0.1740450000	(1mty_D.pdb:1.1265000000	3dhg_A.pdb:0.9900110000):0.8590200000):0.4201350000):0.3417070000	((2uw1_A.pdb:0.0478940000	2uw1_B.pdb:0.0577460000):0.0909836000	1afr_A.pdb:0.1062710000):0.8422140000):0.1527550000	1za0_A.pdb:1.0037280000):0.6052550000):0.0762598000	(((((1lb3_A.pdb:0.0780620000	2za7_A.pdb:0.1644900000):0.2376430000	1r03_A.pdb:0.1616640000):0.0638247000	1bg7_A.pdb:0.4128520000):0.2354790000	(1z6o_A.pdb:0.7789600000	1z6o_M.pdb:0.6577130000):0.0970549000):0.1939920000	((((1eum_A.pdb:0.3262790000	1krq_A.pdb:0.2699590000):0.1803700000	3e6s_A.pdb:0.6743800000):0.1130020000	2jd7_A.pdb:0.1903620000):0.1006400000	1vlg_A.pdb:0.2926420000):0.1390060000):0.3623690000):0.1680420000	(((((1bcf_A.pdb:0.0276470000	3e1q_A.pdb:0.0204540000):0.1471810000	2fkz_A.pdb:0.1276630000):0.1897600000	1jgc_A.pdb:0.2308550000):0.4798400000	1nfv_A.pdb:0.3506660000):0.1618110000	1otk_A.pdb:2.6983280000):0.0904092000):0.2626380000	2vzb_A.pdb:0.6415830000):0.3271330000):0.1549170000):0.0565975000	(1ji4_A.pdb:0.4153680000	2fjc_A.pdb:0.3390900000):0.1943460000):0.0960713000	(1qgh_A.pdb:0.1558010000	2ux1_A.pdb:0.4419560000):0.2820850000):0.0673012000):0.0528075000	1n1q_A.pdb:0.2075210000);
(1ji5_A.pdb:0.2124300000	1jig_A.pdb:0.1745090000	((1n1q_A.pdb:0.2078330000	2chp_A.pdb:0.3713260000):0.1044650000	(((1qgh_A.pdb:0.3395490000	2ux1_A.pdb:0.4049030000):0.2280980000	(1ji4_A.pdb:0.3775890000	2fjc_A.pdb:0.4947890000):0.1597750000):0.0557417000	(((((1dps_A.pdb:0.0310840000	1jts_A.pdb:0.0482340000):0.1919400000	1o9r_A.pdb:0.2740110000):0.3799740000	1uvh_A.pdb:0.6361670000):0.1566030000	(1tjo_A.pdb:0.0245600000	1tk6_A.pdb:0.0191550000):0.7512760000):0.2103700000	(((2fzf_A.pdb:1.7774060000	((((1lko_A.pdb:0.7449600000	1yuz_A.pdb:0.6940680000):0.4990320000	3qhb_A.pdb:0.7982110000):0.3421490000	(1otk_A.pdb:2.4608790000	((((((1oqu_A.pdb:0.1812130000	1r2f_A.pdb:0.2014230000):0.0756040000	1uzr_A.pdb:0.0749070000):0.5515550000	(1mxr_A.pdb:0.8817130000	((1jk0_A.pdb:0.3405780000	2uw2_A.pdb:0.1660900000):0.0354334000	1w68_A.pdb:0.0719550000):0.9443450000):0.1146670000):0.6149600000	3ee4_A.pdb:0.9813610000):0.3612070000	(((2uw1_A.pdb:0.0476180000	2uw1_B.pdb:0.0466150000):0.0963136000	1afr_A.pdb:0.0867610000):0.7809280000	1za0_A.pdb:1.1470750000):0.2812360000):0.1763100000	(((2inc_B.pdb:0.6227850000	1mty_B.pdb:1.6091390000):0.2381730000	2inp_C.pdb:0.8665750000):0.4062970000	(1mty_D.pdb:0.9940600000	3dhg_A.pdb:1.1389210000):0.4616150000):0.6512920000):0.4139700000):0.2463460000):0.0384867000	(((((1lb3_A.pdb:0.0267840000	2za7_A.pdb:0.1438310000):0.1453860000	1bg7_A.pdb:0.4910100000):0.0679860000	1r03_A.pdb:0.1953820000):0.3277840000	(1z6o_A.pdb:0.9888030000	1z6o_M.pdb:0.6220040000):0.1853480000):0.2101010000	((((1eum_A.pdb:0.3867220000	1krq_A.pdb:0.2336240000):0.2256380000	3e6s_A.pdb:0.6444360000):0.1278710000	2jd7_A.pdb:0.1315690000):0.1265500000	1vlg_A.pdb:0.2669250000):0.2443450000):0.2525060000):0.0225040000):0.3100750000	((((1bcf_A.pdb:0.0211850000	3e1q_A.pdb:0.0176530000):0.1644180000	2fkz_A.pdb:0.1836410000):0.1517660000	1jgc_A.pdb:0.3243410000):0.2260430000	1nfv_A.pdb:0.7224040000):0.2790920000):0.1574340000	2vzb_A.pdb:0.7263040000):0.3472320000):0.1233610000):0.0995451000):0.0493678000);
(1ji5_A.pdb:0.1516020000	1jig_A.pdb:0.1843140000	(1n1q_A.pdb:0.1806280000	(2chp_A.pdb:0.3677140000	((((1qgh_A.pdb:0.0973620000	2ux1_A.pdb:0.5170750000):0.3441010000	1ji4_A.pdb:0.4312110000):0.1474320000	2fjc_A.pdb:0.5276770000):0.0316024000	(((((1dps_A.pdb:0.0626170000	1jts_A.pdb:0.0429410000):0.2933020000	1o9r_A.pdb:0.2309370000):0.3934670000	(1tjo_A.pdb:0.0209550000	1tk6_A.pdb:0.0227680000):0.4761090000):0.1292150000	1uvh_A.pdb:0.6046960000):0.1514380000	((2fzf_A.pdb:1.4076950000	(((((((1bcf_A.pdb:0.0464630000	3e1q_A.pdb:0.0237510000):0.1585080000	2fkz_A.pdb:0.0811120000):0.1355780000	1jgc_A.pdb:0.2745740000):0.2603410000	1nfv_A.pdb:0.4964900000):0.2934090000	((((((1lb3_A.pdb:0.0822580000	2za7_A.pdb:0.1675090000):0.2962200000	1r03_A.pdb:0.1373910000):0.0405318000	1bg7_A.pdb:0.4633170000):0.2258970000	1z6o_A.pdb:1.1103700000):0.1212570000	1z6o_M.pdb:0.5319120000):0.1216070000	((((1eum_A.pdb:0.3690840000	1krq_A.pdb:0.3040490000):0.1390120000	3e6s_A.pdb:0.6338910000):0.0938350000	2jd7_A.pdb:0.1363420000):0.1092670000	1vlg_A.pdb:0.2549960000):0.1641270000):0.2659290000):0.0984267000	((1lko_A.pdb:0.4877980000	1yuz_A.pdb:0.8355830000):0.3393230000	3qhb_A.pdb:0.8317800000):0.4138130000):0.1949270000	(1otk_A.pdb:2.1573060000	((((((1oqu_A.pdb:0.2031930000	1uzr_A.pdb:0.1006820000):0.0605345000	1r2f_A.pdb:0.1725500000):0.5683540000	1mxr_A.pdb:0.9718030000):0.2196760000	((1jk0_A.pdb:0.4848930000	2uw2_A.pdb:0.1212860000):0.0917899000	1w68_A.pdb:0.0693360000):0.7098030000):0.2941160000	(3ee4_A.pdb:0.9154350000	(((2uw1_A.pdb:0.0557750000	2uw1_B.pdb:0.0938420000):0.1023570000	1afr_A.pdb:0.1035830000):0.5554680000	1za0_A.pdb:1.1871110000):0.5049630000):0.1724280000):0.0875069000	((2inc_B.pdb:0.7212810000	(2inp_C.pdb:0.7497940000	1mty_B.pdb:1.3300390000):0.1859820000):0.4842130000	(1mty_D.pdb:0.9497080000	3dhg_A.pdb:0.9066120000):0.3690980000):0.5429780000):0.5107820000):0.3826340000):0.0985086000):0.1527130000	2vzb_A.pdb:0.4404460000):0.3822560000):0.1627140000):0.0237269000):0.0912634000):0.0916211000);
(1ji5_A.pdb:0.2666330000	1jig_A.pdb:0.1581210000	((1n1q_A.pdb:0.1777590000	2chp_A.pdb:0.3329580000):0.1150490000	(((1qgh_A.pdb:0.2334220000	2ux1_A.pdb:0.2634870000):0.2617390000	(1ji4_A.pdb:0.4146210000	2fjc_A.pdb:0.4891910000):0.1863020000):0.0933201000	(((((1dps_A.pdb:0.0492640000	1jts_A.pdb:0.0194910000):0.1550270000	1o9r_A.pdb:0.3125240000):0.2737640000	1uvh_A.pdb:0.6904730000):0.2236370000	(1tjo_A.pdb:0.0367900000	1tk6_A.pdb:0.0223580000):0.5344630000):0.1252270000	((((((2fzf_A.pdb:1.7248040000	1lko_A.pdb:0.4033200000):0.1589510000	1yuz_A.pdb:0.7359910000):0.2757880000	3qhb_A.pdb:0.7777140000):0.4516330000	(((((1bcf_A.pdb:0.0312730000	3e1q_A.pdb:0.0410410000):0.1403380000	2fkz_A.pdb:0.1372070000):0.1440140000	1jgc_A.pdb:0.1588500000):0.2911590000	1nfv_A.pdb:0.4821730000):0.2134330000	(((((1lb3_A.pdb:0.0450140000	2za7_A.pdb:0.1756570000):0.3017460000	1r03_A.pdb:0.1396010000):0.0627654000	1bg7_A.pdb:0.3888300000):0.1284200000	(1z6o_A.pdb:0.7980370000	1z6o_M.pdb:0.5342040000):0.1185310000):0.0352011000	(((1eum_A.pdb:0.3444720000	1krq_A.pdb:0.1486920000):0.1088020000	(2jd7_A.pdb:0.1693780000	1vlg_A.pdb:0.3050170000):0.1303670000):0.1033300000	3e6s_A.pdb:0.5346480000):0.1930730000):0.2843710000):0.0990084000):0.1018320000	(1otk_A.pdb:2.2352530000	(((((1oqu_A.pdb:0.1833620000	1r2f_A.pdb:0.2077530000):0.0752456000	1uzr_A.pdb:0.0558750000):0.3652710000	(1mxr_A.pdb:1.1231210000	((1jk0_A.pdb:0.3830960000	2uw2_A.pdb:0.1784780000):0.0632389000	1w68_A.pdb:0.0705020000):0.9285960000):0.1633970000):0.4769880000	3ee4_A.pdb:0.8753740000):0.2294550000	(((2inc_B.pdb:0.7289140000	(2inp_C.pdb:0.7652200000	1mty_B.pdb:1.5336500000):0.2190580000):0.4426780000	(1mty_D.pdb:1.0141200000	3dhg_A.pdb:0.9852830000):0.4316240000):0.5465360000	(((2uw1_A.pdb:0.0347870000	2uw1_B.pdb:0.0564000000):0.1232090000	1afr_A.pdb:0.1024880000):0.6995530000	1za0_A.pdb:1.0764290000):0.2791310000):0.2332710000):0.4811010000):0.3662760000):0.2372270000	2vzb_A.pdb:0.5197550000):0.3267300000):0.1383150000):0.0658402000):0.0604020000);
(1ji5_A.pdb:0.3445180000	1jig_A.pdb:0.1337850000	(1n1q_A.pdb:0.1402180000	(2chp_A.pdb:0.3071640000	((1qgh_A.pdb:0.1790480000	2ux1_A.pdb:0.3705970000):0.2060670000	((1ji4_A.pdb:0.5555560000	2fjc_A.pdb:0.4108750000):0.1912970000	(((((1dps_A.pdb:0.0671490000	1jts_A.pdb:0.0390970000):0.2871660000	1o9r_A.pdb:0.2190960000):0.3212580000	(1tjo_A.pdb:0.0268380000	1tk6_A.pdb:0.0224350000):0.7507760000):0.1036010000	1uvh_A.pdb:0.7650490000):0.1851600000	((((2fzf_A.pdb:1.2612140000	(1otk_A.pdb:2.4170530000	(((((1oqu_A.pdb:0.1247810000	1r2f_A.pdb:0.1719990000):0.0664574000	1uzr_A.pdb:0.0769910000):0.5287690000	(1mxr_A.pdb:0.9317970000	((1jk0_A.pdb:0.3740440000	2uw2_A.pdb:0.1462330000):0.0509938000	1w68_A.pdb:0.0929880000):0.7803870000):0.0955538000):0.4455050000	3ee4_A.pdb:1.0137570000):0.2282340000	(((2inc_B.pdb:0.5725770000	(2inp_C.pdb:0.7782390000	1mty_B.pdb:1.5003450000):0.2300770000):0.3787050000	(1mty_D.pdb:0.9823390000	3dhg_A.pdb:1.0298420000):0.5948320000):0.6181580000	(((2uw1_A.pdb:0.0454180000	2uw1_B.pdb:0.0655960000):0.1220890000	1afr_A.pdb:0.1233180000):0.6830890000	1za0_A.pdb:1.1624840000):0.2960300000):0.1206750000):0.3038520000):0.1668720000):0.0700849000	((1lko_A.pdb:0.5444580000	1yuz_A.pdb:0.8541970000):0.2875480000	3qhb_A.pdb:0.7448860000):0.4706680000):0.2351060000	(((((1bcf_A.pdb:0.0252940000	3e1q_A.pdb:0.0356880000):0.1522540000	2fkz_A.pdb:0.1431980000):0.0546556000	1jgc_A.pdb:0.3459420000):0.2425680000	1nfv_A.pdb:0.7615760000):0.1746790000	((((1lb3_A.pdb:0.0449580000	2za7_A.pdb:0.1979190000):0.1776660000	(1bg7_A.pdb:0.5385010000	1r03_A.pdb:0.1700980000):0.0823325000):0.2903130000	(1z6o_A.pdb:0.9389400000	1z6o_M.pdb:0.5105120000):0.1288910000):0.0834102000	((((1eum_A.pdb:0.2504410000	1krq_A.pdb:0.2117750000):0.1659110000	3e6s_A.pdb:0.4691310000):0.1144320000	2jd7_A.pdb:0.2413090000):0.1742670000	1vlg_A.pdb:0.3092970000):0.2049770000):0.3505240000):0.2192590000):0.1798790000	2vzb_A.pdb:0.6849400000):0.3986880000):0.0823679000):0.0460481000):0.1258800000):0.0880677000):0.1076410000);
(1ji5_A.pdb:0.2450030000	1jig_A.pdb:0.1613650000	(1n1q_A.pdb:0.1707890000	(2chp_A.pdb:0.4016660000	((1qgh_A.pdb:0.2535880000	2ux1_A.pdb:0.4109790000):0.2313280000	((1ji4_A.pdb:0.4163060000	2fjc_A.pdb:0.4506900000):0.1514910000	((((1dps_A.pdb:0.0584190000	1jts_A.pdb:0.0347670000):0.2926010000	1o9r_A.pdb:0.1651380000):0.3082260000	1uvh_A.pdb:0.6203220000):0.2279910000	((1tjo_A.pdb:0.0293230000	1tk6_A.pdb:0.0297130000):0.4522980000	(((((((2fzf_A.pdb:1.6276090000	(1lko_A.pdb:0.5172420000	1yuz_A.pdb:0.9129550000):0.2063270000):0.2062110000	3qhb_A.pdb:0.7642650000):0.3136410000	(((((((1oqu_A.pdb:0.1722310000	1r2f_A.pdb:0.2126740000):0.0630763000	1uzr_A.pdb:0.0618760000):0.5526900000	1mxr_A.pdb:0.8194000000):0.1778190000	3ee4_A.pdb:1.2320910000):0.2420080000	((1jk0_A.pdb:0.4307910000	2uw2_A.pdb:0.1542280000):0.0535523000	1w68_A.pdb:0.0795260000):0.7732300000):0.4111630000	(((2uw1_A.pdb:0.0355460000	2uw1_B.pdb:0.0694370000):0.0733231000	1afr_A.pdb:0.1923620000):0.7951420000	1za0_A.pdb:0.8268890000):0.2489640000):0.1251090000	((2inc_B.pdb:0.6989970000	(2inp_C.pdb:0.8337750000	1mty_B.pdb:1.3089890000):0.1997720000):0.2001250000	(1mty_D.pdb:0.8994260000	3dhg_A.pdb:1.0493360000):0.5466970000):0.5324840000):0.7075460000):0.1321410000	(((((1lb3_A.pdb:0.0616570000	2za7_A.pdb:0.1632020000):0.2492350000	1bg7_A.pdb:0.4504400000):0.0705573000	1r03_A.pdb:0.1241400000):0.3658640000	(1z6o_A.pdb:0.9418900000	1z6o_M.pdb:0.5506210000):0.2750190000):0.1193630000	(((1eum_A.pdb:0.3197530000	3e6s_A.pdb:0.7288470000):0.1386180000	1krq_A.pdb:0.2205870000):0.2243150000	(2jd7_A.pdb:0.2166540000	1vlg_A.pdb:0.3429310000):0.1294970000):0.1146590000):0.2790580000):0.2748330000	((((1bcf_A.pdb:0.0509990000	3e1q_A.pdb:0.0260110000):0.1614910000	2fkz_A.pdb:0.1176490000):0.0776322000	1jgc_A.pdb:0.5187560000):0.3371170000	1nfv_A.pdb:0.6294650000):0.2137380000):0.0870622000	1otk_A.pdb:2.6900950000):0.1958310000	2vzb_A.pdb:0.6363350000):0.0869026000):0.2133930000):0.0918373000):0.1424720000):0.0571292000):0.0618410000):0.0832373000);
(1ji5_A.pdb:0.1979580000	1jig_A.pdb:0.1544020000	((1n1q_A.pdb:0.1807760000	2chp_A.pdb:0.4362570000):0.0559396000	((1qgh_A.pdb:0.1539970000	2ux1_A.pdb:0.4337460000):0.2385610000	((1ji4_A.pdb:0.4148580000	2fjc_A.pdb:0.3866210000):0.1731860000	(((((1dps_A.pdb:0.0623560000	1jts_A.pdb:0.0622100000):0.2133830000	1o9r_A.pdb:0.2490030000):0.3644500000	1uvh_A.pdb:0.4875830000):0.2938990000	(1tjo_A.pdb:0.0425140000	1tk6_A.pdb:0.0196220000):0.4348620000):0.1632620000	((2fzf_A.pdb:2.0522200000	((((((((1bcf_A.pdb:0.0211310000	3e1q_A.pdb:0.0241900000):0.1148150000	2fkz_A.pdb:0.1250140000):0.1190560000	1jgc_A.pdb:0.3217870000):0.3135470000	1nfv_A.pdb:0.6279200000):0.2088430000	(((((1lb3_A.pdb:0.0688060000	2za7_A.pdb:0.1345190000):0.1299360000	1bg7_A.pdb:0.5140770000):0.0899700000	1r03_A.pdb:0.2012310000):0.2332330000	(1z6o_A.pdb:0.9472130000	1z6o_M.pdb:0.6087780000):0.2402990000):0.1435030000	(((1eum_A.pdb:0.4188200000	1krq_A.pdb:0.2731760000):0.1894750000	(2jd7_A.pdb:0.1956610000	1vlg_A.pdb:0.3417190000):0.0927626000):0.0661175000	3e6s_A.pdb:0.6368110000):0.1264690000):0.4028510000):0.0573586000	((1lko_A.pdb:0.5503930000	1yuz_A.pdb:1.1118220000):0.3486770000	3qhb_A.pdb:0.8858080000):0.3622010000):0.1121620000	1otk_A.pdb:2.0386390000):0.0960730000	((((((1oqu_A.pdb:0.2173400000	1r2f_A.pdb:0.1937030000):0.0700652000	1uzr_A.pdb:0.0752550000):0.6932810000	1mxr_A.pdb:0.8008050000):0.2119010000	(1jk0_A.pdb:0.3001180000	(2uw2_A.pdb:0.1558680000	1w68_A.pdb:0.1151770000):0.1121990000):0.7102110000):0.3530940000	3ee4_A.pdb:1.0697180000):0.2226650000	(((2inc_B.pdb:0.6895790000	(2inp_C.pdb:0.7480530000	1mty_B.pdb:1.5997100000):0.2871060000):0.3768530000	(1mty_D.pdb:1.1725350000	3dhg_A.pdb:0.9232290000):0.3263070000):0.5192100000	(((2uw1_A.pdb:0.0591700000	2uw1_B.pdb:0.0421100000):0.1023900000	1afr_A.pdb:0.0687340000):0.8896220000	1za0_A.pdb:0.9673590000):0.2342270000):0.1584660000):0.9381820000):0.0624274000):0.1048820000	2vzb_A.pdb:0.5882130000):0.3063850000):0.1880720000):0.1300270000):0.0519247000):0.0866336000);
(1ji5_A.pdb:0.2476040000	(1jig_A.pdb:0.1742730000	(((1qgh_A.pdb:0.4081730000	2ux1_A.pdb:0.4025020000):0.2394550000	(1ji4_A.pdb:0.4454750000	2fjc_A.pdb:0.5035340000):0.1702680000):0.0693676000	(((((1dps_A.pdb:0.0766310000	1jts_A.pdb:0.0420580000):0.2775120000	1o9r_A.pdb:0.3194140000):0.2384960000	1uvh_A.pdb:0.6890810000):0.2580330000	(1tjo_A.pdb:0.0122470000	1tk6_A.pdb:0.0198270000):0.6096390000):0.2801410000	((2fzf_A.pdb:2.0241670000	(((((((1bcf_A.pdb:0.0305930000	3e1q_A.pdb:0.0392830000):0.1422280000	2fkz_A.pdb:0.1926570000):0.2117110000	1jgc_A.pdb:0.2814720000):0.2894140000	1nfv_A.pdb:0.5154770000):0.3861740000	(((((1lb3_A.pdb:0.0295370000	2za7_A.pdb:0.1867070000):0.2742190000	1r03_A.pdb:0.1990300000):0.0989775000	1bg7_A.pdb:0.4158680000):0.2861830000	(1z6o_A.pdb:1.3337100000	1z6o_M.pdb:0.4591160000):0.1315980000):0.1607800000	((((1eum_A.pdb:0.3140770000	1krq_A.pdb:0.2904540000):0.1557750000	3e6s_A.pdb:0.6875400000):0.1727920000	2jd7_A.pdb:0.1336660000):0.1761930000	1vlg_A.pdb:0.2194070000):0.2322860000):0.3774070000):0.0607586000	((1lko_A.pdb:0.5319880000	1yuz_A.pdb:0.6853470000):0.3994700000	3qhb_A.pdb:0.7083320000):0.5104630000):0.0786584000	(1otk_A.pdb:2.6977010000	((((((1oqu_A.pdb:0.1770620000	1r2f_A.pdb:0.2067480000):0.0693428000	1uzr_A.pdb:0.0860570000):0.5242300000	(1mxr_A.pdb:1.0154480000	((1jk0_A.pdb:0.4066720000	2uw2_A.pdb:0.1630290000):0.0608433000	1w68_A.pdb:0.0479320000):0.7759180000):0.2020000000):0.4407200000	3ee4_A.pdb:0.7960740000):0.2216850000	((2inc_B.pdb:0.8105100000	(2inp_C.pdb:0.9507840000	1mty_B.pdb:1.4459820000):0.2327400000):0.2204320000	(1mty_D.pdb:1.1566250000	3dhg_A.pdb:0.9706520000):0.7632440000):0.7139860000):0.1064920000	(((2uw1_A.pdb:0.0513110000	2uw1_B.pdb:0.0613710000):0.0851740000	1afr_A.pdb:0.1275450000):0.8062660000	1za0_A.pdb:1.1157230000):0.2626650000):0.1784690000):0.5969210000):0.1070220000):0.1678110000	2vzb_A.pdb:0.5659320000):0.3024780000):0.2498840000):0.1148000000):0.0358981000	(1n1q_A.pdb:0.1772170000	2chp_A.pdb:0.4671530000):0.1390110000);
(1ji5_A.pdb:0.1646070000	1jig_A.pdb:0.2183770000	(1n1q_A.pdb:0.2622850000	((2chp_A.pdb:0.3469260000	(1qgh_A.pdb:0.2546960000	2ux1_A.pdb:0.5154060000):0.2774530000):0.0386403000	((1ji4_A.pdb:0.4987170000	2fjc_A.pdb:0.4754710000):0.2017930000	(((((1dps_A.pdb:0.0814470000	1jts_A.pdb:0.0328810000):0.1945680000	1o9r_A.pdb:0.2966780000):0.3211270000	1uvh_A.pdb:0.7125210000):0.2618450000	(1tjo_A.pdb:0.0294010000	1tk6_A.pdb:0.0272130000):0.5927500000):0.1277340000	((((((2fzf_A.pdb:1.4953500000	1yuz_A.pdb:0.8713650000):0.1300690000	1lko_A.pdb:0.3804480000):0.2969610000	3qhb_A.pdb:0.7404300000):0.3683790000	(((((1bcf_A.pdb:0.0278830000	3e1q_A.pdb:0.0410760000):0.1564910000	2fkz_A.pdb:0.1434210000):0.1563250000	1jgc_A.pdb:0.3242080000):0.3476680000	1nfv_A.pdb:0.3616170000):0.2325500000	(((((1lb3_A.pdb:0.0657930000	2za7_A.pdb:0.1123410000):0.2140730000	1r03_A.pdb:0.1535330000):0.0742920000	1bg7_A.pdb:0.4956120000):0.1381780000	(1z6o_A.pdb:1.1602370000	1z6o_M.pdb:0.5896490000):0.2911840000):0.0692302000	(((1eum_A.pdb:0.4017200000	1krq_A.pdb:0.2207100000):0.2111720000	(2jd7_A.pdb:0.1626150000	1vlg_A.pdb:0.3996120000):0.0445564000):0.0842573000	3e6s_A.pdb:0.5243090000):0.1865050000):0.5001560000):0.0283392000):0.1017570000	(1otk_A.pdb:1.9847610000	(((((((1oqu_A.pdb:0.1661420000	1r2f_A.pdb:0.1840880000):0.0486876000	1uzr_A.pdb:0.0707910000):0.5546100000	1mxr_A.pdb:0.9250140000):0.2232900000	((1jk0_A.pdb:0.3680090000	2uw2_A.pdb:0.1090880000):0.0802678000	1w68_A.pdb:0.0471950000):0.7101030000):0.4226560000	3ee4_A.pdb:0.7662860000):0.3144480000	((2inc_B.pdb:0.8270570000	(2inp_C.pdb:0.7261720000	1mty_B.pdb:1.3543130000):0.1495220000):0.4339900000	(1mty_D.pdb:1.0971100000	3dhg_A.pdb:0.9743140000):0.6825620000):0.2282260000):0.2620330000	(((2uw1_A.pdb:0.0442640000	2uw1_B.pdb:0.0667970000):0.0954794000	1afr_A.pdb:0.1287910000):0.6654960000	1za0_A.pdb:1.4402730000):0.2532720000):0.7391070000):0.4024800000):0.1980570000	2vzb_A.pdb:0.5933880000):0.3250580000):0.0854215000):0.0883110000):0.1152890000):0.0728119000);
(1ji5_A.pdb:0.2370750000	1jig_A.pdb:0.1479050000	(1n1q_A.pdb:0.1735140000	((2chp_A.pdb:0.3562440000	((1ji4_A.pdb:0.5365020000	2fjc_A.pdb:0.3828340000):0.1546800000	(((((1dps_A.pdb:0.0718950000	1jts_A.pdb:0.0382780000):0.2996060000	1o9r_A.pdb:0.2008040000):0.3429570000	1uvh_A.pdb:0.6600460000):0.3433180000	(1tjo_A.pdb:0.0229730000	1tk6_A.pdb:0.0172270000):0.5768050000):0.1810160000	((((2fzf_A.pdb:1.3679830000	(((((1bcf_A.pdb:0.0445530000	3e1q_A.pdb:0.0288790000):0.1554980000	2fkz_A.pdb:0.0816770000):0.1203670000	1jgc_A.pdb:0.2303820000):0.3962570000	1nfv_A.pdb:0.5469700000):0.2226500000	((((1lb3_A.pdb:0.0519130000	2za7_A.pdb:0.1491500000):0.3136610000	(1bg7_A.pdb:0.4208250000	1r03_A.pdb:0.1763390000):0.0630436000):0.2323050000	(1z6o_M.pdb:0.8078680000	((((1eum_A.pdb:0.2424820000	1krq_A.pdb:0.2892590000):0.1410440000	3e6s_A.pdb:0.6144560000):0.1386740000	2jd7_A.pdb:0.1192280000):0.2226800000	1vlg_A.pdb:0.2096440000):0.2577650000):0.1445950000):0.0315110000	1z6o_A.pdb:1.1056650000):0.3854310000):0.1462930000):0.1675040000	((1lko_A.pdb:0.5430330000	1yuz_A.pdb:0.8022780000):0.1510830000	3qhb_A.pdb:0.8603170000):0.3784520000):0.1587270000	(1otk_A.pdb:2.2815110000	(((((((1oqu_A.pdb:0.1352930000	1r2f_A.pdb:0.1487150000):0.0314986000	1uzr_A.pdb:0.0935750000):0.4413680000	1mxr_A.pdb:0.8921980000):0.2999740000	((1jk0_A.pdb:0.3819000000	2uw2_A.pdb:0.1526740000):0.0787715000	1w68_A.pdb:0.0847160000):0.6859570000):0.2183440000	3ee4_A.pdb:1.1238470000):0.2240110000	(((2uw1_A.pdb:0.0393920000	2uw1_B.pdb:0.0632040000):0.1479990000	1afr_A.pdb:0.0977700000):0.6597170000	1za0_A.pdb:1.2408340000):0.4069170000):0.1494690000	((2inc_B.pdb:0.8738240000	(2inp_C.pdb:0.8382140000	1mty_B.pdb:1.5543830000):0.1725730000):0.3571830000	(1mty_D.pdb:0.7862440000	3dhg_A.pdb:1.1667440000):0.6196960000):0.3146290000):0.4004540000):0.4908760000):0.1506940000	2vzb_A.pdb:0.4830720000):0.3201500000):0.1591290000):0.0951258000):0.0689762000	(1qgh_A.pdb:0.1736620000	2ux1_A.pdb:0.5596410000):0.2999980000):0.0731369000):0.0640150000);
(1ji5_A.pdb:0.2547150000	(1jig_A.pdb:0.1807350000	1n1q_A.pdb:0.2334510000):0.0355926000	(2chp_A.pdb:0.4881510000	((1qgh_A.pdb:0.2467930000	2ux1_A.pdb:0.4377490000):0.2371050000	((1ji4_A.pdb:0.4266710000	2fjc_A.pdb:0.4598700000):0.1724340000	(((((1dps_A.pdb:0.0506520000	1jts_A.pdb:0.0440570000):0.2588140000	1o9r_A.pdb:0.2543170000):0.4239210000	1uvh_A.pdb:0.5567530000):0.1318460000	(1tjo_A.pdb:0.0163320000	1tk6_A.pdb:0.0369580000):0.4616920000):0.1755200000	((2fzf_A.pdb:1.6020760000	2vzb_A.pdb:0.5706930000):0.0761041000	(((((1bcf_A.pdb:0.0355950000	3e1q_A.pdb:0.0306820000):0.1880130000	2fkz_A.pdb:0.1200150000):0.2748160000	1jgc_A.pdb:0.2924070000):0.2942380000	1nfv_A.pdb:0.4994500000):0.4163010000	((((1lko_A.pdb:0.6505750000	1yuz_A.pdb:1.0492930000):0.3456650000	3qhb_A.pdb:0.7648720000):0.2644990000	(1otk_A.pdb:2.1630170000	(((((((1oqu_A.pdb:0.1916760000	1r2f_A.pdb:0.1982860000):0.0395445000	1uzr_A.pdb:0.0369650000):0.5706530000	1mxr_A.pdb:0.8923740000):0.1720110000	((1jk0_A.pdb:0.4019410000	2uw2_A.pdb:0.1861650000):0.0550325000	1w68_A.pdb:0.0603850000):0.8619070000):0.4695110000	3ee4_A.pdb:0.9079130000):0.2946080000	(((2uw1_A.pdb:0.0531030000	2uw1_B.pdb:0.0494460000):0.1221320000	1afr_A.pdb:0.0999580000):0.9497310000	1za0_A.pdb:1.2816760000):0.1360740000):0.2441940000	((2inc_B.pdb:0.7490290000	(2inp_C.pdb:0.9158670000	1mty_B.pdb:1.4647340000):0.1894870000):0.2693400000	(1mty_D.pdb:1.2334960000	3dhg_A.pdb:0.8098760000):0.6827370000):0.3105620000):0.4359770000):0.3812540000):0.1883690000	(((((1lb3_A.pdb:0.0571850000	2za7_A.pdb:0.1942750000):0.1874340000	1r03_A.pdb:0.1776140000):0.1425660000	1bg7_A.pdb:0.4276760000):0.2980520000	(1z6o_A.pdb:0.9193850000	1z6o_M.pdb:0.5462350000):0.0515641000):0.1356460000	((((1eum_A.pdb:0.3565270000	1krq_A.pdb:0.2687330000):0.1583660000	3e6s_A.pdb:0.7059360000):0.1382810000	2jd7_A.pdb:0.1930590000):0.1287600000	1vlg_A.pdb:0.2336630000):0.1612110000):0.4525810000):0.1000350000):0.1710420000):0.2447010000):0.1943410000):0.0734848000):0.0337915000):0.1660430000);
(1ji5_A.pdb:0.1867640000	1jig_A.pdb:0.1936120000	(1n1q_A.pdb:0.2509170000	((2chp_A.pdb:0.4769420000	((1ji4_A.pdb:0.4416160000	2fjc_A.pdb:0.5128770000):0.1289480000	(((((1dps_A.pdb:0.0645130000	1jts_A.pdb:0.0499650000):0.2228460000	1o9r_A.pdb:0.2423230000):0.2551560000	1uvh_A.pdb:0.7372630000):0.2007750000	(1tjo_A.pdb:0.0299480000	1tk6_A.pdb:0.0175480000):0.7611660000):0.2015480000	(((((2fzf_A.pdb:1.7953300000	((1lko_A.pdb:0.5183430000	1yuz_A.pdb:0.9070320000):0.5282600000	3qhb_A.pdb:0.7175160000):0.2130170000):0.0482729000	(1otk_A.pdb:2.3264010000	(((((1oqu_A.pdb:0.1628280000	1r2f_A.pdb:0.2003850000):0.0496265000	1uzr_A.pdb:0.0806950000):0.5508620000	(1mxr_A.pdb:0.9002520000	((1jk0_A.pdb:0.3512500000	2uw2_A.pdb:0.1944020000):0.0815050000	1w68_A.pdb:0.0409980000):0.7737750000):0.2127470000):0.3676900000	3ee4_A.pdb:1.2936810000):0.2548300000	(((2inc_B.pdb:0.7009290000	(2inp_C.pdb:0.8820380000	1mty_B.pdb:1.6064050000):0.1530620000):0.2758570000	(1mty_D.pdb:1.0360300000	3dhg_A.pdb:0.9606270000):0.5868230000):0.4976840000	(((2uw1_A.pdb:0.0527160000	2uw1_B.pdb:0.0558420000):0.0719738000	1afr_A.pdb:0.1205000000):0.7326440000	1za0_A.pdb:1.1309610000):0.2797250000):0.1239960000):0.4677290000):0.4005740000):0.0649349000	(((((1lb3_A.pdb:0.0428810000	2za7_A.pdb:0.1387910000):0.2791460000	1r03_A.pdb:0.1773280000):0.0875187000	1bg7_A.pdb:0.3728310000):0.1267610000	(1z6o_A.pdb:0.8651780000	1z6o_M.pdb:0.6087870000):0.2547080000):0.0958487000	(((1eum_A.pdb:0.3938760000	1krq_A.pdb:0.2101430000):0.1467320000	3e6s_A.pdb:0.7096480000):0.1174070000	(2jd7_A.pdb:0.2029420000	1vlg_A.pdb:0.3121060000):0.1406760000):0.1683530000):0.2610990000):0.2685800000	((((1bcf_A.pdb:0.0520890000	3e1q_A.pdb:0.0276630000):0.1604760000	2fkz_A.pdb:0.1199590000):0.1082820000	1jgc_A.pdb:0.2637090000):0.1528720000	1nfv_A.pdb:0.5233050000):0.3140460000):0.1989260000	2vzb_A.pdb:0.7053810000):0.2248010000):0.0833426000):0.1123370000):0.0544150000	(1qgh_A.pdb:0.2288410000	2ux1_A.pdb:0.4609220000):0.1957130000):0.0851701000):0.0636180000);
(1ji5_A.pdb:0.2785870000	(1jig_A.pdb:0.1686780000	(2chp_A.pdb:0.3452850000	((1qgh_A.pdb:0.3364200000	2ux1_A.pdb:0.4098500000):0.2615620000	((1ji4_A.pdb:0.4409820000	2fjc_A.pdb:0.4653260000):0.0997031000	(((((1dps_A.pdb:0.0579510000	1jts_A.pdb:0.0408120000):0.1794220000	1o9r_A.pdb:0.2752520000):0.3324370000	1uvh_A.pdb:0.7087280000):0.1923120000	(1tjo_A.pdb:0.0281330000	1tk6_A.pdb:0.0207850000):0.5768600000):0.1983370000	(((((2fzf_A.pdb:1.3664870000	(1otk_A.pdb:2.7646550000	(((((1oqu_A.pdb:0.1562420000	1r2f_A.pdb:0.1862630000):0.0596142000	1uzr_A.pdb:0.0550790000):0.4693190000	(1mxr_A.pdb:0.7380990000	((1jk0_A.pdb:0.3784580000	2uw2_A.pdb:0.1240960000):0.0489242000	1w68_A.pdb:0.0557140000):0.9584690000):0.1751520000):0.5944720000	3ee4_A.pdb:0.8238850000):0.2133270000	(((2inc_B.pdb:0.7609980000	(2inp_C.pdb:0.9884990000	1mty_B.pdb:1.4833100000):0.2437480000):0.2273600000	(1mty_D.pdb:1.1197130000	3dhg_A.pdb:1.2253930000):0.4331550000):0.7316660000	(((2uw1_A.pdb:0.0531080000	2uw1_B.pdb:0.0552240000):0.1383870000	1afr_A.pdb:0.0823320000):0.7155090000	1za0_A.pdb:1.2393660000):0.2835970000):0.1814100000):0.3046060000):0.3370040000):0.0971003000	((1lko_A.pdb:0.5555280000	1yuz_A.pdb:1.0595620000):0.3290980000	3qhb_A.pdb:0.8095350000):0.4438080000):0.2009240000	((((((1lb3_A.pdb:0.0498710000	2za7_A.pdb:0.1518240000):0.2330460000	1bg7_A.pdb:0.5444450000):0.0356248000	1r03_A.pdb:0.1447950000):0.1749860000	(1z6o_A.pdb:0.9109790000	1z6o_M.pdb:0.6435000000):0.1764830000):0.1525130000	3e6s_A.pdb:0.7047780000):0.0935377000	((1eum_A.pdb:0.3374580000	1krq_A.pdb:0.3279340000):0.2169890000	(2jd7_A.pdb:0.2308010000	1vlg_A.pdb:0.2363240000):0.0621844000):0.1216260000):0.2532020000):0.1905200000	((((1bcf_A.pdb:0.0296620000	3e1q_A.pdb:0.0417230000):0.1536660000	2fkz_A.pdb:0.1442850000):0.0742687000	1jgc_A.pdb:0.3360650000):0.2154750000	1nfv_A.pdb:0.5827330000):0.2210270000):0.1768140000	2vzb_A.pdb:0.7483140000):0.2797180000):0.1083410000):0.1109400000):0.1112950000):0.1335130000):0.0558326000	1n1q_A.pdb:0.3124060000);
(1ji5_A.pdb:0.2501900000	1jig_A.pdb:0.1645060000	(1n1q_A.pdb:0.1988180000	(2chp_A.pdb:0.3400860000	((1qgh_A.pdb:0.2363950000	2ux1_A.pdb:0.3668920000):0.3219080000	((1ji4_A.pdb:0.5684300000	2fjc_A.pdb:0.4849440000):0.0855517000	(((((1dps_A.pdb:0.0849410000	1jts_A.pdb:0.0242900000):0.2138190000	1o9r_A.pdb:0.2503150000):0.3557820000	1uvh_A.pdb:0.7052700000):0.2879350000	(1tjo_A.pdb:0.0287380000	1tk6_A.pdb:0.0428350000):0.4927220000):0.1617230000	((((((2fzf_A.pdb:1.7748570000	1yuz_A.pdb:0.6865910000):0.2849210000	1lko_A.pdb:0.7045430000):0.3030410000	3qhb_A.pdb:1.0029070000):0.2492250000	(1otk_A.pdb:2.2255390000	((((((((1oqu_A.pdb:0.1409550000	1r2f_A.pdb:0.2309670000):0.0542446000	1uzr_A.pdb:0.0495730000):0.5537120000	1mxr_A.pdb:0.9051620000):0.2600440000	((1jk0_A.pdb:0.3939620000	2uw2_A.pdb:0.1348140000):0.0935711000	1w68_A.pdb:0.0660410000):1.0191500000):0.3736210000	3ee4_A.pdb:0.9879130000):0.2315160000	((2inc_B.pdb:0.7038400000	(2inp_C.pdb:0.8031930000	1mty_B.pdb:1.4973780000):0.1858850000):0.3108710000	(1mty_D.pdb:1.0747150000	3dhg_A.pdb:0.9386060000):0.5485020000):0.7674010000):0.1800170000	((2uw1_A.pdb:0.0443740000	2uw1_B.pdb:0.0471880000):0.1090560000	1afr_A.pdb:0.1114510000):0.9289330000):0.1169210000	1za0_A.pdb:1.0919000000):0.4891820000):0.3600170000):0.2201400000	(((((1bcf_A.pdb:0.0297410000	3e1q_A.pdb:0.0241880000):0.1740890000	2fkz_A.pdb:0.0674370000):0.1758170000	1jgc_A.pdb:0.2531290000):0.2637740000	1nfv_A.pdb:0.7401140000):0.1875490000	(((((1lb3_A.pdb:0.0428530000	2za7_A.pdb:0.2138200000):0.2338190000	1bg7_A.pdb:0.5175150000):0.0445159000	1r03_A.pdb:0.2083310000):0.3226910000	(1z6o_A.pdb:0.9021980000	1z6o_M.pdb:0.6184350000):0.1276080000):0.1476940000	((((1eum_A.pdb:0.2896360000	1krq_A.pdb:0.2733810000):0.1800370000	3e6s_A.pdb:0.7619380000):0.1038240000	2jd7_A.pdb:0.1245910000):0.0957131000	1vlg_A.pdb:0.2840630000):0.1749210000):0.3731600000):0.1363590000):0.2905360000	2vzb_A.pdb:0.5696960000):0.2804180000):0.1095620000):0.0934704000):0.0559540000):0.1249270000):0.0726223000);
(1ji5_A.pdb:0.1943470000	(1jig_A.pdb:0.1431960000	((1qgh_A.pdb:0.2100170000	2ux1_A.pdb:0.3165270000):0.2671370000	((1ji4_A.pdb:0.4354420000	2fjc_A.pdb:0.4385240000):0.1588780000	((((1dps_A.pdb:0.0546970000	1jts_A.pdb:0.0488170000):0.1572370000	1o9r_A.pdb:0.2898120000):0.4335460000	1uvh_A.pdb:0.4973060000):0.2995090000	((1tjo_A.pdb:0.0174840000	1tk6_A.pdb:0.0215210000):0.5226720000	((2fzf_A.pdb:1.8948740000	2vzb_A.pdb:0.5736910000):0.1918360000	((((((1bcf_A.pdb:0.0386210000	3e1q_A.pdb:0.0301780000):0.1499160000	2fkz_A.pdb:0.1601760000):0.1787420000	1jgc_A.pdb:0.3624560000):0.2679460000	(1nfv_A.pdb:0.5417280000	((((1lb3_A.pdb:0.0574570000	2za7_A.pdb:0.2122720000):0.2922300000	1r03_A.pdb:0.1803040000):0.1598710000	1bg7_A.pdb:0.3879370000):0.1463700000	((1z6o_A.pdb:1.0896720000	1z6o_M.pdb:0.5493690000):0.1696690000	(((1eum_A.pdb:0.3391410000	3e6s_A.pdb:0.6859700000):0.1394610000	1krq_A.pdb:0.2210490000):0.1713900000	(2jd7_A.pdb:0.1632000000	1vlg_A.pdb:0.2911410000):0.0982231000):0.1769210000):0.0790814000):0.3014180000):0.1007830000):0.1973580000	((1lko_A.pdb:0.4964560000	1yuz_A.pdb:0.6912010000):0.4306410000	3qhb_A.pdb:1.0124110000):0.3934620000):0.1228060000	((1otk_A.pdb:1.8063470000	((2inc_B.pdb:0.6756190000	(2inp_C.pdb:0.6936290000	1mty_B.pdb:1.3919330000):0.2146220000):0.4144940000	(1mty_D.pdb:0.8780330000	3dhg_A.pdb:1.0402360000):0.4226160000):0.3232040000):0.2948090000	((((((1oqu_A.pdb:0.1408550000	1r2f_A.pdb:0.1812990000):0.0331371000	1uzr_A.pdb:0.0773400000):0.5424880000	1mxr_A.pdb:0.8412760000):0.1620150000	((1jk0_A.pdb:0.4221970000	2uw2_A.pdb:0.1493900000):0.0936088000	1w68_A.pdb:0.0783750000):0.8248530000):0.2765090000	3ee4_A.pdb:1.0114600000):0.2930600000	(((2uw1_A.pdb:0.0430790000	2uw1_B.pdb:0.0537490000):0.1146940000	1afr_A.pdb:0.1389470000):0.7865380000	1za0_A.pdb:0.9540920000):0.3263830000):0.2734580000):0.9967270000):0.1029450000):0.1824330000):0.2150080000):0.1548890000):0.0670375000):0.0852200000):0.0389225000	(1n1q_A.pdb:0.1292040000	2chp_A.pdb:0.3735730000):0.1213860000);
(1ji5_A.pdb:0.2558230000	(1jig_A.pdb:0.2363350000	(2chp_A.pdb:0.3006080000	((1qgh_A.pdb:0.2599760000	2ux1_A.pdb:0.3696480000):0.2259050000	((1ji4_A.pdb:0.4684330000	2fjc_A.pdb:0.4168480000):0.0860799000	(((((1dps_A.pdb:0.0530600000	1jts_A.pdb:0.0465510000):0.2009240000	1o9r_A.pdb:0.2284160000):0.3578910000	1uvh_A.pdb:0.7014500000):0.2266480000	(1tjo_A.pdb:0.0382180000	1tk6_A.pdb:0.0268850000):0.4532190000):0.2236130000	(((((((2fzf_A.pdb:1.6243300000	1yuz_A.pdb:0.4191400000):0.1669700000	3qhb_A.pdb:0.8028870000):0.1597790000	1lko_A.pdb:0.6133220000):0.3448840000	(((((((1oqu_A.pdb:0.1657600000	1r2f_A.pdb:0.2095770000):0.0444327000	1uzr_A.pdb:0.1189250000):0.5183820000	1mxr_A.pdb:0.8824730000):0.2513100000	((1jk0_A.pdb:0.4200020000	2uw2_A.pdb:0.1187750000):0.0720610000	1w68_A.pdb:0.0899080000):0.8953870000):0.3469150000	3ee4_A.pdb:1.0021640000):0.1709940000	((2inc_B.pdb:0.8583110000	(2inp_C.pdb:0.8494610000	1mty_B.pdb:1.4161730000):0.2055480000):0.2908120000	(1mty_D.pdb:0.8280320000	3dhg_A.pdb:1.1283710000):0.5487870000):0.5697410000):0.3653080000	(((2uw1_A.pdb:0.0420750000	2uw1_B.pdb:0.0538410000):0.1169330000	1afr_A.pdb:0.0912740000):0.6925860000	1za0_A.pdb:1.2029270000):0.2863080000):0.5492740000):0.3614790000	((((((1lb3_A.pdb:0.0557290000	2za7_A.pdb:0.1139610000):0.2064780000	1bg7_A.pdb:0.3775810000):0.0611776000	1r03_A.pdb:0.1610510000):0.3665240000	(1z6o_A.pdb:0.8037660000	1z6o_M.pdb:0.4470280000):0.1976430000):0.0510818000	((((1eum_A.pdb:0.3415490000	1krq_A.pdb:0.2814760000):0.1437140000	3e6s_A.pdb:0.5588330000):0.1562380000	2jd7_A.pdb:0.1055280000):0.1606350000	1vlg_A.pdb:0.1564940000):0.2028970000):0.0754390000	1otk_A.pdb:3.2266050000):0.2343130000):0.1675950000	((((1bcf_A.pdb:0.0401410000	3e1q_A.pdb:0.0314390000):0.1269000000	2fkz_A.pdb:0.1228450000):0.1325190000	1jgc_A.pdb:0.2662380000):0.2148310000	1nfv_A.pdb:0.5144010000):0.2014780000):0.2212620000	2vzb_A.pdb:0.5810020000):0.1707290000):0.2035130000):0.0397250000):0.1468050000):0.0913995000):0.0767884000	1n1q_A.pdb:0.2056630000);
(1ji5_A.pdb:0.1988560000	1jig_A.pdb:0.2275660000	(1n1q_A.pdb:0.2414410000	(2chp_A.pdb:0.3299710000	((((1qgh_A.pdb:0.1736050000	2ux1_A.pdb:0.4921930000):0.2690110000	1ji4_A.pdb:0.4564870000):0.2177310000	2fjc_A.pdb:0.6126410000):0.0416613000	((((1dps_A.pdb:0.0645520000	1jts_A.pdb:0.0333950000):0.3204140000	1o9r_A.pdb:0.2671700000):0.4765290000	1uvh_A.pdb:0.5644520000):0.2162010000	((1tjo_A.pdb:0.0236180000	1tk6_A.pdb:0.0153890000):0.5347120000	(((2fzf_A.pdb:1.7382290000	((((((1bcf_A.pdb:0.0269510000	3e1q_A.pdb:0.0341820000):0.1938820000	2fkz_A.pdb:0.1334820000):0.1827900000	1jgc_A.pdb:0.2659870000):0.3576820000	1nfv_A.pdb:0.5126900000):0.2619500000	(((((1lb3_A.pdb:0.0513170000	2za7_A.pdb:0.1393430000):0.2245230000	1r03_A.pdb:0.1984950000):0.1254100000	1bg7_A.pdb:0.4092540000):0.2956270000	(1z6o_A.pdb:1.0045720000	1z6o_M.pdb:0.6003470000):0.1619030000):0.0913589000	((((1eum_A.pdb:0.2904300000	1krq_A.pdb:0.2647190000):0.1642210000	3e6s_A.pdb:0.6719470000):0.1217490000	2jd7_A.pdb:0.1540520000):0.1096150000	1vlg_A.pdb:0.3404510000):0.2048600000):0.2997570000):0.0805022000	((1lko_A.pdb:0.5955870000	1yuz_A.pdb:0.8463030000):0.3535480000	3qhb_A.pdb:0.7090540000):0.6463380000):0.2515290000):0.0414379000	(1otk_A.pdb:2.3864320000	(((((((1oqu_A.pdb:0.1337550000	1r2f_A.pdb:0.2076190000):0.0572356000	1uzr_A.pdb:0.0944260000):0.5828370000	1mxr_A.pdb:0.9379190000):0.1368210000	((1jk0_A.pdb:0.3803730000	1w68_A.pdb:0.1381530000):0.0369797000	2uw2_A.pdb:0.1260260000):0.8938810000):0.3254680000	3ee4_A.pdb:1.0481760000):0.3410250000	(((2uw1_A.pdb:0.0320340000	2uw1_B.pdb:0.0492700000):0.0937312000	1afr_A.pdb:0.1250510000):0.8253680000	1za0_A.pdb:0.8516330000):0.3249390000):0.1249920000	((2inc_B.pdb:0.6500890000	(2inp_C.pdb:0.8405410000	1mty_B.pdb:1.5552790000):0.3055490000):0.3871580000	(1mty_D.pdb:0.9999740000	3dhg_A.pdb:0.9105010000):0.2382150000):0.5540160000):0.1839850000):0.6339610000):0.0949988000	2vzb_A.pdb:0.5272010000):0.2806670000):0.2579810000):0.1941210000):0.0924051000):0.0958322000):0.0964607000);
(1ji5_A.pdb:0.2091410000	((1jig_A.pdb:0.1827840000	2chp_A.pdb:0.3442430000):0.0802793000	((1qgh_A.pdb:0.2570200000	2ux1_A.pdb:0.5130020000):0.2386130000	((1ji4_A.pdb:0.4319590000	2fjc_A.pdb:0.4339740000):0.1122200000	(((((1dps_A.pdb:0.0528700000	1jts_A.pdb:0.0310660000):0.2073940000	1o9r_A.pdb:0.2042030000):0.2466780000	1uvh_A.pdb:0.6865770000):0.3816280000	(1tjo_A.pdb:0.0218560000	1tk6_A.pdb:0.0266400000):0.5339520000):0.1843760000	((((((2fzf_A.pdb:1.4315060000	(1lko_A.pdb:0.5841030000	1yuz_A.pdb:0.9720750000):0.3209230000):0.1113530000	3qhb_A.pdb:1.1182080000):0.2191300000	(1otk_A.pdb:2.4532300000	(((((1oqu_A.pdb:0.2235270000	1r2f_A.pdb:0.2090990000):0.0568224000	1uzr_A.pdb:0.0813130000):0.5388290000	(1mxr_A.pdb:0.9234260000	((1jk0_A.pdb:0.4683900000	2uw2_A.pdb:0.1660320000):0.0869296000	1w68_A.pdb:0.0735740000):0.9370260000):0.2418560000):0.3532690000	3ee4_A.pdb:1.1894620000):0.2777990000	(((2inc_B.pdb:0.7034880000	(2inp_C.pdb:0.8151010000	1mty_B.pdb:1.2897280000):0.1804840000):0.2396660000	(1mty_D.pdb:1.3194090000	3dhg_A.pdb:0.9190530000):0.6755410000):0.8140190000	(((2uw1_A.pdb:0.0427110000	2uw1_B.pdb:0.0573470000):0.0971677000	1afr_A.pdb:0.1094580000):0.8891380000	1za0_A.pdb:1.2294870000):0.4070990000):0.1158230000):0.4738830000):0.5313500000):0.1251920000	(((((1lb3_A.pdb:0.0661580000	2za7_A.pdb:0.1590180000):0.2019910000	1r03_A.pdb:0.2435070000):0.0746370000	1bg7_A.pdb:0.4202570000):0.1624360000	(1z6o_A.pdb:0.9004710000	1z6o_M.pdb:0.5802070000):0.1705600000):0.0771766000	(((1eum_A.pdb:0.4550670000	1krq_A.pdb:0.2187260000):0.1434060000	3e6s_A.pdb:0.7321740000):0.0400373000	(2jd7_A.pdb:0.1611270000	1vlg_A.pdb:0.3260250000):0.0884436000):0.2592740000):0.3172130000):0.1963040000	((((1bcf_A.pdb:0.0217400000	3e1q_A.pdb:0.0107230000):0.1759680000	2fkz_A.pdb:0.1064430000):0.1691710000	1jgc_A.pdb:0.2098650000):0.3689590000	1nfv_A.pdb:0.5795540000):0.2875400000):0.2302090000	2vzb_A.pdb:0.6004270000):0.2740430000):0.1535920000):0.0999134000):0.0698828000):0.0442093000	1n1q_A.pdb:0.2231660000);
(1ji5_A.pdb:0.2376470000	(1jig_A.pdb:0.1163480000	((2chp_A.pdb:0.3735150000	(((((1dps_A.pdb:0.0547140000	1jts_A.pdb:0.0582750000):0.2757710000	1o9r_A.pdb:0.2408880000):0.3547120000	1uvh_A.pdb:0.6623140000):0.2429610000	(1tjo_A.pdb:0.0552930000	1tk6_A.pdb:0.0286780000):0.5774480000):0.1958470000	((2fzf_A.pdb:1.7498020000	2vzb_A.pdb:0.4477740000):0.2048700000	(((((((1bcf_A.pdb:0.0282600000	3e1q_A.pdb:0.0289430000):0.1339000000	2fkz_A.pdb:0.1258620000):0.1582480000	1jgc_A.pdb:0.2999220000):0.4618140000	1nfv_A.pdb:0.5649230000):0.3866780000	(((((1lb3_A.pdb:0.1103070000	2za7_A.pdb:0.1302490000):0.2294190000	1bg7_A.pdb:0.5656720000):0.0747149000	1r03_A.pdb:0.2000550000):0.1600820000	(1z6o_A.pdb:0.8605010000	1z6o_M.pdb:0.8652440000):0.2847400000):0.1341740000	(((1eum_A.pdb:0.2340230000	1krq_A.pdb:0.3210430000):0.1075640000	3e6s_A.pdb:0.6284870000):0.1237570000	(2jd7_A.pdb:0.1467410000	1vlg_A.pdb:0.3721420000):0.1268520000):0.2103350000):0.3520010000):0.1350550000	((1lko_A.pdb:0.5017640000	1yuz_A.pdb:0.7917060000):0.2357640000	3qhb_A.pdb:0.6736810000):0.3905650000):0.1504950000	(1otk_A.pdb:2.3816480000	(((((((1oqu_A.pdb:0.1718490000	1r2f_A.pdb:0.2145680000):0.0388226000	1uzr_A.pdb:0.0804190000):0.5626610000	1mxr_A.pdb:1.0643830000):0.3232200000	((1jk0_A.pdb:0.3312240000	2uw2_A.pdb:0.1754710000):0.0346889000	1w68_A.pdb:0.1066070000):0.7698600000):0.3542480000	3ee4_A.pdb:1.1370980000):0.2445830000	((2inc_B.pdb:0.5505690000	(2inp_C.pdb:0.7648030000	1mty_B.pdb:1.8426640000):0.2344240000):0.4011050000	(1mty_D.pdb:1.4024680000	3dhg_A.pdb:0.8608880000):0.4433930000):0.4362330000):0.2177910000	(((2uw1_A.pdb:0.0582640000	2uw1_B.pdb:0.0645780000):0.1122390000	1afr_A.pdb:0.0775470000):0.8429530000	1za0_A.pdb:1.1743320000):0.5189580000):0.2964620000):0.3458930000):0.2734720000):0.3659960000):0.1663190000):0.0777457000	((1qgh_A.pdb:0.1987470000	2ux1_A.pdb:0.4004950000):0.2039220000	(1ji4_A.pdb:0.4647950000	2fjc_A.pdb:0.3340740000):0.3111190000):0.1156700000):0.0604180000):0.0962202000	1n1q_A.pdb:0.2694250000);
(1ji5_A.pdb:0.2740060000	1jig_A.pdb:0.1788860000	(1n1q_A.pdb:0.1899970000	(2chp_A.pdb:0.3667790000	((1qgh_A.pdb:0.2877600000	2ux1_A.pdb:0.2830080000):0.2425500000	((1ji4_A.pdb:0.4604760000	2fjc_A.pdb:0.3615840000):0.1076720000	((((1dps_A.pdb:0.0820040000	1jts_A.pdb:0.0417450000):0.2652890000	1o9r_A.pdb:0.2975490000):0.3331720000	1uvh_A.pdb:0.6915510000):0.2854460000	((1tjo_A.pdb:0.0176390000	1tk6_A.pdb:0.0323320000):0.6965070000	((2fzf_A.pdb:1.9534820000	2vzb_A.pdb:0.5460470000):0.2434200000	(((((1bcf_A.pdb:0.0509650000	3e1q_A.pdb:0.0293490000):0.1075830000	2fkz_A.pdb:0.0862930000):0.2169290000	1jgc_A.pdb:0.2667530000):0.3167370000	1nfv_A.pdb:0.5160760000):0.2761940000	((((1lko_A.pdb:0.5994010000	1yuz_A.pdb:0.7841910000):0.3520480000	3qhb_A.pdb:0.8195330000):0.3162860000	(1otk_A.pdb:1.9688660000	(((((((1oqu_A.pdb:0.1650990000	1r2f_A.pdb:0.1783370000):0.0503007000	1uzr_A.pdb:0.0825790000):0.5803750000	1mxr_A.pdb:0.9394360000):0.2515750000	((1jk0_A.pdb:0.4358130000	2uw2_A.pdb:0.1358240000):0.0638309000	1w68_A.pdb:0.0731430000):0.9637130000):0.3189040000	3ee4_A.pdb:1.1396760000):0.3268240000	(((2uw1_A.pdb:0.0520740000	2uw1_B.pdb:0.0510820000):0.1110200000	1afr_A.pdb:0.1052970000):0.6627390000	1za0_A.pdb:1.1572740000):0.2614760000):0.1654640000	((2inc_B.pdb:0.5226380000	(2inp_C.pdb:0.8675090000	1mty_B.pdb:1.5792040000):0.2235490000):0.4211820000	(1mty_D.pdb:1.0895750000	3dhg_A.pdb:1.0066790000):0.3257580000):0.8192710000):0.4468110000):0.2869240000):0.2858400000	(((((1lb3_A.pdb:0.0497360000	2za7_A.pdb:0.1572630000):0.1982270000	1bg7_A.pdb:0.4489780000):0.1026830000	1r03_A.pdb:0.1485580000):0.3007470000	(1z6o_A.pdb:1.0067420000	1z6o_M.pdb:0.5296190000):0.1235720000):0.1831750000	(((1eum_A.pdb:0.3493060000	1krq_A.pdb:0.2850820000):0.1310530000	3e6s_A.pdb:0.8146870000):0.0869966000	(2jd7_A.pdb:0.2111380000	1vlg_A.pdb:0.1869660000):0.0580010000):0.2472980000):0.2809710000):0.1672270000):0.1001020000):0.1120730000):0.1532760000):0.1274120000):0.0544120000):0.0956685000):0.1118670000):0.0785712000);
(1ji5_A.pdb:0.3511800000	1jig_A.pdb:0.1981120000	(1n1q_A.pdb:0.2427780000	((2chp_A.pdb:0.4063820000	((1ji4_A.pdb:0.4195130000	2fjc_A.pdb:0.3949390000):0.2564420000	(((((1dps_A.pdb:0.0714070000	1jts_A.pdb:0.0333540000):0.1244380000	1o9r_A.pdb:0.3062130000):0.2951680000	1uvh_A.pdb:0.6704220000):0.2947220000	(1tjo_A.pdb:0.0194090000	1tk6_A.pdb:0.0295550000):0.5336110000):0.1550630000	((((2fzf_A.pdb:1.3969260000	(((((1lb3_A.pdb:0.0551380000	2za7_A.pdb:0.1497880000):0.2138780000	1r03_A.pdb:0.1967570000):0.0700272000	1bg7_A.pdb:0.4910360000):0.2426550000	(1z6o_A.pdb:0.8504500000	1z6o_M.pdb:0.6314230000):0.1649450000):0.1197460000	(((1eum_A.pdb:0.4499000000	1krq_A.pdb:0.2462810000):0.1708920000	3e6s_A.pdb:0.6234740000):0.1628000000	(2jd7_A.pdb:0.2583160000	1vlg_A.pdb:0.2855280000):0.0791472000):0.1752110000):0.3503110000):0.0113009000	((((1bcf_A.pdb:0.0384870000	3e1q_A.pdb:0.0140170000):0.1068980000	2fkz_A.pdb:0.1222580000):0.0805845000	1jgc_A.pdb:0.3140200000):0.4597920000	1nfv_A.pdb:0.4362830000):0.4970780000):0.1861040000	(((1lko_A.pdb:0.6994410000	1yuz_A.pdb:0.8797090000):0.3094870000	3qhb_A.pdb:0.8100840000):0.3469260000	(1otk_A.pdb:2.0074960000	(((((((1oqu_A.pdb:0.1501050000	1r2f_A.pdb:0.2212050000):0.0443473000	1uzr_A.pdb:0.0902820000):0.4575860000	1mxr_A.pdb:0.6931740000):0.1651260000	((1jk0_A.pdb:0.3975040000	2uw2_A.pdb:0.1441630000):0.0550555000	1w68_A.pdb:0.0695130000):0.9973110000):0.3400460000	3ee4_A.pdb:0.9247320000):0.3090850000	(((2uw1_A.pdb:0.0368720000	2uw1_B.pdb:0.0542370000):0.1010700000	1afr_A.pdb:0.1062470000):0.6766600000	1za0_A.pdb:1.1664000000):0.3280820000):0.1773410000	((2inc_B.pdb:0.7968660000	(2inp_C.pdb:0.9386220000	1mty_B.pdb:1.5299100000):0.1495690000):0.3510400000	(1mty_D.pdb:1.0344880000	3dhg_A.pdb:1.0870790000):0.6143820000):0.2759500000):0.3868650000):0.3864760000):0.0625782000):0.3149200000	2vzb_A.pdb:0.5295410000):0.3104740000):0.1221550000):0.1844690000):0.0454596000	(1qgh_A.pdb:0.1750910000	2ux1_A.pdb:0.4814170000):0.3326990000):0.0587042000):0.0520002000);
(1ji5_A.pdb:0.2382720000	(1jig_A.pdb:0.1554890000	((1qgh_A.pdb:0.1735840000	2ux1_A.pdb:0.3650670000):0.2227080000	((1ji4_A.pdb:0.3308870000	2fjc_A.pdb:0.4954050000):0.1357160000	(((((1dps_A.pdb:0.0753540000	1jts_A.pdb:0.0095470000):0.2259620000	1uvh_A.pdb:0.7977840000):0.1832050000	1o9r_A.pdb:0.1611070000):0.3545280000	(1tjo_A.pdb:0.0351380000	1tk6_A.pdb:0.0151460000):0.5433670000):0.2567130000	((((2fzf_A.pdb:1.5637750000	(((1lko_A.pdb:0.5066810000	1yuz_A.pdb:0.6675810000):0.2635840000	3qhb_A.pdb:0.7933330000):0.2114200000	(1otk_A.pdb:2.0065850000	(((((((1oqu_A.pdb:0.1542300000	1r2f_A.pdb:0.1899860000):0.0303034000	1uzr_A.pdb:0.0564600000):0.5743810000	1mxr_A.pdb:0.8431820000):0.1680850000	((1jk0_A.pdb:0.3883770000	2uw2_A.pdb:0.1478140000):0.0523544000	1w68_A.pdb:0.0745500000):0.8179780000):0.3491690000	3ee4_A.pdb:1.0889800000):0.3013570000	(((2uw1_A.pdb:0.0563640000	2uw1_B.pdb:0.0553670000):0.1077940000	1afr_A.pdb:0.0919200000):0.6323860000	1za0_A.pdb:1.1038930000):0.1355760000):0.2326830000	((2inc_B.pdb:0.7003310000	(2inp_C.pdb:0.7299960000	1mty_B.pdb:1.5557650000):0.1341080000):0.5478900000	(1mty_D.pdb:0.8968280000	3dhg_A.pdb:1.0898570000):0.3994280000):0.5171200000):0.2210270000):0.6127450000):0.2363570000):0.1454550000	(((((1lb3_A.pdb:0.0525930000	2za7_A.pdb:0.1637080000):0.2075130000	1bg7_A.pdb:0.4205830000):0.0814709000	1r03_A.pdb:0.1825590000):0.2145490000	(1z6o_A.pdb:0.7372860000	1z6o_M.pdb:0.5102860000):0.2873610000):0.0240223000	(((1eum_A.pdb:0.2533910000	1krq_A.pdb:0.2860810000):0.1276940000	(2jd7_A.pdb:0.1588960000	1vlg_A.pdb:0.2901770000):0.0853685000):0.0858681000	3e6s_A.pdb:0.4767380000):0.2084970000):0.3625130000):0.1661350000	((((1bcf_A.pdb:0.0243000000	3e1q_A.pdb:0.0176470000):0.1811180000	2fkz_A.pdb:0.1535290000):0.1714670000	1jgc_A.pdb:0.1757860000):0.3103190000	1nfv_A.pdb:0.5248140000):0.1670060000):0.3275990000	2vzb_A.pdb:0.5780860000):0.3148140000):0.0986959000):0.0915261000):0.0842362000):0.0326426000	(1n1q_A.pdb:0.1894000000	2chp_A.pdb:0.3347490000):0.1071900000);
(1ji5_A.pdb:0.2905640000	1jig_A.pdb:0.1714860000	(1n1q_A.pdb:0.2491710000	(2chp_A.pdb:0.4546930000	((1qgh_A.pdb:0.1665580000	2ux1_A.pdb:0.6564740000):0.2198880000	((1ji4_A.pdb:0.6118170000	2fjc_A.pdb:0.3831040000):0.1353390000	(((((1dps_A.pdb:0.0616420000	1jts_A.pdb:0.0613990000):0.2567270000	1o9r_A.pdb:0.2351050000):0.3500270000	1uvh_A.pdb:0.4894700000):0.2023620000	(1tjo_A.pdb:0.0264670000	1tk6_A.pdb:0.0149920000):0.5981240000):0.1088260000	((((((2fzf_A.pdb:1.8523480000	(1lko_A.pdb:0.5057870000	1yuz_A.pdb:0.8354470000):0.1457010000):0.3294350000	3qhb_A.pdb:0.7510720000):0.3950700000	(1otk_A.pdb:2.4413380000	(((((((1oqu_A.pdb:0.1697780000	1r2f_A.pdb:0.1983430000):0.0620375000	1uzr_A.pdb:0.0600910000):0.5468320000	1mxr_A.pdb:0.9222880000):0.2731790000	((1jk0_A.pdb:0.4303830000	2uw2_A.pdb:0.1335970000):0.0824666000	1w68_A.pdb:0.0592730000):0.8478250000):0.3809350000	3ee4_A.pdb:1.0061030000):0.1780260000	(((2uw1_A.pdb:0.0602920000	2uw1_B.pdb:0.0329000000):0.0610280000	1afr_A.pdb:0.1673620000):0.8138750000	1za0_A.pdb:1.0577580000):0.4343310000):0.0847615000	(((2inc_B.pdb:0.7974640000	2inp_C.pdb:0.8336120000):0.2667780000	(1mty_D.pdb:0.8239770000	3dhg_A.pdb:1.1023710000):0.5068060000):0.1714440000	1mty_B.pdb:1.2959420000):0.4767710000):0.3892930000):0.5859240000):0.1262540000	((((((1lb3_A.pdb:0.0645450000	2za7_A.pdb:0.1295780000):0.1493090000	1z6o_A.pdb:1.1271130000):0.0581776000	1r03_A.pdb:0.2013480000):0.1396270000	1bg7_A.pdb:0.3579850000):0.2018580000	1z6o_M.pdb:0.5323890000):0.1263480000	((((1eum_A.pdb:0.3336600000	1krq_A.pdb:0.2433050000):0.1771080000	3e6s_A.pdb:0.6633190000):0.0578404000	2jd7_A.pdb:0.1411620000):0.0984970000	1vlg_A.pdb:0.2514830000):0.1676030000):0.3272150000):0.1630300000	((((1bcf_A.pdb:0.0534300000	3e1q_A.pdb:0.0544290000):0.1310730000	2fkz_A.pdb:0.1391610000):0.2495010000	1jgc_A.pdb:0.2832130000):0.3450640000	1nfv_A.pdb:0.5057270000):0.3795100000):0.2413560000	2vzb_A.pdb:0.8700980000):0.2912020000):0.1304360000):0.1374740000):0.0578389000):0.0599848000):0.0947684000);
(1ji5_A.pdb:0.2118950000	1jig_A.pdb:0.2266360000	(1n1q_A.pdb:0.1716710000	(2chp_A.pdb:0.3084810000	((1qgh_A.pdb:0.2380210000	2ux1_A.pdb:0.4073200000):0.2890350000	((1ji4_A.pdb:0.5223110000	2fjc_A.pdb:0.4086670000):0.1269570000	((((1dps_A.pdb:0.0706310000	1jts_A.pdb:0.0285520000):0.1754920000	1o9r_A.pdb:0.3003910000):0.2973340000	1uvh_A.pdb:0.7180430000):0.2414090000	((1tjo_A.pdb:0.0400630000	1tk6_A.pdb:0.0410410000):0.5292840000	((2fzf_A.pdb:2.3097370000	(((((((1bcf_A.pdb:0.0530920000	3e1q_A.pdb:0.0203100000):0.1191990000	2fkz_A.pdb:0.1689510000):0.0762854000	1jgc_A.pdb:0.3710220000):0.2962500000	1nfv_A.pdb:0.6585710000):0.3056720000	(((((1lb3_A.pdb:0.0678870000	2za7_A.pdb:0.1994320000):0.2196390000	1bg7_A.pdb:0.4281270000):0.0622224000	1r03_A.pdb:0.2045450000):0.2307980000	(1z6o_A.pdb:0.7415880000	1z6o_M.pdb:0.6417790000):0.2472720000):0.0568446000	(((1eum_A.pdb:0.3845240000	1krq_A.pdb:0.2630510000):0.1767860000	(2jd7_A.pdb:0.1734760000	1vlg_A.pdb:0.3850810000):0.0791705000):0.0786176000	3e6s_A.pdb:0.5752350000):0.2054320000):0.3670960000):0.1485470000	((1lko_A.pdb:0.5018270000	1yuz_A.pdb:0.8761870000):0.2712950000	3qhb_A.pdb:1.0725440000):0.5394560000):0.1774730000	(1otk_A.pdb:2.3351240000	(((((((1oqu_A.pdb:0.1624280000	1r2f_A.pdb:0.2236250000):0.0590399000	1uzr_A.pdb:0.0831480000):0.4483740000	1mxr_A.pdb:1.0961560000):0.2678520000	((1jk0_A.pdb:0.3758380000	2uw2_A.pdb:0.1578420000):0.1054170000	1w68_A.pdb:0.0831250000):0.8026550000):0.3266680000	3ee4_A.pdb:1.4042860000):0.2389060000	(((2uw1_A.pdb:0.0510630000	2uw1_B.pdb:0.0625170000):0.1035450000	1afr_A.pdb:0.1216010000):0.7045460000	1za0_A.pdb:1.0480580000):0.3310260000):0.2788010000	((2inc_B.pdb:0.6303670000	2inp_C.pdb:0.8348050000):0.2338470000	(1mty_B.pdb:1.3756210000	(1mty_D.pdb:0.9426470000	3dhg_A.pdb:1.1093600000):0.4728490000):0.0585660000):0.4045860000):0.3903290000):0.5649940000):0.0176386000):0.0772427000	2vzb_A.pdb:0.6986050000):0.1733660000):0.2627700000):0.1223470000):0.0946061000):0.0722688000):0.0538935000):0.0487675000);
(1ji5_A.pdb:0.2098310000	(1jig_A.pdb:0.2600470000	(((1qgh_A.pdb:0.2688750000	2ux1_A.pdb:0.4223070000):0.1350250000	(1ji4_A.pdb:0.4095950000	2fjc_A.pdb:0.5080950000):0.1259720000):0.0825154000	(((((1dps_A.pdb:0.0350620000	1jts_A.pdb:0.0447410000):0.2733670000	1o9r_A.pdb:0.1538320000):0.2199900000	1uvh_A.pdb:0.4854390000):0.1243930000	(1tjo_A.pdb:0.0263050000	1tk6_A.pdb:0.0124380000):0.5207190000):0.2096660000	(((((((2fzf_A.pdb:1.5833150000	(1lko_A.pdb:0.4594740000	1yuz_A.pdb:0.7897040000):0.2962760000):0.1606900000	3qhb_A.pdb:0.8759640000):0.2426810000	(((((((1oqu_A.pdb:0.1920820000	1r2f_A.pdb:0.2362470000):0.0464071000	1uzr_A.pdb:0.0935080000):0.5550270000	1mxr_A.pdb:0.8721380000):0.2365330000	((1jk0_A.pdb:0.4166760000	2uw2_A.pdb:0.1646350000):0.0619759000	1w68_A.pdb:0.1172960000):0.9196390000):0.3719680000	3ee4_A.pdb:0.9477930000):0.1901900000	((2inc_B.pdb:0.7642980000	(2inp_C.pdb:0.9462230000	1mty_B.pdb:1.4770310000):0.1480370000):0.2806710000	(1mty_D.pdb:1.1462120000	3dhg_A.pdb:1.0057470000):0.5631660000):0.6840680000):0.1820410000	(((2uw1_A.pdb:0.0348550000	2uw1_B.pdb:0.0684060000):0.0917492000	1afr_A.pdb:0.1448550000):0.7390300000	1za0_A.pdb:1.1519320000):0.2898560000):0.9948240000):0.0110124000	(((((1lb3_A.pdb:0.0314110000	2za7_A.pdb:0.1360540000):0.2040640000	1r03_A.pdb:0.1612530000):0.1190750000	1bg7_A.pdb:0.4133390000):0.2293790000	(1z6o_A.pdb:0.9655040000	1z6o_M.pdb:0.4077380000):0.2780590000):0.1436640000	((((1eum_A.pdb:0.3894890000	1krq_A.pdb:0.2368590000):0.1539440000	3e6s_A.pdb:0.6524950000):0.0938800000	2jd7_A.pdb:0.1573130000):0.0641343000	1vlg_A.pdb:0.2947970000):0.2157290000):0.2621220000):0.1659350000	1otk_A.pdb:2.3756150000):0.0545201000	((((1bcf_A.pdb:0.0221720000	3e1q_A.pdb:0.0216080000):0.1634370000	2fkz_A.pdb:0.1372970000):0.1389410000	1jgc_A.pdb:0.2489900000):0.5465050000	1nfv_A.pdb:0.5426310000):0.1168730000):0.2896840000	2vzb_A.pdb:0.6139850000):0.3689300000):0.1571640000):0.0839407000):0.0391790000	(1n1q_A.pdb:0.1865460000	2chp_A.pdb:0.4042350000):0.0845696000);
(1ji5_A.pdb:0.1875800000	1jig_A.pdb:0.2210980000	(1n1q_A.pdb:0.1856220000	(2chp_A.pdb:0.3341730000	((1qgh_A.pdb:0.1825670000	2ux1_A.pdb:0.4199320000):0.2661660000	((1ji4_A.pdb:0.5078340000	2fjc_A.pdb:0.4037590000):0.1476720000	((((1dps_A.pdb:0.0712980000	1jts_A.pdb:0.0348020000):0.2634850000	1o9r_A.pdb:0.1937550000):0.3874710000	1uvh_A.pdb:0.5475570000):0.1722720000	((1tjo_A.pdb:0.0490500000	1tk6_A.pdb:0.0140510000):0.4185900000	((2fzf_A.pdb:2.1631840000	((((((((1bcf_A.pdb:0.0074430000	3e1q_A.pdb:0.0352750000):0.2104580000	2fkz_A.pdb:0.1034590000):0.1059690000	1jgc_A.pdb:0.2624390000):0.3207280000	1nfv_A.pdb:0.4768730000):0.1748060000	(((((1lb3_A.pdb:0.0374130000	2za7_A.pdb:0.1154200000):0.1836630000	1r03_A.pdb:0.2025600000):0.1158190000	(1z6o_A.pdb:0.9310530000	1z6o_M.pdb:0.7241970000):0.2633250000):0.0258337000	1bg7_A.pdb:0.3159170000):0.1746000000	(((1eum_A.pdb:0.2762360000	1krq_A.pdb:0.1949790000):0.1746180000	3e6s_A.pdb:0.6842170000):0.0455438000	(2jd7_A.pdb:0.1688790000	1vlg_A.pdb:0.3401220000):0.0623603000):0.2095160000):0.3047510000):0.1110410000	((1lko_A.pdb:0.4940450000	1yuz_A.pdb:1.1146570000):0.3992810000	3qhb_A.pdb:0.7450760000):0.4435550000):0.1623420000	1otk_A.pdb:2.2357850000):0.1322120000	((((((1oqu_A.pdb:0.1564140000	1r2f_A.pdb:0.1890530000):0.0379029000	1uzr_A.pdb:0.0894510000):0.5086230000	1mxr_A.pdb:0.8334720000):0.2036570000	((1jk0_A.pdb:0.4127320000	2uw2_A.pdb:0.1049440000):0.0687323000	1w68_A.pdb:0.0644430000):0.7468560000):0.4193730000	3ee4_A.pdb:0.8875510000):0.2890780000	(((2inc_B.pdb:0.6311000000	(2inp_C.pdb:0.6779820000	1mty_B.pdb:1.3471130000):0.2972760000):0.1921310000	(1mty_D.pdb:1.0825620000	3dhg_A.pdb:0.8285260000):0.5915050000):0.5717380000	(((2uw1_A.pdb:0.0469410000	2uw1_B.pdb:0.0602880000):0.1093250000	1afr_A.pdb:0.1147140000):0.6707390000	1za0_A.pdb:0.9747490000):0.2515740000):0.1427640000):0.7355450000):0.1183670000):0.0353316000	2vzb_A.pdb:0.5436730000):0.1898790000):0.2307850000):0.1543700000):0.0713408000):0.0706822000):0.0814136000):0.0609562000);
(1ji5_A.pdb:0.2569110000	1jig_A.pdb:0.1257080000	(1n1q_A.pdb:0.1424800000	(2chp_A.pdb:0.3418770000	((1qgh_A.pdb:0.2051150000	2ux1_A.pdb:0.4223890000):0.2047790000	((1ji4_A.pdb:0.4073480000	2fjc_A.pdb:0.4095930000):0.0872859000	((((1dps_A.pdb:0.1084330000	1jts_A.pdb:0.0321520000):0.3081510000	1o9r_A.pdb:0.3052900000):0.2595780000	1uvh_A.pdb:0.7053510000):0.3290600000	((1tjo_A.pdb:0.0222730000	1tk6_A.pdb:0.0252610000):0.4182190000	((2fzf_A.pdb:1.6905250000	(((((((1bcf_A.pdb:0.0286820000	3e1q_A.pdb:0.0238300000):0.0844926000	2fkz_A.pdb:0.1987270000):0.2318290000	1jgc_A.pdb:0.2992280000):0.2412080000	1nfv_A.pdb:0.6694390000):0.2260860000	((((((1lb3_A.pdb:0.0968400000	2za7_A.pdb:0.2070650000):0.1895710000	1bg7_A.pdb:0.3945560000):0.1235420000	1r03_A.pdb:0.1709530000):0.1665590000	(1z6o_A.pdb:1.0997190000	1z6o_M.pdb:0.4977230000):0.2508100000):0.1169180000	3e6s_A.pdb:0.6400440000):0.1041740000	((1eum_A.pdb:0.3982860000	1krq_A.pdb:0.1757070000):0.1666550000	(2jd7_A.pdb:0.1240100000	1vlg_A.pdb:0.2983780000):0.1525000000):0.1288590000):0.3692720000):0.0653138000	((1lko_A.pdb:0.5592490000	1yuz_A.pdb:0.9204060000):0.4047100000	3qhb_A.pdb:0.9467740000):0.4458470000):0.2352160000	(1otk_A.pdb:2.2271690000	((((((1oqu_A.pdb:0.1224260000	1r2f_A.pdb:0.2161560000):0.0525840000	1uzr_A.pdb:0.0982580000):0.6447540000	1mxr_A.pdb:0.8886570000):0.1280040000	((1jk0_A.pdb:0.4376420000	2uw2_A.pdb:0.1228810000):0.0917014000	1w68_A.pdb:0.0332610000):0.9657280000):0.2807210000	(3ee4_A.pdb:1.2776660000	(((2uw1_A.pdb:0.0526160000	2uw1_B.pdb:0.0483750000):0.1204020000	1afr_A.pdb:0.1132970000):0.7621050000	1za0_A.pdb:0.8053480000):0.4395840000):0.1424520000):0.1526250000	((2inc_B.pdb:0.7873060000	(2inp_C.pdb:1.0623710000	1mty_B.pdb:1.3129640000):0.3801240000):0.2594630000	(1mty_D.pdb:0.8573200000	3dhg_A.pdb:0.9809800000):0.5752380000):0.7845660000):0.3143950000):0.4011110000):0.1195830000):0.1367010000	2vzb_A.pdb:0.5371150000):0.1556440000):0.1893860000):0.1015660000):0.0778729000):0.0975851000):0.0502517000):0.0709243000);
(1ji5_A.pdb:0.2688580000	(1jig_A.pdb:0.1708780000	(((2chp_A.pdb:0.3302990000	(1ji4_A.pdb:0.4221970000	2fjc_A.pdb:0.5472800000):0.2126330000):0.0522324000	(((((1dps_A.pdb:0.0492840000	1jts_A.pdb:0.0327520000):0.2383910000	1o9r_A.pdb:0.2219520000):0.2801720000	1uvh_A.pdb:0.6858630000):0.1884710000	(1tjo_A.pdb:0.0400000000	1tk6_A.pdb:0.0055670000):0.5936700000):0.1596420000	((((((2fzf_A.pdb:1.7905410000	1yuz_A.pdb:0.9017780000):0.2508450000	1lko_A.pdb:0.7290470000):0.3689660000	3qhb_A.pdb:0.9942020000):0.2551330000	(((((1bcf_A.pdb:0.0304040000	3e1q_A.pdb:0.0428740000):0.1811540000	2fkz_A.pdb:0.1372070000):0.2091950000	1jgc_A.pdb:0.2605290000):0.2366690000	1nfv_A.pdb:0.5547860000):0.1510590000	(((((1lb3_A.pdb:0.0214140000	2za7_A.pdb:0.2003700000):0.2165560000	1r03_A.pdb:0.2353520000):0.1078950000	1bg7_A.pdb:0.4259700000):0.0991942000	(1z6o_A.pdb:1.0000550000	1z6o_M.pdb:0.5596220000):0.2138580000):0.1126020000	(((1eum_A.pdb:0.3643760000	1krq_A.pdb:0.2541350000):0.1615430000	(2jd7_A.pdb:0.2121770000	1vlg_A.pdb:0.3047680000):0.1090230000):0.1073080000	3e6s_A.pdb:0.6707020000):0.0686819000):0.5209990000):0.1536740000):0.2397940000	(1otk_A.pdb:2.7093100000	(((((1oqu_A.pdb:0.1785650000	1uzr_A.pdb:0.1085590000):0.0468415000	1r2f_A.pdb:0.1112770000):0.4897910000	(1mxr_A.pdb:0.9688170000	((1jk0_A.pdb:0.3627090000	2uw2_A.pdb:0.0989450000):0.0850682000	1w68_A.pdb:0.0753750000):0.7458590000):0.1252030000):0.3135160000	(((2inc_B.pdb:0.6398710000	(2inp_C.pdb:0.7337000000	1mty_B.pdb:1.6435830000):0.1505010000):0.2668300000	(1mty_D.pdb:1.1889590000	3dhg_A.pdb:0.9370970000):0.5858380000):0.6202860000	(((2uw1_A.pdb:0.0320230000	2uw1_B.pdb:0.0557190000):0.1131260000	1afr_A.pdb:0.0646380000):0.6810410000	1za0_A.pdb:1.1151190000):0.3822780000):0.2636700000):0.2237900000	3ee4_A.pdb:0.9546890000):1.0902300000):0.3313980000):0.0617318000	2vzb_A.pdb:0.5284710000):0.2609630000):0.1875960000):0.0317039000	(1qgh_A.pdb:0.1518990000	2ux1_A.pdb:0.4319230000):0.2839620000):0.0935448000):0.0453842000	1n1q_A.pdb:0.2148700000);
(1ji5_A.pdb:0.3011340000	(1jig_A.pdb:0.1826130000	((1qgh_A.pdb:0.3282760000	2ux1_A.pdb:0.3821190000):0.2333170000	((1ji4_A.pdb:0.3646970000	2fjc_A.pdb:0.5519940000):0.3098250000	(((((1dps_A.pdb:0.0531280000	1jts_A.pdb:0.0506380000):0.3049990000	1o9r_A.pdb:0.2610050000):0.2159030000	1uvh_A.pdb:0.6819260000):0.2137430000	(1tjo_A.pdb:0.0393270000	1tk6_A.pdb:0.0043180000):0.6868210000):0.1529320000	((((((2fzf_A.pdb:2.2126640000	(1lko_A.pdb:0.6891720000	1yuz_A.pdb:0.8147560000):0.3480120000):0.2010770000	3qhb_A.pdb:0.6355140000):0.4843590000	(1otk_A.pdb:2.3739980000	(((((((1oqu_A.pdb:0.1471280000	1r2f_A.pdb:0.1704000000):0.0413393000	1uzr_A.pdb:0.0771030000):0.4808860000	1mxr_A.pdb:0.8355740000):0.2894230000	((1jk0_A.pdb:0.4241830000	2uw2_A.pdb:0.1075900000):0.0679371000	1w68_A.pdb:0.0556780000):0.8376900000):0.4870250000	3ee4_A.pdb:0.9720600000):0.1528650000	(((2uw1_A.pdb:0.0292220000	2uw1_B.pdb:0.0485280000):0.0884332000	1afr_A.pdb:0.1167130000):0.6641270000	1za0_A.pdb:1.0799650000):0.4382150000):0.1365360000	((2inc_B.pdb:0.6584880000	(2inp_C.pdb:0.7699220000	1mty_B.pdb:1.5682150000):0.1506980000):0.5068450000	(1mty_D.pdb:0.9469250000	3dhg_A.pdb:1.0157580000):0.6867720000):0.3370270000):0.2942190000):0.7876330000):0.0623670000	(((((1lb3_A.pdb:0.0224660000	2za7_A.pdb:0.1636840000):0.2198880000	1bg7_A.pdb:0.4105740000):0.0878379000	1r03_A.pdb:0.1906690000):0.2969590000	(1z6o_A.pdb:0.8717000000	1z6o_M.pdb:0.5204760000):0.1443370000):0.1019480000	((((1eum_A.pdb:0.2859020000	1krq_A.pdb:0.2404770000):0.1790530000	3e6s_A.pdb:0.7454100000):0.1273730000	2jd7_A.pdb:0.1159780000):0.1636870000	1vlg_A.pdb:0.1892090000):0.3635140000):0.2491390000):0.1725780000	((((1bcf_A.pdb:0.0300360000	3e1q_A.pdb:0.0277770000):0.1796340000	2fkz_A.pdb:0.1602570000):0.1602780000	1jgc_A.pdb:0.2539230000):0.2132630000	1nfv_A.pdb:0.6663920000):0.3006620000):0.2384340000	2vzb_A.pdb:0.7755980000):0.2277440000):0.0932730000):0.0948556000):0.0971920000):0.0522159000	(1n1q_A.pdb:0.2231890000	2chp_A.pdb:0.4635530000):0.0805511000);
(1ji5_A.pdb:0.2512760000	1jig_A.pdb:0.1489590000	(1n1q_A.pdb:0.2643450000	((2chp_A.pdb:0.4261310000	(((1ji4_A.pdb:0.3937930000	2fjc_A.pdb:0.4217910000):0.0896804000	(((((((2fzf_A.pdb:1.3427570000	(1lko_A.pdb:0.6975490000	1yuz_A.pdb:0.7952410000):0.2809110000):0.1466630000	3qhb_A.pdb:0.8327720000):0.2403350000	(((((((1oqu_A.pdb:0.1880680000	1r2f_A.pdb:0.1836660000):0.0962810000	1uzr_A.pdb:0.0359020000):0.5839440000	3ee4_A.pdb:1.6510220000):0.0558665000	1mxr_A.pdb:0.9784720000):0.2759320000	(1jk0_A.pdb:0.3705000000	(2uw2_A.pdb:0.1447860000	1w68_A.pdb:0.0967260000):0.0755340000):0.5134630000):0.5043870000	((2inc_B.pdb:0.5951930000	(2inp_C.pdb:0.8004140000	1mty_B.pdb:1.9900830000):0.2097960000):0.3769260000	(1mty_D.pdb:1.3154150000	3dhg_A.pdb:0.7799660000):0.5934600000):0.5440260000):0.4559490000	(((2uw1_A.pdb:0.0382640000	2uw1_B.pdb:0.0644540000):0.1148520000	1afr_A.pdb:0.0738390000):0.7635810000	1za0_A.pdb:0.9369280000):0.4223300000):0.8511360000):0.2232520000	(((((1lb3_A.pdb:0.0899900000	2za7_A.pdb:0.1208390000):0.2370610000	1bg7_A.pdb:0.3822440000):0.0362636000	1r03_A.pdb:0.1361360000):0.1736300000	(1z6o_A.pdb:0.9423040000	1z6o_M.pdb:0.4894120000):0.2470940000):0.2572690000	(((1eum_A.pdb:0.3632200000	1krq_A.pdb:0.2408900000):0.1064810000	3e6s_A.pdb:0.5397640000):0.1052500000	(2jd7_A.pdb:0.1720650000	1vlg_A.pdb:0.3102300000):0.0876125000):0.1129970000):0.3157080000):0.1766510000	1otk_A.pdb:2.6014540000):0.1494320000	((((1bcf_A.pdb:0.0246140000	3e1q_A.pdb:0.0287590000):0.1338880000	2fkz_A.pdb:0.1293080000):0.0753150000	1jgc_A.pdb:0.3368750000):0.2991110000	1nfv_A.pdb:0.5443980000):0.2674970000):0.1969470000	2vzb_A.pdb:0.6117420000):0.2480920000):0.1048520000	((((1dps_A.pdb:0.0338620000	1jts_A.pdb:0.0347580000):0.1568130000	1o9r_A.pdb:0.2536330000):0.2342320000	1uvh_A.pdb:0.7748350000):0.3307780000	(1tjo_A.pdb:0.0127050000	1tk6_A.pdb:0.0358150000):0.6468720000):0.2002610000):0.0842759000):0.0852623000	(1qgh_A.pdb:0.2417230000	2ux1_A.pdb:0.3924740000):0.2688140000):0.1032620000):0.0830960000);
(1ji5_A.pdb:0.2534600000	1jig_A.pdb:0.1873310000	((((1n1q_A.pdb:0.2090890000	2chp_A.pdb:0.3302140000):0.0504765000	(1ji4_A.pdb:0.4346100000	2fjc_A.pdb:0.3360450000):0.2536550000):0.0509162000	((((1dps_A.pdb:0.0623350000	1jts_A.pdb:0.0255780000):0.1602790000	1o9r_A.pdb:0.1800150000):0.2512820000	1uvh_A.pdb:0.5836670000):0.2682960000	((1tjo_A.pdb:0.0326280000	1tk6_A.pdb:0.0338540000):0.4565650000	((2fzf_A.pdb:1.5661960000	(2vzb_A.pdb:0.3766810000	(1otk_A.pdb:1.7366860000	(((((((1oqu_A.pdb:0.1774950000	1r2f_A.pdb:0.2146960000):0.0619828000	1uzr_A.pdb:0.0588150000):0.6128950000	1mxr_A.pdb:0.8706590000):0.2104540000	((1jk0_A.pdb:0.4432640000	2uw2_A.pdb:0.1328340000):0.0560882000	1w68_A.pdb:0.0675400000):0.7908240000):0.4776180000	(((2uw1_A.pdb:0.0536530000	2uw1_B.pdb:0.0494520000):0.0895360000	1afr_A.pdb:0.0980980000):0.9859710000	1za0_A.pdb:1.1530750000):0.3152060000):0.1990080000	3ee4_A.pdb:1.0499670000):0.1591720000	((2inc_B.pdb:0.7280080000	(2inp_C.pdb:0.5904510000	1mty_B.pdb:1.5608950000):0.1469040000):0.3422050000	(1mty_D.pdb:1.0228790000	3dhg_A.pdb:0.9476480000):0.5114830000):0.4155040000):0.2927560000):0.5966210000):0.1860740000):0.0124757000	(((((((1bcf_A.pdb:0.0141000000	3e1q_A.pdb:0.0422630000):0.1052930000	2fkz_A.pdb:0.1609720000):0.1125800000	1jgc_A.pdb:0.3108430000):0.2224150000	1nfv_A.pdb:0.6328540000):0.2336250000	((((1lb3_A.pdb:0.1108370000	2za7_A.pdb:0.1319950000):0.1824320000	(1bg7_A.pdb:0.4802720000	1r03_A.pdb:0.0913020000):0.0713571000):0.1630370000	(1z6o_A.pdb:0.8558990000	1z6o_M.pdb:0.5398040000):0.1244190000):0.1055150000	(((1eum_A.pdb:0.3585770000	1krq_A.pdb:0.2775960000):0.1361240000	(2jd7_A.pdb:0.2109900000	1vlg_A.pdb:0.3692320000):0.1003090000):0.0909447000	3e6s_A.pdb:0.6528070000):0.1097050000):0.4800150000):0.0000024506	(1lko_A.pdb:0.5485970000	1yuz_A.pdb:0.7835060000):0.8805140000):0.1692760000	3qhb_A.pdb:1.2003180000):0.1509160000):0.2597480000):0.2117350000):0.2244320000):0.0593984000	(1qgh_A.pdb:0.2367410000	2ux1_A.pdb:0.3992650000):0.2554910000):0.0508240000);
(1ji5_A.pdb:0.2015120000	(1jig_A.pdb:0.2066570000	1n1q_A.pdb:0.2072470000):0.0125148000	((2chp_A.pdb:0.3534870000	((1ji4_A.pdb:0.3579600000	2fjc_A.pdb:0.4330080000):0.1537280000	(((((1dps_A.pdb:0.0567720000	1jts_A.pdb:0.0399820000):0.2131370000	1o9r_A.pdb:0.2673370000):0.3661120000	1uvh_A.pdb:0.7080510000):0.2928220000	(1tjo_A.pdb:0.0228550000	1tk6_A.pdb:0.0125800000):0.5132060000):0.1487950000	(((2fzf_A.pdb:2.0375080000	(1otk_A.pdb:2.2438090000	((((((((1oqu_A.pdb:0.1751120000	1r2f_A.pdb:0.2057850000):0.0469434000	1uzr_A.pdb:0.0851650000):0.5165550000	1mxr_A.pdb:0.8819410000):0.3070030000	((1jk0_A.pdb:0.5317380000	2uw2_A.pdb:0.1794640000):0.0618997000	1w68_A.pdb:0.0766960000):0.7483850000):0.2592810000	((2inc_B.pdb:0.6894050000	(2inp_C.pdb:0.9301070000	1mty_B.pdb:1.4485020000):0.1399140000):0.3702900000	(1mty_D.pdb:0.8906340000	3dhg_A.pdb:1.2652710000):0.4156130000):0.4483330000):0.1501770000	3ee4_A.pdb:1.1603340000):0.2742960000	((2uw1_A.pdb:0.0442480000	2uw1_B.pdb:0.0615790000):0.1686110000	1afr_A.pdb:0.0845560000):0.9710630000):0.1453440000	1za0_A.pdb:1.1028960000):0.3390270000):0.4434300000):0.0777136000	((((((1bcf_A.pdb:0.0458130000	3e1q_A.pdb:0.0470380000):0.1373630000	2fkz_A.pdb:0.1290910000):0.0919753000	1jgc_A.pdb:0.3005370000):0.4367010000	1nfv_A.pdb:0.4811910000):0.2210150000	((((((1lb3_A.pdb:0.0968520000	2za7_A.pdb:0.1762860000):0.1895800000	1bg7_A.pdb:0.4293710000):0.0438208000	1r03_A.pdb:0.1784920000):0.2402640000	1z6o_A.pdb:1.0575280000):0.1190910000	1z6o_M.pdb:0.6515350000):0.1153260000	((1eum_A.pdb:0.3218920000	1krq_A.pdb:0.3066330000):0.1903650000	(3e6s_A.pdb:0.6595890000	(2jd7_A.pdb:0.2195410000	1vlg_A.pdb:0.2994290000):0.0710251000):0.0541720000):0.1918640000):0.3247230000):0.0884468000	((1lko_A.pdb:0.3629400000	1yuz_A.pdb:1.1494060000):0.3528840000	3qhb_A.pdb:0.8145350000):0.4575530000):0.1951800000):0.1726070000	2vzb_A.pdb:0.6783220000):0.1594470000):0.2196950000):0.0389242000):0.0647746000	(1qgh_A.pdb:0.1412040000	2ux1_A.pdb:0.4383050000):0.3952300000):0.0457923000);
(1ji5_A.pdb:0.2773670000	1jig_A.pdb:0.1822670000	(1n1q_A.pdb:0.1700430000	(2chp_A.pdb:0.3723440000	(((1qgh_A.pdb:0.2482060000	2ux1_A.pdb:0.4157200000):0.1737920000	(1ji4_A.pdb:0.4264900000	2fjc_A.pdb:0.3829170000):0.0899127000):0.1300350000	((((1dps_A.pdb:0.0546300000	1jts_A.pdb:0.0539790000):0.2213050000	1o9r_A.pdb:0.2362060000):0.3813970000	1uvh_A.pdb:0.6020040000):0.2345370000	((1tjo_A.pdb:0.0215170000	1tk6_A.pdb:0.0347560000):0.4799630000	((2fzf_A.pdb:1.9651950000	2vzb_A.pdb:0.7111940000):0.1153370000	(((((1bcf_A.pdb:0.0288590000	3e1q_A.pdb:0.0285900000):0.1320180000	2fkz_A.pdb:0.1664430000):0.1332700000	1jgc_A.pdb:0.3071980000):0.3646000000	1nfv_A.pdb:0.5821550000):0.1835910000	((((1lko_A.pdb:0.2756600000	1yuz_A.pdb:1.0245590000):0.5047610000	3qhb_A.pdb:0.7476890000):0.4502440000	(1otk_A.pdb:2.2175760000	((((((((1oqu_A.pdb:0.1828110000	1r2f_A.pdb:0.1958910000):0.0552448000	1uzr_A.pdb:0.0756150000):0.5227380000	1mxr_A.pdb:1.0033840000):0.1904480000	((1jk0_A.pdb:0.3437820000	2uw2_A.pdb:0.1805290000):0.0614580000	1w68_A.pdb:0.0736360000):0.8695580000):0.2818230000	3ee4_A.pdb:0.9397130000):0.3905170000	((2inc_B.pdb:0.7660610000	(2inp_C.pdb:0.8110000000	1mty_B.pdb:1.3506050000):0.1259100000):0.2883480000	(1mty_D.pdb:0.8120280000	3dhg_A.pdb:1.1330590000):0.6074550000):0.6208680000):0.3336310000	((2uw1_A.pdb:0.0468090000	2uw1_B.pdb:0.0615620000):0.0605603000	1afr_A.pdb:0.1535480000):0.6567590000):0.2624780000	1za0_A.pdb:0.9854840000):0.5819550000):0.2760240000):0.0454960000	(((((1lb3_A.pdb:0.0804310000	2za7_A.pdb:0.1330840000):0.2260230000	1r03_A.pdb:0.1508920000):0.0753727000	1bg7_A.pdb:0.4236000000):0.1263080000	(((1eum_A.pdb:0.3150850000	1krq_A.pdb:0.3188330000):0.1451820000	(2jd7_A.pdb:0.1905700000	1vlg_A.pdb:0.3258320000):0.0530465000):0.1766770000	3e6s_A.pdb:0.5363210000):0.2508060000):0.0636697000	(1z6o_A.pdb:0.9600820000	1z6o_M.pdb:0.4661550000):0.1988150000):0.4037270000):0.1464310000):0.1813400000):0.1950900000):0.1571000000):0.1554250000):0.0439185000):0.0637487000):0.0856634000);
(1ji5_A.pdb:0.2184580000	1jig_A.pdb:0.2254740000	(1n1q_A.pdb:0.2824210000	(2chp_A.pdb:0.4346740000	((((1qgh_A.pdb:0.2816910000	2ux1_A.pdb:0.3782540000):0.2454890000	1ji4_A.pdb:0.5046200000):0.0958951000	2fjc_A.pdb:0.6042700000):0.0922310000	(((((1dps_A.pdb:0.0574770000	1jts_A.pdb:0.0286300000):0.3399380000	1o9r_A.pdb:0.2020930000):0.3902760000	1uvh_A.pdb:0.6166820000):0.1545260000	(1tjo_A.pdb:0.0393540000	1tk6_A.pdb:0.0052470000):0.5645920000):0.2148510000	(((((((2fzf_A.pdb:1.8927090000	(1lko_A.pdb:0.5839700000	1yuz_A.pdb:0.7985630000):0.1194740000):0.1420920000	3qhb_A.pdb:0.8426400000):0.4098100000	((((((((1oqu_A.pdb:0.2209630000	1r2f_A.pdb:0.1940430000):0.0756052000	1uzr_A.pdb:0.0504880000):0.5541870000	1mxr_A.pdb:1.0210630000):0.2792220000	((1jk0_A.pdb:0.3557030000	1w68_A.pdb:0.1302810000):0.0620234000	2uw2_A.pdb:0.1357170000):0.8823610000):0.2479130000	3ee4_A.pdb:1.1549920000):0.3131880000	((2inc_B.pdb:0.6877770000	(2inp_C.pdb:0.6871170000	1mty_B.pdb:1.5625430000):0.1738370000):0.4030800000	(1mty_D.pdb:1.2198490000	3dhg_A.pdb:0.8409180000):0.5691910000):0.4386560000):0.4646290000	((2uw1_A.pdb:0.0518610000	2uw1_B.pdb:0.0412210000):0.0809755000	1afr_A.pdb:0.1177500000):0.7516640000):0.2853030000	1za0_A.pdb:1.2057730000):1.0220100000):0.0520911000	(((((1lb3_A.pdb:0.0502380000	2za7_A.pdb:0.1805280000):0.2527860000	1bg7_A.pdb:0.4368580000):0.0841433000	1r03_A.pdb:0.1864330000):0.3058580000	(1z6o_A.pdb:1.0941440000	1z6o_M.pdb:0.4899950000):0.2342180000):0.1212010000	((((1eum_A.pdb:0.2964860000	1krq_A.pdb:0.2796770000):0.1290020000	3e6s_A.pdb:0.6111760000):0.1703900000	2jd7_A.pdb:0.1537150000):0.1092420000	1vlg_A.pdb:0.2440150000):0.1997010000):0.4232210000):0.0322291000	1otk_A.pdb:2.6514760000):0.1091410000	((((1bcf_A.pdb:0.0256000000	3e1q_A.pdb:0.0183700000):0.1229530000	2fkz_A.pdb:0.1080230000):0.1913020000	1jgc_A.pdb:0.2110560000):0.2956790000	1nfv_A.pdb:0.4187850000):0.1936920000):0.2773160000	2vzb_A.pdb:0.6438500000):0.3863130000):0.0926526000):0.0824953000):0.0970100000):0.0638697000);
(1ji5_A.pdb:0.2253680000	1jig_A.pdb:0.1727440000	((1n1q_A.pdb:0.1362260000	2chp_A.pdb:0.3535450000):0.0464087000	(((1qgh_A.pdb:0.1623810000	2ux1_A.pdb:0.4142770000):0.1733500000	(1ji4_A.pdb:0.4326550000	2fjc_A.pdb:0.3743150000):0.1960590000):0.0682263000	(((((1dps_A.pdb:0.0655030000	1jts_A.pdb:0.0652720000):0.2892920000	1o9r_A.pdb:0.1805710000):0.3329100000	1uvh_A.pdb:0.7755610000):0.2154080000	(1tjo_A.pdb:0.0367290000	1tk6_A.pdb:0.0076300000):0.5873490000):0.1422760000	((((((2fzf_A.pdb:2.3073500000	(1lko_A.pdb:0.3956640000	1yuz_A.pdb:1.0537530000):0.2875700000):0.2015040000	3qhb_A.pdb:0.8671600000):0.4134610000	(((((((1lb3_A.pdb:0.0625750000	2za7_A.pdb:0.1806250000):0.1648870000	1bg7_A.pdb:0.4044070000):0.1324920000	1r03_A.pdb:0.1797570000):0.1324020000	(1z6o_A.pdb:0.8735240000	1z6o_M.pdb:0.5666520000):0.2896580000):0.2421540000	3e6s_A.pdb:0.5783760000):0.1398840000	((1eum_A.pdb:0.3871150000	1krq_A.pdb:0.2423030000):0.2147710000	(2jd7_A.pdb:0.2074610000	1vlg_A.pdb:0.3039790000):0.1237790000):0.0612532000):0.1902090000	(1otk_A.pdb:2.3738730000	(((((1oqu_A.pdb:0.1591020000	1r2f_A.pdb:0.1999580000):0.0540592000	1uzr_A.pdb:0.0850090000):0.5700510000	(1mxr_A.pdb:1.0659140000	((1jk0_A.pdb:0.4404890000	2uw2_A.pdb:0.1451200000):0.0657722000	1w68_A.pdb:0.0752910000):0.9690580000):0.1450220000):0.5253680000	3ee4_A.pdb:1.0517030000):0.1441080000	(((2inc_B.pdb:0.5185400000	(2inp_C.pdb:0.8754190000	1mty_B.pdb:1.5501580000):0.2573800000):0.3870180000	(1mty_D.pdb:1.2146900000	3dhg_A.pdb:1.1338480000):0.6929010000):0.8378660000	(((2uw1_A.pdb:0.0457090000	2uw1_B.pdb:0.0596510000):0.1277200000	1afr_A.pdb:0.1305700000):0.7671840000	1za0_A.pdb:0.9640520000):0.1852280000):0.1712960000):0.7055030000):0.2785610000):0.3683240000):0.2111800000	1nfv_A.pdb:0.5302240000):0.0940928000	(((1bcf_A.pdb:0.0133350000	3e1q_A.pdb:0.0359620000):0.1522320000	2fkz_A.pdb:0.1184970000):0.1206310000	1jgc_A.pdb:0.3236760000):0.3855540000):0.2549980000	2vzb_A.pdb:0.9089830000):0.2295750000):0.1853200000):0.1691870000):0.0895381000);
(1ji5_A.pdb:0.2692850000	(1jig_A.pdb:0.2139360000	(2chp_A.pdb:0.4610790000	((1qgh_A.pdb:0.2537620000	2ux1_A.pdb:0.4463720000):0.2252030000	((1ji4_A.pdb:0.3888230000	2fjc_A.pdb:0.4464870000):0.1261770000	(((((1dps_A.pdb:0.0817990000	1jts_A.pdb:0.0362020000):0.2927730000	1o9r_A.pdb:0.1949680000):0.2612310000	1uvh_A.pdb:0.6999950000):0.1888730000	(1tjo_A.pdb:0.0249630000	1tk6_A.pdb:0.0336840000):0.6590820000):0.1539900000	((((2fzf_A.pdb:1.5965560000	((((1lb3_A.pdb:0.0700840000	2za7_A.pdb:0.1669880000):0.1835040000	(1bg7_A.pdb:0.3853090000	1r03_A.pdb:0.2054200000):0.0861395000):0.1799320000	(1z6o_A.pdb:0.8034260000	1z6o_M.pdb:0.5505650000):0.2668180000):0.1572090000	(((1eum_A.pdb:0.3749590000	1krq_A.pdb:0.2529670000):0.1568160000	3e6s_A.pdb:0.7122020000):0.0972015000	(2jd7_A.pdb:0.1483870000	1vlg_A.pdb:0.3365440000):0.0709388000):0.1781790000):0.2070590000):0.0476556000	(((1lko_A.pdb:0.6020820000	1yuz_A.pdb:0.8190510000):0.2493080000	3qhb_A.pdb:0.6227920000):0.3961940000	(1otk_A.pdb:2.4040720000	(((((1oqu_A.pdb:0.1541880000	1uzr_A.pdb:0.1247720000):0.0800516000	1r2f_A.pdb:0.1344290000):0.5545270000	(1mxr_A.pdb:0.9318270000	((1jk0_A.pdb:0.4076300000	2uw2_A.pdb:0.1207280000):0.0566778000	1w68_A.pdb:0.0606010000):0.9867050000):0.0773682000):0.4646530000	3ee4_A.pdb:0.9289060000):0.3874570000	(((2inc_B.pdb:0.6931820000	(2inp_C.pdb:0.8351930000	1mty_B.pdb:1.5394250000):0.2464060000):0.3519560000	(1mty_D.pdb:0.7882510000	3dhg_A.pdb:1.1005780000):0.8016170000):0.6941870000	(((2uw1_A.pdb:0.0389170000	2uw1_B.pdb:0.0708540000):0.0850820000	1afr_A.pdb:0.1183210000):0.5691010000	1za0_A.pdb:1.0038090000):0.2752320000):0.2206840000):0.4148380000):0.2055860000):0.2233520000):0.2825920000	((((1bcf_A.pdb:0.0316850000	3e1q_A.pdb:0.0316730000):0.1665270000	2fkz_A.pdb:0.1244540000):0.1328790000	1jgc_A.pdb:0.2454060000):0.2678940000	1nfv_A.pdb:0.6241020000):0.1945250000):0.2228590000	2vzb_A.pdb:0.7254060000):0.2311170000):0.1618930000):0.1128310000):0.0839832000):0.0790253000):0.0588281000	1n1q_A.pdb:0.2305160000);
(1ji5_A.pdb:0.2377190000	(1jig_A.pdb:0.1650390000	1n1q_A.pdb:0.2200960000):0.0494882000	(2chp_A.pdb:0.3233550000	((1qgh_A.pdb:0.2242230000	2ux1_A.pdb:0.4376140000):0.2187040000	((1ji4_A.pdb:0.4323010000	(2fjc_A.pdb:0.3208190000	((((1dps_A.pdb:0.0668030000	1jts_A.pdb:0.0596260000):0.2716820000	1o9r_A.pdb:0.2489610000):0.2361890000	1uvh_A.pdb:0.6847900000):0.2012990000	(1tjo_A.pdb:0.0217820000	1tk6_A.pdb:0.0460470000):0.5671420000):0.2364420000):0.0704805000):0.1452820000	((2fzf_A.pdb:1.5462160000	(((((((1bcf_A.pdb:0.0137150000	3e1q_A.pdb:0.0240170000):0.1332130000	2fkz_A.pdb:0.1286180000):0.2058180000	1jgc_A.pdb:0.2315830000):0.2378940000	1nfv_A.pdb:0.5740350000):0.3144910000	((((1lb3_A.pdb:0.0942500000	2za7_A.pdb:0.1487880000):0.1568780000	(1bg7_A.pdb:0.4494760000	1r03_A.pdb:0.2101980000):0.0378101000):0.1590050000	(1z6o_A.pdb:0.7529030000	1z6o_M.pdb:0.5104410000):0.1846600000):0.1802180000	((((1eum_A.pdb:0.2413150000	1krq_A.pdb:0.3418620000):0.1411170000	3e6s_A.pdb:0.4795800000):0.1240980000	2jd7_A.pdb:0.1639830000):0.1389270000	1vlg_A.pdb:0.1948050000):0.2837560000):0.2144470000):0.1631860000	(1lko_A.pdb:0.7235390000	(1yuz_A.pdb:0.7651060000	3qhb_A.pdb:0.6801150000):0.2940680000):0.3718570000):0.1498420000	(1otk_A.pdb:2.8341320000	((((((1oqu_A.pdb:0.2059150000	1r2f_A.pdb:0.1398190000):0.0621781000	1uzr_A.pdb:0.0757430000):0.4094650000	(1mxr_A.pdb:0.8921270000	((1jk0_A.pdb:0.3766500000	2uw2_A.pdb:0.1776940000):0.0755006000	1w68_A.pdb:0.0665630000):1.0529600000):0.1610360000):0.4610750000	3ee4_A.pdb:1.0452440000):0.4153300000	(((2uw1_A.pdb:0.0505470000	2uw1_B.pdb:0.0597620000):0.1073460000	1afr_A.pdb:0.0618440000):0.8032110000	1za0_A.pdb:1.3065880000):0.2439420000):0.2350090000	(((2inc_B.pdb:0.8989910000	1mty_B.pdb:1.3422330000):0.1235050000	2inp_C.pdb:0.7189350000):0.2639620000	(1mty_D.pdb:0.7846150000	3dhg_A.pdb:1.1466120000):0.5376720000):0.4100900000):0.7092120000):0.2013370000):0.0827927000):0.2317910000	2vzb_A.pdb:0.5113720000):0.4443410000):0.1151470000):0.0865990000):0.0613828000);
(1ji5_A.pdb:0.2490190000	1jig_A.pdb:0.1486090000	(1n1q_A.pdb:0.1488160000	((2chp_A.pdb:0.3036240000	(((((1dps_A.pdb:0.0816990000	1jts_A.pdb:0.0153310000):0.2336050000	1uvh_A.pdb:0.8610670000):0.1327190000	1o9r_A.pdb:0.1598760000):0.3245920000	(1tjo_A.pdb:0.0681860000	1tk6_A.pdb:0.0081560000):0.5811350000):0.2134420000	(((2fzf_A.pdb:1.9126860000	((((((1bcf_A.pdb:0.0334310000	3e1q_A.pdb:0.0335870000):0.1576010000	2fkz_A.pdb:0.1053710000):0.1242060000	1jgc_A.pdb:0.2827740000):0.3243160000	1nfv_A.pdb:0.5462940000):0.2329640000	(((((1lb3_A.pdb:0.0621360000	2za7_A.pdb:0.1578130000):0.2452720000	1r03_A.pdb:0.1575920000):0.0908757000	1bg7_A.pdb:0.4584200000):0.2981450000	(1z6o_A.pdb:0.9160160000	1z6o_M.pdb:0.5439650000):0.1794010000):0.1156190000	((((1eum_A.pdb:0.2992870000	1krq_A.pdb:0.2064890000):0.0954573000	3e6s_A.pdb:0.5517470000):0.1671610000	2jd7_A.pdb:0.1702450000):0.1149410000	1vlg_A.pdb:0.2210520000):0.2848360000):0.2342280000):0.1783150000	((1lko_A.pdb:0.6092180000	1yuz_A.pdb:0.7363400000):0.4422450000	3qhb_A.pdb:0.6987760000):0.3687930000):0.2207930000):0.0687616000	(1otk_A.pdb:2.1011600000	(((((((1oqu_A.pdb:0.1647430000	1r2f_A.pdb:0.1930420000):0.0481969000	1uzr_A.pdb:0.1040690000):0.6184200000	1mxr_A.pdb:0.9991920000):0.1759680000	((1jk0_A.pdb:0.3939100000	2uw2_A.pdb:0.1963000000):0.1043100000	1w68_A.pdb:0.0772500000):0.6957850000):0.2710400000	3ee4_A.pdb:1.0416230000):0.4039510000	(((2uw1_A.pdb:0.0615010000	2uw1_B.pdb:0.0350340000):0.1214580000	1afr_A.pdb:0.0798580000):0.8646220000	1za0_A.pdb:1.0497640000):0.0939289000):0.1158140000	((2inc_B.pdb:0.6429780000	(2inp_C.pdb:0.7414670000	1mty_B.pdb:1.8043190000):0.2964750000):0.3530470000	(1mty_D.pdb:0.7338160000	3dhg_A.pdb:1.3145150000):0.5169960000):0.6207060000):0.3450200000):0.5210450000):0.1052870000	2vzb_A.pdb:0.5714700000):0.3160950000):0.1110260000):0.1187550000	((1qgh_A.pdb:0.1981050000	2ux1_A.pdb:0.4524740000):0.2204720000	(1ji4_A.pdb:0.5135430000	2fjc_A.pdb:0.3225120000):0.1848840000):0.0855884000):0.0768052000):0.0884070000);
(1ji5_A.pdb:0.2598480000	1jig_A.pdb:0.1894980000	(1n1q_A.pdb:0.2016190000	(2chp_A.pdb:0.3694950000	((1qgh_A.pdb:0.1623260000	2ux1_A.pdb:0.4071030000):0.2964750000	((1ji4_A.pdb:0.4461850000	2fjc_A.pdb:0.4004120000):0.1294710000	(((((1dps_A.pdb:0.0817490000	1jts_A.pdb:0.0433980000):0.2535620000	1o9r_A.pdb:0.2278270000):0.3309430000	1uvh_A.pdb:0.5626540000):0.2762350000	(1tjo_A.pdb:0.0377700000	1tk6_A.pdb:0.0446500000):0.4519300000):0.1360100000	((((((2fzf_A.pdb:1.5860580000	3qhb_A.pdb:0.6896940000):0.1156960000	(1lko_A.pdb:0.5907540000	1yuz_A.pdb:0.7661080000):0.2733170000):0.3593650000	(1otk_A.pdb:2.6153560000	((((((1oqu_A.pdb:0.1535220000	(1r2f_A.pdb:0.1765500000	1uzr_A.pdb:0.1241460000):0.0422998000):0.4952310000	1mxr_A.pdb:0.8688330000):0.1209970000	((1jk0_A.pdb:0.4341070000	2uw2_A.pdb:0.1613480000):0.0406187000	1w68_A.pdb:0.0430950000):0.8638670000):0.3467310000	(((2uw1_A.pdb:0.0560040000	2uw1_B.pdb:0.0427820000):0.0946031000	1afr_A.pdb:0.0939190000):0.9227270000	1za0_A.pdb:1.0482650000):0.3495540000):0.0827773000	3ee4_A.pdb:1.0871640000):0.1147430000	((2inc_B.pdb:0.5558270000	(2inp_C.pdb:0.8093190000	1mty_B.pdb:1.6882580000):0.2669490000):0.3569860000	(1mty_D.pdb:1.1294090000	3dhg_A.pdb:0.9117730000):0.6838620000):0.4940130000):0.3434590000):0.2712190000):0.0729869000	((((((1lb3_A.pdb:0.0494960000	2za7_A.pdb:0.1341380000):0.2250870000	1bg7_A.pdb:0.4311020000):0.0695636000	1r03_A.pdb:0.1290460000):0.2699770000	3e6s_A.pdb:0.6728590000):0.1235520000	(1z6o_A.pdb:0.8807110000	1z6o_M.pdb:0.5869070000):0.2269190000):0.0617977000	((1eum_A.pdb:0.4015670000	1krq_A.pdb:0.2702850000):0.2434320000	(2jd7_A.pdb:0.1972110000	1vlg_A.pdb:0.2750990000):0.0996008000):0.1089200000):0.2853790000):0.2799000000	((((1bcf_A.pdb:0.0377410000	3e1q_A.pdb:0.0361010000):0.1222320000	2fkz_A.pdb:0.1058170000):0.1399260000	1jgc_A.pdb:0.3416200000):0.1406890000	1nfv_A.pdb:0.5161770000):0.2847360000):0.2097070000	2vzb_A.pdb:0.6388120000):0.2074510000):0.1422230000):0.0791360000):0.0777593000):0.0533302000):0.0555943000);
(1ji5_A.pdb:0.3001620000	(1jig_A.pdb:0.1880030000	(((1qgh_A.pdb:0.3080760000	2ux1_A.pdb:0.3367850000):0.2120370000	(1ji4_A.pdb:0.4664620000	2fjc_A.pdb:0.4821460000):0.1459760000):0.1209550000	(((((1dps_A.pdb:0.0618620000	1jts_A.pdb:0.0297220000):0.2174450000	1o9r_A.pdb:0.3495360000):0.3530390000	1uvh_A.pdb:0.5583240000):0.3650670000	(1tjo_A.pdb:0.0232150000	1tk6_A.pdb:0.0238820000):0.5926510000):0.1386180000	((((((2fzf_A.pdb:1.7972590000	1yuz_A.pdb:0.4927360000):0.2980730000	1lko_A.pdb:0.7633480000):0.3856290000	3qhb_A.pdb:0.7809320000):0.4163200000	(((((1bcf_A.pdb:0.0268700000	3e1q_A.pdb:0.0228110000):0.1096460000	2fkz_A.pdb:0.1342370000):0.2156710000	1jgc_A.pdb:0.2857560000):0.2448380000	1nfv_A.pdb:0.6911900000):0.1886690000	(((((1lb3_A.pdb:0.0380390000	2za7_A.pdb:0.1858570000):0.3168850000	1r03_A.pdb:0.2448090000):0.1078090000	1bg7_A.pdb:0.4305210000):0.2149760000	(1z6o_A.pdb:0.8896720000	1z6o_M.pdb:0.5883980000):0.1650400000):0.0833516000	((((1eum_A.pdb:0.3470320000	1krq_A.pdb:0.3335630000):0.1944220000	3e6s_A.pdb:0.7237390000):0.0795308000	2jd7_A.pdb:0.2354450000):0.1064670000	1vlg_A.pdb:0.2576200000):0.1956170000):0.4973890000):0.1295280000):0.1943330000	(1otk_A.pdb:2.2289180000	((((((1oqu_A.pdb:0.1533560000	1uzr_A.pdb:0.1076580000):0.0843819000	1r2f_A.pdb:0.1253490000):0.4900150000	(1mxr_A.pdb:0.8798550000	((1jk0_A.pdb:0.3413840000	2uw2_A.pdb:0.1404900000):0.0472818000	1w68_A.pdb:0.0670600000):1.0613800000):0.1159410000):0.3086780000	3ee4_A.pdb:1.2806880000):0.3691440000	(((2uw1_A.pdb:0.0288480000	2uw1_B.pdb:0.0645280000):0.1035080000	1afr_A.pdb:0.0876840000):0.9408490000	1za0_A.pdb:1.0941840000):0.5211380000):0.2131900000	((2inc_B.pdb:0.6401690000	(2inp_C.pdb:0.6879950000	1mty_B.pdb:1.4442680000):0.2523380000):0.3272310000	(1mty_D.pdb:1.0437880000	3dhg_A.pdb:0.7444670000):0.7280210000):0.3726580000):0.1310270000):0.7453050000):0.1194620000	2vzb_A.pdb:0.7454190000):0.3337110000):0.1704550000):0.0902148000):0.0787355000	(1n1q_A.pdb:0.1701380000	2chp_A.pdb:0.4424060000):0.0969276000);
(1ji5_A.pdb:0.2528440000	1jig_A.pdb:0.1689720000	(1n1q_A.pdb:0.1871620000	(2chp_A.pdb:0.3833900000	((1qgh_A.pdb:0.2269240000	2ux1_A.pdb:0.4185340000):0.2496110000	((1ji4_A.pdb:0.3661340000	2fjc_A.pdb:0.3710590000):0.1640030000	((((1dps_A.pdb:0.0639030000	1jts_A.pdb:0.0264280000):0.2150080000	1o9r_A.pdb:0.2226910000):0.1892240000	1uvh_A.pdb:0.6891100000):0.1887640000	((1tjo_A.pdb:0.0342950000	1tk6_A.pdb:0.0311050000):0.5168720000	(((2fzf_A.pdb:2.0265940000	((((((1bcf_A.pdb:0.0389940000	3e1q_A.pdb:0.0381070000):0.1905650000	2fkz_A.pdb:0.1283240000):0.0819477000	1jgc_A.pdb:0.3791470000):0.3841880000	1nfv_A.pdb:0.4350260000):0.2851450000	((((((1lb3_A.pdb:0.0735350000	2za7_A.pdb:0.1476940000):0.2002420000	1r03_A.pdb:0.1559850000):0.1170470000	1bg7_A.pdb:0.3501840000):0.2582180000	(1z6o_A.pdb:0.6924740000	1z6o_M.pdb:0.7135360000):0.2158590000):0.1322790000	3e6s_A.pdb:0.7377750000):0.1046310000	((1eum_A.pdb:0.3622440000	1krq_A.pdb:0.2822360000):0.1590200000	(2jd7_A.pdb:0.2201960000	1vlg_A.pdb:0.2864160000):0.0522050000):0.1593160000):0.3154750000):0.0327300000	((1lko_A.pdb:0.5700830000	1yuz_A.pdb:0.8978800000):0.3465610000	3qhb_A.pdb:0.8733410000):0.4747160000):0.1880160000):0.0420800000	(1otk_A.pdb:2.1796890000	(((((((1oqu_A.pdb:0.1560960000	1uzr_A.pdb:0.1054750000):0.1127260000	1r2f_A.pdb:0.1279420000):0.4307050000	(1mxr_A.pdb:0.8688530000	((1jk0_A.pdb:0.3838310000	2uw2_A.pdb:0.1459380000):0.0651553000	1w68_A.pdb:0.0507240000):0.8227320000):0.2009850000):0.4506580000	3ee4_A.pdb:1.1760340000):0.3046830000	((2uw1_A.pdb:0.0279720000	2uw1_B.pdb:0.0629470000):0.1194350000	1afr_A.pdb:0.1016770000):0.9587910000):0.0710472000	1za0_A.pdb:0.9307110000):0.1853420000	((2inc_B.pdb:0.6894020000	(2inp_C.pdb:0.7251640000	1mty_B.pdb:1.4584660000):0.3095000000):0.0996028000	(1mty_D.pdb:0.7693920000	3dhg_A.pdb:1.0934780000):0.4791760000):0.5361070000):0.1424930000):0.6728920000):0.1225000000	2vzb_A.pdb:0.7373450000):0.0819144000):0.2025940000):0.1441520000):0.1033540000):0.0958301000):0.0373622000):0.0644261000);
(1ji5_A.pdb:0.3169360000	1jig_A.pdb:0.1336000000	(1n1q_A.pdb:0.2389470000	(2chp_A.pdb:0.3584730000	((1qgh_A.pdb:0.2612600000	2ux1_A.pdb:0.3252630000):0.2376470000	((1ji4_A.pdb:0.5021550000	2fjc_A.pdb:0.3533820000):0.1200300000	(((((1dps_A.pdb:0.0806890000	1jts_A.pdb:0.0452540000):0.2448340000	1o9r_A.pdb:0.2974350000):0.2793960000	1uvh_A.pdb:0.7294520000):0.2759650000	(1tjo_A.pdb:0.0275240000	1tk6_A.pdb:0.0346670000):0.6079980000):0.1157250000	((((2fzf_A.pdb:1.9271610000	(((1lko_A.pdb:0.5342070000	1yuz_A.pdb:0.7989110000):0.3515090000	3qhb_A.pdb:0.5486390000):0.3231110000	(1otk_A.pdb:2.1015710000	((((((((1oqu_A.pdb:0.1534520000	1r2f_A.pdb:0.2046850000):0.0362514000	1uzr_A.pdb:0.0786140000):0.5492500000	1mxr_A.pdb:0.8954130000):0.0884877000	3ee4_A.pdb:1.3904620000):0.2829120000	((1jk0_A.pdb:0.3846770000	2uw2_A.pdb:0.1240870000):0.0733658000	1w68_A.pdb:0.0578330000):0.6292400000):0.4152090000	((2inc_B.pdb:0.5841330000	(2inp_C.pdb:0.7642520000	1mty_B.pdb:1.7389880000):0.2452540000):0.5674430000	(1mty_D.pdb:1.1590560000	3dhg_A.pdb:1.0056880000):0.2475080000):0.4812320000):0.4178820000	((2uw1_A.pdb:0.0415990000	2uw1_B.pdb:0.0601610000):0.0936570000	1afr_A.pdb:0.0966010000):0.7801570000):0.1634710000	1za0_A.pdb:0.8089950000):0.4327310000):0.5186960000):0.1402900000):0.0652424000	((((1lb3_A.pdb:0.0409070000	2za7_A.pdb:0.2265780000):0.2329080000	(1bg7_A.pdb:0.5683340000	1r03_A.pdb:0.2036030000):0.0597245000):0.2964770000	(1z6o_A.pdb:0.9788460000	1z6o_M.pdb:0.6940520000):0.1840900000):0.1736590000	((((1eum_A.pdb:0.3329450000	1krq_A.pdb:0.2521410000):0.0761625000	3e6s_A.pdb:0.7049060000):0.1765730000	2jd7_A.pdb:0.1648630000):0.1107470000	1vlg_A.pdb:0.2129560000):0.2815640000):0.2248190000):0.2141020000	((((1bcf_A.pdb:0.0238910000	3e1q_A.pdb:0.0266630000):0.1062220000	2fkz_A.pdb:0.1356900000):0.1425690000	1jgc_A.pdb:0.3114000000):0.2845940000	1nfv_A.pdb:0.5893890000):0.2169390000):0.1640450000	2vzb_A.pdb:0.6463180000):0.2371260000):0.1898760000):0.0794823000):0.1255820000):0.1043200000):0.0545520000);
(1ji5_A.pdb:0.2384640000	1jig_A.pdb:0.2013740000	(1n1q_A.pdb:0.2510350000	(2chp_A.pdb:0.3635500000	((1qgh_A.pdb:0.2141300000	2ux1_A.pdb:0.3561400000):0.2198380000	((1ji4_A.pdb:0.4608970000	(((((1dps_A.pdb:0.0709570000	1jts_A.pdb:0.0442860000):0.2293640000	1o9r_A.pdb:0.3423010000):0.3327970000	1uvh_A.pdb:0.8456190000):0.2444130000	(1tjo_A.pdb:0.0404240000	1tk6_A.pdb:0.0217700000):0.4818170000):0.1535810000	(((((2fzf_A.pdb:1.9147880000	(1lko_A.pdb:0.5659740000	(1yuz_A.pdb:0.6079880000	3qhb_A.pdb:0.9091980000):0.1565430000):0.2228830000):0.2605150000	(1otk_A.pdb:2.7177170000	(((((1oqu_A.pdb:0.1594920000	1r2f_A.pdb:0.1682210000):0.0264551000	1uzr_A.pdb:0.1108220000):0.5133160000	(1mxr_A.pdb:0.8438000000	((1jk0_A.pdb:0.4170290000	2uw2_A.pdb:0.1319100000):0.0618807000	1w68_A.pdb:0.0529710000):0.9124770000):0.1460490000):0.3901440000	3ee4_A.pdb:0.9502600000):0.2235240000	(((2inc_B.pdb:0.6241360000	(2inp_C.pdb:0.8123990000	1mty_B.pdb:1.4510640000):0.1697340000):0.3356590000	(1mty_D.pdb:0.8885500000	3dhg_A.pdb:1.0799940000):0.7527560000):0.5907560000	(((2uw1_A.pdb:0.0472080000	2uw1_B.pdb:0.0465260000):0.1046880000	1afr_A.pdb:0.0880740000):0.6876930000	1za0_A.pdb:1.0648790000):0.3679350000):0.2791100000):0.4993370000):0.2656080000):0.3359400000	((((((1lb3_A.pdb:0.0636940000	2za7_A.pdb:0.1330470000):0.2158130000	1bg7_A.pdb:0.4327540000):0.1699190000	1r03_A.pdb:0.1055870000):0.2664880000	(1z6o_A.pdb:1.0455060000	1z6o_M.pdb:0.5418090000):0.2726810000):0.2084600000	3e6s_A.pdb:0.6849910000):0.0729976000	((1eum_A.pdb:0.3554700000	1krq_A.pdb:0.1548610000):0.1577700000	(2jd7_A.pdb:0.1722880000	1vlg_A.pdb:0.2544500000):0.0609952000):0.0730331000):0.3336220000):0.1346380000	((((1bcf_A.pdb:0.0737270000	3e1q_A.pdb:0.0288530000):0.1056690000	2fkz_A.pdb:0.1980740000):0.1830280000	1jgc_A.pdb:0.2043720000):0.2732860000	1nfv_A.pdb:0.4948510000):0.2509380000):0.2792740000	2vzb_A.pdb:0.5532580000):0.1264300000):0.0981820000):0.1342480000	2fjc_A.pdb:0.4664220000):0.1107030000):0.0879449000):0.0912125000):0.0699515000);
(1ji5_A.pdb:0.2117300000	1jig_A.pdb:0.1347390000	(1n1q_A.pdb:0.2230170000	(2chp_A.pdb:0.3238790000	((1qgh_A.pdb:0.1255510000	2ux1_A.pdb:0.4347900000):0.2811010000	(((1ji4_A.pdb:0.4110960000	2fjc_A.pdb:0.4193820000):0.0907170000	(((1dps_A.pdb:0.0549280000	1jts_A.pdb:0.0253460000):0.2152230000	1o9r_A.pdb:0.2799070000):0.2346330000	1uvh_A.pdb:0.6135980000):0.2743440000):0.1450130000	((1tjo_A.pdb:0.0426470000	1tk6_A.pdb:0.0239610000):0.5874590000	(((2fzf_A.pdb:1.3302400000	(1otk_A.pdb:2.1903780000	(((((((1oqu_A.pdb:0.1693820000	1r2f_A.pdb:0.1714530000):0.0679691000	1uzr_A.pdb:0.0517080000):0.5772760000	1mxr_A.pdb:0.9743360000):0.1368910000	((1jk0_A.pdb:0.3416620000	2uw2_A.pdb:0.1417180000):0.0650178000	1w68_A.pdb:0.0510050000):0.9383200000):0.4896730000	3ee4_A.pdb:1.0423290000):0.2632440000	(((2uw1_A.pdb:0.0587410000	2uw1_B.pdb:0.0439970000):0.0613388000	1afr_A.pdb:0.1296610000):0.9248720000	1za0_A.pdb:1.0983770000):0.4597140000):0.1896060000	((2inc_B.pdb:0.5975320000	(2inp_C.pdb:0.8186200000	1mty_B.pdb:1.4369680000):0.1401130000):0.3236050000	(1mty_D.pdb:1.1552430000	3dhg_A.pdb:1.0170740000):0.6301870000):0.3529440000):0.2542080000):0.5029240000):0.2135100000	((((((1bcf_A.pdb:0.0410320000	3e1q_A.pdb:0.0379830000):0.1844210000	2fkz_A.pdb:0.1030030000):0.1997770000	1jgc_A.pdb:0.2989320000):0.2950800000	1nfv_A.pdb:0.6875390000):0.2134800000	(((((1lb3_A.pdb:0.0467390000	2za7_A.pdb:0.1279680000):0.2011990000	1bg7_A.pdb:0.3911060000):0.0896561000	1r03_A.pdb:0.1949760000):0.1785040000	(1z6o_A.pdb:0.9731490000	1z6o_M.pdb:0.7324840000):0.1294060000):0.1901380000	(((1eum_A.pdb:0.4623210000	1krq_A.pdb:0.2524840000):0.2180080000	(2jd7_A.pdb:0.1507010000	1vlg_A.pdb:0.3633440000):0.1130580000):0.0819855000	3e6s_A.pdb:0.5631490000):0.1483210000):0.2985280000):0.1629040000	((1lko_A.pdb:0.5768750000	1yuz_A.pdb:0.7938500000):0.4880630000	3qhb_A.pdb:0.9563170000):0.3986380000):0.3022610000):0.2280550000	2vzb_A.pdb:0.6474700000):0.1366610000):0.3164850000):0.1110060000):0.0366694000):0.0688613000):0.1338250000);
(1ji5_A.pdb:0.2636990000	(1jig_A.pdb:0.1695410000	((1qgh_A.pdb:0.1159340000	2ux1_A.pdb:0.4286250000):0.2789810000	(1ji4_A.pdb:0.4053440000	2fjc_A.pdb:0.3632520000):0.1772270000):0.0951072000):0.0377110000	(1n1q_A.pdb:0.2324220000	(2chp_A.pdb:0.3026150000	(((((1dps_A.pdb:0.0549150000	1jts_A.pdb:0.0492570000):0.2969580000	1o9r_A.pdb:0.0920190000):0.3923720000	1uvh_A.pdb:0.7537910000):0.2406250000	(1tjo_A.pdb:0.0556010000	1tk6_A.pdb:0.0221000000):0.5014320000):0.1616420000	(((((((2fzf_A.pdb:1.2851910000	(1lko_A.pdb:0.5618900000	1yuz_A.pdb:0.7781610000):0.3819580000):0.1330780000	3qhb_A.pdb:0.8416690000):0.4286100000	((((((1oqu_A.pdb:0.1397330000	1r2f_A.pdb:0.2257130000):0.0249775000	1uzr_A.pdb:0.1023840000):0.5823240000	1mxr_A.pdb:0.8689990000):0.2454870000	((1jk0_A.pdb:0.3911330000	2uw2_A.pdb:0.1621100000):0.0544338000	1w68_A.pdb:0.0677200000):0.6854100000):0.3613670000	(3ee4_A.pdb:0.9148370000	((2inc_B.pdb:0.7213250000	(2inp_C.pdb:0.6697600000	1mty_B.pdb:1.8221800000):0.2111450000):0.4138940000	(1mty_D.pdb:0.9536940000	3dhg_A.pdb:0.9345410000):0.4217530000):0.5147000000):0.1681520000):0.4758820000	(((2uw1_A.pdb:0.0447840000	2uw1_B.pdb:0.0580060000):0.0819610000	1afr_A.pdb:0.1352700000):0.6250890000	1za0_A.pdb:1.0974360000):0.1230450000):0.9477590000):0.1599310000	(((((1lb3_A.pdb:0.0715150000	2za7_A.pdb:0.1941350000):0.2816020000	1bg7_A.pdb:0.4432060000):0.0552771000	1r03_A.pdb:0.1110340000):0.3054970000	(1z6o_A.pdb:0.9655600000	1z6o_M.pdb:0.4864190000):0.1820220000):0.1006880000	((((1eum_A.pdb:0.3121890000	1krq_A.pdb:0.2234960000):0.1673120000	3e6s_A.pdb:0.5880940000):0.1591300000	2jd7_A.pdb:0.1394650000):0.1719210000	1vlg_A.pdb:0.2335640000):0.2269920000):0.2997950000):0.0238764000	1otk_A.pdb:2.6597100000):0.1045100000	((((1bcf_A.pdb:0.0392030000	3e1q_A.pdb:0.0126000000):0.1716360000	2fkz_A.pdb:0.1286850000):0.1016080000	1jgc_A.pdb:0.3181280000):0.2866460000	1nfv_A.pdb:0.5410230000):0.2170390000):0.2854480000	2vzb_A.pdb:0.6398460000):0.2223870000):0.1203150000):0.0902084000):0.0658369000);
(1ji5_A.pdb:0.2052160000	(1jig_A.pdb:0.1050030000	((1qgh_A.pdb:0.2396300000	2ux1_A.pdb:0.2610880000):0.1860510000	((1ji4_A.pdb:0.3842710000	(((((1dps_A.pdb:0.0826210000	1jts_A.pdb:0.0186790000):0.2585020000	1o9r_A.pdb:0.2944390000):0.2409040000	1uvh_A.pdb:0.5068280000):0.1381670000	(1tjo_A.pdb:0.0360960000	1tk6_A.pdb:0.0257800000):0.5490770000):0.1314390000	((((2fzf_A.pdb:1.6198710000	((1lko_A.pdb:0.7126900000	1yuz_A.pdb:0.7441240000):0.2758350000	3qhb_A.pdb:0.9335880000):0.1522600000):0.0731616000	(1otk_A.pdb:2.3675730000	((((((((1oqu_A.pdb:0.1685500000	1uzr_A.pdb:0.1026230000):0.0978151000	1r2f_A.pdb:0.1130930000):0.4608900000	1mxr_A.pdb:0.8954410000):0.1640540000	((1jk0_A.pdb:0.4241170000	2uw2_A.pdb:0.1508070000):0.0824505000	1w68_A.pdb:0.0339730000):0.8467210000):0.2945170000	3ee4_A.pdb:1.0562430000):0.1933310000	((2uw1_A.pdb:0.0427770000	2uw1_B.pdb:0.0567310000):0.1071260000	1afr_A.pdb:0.1060480000):0.9176020000):0.0828936000	((2inc_B.pdb:0.6239990000	(2inp_C.pdb:0.8894140000	1mty_B.pdb:1.2221390000):0.1892070000):0.2648910000	(1mty_D.pdb:0.9228120000	3dhg_A.pdb:1.0098080000):0.7509770000):0.6027740000):0.0792261000	1za0_A.pdb:0.9812950000):0.3871300000):0.2352240000):0.3921390000	(((((1bcf_A.pdb:0.0395570000	3e1q_A.pdb:0.0368390000):0.1633670000	2fkz_A.pdb:0.1179790000):0.1356030000	1jgc_A.pdb:0.3719200000):0.1783240000	1nfv_A.pdb:0.6890870000):0.1911440000	(((((1lb3_A.pdb:0.0531750000	2za7_A.pdb:0.2194220000):0.2730270000	(1bg7_A.pdb:0.6446900000	1r03_A.pdb:0.1648220000):0.0517824000):0.1695630000	3e6s_A.pdb:0.7139110000):0.1164700000	(1z6o_A.pdb:0.8467520000	1z6o_M.pdb:0.5722990000):0.2458440000):0.0737308000	(((1eum_A.pdb:0.3262080000	1krq_A.pdb:0.3309190000):0.2573010000	2jd7_A.pdb:0.2266890000):0.0685604000	1vlg_A.pdb:0.3064860000):0.1618040000):0.4400460000):0.0939516000):0.2422040000	2vzb_A.pdb:0.6843110000):0.2547010000):0.1949020000):0.0801766000	2fjc_A.pdb:0.3929110000):0.0761490000):0.0816604000):0.0245590000	(1n1q_A.pdb:0.1576990000	2chp_A.pdb:0.4340640000):0.0760563000);
(1ji5_A.pdb:0.1198490000	(1jig_A.pdb:0.2435430000	1n1q_A.pdb:0.1915830000):0.0631060000	(2chp_A.pdb:0.3434300000	((1qgh_A.pdb:0.2668540000	2ux1_A.pdb:0.4328060000):0.1772590000	(((1ji4_A.pdb:0.4436320000	2fjc_A.pdb:0.4356200000):0.1206100000	(((1dps_A.pdb:0.0452670000	1jts_A.pdb:0.0441490000):0.2213460000	1o9r_A.pdb:0.3334270000):0.3058680000	1uvh_A.pdb:0.7249960000):0.3528490000):0.0887944000	((1tjo_A.pdb:0.0161140000	1tk6_A.pdb:0.0153450000):0.6716440000	((((((2fzf_A.pdb:2.1034080000	(1lko_A.pdb:0.6164290000	1yuz_A.pdb:0.9674400000):0.2540060000):0.1090920000	3qhb_A.pdb:0.8183090000):0.2296880000	(((((((1oqu_A.pdb:0.1805190000	1r2f_A.pdb:0.2477550000):0.0960622000	1uzr_A.pdb:0.0533500000):0.5837650000	1mxr_A.pdb:0.9155580000):0.3915290000	((1jk0_A.pdb:0.3975590000	2uw2_A.pdb:0.1386380000):0.0573915000	1w68_A.pdb:0.0744910000):0.6694300000):0.3299030000	(((2inc_B.pdb:0.6667890000	2inp_C.pdb:0.8411350000):0.3205830000	1mty_B.pdb:1.5168950000):0.2647630000	(1mty_D.pdb:1.1266150000	3dhg_A.pdb:1.0720320000):0.5275400000):0.3771720000):0.2832100000	3ee4_A.pdb:1.2878950000):0.3303600000	(((2uw1_A.pdb:0.0550910000	2uw1_B.pdb:0.0361290000):0.0827965000	1afr_A.pdb:0.1304060000):0.6070850000	1za0_A.pdb:1.2389210000):0.2525880000):1.0499500000):0.2359400000	1otk_A.pdb:2.7968770000):0.1171220000	(((((1bcf_A.pdb:0.0254610000	3e1q_A.pdb:0.0286510000):0.1590900000	2fkz_A.pdb:0.1429140000):0.1093180000	1jgc_A.pdb:0.3688100000):0.3855650000	1nfv_A.pdb:0.6709630000):0.2775360000	(((((1lb3_A.pdb:0.0726730000	2za7_A.pdb:0.1741490000):0.1428130000	1bg7_A.pdb:0.6458900000):0.1181890000	1r03_A.pdb:0.2123800000):0.1977010000	(1z6o_A.pdb:0.9107400000	1z6o_M.pdb:0.7558320000):0.2039540000):0.1773580000	((((1eum_A.pdb:0.4242450000	1krq_A.pdb:0.2752730000):0.2819550000	2jd7_A.pdb:0.1875510000):0.0711001000	1vlg_A.pdb:0.3235370000):0.1203580000	3e6s_A.pdb:0.6129980000):0.2589360000):0.4314200000):0.1012470000):0.3158220000	2vzb_A.pdb:0.5803160000):0.1759040000):0.2945000000):0.0731229000):0.0841537000):0.1090440000);
(1ji5_A.pdb:0.1805690000	1jig_A.pdb:0.1941360000	(1n1q_A.pdb:0.2257060000	(2chp_A.pdb:0.3189320000	((1qgh_A.pdb:0.2829600000	2ux1_A.pdb:0.3183380000):0.2300490000	((1ji4_A.pdb:0.3993570000	2fjc_A.pdb:0.4503770000):0.1033050000	((((1dps_A.pdb:0.0330110000	1jts_A.pdb:0.0454530000):0.1923000000	1o9r_A.pdb:0.2757190000):0.2930110000	1uvh_A.pdb:0.7737580000):0.1454960000	((1tjo_A.pdb:0.0256110000	1tk6_A.pdb:0.0178030000):0.4998670000	((2fzf_A.pdb:1.8786320000	2vzb_A.pdb:0.5604190000):0.1203250000	((((((1bcf_A.pdb:0.0343360000	3e1q_A.pdb:0.0325030000):0.1475800000	2fkz_A.pdb:0.1186790000):0.1248220000	1jgc_A.pdb:0.3069160000):0.3848750000	1nfv_A.pdb:0.3832090000):0.2070730000	(((1lko_A.pdb:0.5339230000	1yuz_A.pdb:0.8220380000):0.4317710000	3qhb_A.pdb:0.7535160000):0.4239340000	(((((1lb3_A.pdb:0.0553120000	2za7_A.pdb:0.1823840000):0.2263320000	1r03_A.pdb:0.1722510000):0.0991651000	1bg7_A.pdb:0.3367430000):0.1992480000	(1z6o_A.pdb:0.7873260000	1z6o_M.pdb:0.5125100000):0.2002170000):0.1016330000	(((1eum_A.pdb:0.3553060000	1krq_A.pdb:0.2034630000):0.1495270000	3e6s_A.pdb:0.6518330000):0.0650184000	(2jd7_A.pdb:0.1549000000	1vlg_A.pdb:0.2719120000):0.1508150000):0.2043190000):0.2621900000):0.0510913000):0.2364300000	(1otk_A.pdb:2.4758320000	((((((1oqu_A.pdb:0.1704120000	1uzr_A.pdb:0.0799790000):0.0659895000	1r2f_A.pdb:0.1543970000):0.5416010000	1mxr_A.pdb:0.9216160000):0.1586150000	((1jk0_A.pdb:0.3820410000	2uw2_A.pdb:0.1622470000):0.0873476000	1w68_A.pdb:0.0655030000):0.9291070000):0.2221900000	3ee4_A.pdb:1.0664580000):0.3678710000	(((2inc_B.pdb:0.6954860000	(2inp_C.pdb:0.9562260000	1mty_B.pdb:1.2491750000):0.2247400000):0.2334330000	(1mty_D.pdb:1.2530530000	3dhg_A.pdb:1.0118270000):0.6570270000):0.5273030000	(((2uw1_A.pdb:0.0334260000	2uw1_B.pdb:0.0602600000):0.1017700000	1afr_A.pdb:0.0953810000):0.7756200000	1za0_A.pdb:1.2464860000):0.2088790000):0.2075460000):0.6692560000):0.2711750000):0.1581350000):0.2095510000):0.2712570000):0.1461350000):0.1142970000):0.1137980000):0.0354781000):0.0674651000);
(1ji5_A.pdb:0.3162860000	1jig_A.pdb:0.1967500000	(((1n1q_A.pdb:0.2657700000	2chp_A.pdb:0.3072250000):0.0706749000	(((((1dps_A.pdb:0.0680950000	1jts_A.pdb:0.0384820000):0.2383940000	1o9r_A.pdb:0.2912180000):0.3092490000	1uvh_A.pdb:0.5463530000):0.2222760000	(1tjo_A.pdb:0.0342650000	1tk6_A.pdb:0.0144280000):0.8786550000):0.1066760000	(((2fzf_A.pdb:1.7896240000	((((((1oqu_A.pdb:0.1224160000	(1r2f_A.pdb:0.2132520000	1uzr_A.pdb:0.0908980000):0.0919357000):0.5696120000	1mxr_A.pdb:0.8416410000):0.1574930000	((1jk0_A.pdb:0.3188610000	2uw2_A.pdb:0.1349430000):0.0640204000	1w68_A.pdb:0.0774780000):0.8962120000):0.4677790000	3ee4_A.pdb:0.9318420000):0.2050940000	((2inc_B.pdb:0.5730170000	(2inp_C.pdb:0.7132520000	1mty_B.pdb:1.6395310000):0.2307870000):0.3150940000	(1mty_D.pdb:0.9511220000	3dhg_A.pdb:1.0173560000):0.6874520000):0.6226830000):0.1991760000	(((2uw1_A.pdb:0.0464150000	2uw1_B.pdb:0.0552340000):0.1094480000	1afr_A.pdb:0.1324290000):0.8743500000	1za0_A.pdb:1.1082390000):0.3064970000):0.8480520000):0.0000021211	(((((((1bcf_A.pdb:0.0030760000	3e1q_A.pdb:0.0324130000):0.1975120000	2fkz_A.pdb:0.0986700000):0.1119440000	1jgc_A.pdb:0.3320070000):0.1712960000	1nfv_A.pdb:0.7076480000):0.3132380000	(((((1lb3_A.pdb:0.0446560000	2za7_A.pdb:0.1537430000):0.2719670000	1r03_A.pdb:0.2135900000):0.0636232000	1bg7_A.pdb:0.4105950000):0.1234650000	(1z6o_A.pdb:0.7652590000	1z6o_M.pdb:0.6820220000):0.1630120000):0.1840880000	((((1eum_A.pdb:0.3980180000	1krq_A.pdb:0.2280880000):0.2622720000	3e6s_A.pdb:0.7602220000):0.1417130000	2jd7_A.pdb:0.2219040000):0.1046360000	1vlg_A.pdb:0.2703190000):0.2246780000):0.2301140000):0.0511828000	((1lko_A.pdb:0.8102100000	1yuz_A.pdb:0.8860300000):0.3513000000	3qhb_A.pdb:0.8726240000):0.3937240000):0.1087530000	1otk_A.pdb:2.8218760000):0.1191830000):0.1993590000	2vzb_A.pdb:0.8051410000):0.3418020000):0.1038020000):0.0658715000	((1qgh_A.pdb:0.2462360000	2ux1_A.pdb:0.4122350000):0.1549850000	(1ji4_A.pdb:0.5229780000	2fjc_A.pdb:0.4949430000):0.1197460000):0.1039970000):0.0644963000);
(1ji5_A.pdb:0.1734060000	1jig_A.pdb:0.2234500000	(1n1q_A.pdb:0.1732510000	(2chp_A.pdb:0.3381380000	((1qgh_A.pdb:0.2386550000	2ux1_A.pdb:0.3285160000):0.2234660000	((1ji4_A.pdb:0.3857210000	2fjc_A.pdb:0.3919830000):0.0900802000	((((1dps_A.pdb:0.0433560000	1jts_A.pdb:0.0423150000):0.2320010000	1o9r_A.pdb:0.2789870000):0.2737740000	1uvh_A.pdb:0.6107190000):0.3680390000	((1tjo_A.pdb:0.0266550000	1tk6_A.pdb:0.0263050000):0.6724140000	((((((2fzf_A.pdb:1.9832170000	(1lko_A.pdb:0.6136290000	1yuz_A.pdb:0.8202470000):0.1810320000):0.2426980000	3qhb_A.pdb:0.6092880000):0.3595860000	(1otk_A.pdb:1.8838030000	((((((1oqu_A.pdb:0.1908020000	1uzr_A.pdb:0.1595100000):0.0811652000	1r2f_A.pdb:0.1491180000):0.5874780000	1mxr_A.pdb:0.8593800000):0.2183050000	((1jk0_A.pdb:0.4128950000	2uw2_A.pdb:0.1595020000):0.0705147000	1w68_A.pdb:0.0599870000):0.7785730000):0.5914090000	(((2uw1_A.pdb:0.0368460000	2uw1_B.pdb:0.0556270000):0.1337900000	1afr_A.pdb:0.0840140000):0.6375510000	1za0_A.pdb:1.1820360000):0.3150120000):0.1450590000	(3ee4_A.pdb:1.0876340000	((2inc_B.pdb:0.5807060000	2inp_C.pdb:0.8067910000):0.1882850000	(1mty_B.pdb:1.4145470000	(1mty_D.pdb:0.9340690000	3dhg_A.pdb:1.0296880000):0.8194330000):0.1624940000):0.6530750000):0.2135180000):0.4070100000):0.2773730000):0.1739170000	(((((1lb3_A.pdb:0.0475220000	2za7_A.pdb:0.1754840000):0.2378510000	1r03_A.pdb:0.2103560000):0.0742367000	1bg7_A.pdb:0.3577350000):0.2136070000	((((1eum_A.pdb:0.3359180000	1krq_A.pdb:0.2053280000):0.1968800000	3e6s_A.pdb:0.6212360000):0.1263110000	2jd7_A.pdb:0.1595540000):0.1049060000	1vlg_A.pdb:0.2425970000):0.2440440000):0.1044060000	(1z6o_A.pdb:0.7842450000	1z6o_M.pdb:0.6406520000):0.1367790000):0.2429990000):0.2007230000	((((1bcf_A.pdb:0.0323350000	3e1q_A.pdb:0.0241630000):0.1660790000	2fkz_A.pdb:0.1625230000):0.1260440000	1jgc_A.pdb:0.3573160000):0.2238140000	1nfv_A.pdb:0.5675640000):0.2170840000):0.2156960000	2vzb_A.pdb:0.6535480000):0.1278090000):0.1635840000):0.1082920000):0.0769477000):0.0453050000):0.0581592000):0.0587732000);
(1ji5_A.pdb:0.2777800000	(1jig_A.pdb:0.2469590000	1n1q_A.pdb:0.1967700000):0.0572608000	(2chp_A.pdb:0.4049090000	(((1qgh_A.pdb:0.2857120000	2ux1_A.pdb:0.4516900000):0.3002170000	(1ji4_A.pdb:0.4778490000	2fjc_A.pdb:0.4955320000):0.0897360000):0.0916324000	(((((1dps_A.pdb:0.0689480000	1jts_A.pdb:0.0383000000):0.2071510000	1o9r_A.pdb:0.2797510000):0.4351010000	1uvh_A.pdb:0.4091980000):0.2969930000	(1tjo_A.pdb:0.0247870000	1tk6_A.pdb:0.0168280000):0.6130960000):0.0943904000	((2fzf_A.pdb:1.6029390000	2vzb_A.pdb:0.5400010000):0.1379810000	(((((1bcf_A.pdb:0.0194530000	3e1q_A.pdb:0.0484100000):0.1166490000	2fkz_A.pdb:0.1499610000):0.1017710000	1jgc_A.pdb:0.2608820000):0.2702650000	1nfv_A.pdb:0.3968470000):0.2932770000	((((1lko_A.pdb:0.6097850000	1yuz_A.pdb:1.1006740000):0.6359030000	3qhb_A.pdb:0.6828240000):0.2226290000	(1otk_A.pdb:2.0559970000	((((((1oqu_A.pdb:0.1663270000	1r2f_A.pdb:0.1925650000):0.0507847000	1uzr_A.pdb:0.0934940000):0.6651850000	(1mxr_A.pdb:0.9059190000	((1jk0_A.pdb:0.3295940000	2uw2_A.pdb:0.1162940000):0.0754781000	1w68_A.pdb:0.0872720000):0.6896480000):0.1177510000):0.3255110000	3ee4_A.pdb:1.0264640000):0.3832100000	(((2uw1_A.pdb:0.0489570000	2uw1_B.pdb:0.0509000000):0.1107220000	1afr_A.pdb:0.0946380000):0.7070060000	1za0_A.pdb:0.9533380000):0.2381660000):0.1855090000	((2inc_B.pdb:0.7363030000	(2inp_C.pdb:0.8873790000	1mty_B.pdb:1.3951050000):0.2475360000):0.4154770000	(1mty_D.pdb:0.9760810000	3dhg_A.pdb:1.1181040000):0.5000160000):0.3581490000):0.5916210000):0.4960520000):0.0136014000	((((((1lb3_A.pdb:0.0579500000	2za7_A.pdb:0.1123990000):0.2160870000	1bg7_A.pdb:0.5002910000):0.0551108000	1r03_A.pdb:0.1568420000):0.1156110000	(1z6o_A.pdb:0.8151300000	1z6o_M.pdb:0.6002970000):0.2646440000):0.1557150000	3e6s_A.pdb:0.5943710000):0.1269310000	((1eum_A.pdb:0.3275860000	1krq_A.pdb:0.2840310000):0.2148010000	(2jd7_A.pdb:0.1701470000	1vlg_A.pdb:0.2591340000):0.0710721000):0.1209260000):0.2784560000):0.1931780000):0.1614110000):0.1831120000):0.1053260000):0.0872710000):0.1363760000);
(1ji5_A.pdb:0.1543170000	(1jig_A.pdb:0.1990100000	(1n1q_A.pdb:0.1513420000	2chp_A.pdb:0.4183280000):0.1148770000):0.0592414000	((1qgh_A.pdb:0.1539950000	2ux1_A.pdb:0.4433880000):0.2874990000	((1ji4_A.pdb:0.4546690000	2fjc_A.pdb:0.4393840000):0.0987159000	(((((1dps_A.pdb:0.0634420000	1jts_A.pdb:0.0484540000):0.3335620000	1o9r_A.pdb:0.2472290000):0.3722940000	(1tjo_A.pdb:0.0390040000	1tk6_A.pdb:0.0391720000):0.5890080000):0.1404230000	1uvh_A.pdb:0.6264540000):0.1531150000	((((2fzf_A.pdb:1.5883010000	(((((1lb3_A.pdb:0.0593610000	2za7_A.pdb:0.2178010000):0.2566260000	1r03_A.pdb:0.1674480000):0.1397190000	1bg7_A.pdb:0.4682510000):0.2271870000	(1z6o_A.pdb:0.9060470000	1z6o_M.pdb:0.4753950000):0.1286670000):0.0702513000	(((1eum_A.pdb:0.3090730000	1krq_A.pdb:0.2232200000):0.2963020000	(3e6s_A.pdb:0.7072440000	2jd7_A.pdb:0.1563590000):0.0472182000):0.1095670000	1vlg_A.pdb:0.2780250000):0.2124560000):0.2692680000):0.2005270000	((((1bcf_A.pdb:0.0415880000	3e1q_A.pdb:0.0232790000):0.1845150000	2fkz_A.pdb:0.1412450000):0.1184580000	1jgc_A.pdb:0.3806810000):0.3481270000	1nfv_A.pdb:0.6011380000):0.2031550000):0.0854686000	(((1lko_A.pdb:0.5181700000	1yuz_A.pdb:0.8236790000):0.3146290000	3qhb_A.pdb:0.7436380000):0.2651900000	(1otk_A.pdb:2.0855500000	((((((1oqu_A.pdb:0.1408580000	1r2f_A.pdb:0.2023040000):0.0688236000	1uzr_A.pdb:0.0498650000):0.4761910000	(1mxr_A.pdb:0.9364200000	((1jk0_A.pdb:0.3807960000	2uw2_A.pdb:0.1663530000):0.0573560000	1w68_A.pdb:0.0741720000):0.8043580000):0.1957240000):0.4648780000	3ee4_A.pdb:0.8669420000):0.1849780000	((2inc_B.pdb:0.8206290000	(2inp_C.pdb:0.7860840000	1mty_B.pdb:1.7289760000):0.1858410000):0.2987150000	(1mty_D.pdb:1.0155620000	3dhg_A.pdb:1.2026100000):0.7582880000):0.4916730000):0.1644220000	(((2uw1_A.pdb:0.0460810000	2uw1_B.pdb:0.0652450000):0.0953075000	1afr_A.pdb:0.1183980000):0.8121670000	1za0_A.pdb:1.1200140000):0.1765090000):0.5811750000):0.2604280000):0.2160660000):0.1490600000	2vzb_A.pdb:0.7341700000):0.3429060000):0.2401340000):0.1142750000):0.0405850000);
(1ji5_A.pdb:0.2349620000	(1jig_A.pdb:0.1421140000	1n1q_A.pdb:0.2638190000):0.0494211000	(2chp_A.pdb:0.3704170000	(((1qgh_A.pdb:0.2639190000	2ux1_A.pdb:0.3533200000):0.1430310000	(1ji4_A.pdb:0.4174800000	2fjc_A.pdb:0.3837320000):0.2189730000):0.0842631000	(((((1dps_A.pdb:0.0767120000	1jts_A.pdb:0.0321470000):0.3306150000	1o9r_A.pdb:0.2051360000):0.2812870000	1uvh_A.pdb:0.5276100000):0.1840820000	(1tjo_A.pdb:0.0477930000	1tk6_A.pdb:0.0239740000):0.5533700000):0.2011040000	(((2fzf_A.pdb:1.3885220000	((((((1bcf_A.pdb:0.0081130000	3e1q_A.pdb:0.0316740000):0.1772160000	2fkz_A.pdb:0.1174750000):0.1853280000	1jgc_A.pdb:0.3272910000):0.3211320000	1nfv_A.pdb:0.6192390000):0.2436440000	((1lko_A.pdb:0.5713850000	1yuz_A.pdb:0.8445860000):0.2089240000	3qhb_A.pdb:0.9732390000):0.4908770000):0.0717789000	(((((1lb3_A.pdb:0.0553650000	2za7_A.pdb:0.1536140000):0.2192330000	1r03_A.pdb:0.2283520000):0.0756700000	1bg7_A.pdb:0.3475690000):0.1824060000	(1z6o_A.pdb:1.1403600000	1z6o_M.pdb:0.5722640000):0.1232080000):0.1720870000	((((1eum_A.pdb:0.2869350000	1krq_A.pdb:0.3095780000):0.1577420000	3e6s_A.pdb:0.5856190000):0.0884570000	2jd7_A.pdb:0.1755730000):0.0878286000	1vlg_A.pdb:0.3832080000):0.1583610000):0.2606380000):0.3034670000):0.0202259000	(1otk_A.pdb:2.6411340000	(((((1oqu_A.pdb:0.1539670000	1uzr_A.pdb:0.0897000000):0.0531576000	1r2f_A.pdb:0.1372540000):0.5451650000	(1mxr_A.pdb:0.9226950000	((1jk0_A.pdb:0.3840160000	2uw2_A.pdb:0.1396600000):0.0555755000	1w68_A.pdb:0.0752550000):1.0728400000):0.1486310000):0.4227690000	3ee4_A.pdb:0.9919200000):0.1508300000	(((2inc_B.pdb:0.6995640000	(2inp_C.pdb:0.7481470000	1mty_B.pdb:1.6959780000):0.1986020000):0.4201470000	(1mty_D.pdb:0.9788700000	3dhg_A.pdb:1.0891670000):0.7393510000):0.3674200000	(((2uw1_A.pdb:0.0576660000	2uw1_B.pdb:0.0582060000):0.1556720000	1afr_A.pdb:0.0776100000):1.1038000000	1za0_A.pdb:0.9860810000):0.4470800000):0.1788200000):0.3039470000):0.5493210000):0.2530830000	2vzb_A.pdb:0.5795880000):0.3801220000):0.1686510000):0.0618687000):0.0650149000);
(1ji5_A.pdb:0.3174710000	1jig_A.pdb:0.1647410000	(((1n1q_A.pdb:0.1719770000	((((1dps_A.pdb:0.0484850000	1jts_A.pdb:0.0374040000):0.1644580000	1o9r_A.pdb:0.2147410000):0.2805180000	1uvh_A.pdb:0.6925720000):0.3219210000	((1tjo_A.pdb:0.0336790000	1tk6_A.pdb:0.0212940000):0.5127250000	((((((2fzf_A.pdb:1.8046430000	(1lko_A.pdb:0.6089350000	1yuz_A.pdb:0.7741890000):0.1982320000):0.1687120000	3qhb_A.pdb:0.8159850000):0.3638970000	(1otk_A.pdb:2.5116090000	(((((1oqu_A.pdb:0.2010430000	1r2f_A.pdb:0.1839830000):0.0345671000	1uzr_A.pdb:0.0943840000):0.6428790000	(1mxr_A.pdb:0.6846380000	((1jk0_A.pdb:0.3946090000	2uw2_A.pdb:0.1510010000):0.0777318000	1w68_A.pdb:0.0893250000):0.9281610000):0.1171680000):0.5648120000	3ee4_A.pdb:0.9248550000):0.2469010000	(((2inc_B.pdb:0.5661010000	(2inp_C.pdb:0.7697510000	1mty_B.pdb:1.3623390000):0.1941870000):0.4321650000	(1mty_D.pdb:1.1510380000	3dhg_A.pdb:0.9893510000):0.4792290000):0.7276760000	(((2uw1_A.pdb:0.0424270000	2uw1_B.pdb:0.0531890000):0.1011830000	1afr_A.pdb:0.0897040000):0.7617650000	1za0_A.pdb:1.0974250000):0.0684388000):0.3280660000):0.3416470000):0.3550930000):0.1677130000	(((((1lb3_A.pdb:0.0526760000	2za7_A.pdb:0.1106650000):0.1916420000	1r03_A.pdb:0.2111090000):0.0872322000	1bg7_A.pdb:0.3763840000):0.2821760000	(1z6o_A.pdb:0.9438890000	1z6o_M.pdb:0.6443680000):0.1417000000):0.1560230000	((((1eum_A.pdb:0.3040270000	1krq_A.pdb:0.2566890000):0.0892322000	3e6s_A.pdb:0.5950350000):0.1928150000	2jd7_A.pdb:0.1310080000):0.0894533000	1vlg_A.pdb:0.2365920000):0.1486650000):0.2278680000):0.1923550000	((((1bcf_A.pdb:0.0153840000	3e1q_A.pdb:0.0148470000):0.1611980000	2fkz_A.pdb:0.0981080000):0.1022470000	1jgc_A.pdb:0.3588300000):0.3201280000	1nfv_A.pdb:0.4900170000):0.1814520000):0.2486900000	2vzb_A.pdb:0.6724730000):0.2510780000):0.1588350000):0.1888750000):0.0587720000	2chp_A.pdb:0.4072090000):0.0583882000	((1qgh_A.pdb:0.1602020000	2ux1_A.pdb:0.3608640000):0.1659430000	(1ji4_A.pdb:0.3926660000	2fjc_A.pdb:0.4874680000):0.2289950000):0.1939440000):0.0819975000);
(1ji5_A.pdb:0.2710490000	(1jig_A.pdb:0.1251840000	1n1q_A.pdb:0.1997580000):0.0354049000	(2chp_A.pdb:0.3262680000	((1qgh_A.pdb:0.2253300000	2ux1_A.pdb:0.3852590000):0.1888130000	((1ji4_A.pdb:0.3968550000	2fjc_A.pdb:0.3629260000):0.1231080000	(((((1dps_A.pdb:0.0859690000	1jts_A.pdb:0.0255350000):0.2498450000	1o9r_A.pdb:0.2231670000):0.3071180000	1uvh_A.pdb:0.5533050000):0.2068400000	(1tjo_A.pdb:0.0344960000	1tk6_A.pdb:0.0278380000):0.4188570000):0.1777170000	((2fzf_A.pdb:1.7737620000	2vzb_A.pdb:0.5949670000):0.0848769000	((((((1bcf_A.pdb:0.0310750000	3e1q_A.pdb:0.0528110000):0.1174960000	2fkz_A.pdb:0.0941130000):0.1401700000	1jgc_A.pdb:0.3538010000):0.2369010000	((((((1lb3_A.pdb:0.0639960000	2za7_A.pdb:0.1847780000):0.2110930000	1bg7_A.pdb:0.4249570000):0.0704767000	1r03_A.pdb:0.1018670000):0.1819230000	3e6s_A.pdb:0.6718720000):0.1312500000	(1z6o_A.pdb:0.7635350000	1z6o_M.pdb:0.5557740000):0.1491440000):0.0430077000	((1eum_A.pdb:0.3062700000	1krq_A.pdb:0.1678810000):0.1936030000	(2jd7_A.pdb:0.1789150000	1vlg_A.pdb:0.2519840000):0.1187160000):0.1829080000):0.2862190000):0.0515563000	(1nfv_A.pdb:0.5798570000	((1lko_A.pdb:0.3787830000	1yuz_A.pdb:0.9245510000):0.3102590000	3qhb_A.pdb:0.6074040000):0.5020860000):0.1278880000):0.1593970000	(1otk_A.pdb:2.1674080000	((((((1oqu_A.pdb:0.1622810000	1uzr_A.pdb:0.1260980000):0.0586285000	1r2f_A.pdb:0.1173590000):0.5145160000	(1mxr_A.pdb:0.7560890000	((1jk0_A.pdb:0.4349550000	2uw2_A.pdb:0.1649350000):0.0780601000	1w68_A.pdb:0.0435330000):0.8441720000):0.1594520000):0.2859990000	3ee4_A.pdb:1.0919490000):0.2178550000	(((2uw1_A.pdb:0.0552770000	2uw1_B.pdb:0.0370640000):0.1235360000	1afr_A.pdb:0.1036880000):0.7848930000	1za0_A.pdb:0.9681780000):0.2529320000):0.1917340000	((2inc_B.pdb:0.7136510000	(2inp_C.pdb:0.7568990000	1mty_B.pdb:1.3736780000):0.1333260000):0.2872160000	(1mty_D.pdb:0.8816180000	3dhg_A.pdb:1.1653980000):0.4865220000):0.3375890000):0.5457420000):0.3185590000):0.0591726000):0.1946560000):0.1119560000):0.0491364000):0.0676162000):0.0853847000);
(1ji5_A.pdb:0.2114590000	(1jig_A.pdb:0.2213690000	(2chp_A.pdb:0.4084080000	((1qgh_A.pdb:0.2348210000	2ux1_A.pdb:0.3926730000):0.2049090000	((1ji4_A.pdb:0.4834780000	2fjc_A.pdb:0.4876460000):0.1712130000	(((((1dps_A.pdb:0.0389280000	1jts_A.pdb:0.0570910000):0.3432620000	1o9r_A.pdb:0.1484930000):0.3735390000	1uvh_A.pdb:0.6379430000):0.2276840000	(1tjo_A.pdb:0.0326510000	1tk6_A.pdb:0.0162480000):0.5071050000):0.1549260000	((((((2fzf_A.pdb:1.6596400000	(1lko_A.pdb:0.5238620000	1yuz_A.pdb:0.9268610000):0.1413790000):0.3131930000	3qhb_A.pdb:0.7800520000):0.4511620000	(1otk_A.pdb:1.9549360000	(((((((1oqu_A.pdb:0.1732870000	1uzr_A.pdb:0.1241830000):0.0824827000	1r2f_A.pdb:0.1020530000):0.6009600000	1mxr_A.pdb:0.7990830000):0.3235210000	((1jk0_A.pdb:0.4893990000	2uw2_A.pdb:0.1527840000):0.0516211000	1w68_A.pdb:0.0827550000):0.7975510000):0.3017300000	3ee4_A.pdb:0.9561380000):0.1675160000	((2inc_B.pdb:0.7473810000	(2inp_C.pdb:0.7864810000	1mty_B.pdb:1.5478980000):0.1938940000):0.2805360000	(1mty_D.pdb:0.9799220000	3dhg_A.pdb:1.1287290000):0.6085070000):0.5833210000):0.2403640000	(((2uw1_A.pdb:0.0466560000	2uw1_B.pdb:0.0594970000):0.1269820000	1afr_A.pdb:0.0797640000):0.7083020000	1za0_A.pdb:1.2340400000):0.1914140000):0.4367610000):0.3812590000):0.2614470000	((((((1lb3_A.pdb:0.0423330000	2za7_A.pdb:0.1948290000):0.2100190000	1bg7_A.pdb:0.5185490000):0.1061700000	1r03_A.pdb:0.1616130000):0.1868360000	(1z6o_A.pdb:1.0565010000	1z6o_M.pdb:0.5703950000):0.2144340000):0.2128160000	3e6s_A.pdb:0.6329790000):0.0785548000	(((1eum_A.pdb:0.3486190000	1krq_A.pdb:0.2738170000):0.1847410000	2jd7_A.pdb:0.1566450000):0.0976076000	1vlg_A.pdb:0.3210780000):0.0964685000):0.3161220000):0.1707070000	((((1bcf_A.pdb:0.0320720000	3e1q_A.pdb:0.0596840000):0.1943310000	2fkz_A.pdb:0.1069940000):0.1095060000	1jgc_A.pdb:0.2821330000):0.2940650000	1nfv_A.pdb:0.5159840000):0.1177030000):0.3373500000	2vzb_A.pdb:0.5269490000):0.2135210000):0.1512980000):0.0461795000):0.1102100000):0.1170130000):0.0467345000	1n1q_A.pdb:0.2296370000);
(1ji5_A.pdb:0.1956890000	(1jig_A.pdb:0.2285730000	(2chp_A.pdb:0.3101160000	((1qgh_A.pdb:0.3130640000	2ux1_A.pdb:0.4808260000):0.2723100000	((1ji4_A.pdb:0.4747160000	2fjc_A.pdb:0.4573190000):0.1111130000	(((((1dps_A.pdb:0.0540720000	1jts_A.pdb:0.0510010000):0.2125040000	1o9r_A.pdb:0.3019000000):0.3737990000	1uvh_A.pdb:0.7514820000):0.2674330000	(1tjo_A.pdb:0.0271290000	1tk6_A.pdb:0.0468870000):0.5117620000):0.2088770000	((2fzf_A.pdb:1.9048960000	(2vzb_A.pdb:0.4359970000	((((((1oqu_A.pdb:0.1257040000	(1r2f_A.pdb:0.1823140000	1uzr_A.pdb:0.1385960000):0.0469209000):0.4716350000	1mxr_A.pdb:0.9748930000):0.1571420000	((1jk0_A.pdb:0.4174980000	2uw2_A.pdb:0.1661180000):0.0424377000	1w68_A.pdb:0.0685880000):0.9552750000):0.3914180000	3ee4_A.pdb:1.1044050000):0.2653480000	(((2uw1_A.pdb:0.0478980000	2uw1_B.pdb:0.0654760000):0.1046480000	1afr_A.pdb:0.0884150000):0.6766730000	1za0_A.pdb:1.1760730000):0.3439440000):0.2073260000	((2inc_B.pdb:0.6286360000	(2inp_C.pdb:0.7926160000	1mty_B.pdb:1.7855090000):0.1925900000):0.2867010000	(1mty_D.pdb:1.2054910000	3dhg_A.pdb:0.8391670000):0.5464680000):0.6392130000):0.8104390000):0.1460880000):0.0742728000	((((((1bcf_A.pdb:0.0417160000	3e1q_A.pdb:0.0244950000):0.1914620000	2fkz_A.pdb:0.0482500000):0.2503410000	1jgc_A.pdb:0.1821520000):0.3387640000	1nfv_A.pdb:0.5121830000):0.3281720000	((1lko_A.pdb:0.5017170000	(1yuz_A.pdb:0.7998400000	3qhb_A.pdb:0.9078840000):0.1436530000):0.4526390000	(((((1lb3_A.pdb:0.0493290000	2za7_A.pdb:0.1503080000):0.1657960000	1bg7_A.pdb:0.3889600000):0.0736496000	1r03_A.pdb:0.1814740000):0.2706260000	(1z6o_A.pdb:0.9881060000	1z6o_M.pdb:0.5884380000):0.0937745000):0.1782720000	(((1eum_A.pdb:0.2981710000	1krq_A.pdb:0.2705840000):0.1708630000	3e6s_A.pdb:0.5838950000):0.0798627000	(2jd7_A.pdb:0.2005410000	1vlg_A.pdb:0.3854440000):0.0889365000):0.1420240000):0.3178910000):0.1697050000):0.1482570000	1otk_A.pdb:2.7441450000):0.1385050000):0.2939110000):0.2847220000):0.0863236000):0.0949032000):0.0934036000):0.0625559000	1n1q_A.pdb:0.2896190000);
(1ji5_A.pdb:0.2563350000	1jig_A.pdb:0.1994930000	(1n1q_A.pdb:0.1994680000	((2chp_A.pdb:0.2985990000	((1tjo_A.pdb:0.0339990000	1tk6_A.pdb:0.0249120000):0.5375510000	((2fzf_A.pdb:1.6976450000	(2vzb_A.pdb:0.4275740000	(1otk_A.pdb:2.5992930000	(((((((1oqu_A.pdb:0.1782730000	1r2f_A.pdb:0.1831360000):0.0485895000	1uzr_A.pdb:0.0789400000):0.5545310000	1mxr_A.pdb:0.9006930000):0.3749250000	((1jk0_A.pdb:0.4335420000	2uw2_A.pdb:0.1382310000):0.0488590000	1w68_A.pdb:0.0726870000):0.9114200000):0.3411860000	3ee4_A.pdb:1.1925200000):0.1410480000	(((2uw1_A.pdb:0.0460670000	2uw1_B.pdb:0.0520950000):0.0716682000	1afr_A.pdb:0.1141770000):0.6101580000	1za0_A.pdb:1.1059270000):0.4247740000):0.2251860000	((2inc_B.pdb:0.6894400000	(2inp_C.pdb:0.9458450000	1mty_B.pdb:1.7350400000):0.2036060000):0.1912240000	(1mty_D.pdb:0.8419490000	3dhg_A.pdb:0.9436330000):0.6202730000):0.3809160000):0.4676810000):0.6985790000):0.2320550000):0.1597440000	((((((1bcf_A.pdb:0.0381030000	3e1q_A.pdb:0.0460790000):0.1355670000	2fkz_A.pdb:0.1367270000):0.1752960000	1jgc_A.pdb:0.2299240000):0.4249420000	(((((1lb3_A.pdb:0.0411760000	2za7_A.pdb:0.2063940000):0.3422300000	1r03_A.pdb:0.1377500000):0.0880486000	1bg7_A.pdb:0.4190580000):0.1699700000	(1z6o_A.pdb:1.1742190000	1z6o_M.pdb:0.4703700000):0.2104690000):0.1083620000	(((1eum_A.pdb:0.4459140000	1krq_A.pdb:0.1589490000):0.1247470000	3e6s_A.pdb:0.6960610000):0.1031670000	(2jd7_A.pdb:0.1947130000	1vlg_A.pdb:0.3499550000):0.0806709000):0.2676310000):0.3980310000):0.2041270000	1nfv_A.pdb:0.7961740000):0.0485379000	((1lko_A.pdb:0.5787780000	1yuz_A.pdb:1.0300450000):0.3407030000	3qhb_A.pdb:1.1644410000):0.3899560000):0.3238340000):0.1165970000):0.3128750000):0.1080020000	((1qgh_A.pdb:0.2705890000	2ux1_A.pdb:0.5215230000):0.1677250000	((1ji4_A.pdb:0.5166930000	2fjc_A.pdb:0.4533620000):0.1079320000	(((1dps_A.pdb:0.0764800000	1jts_A.pdb:0.0636050000):0.1865610000	1o9r_A.pdb:0.3376050000):0.2663820000	1uvh_A.pdb:0.8016890000):0.3364070000):0.1145050000):0.1258240000):0.1111380000):0.0788971000);
(1ji5_A.pdb:0.1954300000	(1jig_A.pdb:0.1832230000	((2chp_A.pdb:0.3283980000	((1qgh_A.pdb:0.2132550000	2ux1_A.pdb:0.4139030000):0.2775510000	(1ji4_A.pdb:0.4241210000	2fjc_A.pdb:0.4492510000):0.1169320000):0.0301728000):0.0598348000	(((((1dps_A.pdb:0.0657510000	1jts_A.pdb:0.0361670000):0.1805110000	1o9r_A.pdb:0.2770370000):0.3044110000	1uvh_A.pdb:0.3939640000):0.2346550000	(1tjo_A.pdb:0.0227390000	1tk6_A.pdb:0.0297940000):0.6695200000):0.1954400000	((2fzf_A.pdb:1.8287420000	2vzb_A.pdb:0.3708760000):0.2512430000	(((((1bcf_A.pdb:0.0242610000	3e1q_A.pdb:0.0352700000):0.1418730000	2fkz_A.pdb:0.1365990000):0.1588430000	1jgc_A.pdb:0.3335900000):0.3220210000	1nfv_A.pdb:0.5154920000):0.2384990000	(((((1lko_A.pdb:0.6430020000	1yuz_A.pdb:0.9197020000):0.4891380000	3qhb_A.pdb:0.9335750000):0.3590840000	(((((1lb3_A.pdb:0.0917770000	2za7_A.pdb:0.1492760000):0.2379280000	1r03_A.pdb:0.2401790000):0.0670307000	1bg7_A.pdb:0.4581190000):0.2291030000	(1z6o_A.pdb:0.8957310000	1z6o_M.pdb:0.6618500000):0.1733460000):0.2007010000	(((1eum_A.pdb:0.3673100000	1krq_A.pdb:0.3102160000):0.1700380000	3e6s_A.pdb:0.6219970000):0.1230560000	(2jd7_A.pdb:0.2066380000	1vlg_A.pdb:0.3734250000):0.0830270000):0.1938580000):0.2312630000):0.0000025827	(((((((1oqu_A.pdb:0.2139520000	1r2f_A.pdb:0.1899310000):0.0530038000	1uzr_A.pdb:0.0708420000):0.6113200000	1mxr_A.pdb:0.8777760000):0.1704200000	((1jk0_A.pdb:0.4039590000	2uw2_A.pdb:0.1794250000):0.0695695000	1w68_A.pdb:0.0977010000):0.7748100000):0.2632410000	3ee4_A.pdb:1.0467920000):0.2856220000	((2inc_B.pdb:0.5804750000	(2inp_C.pdb:0.8891430000	1mty_B.pdb:1.5462830000):0.2178940000):0.4464250000	(1mty_D.pdb:0.8902670000	3dhg_A.pdb:1.0213470000):0.7473390000):0.4574950000):0.4032220000	(((2uw1_A.pdb:0.0433030000	2uw1_B.pdb:0.0571710000):0.1152930000	1afr_A.pdb:0.1081950000):0.8215630000	1za0_A.pdb:0.9907370000):0.1576360000):0.9496070000):0.1064460000	1otk_A.pdb:2.8395770000):0.1589360000):0.2736700000):0.3137130000):0.1150000000):0.0756786000):0.0623278000	1n1q_A.pdb:0.2114200000);
(1ji5_A.pdb:0.1679630000	1jig_A.pdb:0.2108190000	(1n1q_A.pdb:0.2456150000	((2chp_A.pdb:0.3598920000	((1ji4_A.pdb:0.4265300000	2fjc_A.pdb:0.3403240000):0.1260440000	(((((1dps_A.pdb:0.0622800000	1jts_A.pdb:0.0404600000):0.2236590000	1o9r_A.pdb:0.1903310000):0.3330470000	1uvh_A.pdb:0.6433770000):0.3219320000	(1tjo_A.pdb:0.0142770000	1tk6_A.pdb:0.0288510000):0.4009950000):0.1931460000	(((((2fzf_A.pdb:1.6313210000	(1lko_A.pdb:0.5374970000	(1yuz_A.pdb:0.6704800000	3qhb_A.pdb:0.7448320000):0.2797460000):0.2752410000):0.1915260000	(1otk_A.pdb:2.3988100000	((((((((1oqu_A.pdb:0.2226290000	1r2f_A.pdb:0.1832600000):0.0330257000	1uzr_A.pdb:0.0831110000):0.4961920000	1mxr_A.pdb:0.8834730000):0.2058290000	((1jk0_A.pdb:0.4070440000	2uw2_A.pdb:0.1275640000):0.0492397000	1w68_A.pdb:0.0694880000):0.6760430000):0.2311570000	(((2inc_B.pdb:0.6516890000	1mty_B.pdb:1.4598980000):0.1708220000	2inp_C.pdb:0.8642480000):0.3812910000	(1mty_D.pdb:1.2559690000	3dhg_A.pdb:0.7410830000):0.5539230000):0.4269610000):0.2456160000	3ee4_A.pdb:1.0108920000):0.4567470000	((2uw1_A.pdb:0.0451830000	2uw1_B.pdb:0.0544450000):0.1196040000	1afr_A.pdb:0.0720540000):0.9497180000):0.2574760000	1za0_A.pdb:1.1176340000):0.7263480000):0.0707314000):0.1697200000	(((((1lb3_A.pdb:0.0429120000	2za7_A.pdb:0.1480310000):0.2397640000	1bg7_A.pdb:0.3913480000):0.0515590000	1r03_A.pdb:0.1176590000):0.2815500000	(1z6o_A.pdb:0.8923040000	1z6o_M.pdb:0.7064470000):0.1220210000):0.0584342000	(((1eum_A.pdb:0.2430890000	3e6s_A.pdb:0.5510500000):0.1108530000	1krq_A.pdb:0.2505670000):0.1644380000	(2jd7_A.pdb:0.1842340000	1vlg_A.pdb:0.2166250000):0.0552432000):0.2211240000):0.2737430000):0.1843170000	((((1bcf_A.pdb:0.0447900000	3e1q_A.pdb:0.0184330000):0.1577870000	2fkz_A.pdb:0.0604010000):0.1703600000	1jgc_A.pdb:0.1822270000):0.2772990000	1nfv_A.pdb:0.4089560000):0.2934950000):0.1396190000	2vzb_A.pdb:0.7233020000):0.2129070000):0.1005580000):0.1282700000):0.0614975000	(1qgh_A.pdb:0.1606140000	2ux1_A.pdb:0.4348450000):0.3028090000):0.1026380000):0.0479709000);
(1ji5_A.pdb:0.2213570000	1jig_A.pdb:0.1684070000	(1n1q_A.pdb:0.2115930000	(2chp_A.pdb:0.3337530000	((((1qgh_A.pdb:0.2538610000	2ux1_A.pdb:0.4311420000):0.2627990000	1ji4_A.pdb:0.5677370000):0.1782070000	2fjc_A.pdb:0.5426750000):0.0697244000	((((1dps_A.pdb:0.0878680000	1jts_A.pdb:0.0455920000):0.1900240000	1o9r_A.pdb:0.2327350000):0.3384280000	1uvh_A.pdb:0.6872720000):0.2764830000	((1tjo_A.pdb:0.0326190000	1tk6_A.pdb:0.0420680000):0.5101260000	((2fzf_A.pdb:1.8737910000	(((((((1bcf_A.pdb:0.0313600000	3e1q_A.pdb:0.0345020000):0.1829860000	2fkz_A.pdb:0.1500200000):0.1313370000	1jgc_A.pdb:0.3027880000):0.2421520000	1nfv_A.pdb:0.5785850000):0.3099140000	(((((1lb3_A.pdb:0.0677430000	2za7_A.pdb:0.1081970000):0.1787480000	1bg7_A.pdb:0.3463830000):0.0915187000	1r03_A.pdb:0.1827730000):0.2702750000	(1z6o_A.pdb:0.9018290000	1z6o_M.pdb:0.5732370000):0.1920690000):0.0422123000	((1eum_A.pdb:0.4509110000	1krq_A.pdb:0.2414620000):0.1690250000	(3e6s_A.pdb:0.6972730000	(2jd7_A.pdb:0.1084400000	1vlg_A.pdb:0.4118590000):0.0539330000):0.0845343000):0.2999010000):0.2823020000):0.1142700000	((1lko_A.pdb:0.3670700000	1yuz_A.pdb:0.8104900000):0.3342650000	3qhb_A.pdb:0.7647630000):0.5169440000):0.1856470000	(1otk_A.pdb:2.2892580000	(((((((1oqu_A.pdb:0.2142400000	1r2f_A.pdb:0.1766340000):0.0257077000	1uzr_A.pdb:0.0857200000):0.4908200000	1mxr_A.pdb:0.9450380000):0.0985606000	3ee4_A.pdb:1.5764920000):0.2607100000	((1jk0_A.pdb:0.4441710000	2uw2_A.pdb:0.1447160000):0.0756777000	1w68_A.pdb:0.0765780000):0.5917870000):0.5334450000	(((2uw1_A.pdb:0.0452820000	2uw1_B.pdb:0.0569790000):0.0983961000	1afr_A.pdb:0.1076310000):0.9225290000	1za0_A.pdb:1.0831530000):0.3354750000):0.0569509000	((2inc_B.pdb:0.6310160000	(2inp_C.pdb:0.8554070000	1mty_B.pdb:1.4383150000):0.1881040000):0.2703440000	(1mty_D.pdb:1.0968570000	3dhg_A.pdb:0.8658970000):0.6645190000):0.4259040000):0.5450270000):0.1200720000):0.0841002000):0.1477920000	2vzb_A.pdb:0.5723920000):0.1834030000):0.2660850000):0.0428304000):0.1364400000):0.0495014000):0.1278500000);
(1ji5_A.pdb:0.1854380000	1jig_A.pdb:0.1945310000	(1n1q_A.pdb:0.1205790000	((2chp_A.pdb:0.2790290000	(((((1dps_A.pdb:0.0674950000	1jts_A.pdb:0.0623020000):0.2984340000	1o9r_A.pdb:0.2056980000):0.2859000000	1uvh_A.pdb:0.6036380000):0.1656200000	(1tjo_A.pdb:0.0303440000	1tk6_A.pdb:0.0238030000):0.5914770000):0.1456500000	((2fzf_A.pdb:1.6154970000	(((((((1bcf_A.pdb:0.0581660000	3e1q_A.pdb:0.0255860000):0.1056300000	2fkz_A.pdb:0.1177000000):0.1896690000	1jgc_A.pdb:0.2173910000):0.2216470000	1nfv_A.pdb:0.6206710000):0.3761700000	((1lko_A.pdb:0.5081990000	1yuz_A.pdb:0.8695940000):0.3043300000	3qhb_A.pdb:0.9967250000):0.3640620000):0.0046129400	(((((1lb3_A.pdb:0.0129910000	2za7_A.pdb:0.1513290000):0.2602490000	1bg7_A.pdb:0.4525060000):0.0630382000	1r03_A.pdb:0.1200250000):0.2515480000	(1z6o_A.pdb:1.0461120000	1z6o_M.pdb:0.4331050000):0.2254330000):0.2095330000	(((1eum_A.pdb:0.3914960000	1krq_A.pdb:0.2230530000):0.1970160000	3e6s_A.pdb:0.7348220000):0.0647607000	(2jd7_A.pdb:0.1866870000	1vlg_A.pdb:0.3092710000):0.0864948000):0.0969269000):0.4219780000):0.2273900000	(1otk_A.pdb:2.7366230000	((((((1oqu_A.pdb:0.1616920000	1r2f_A.pdb:0.2045820000):0.0509310000	1uzr_A.pdb:0.0535700000):0.6607520000	((1jk0_A.pdb:0.3600790000	2uw2_A.pdb:0.1637880000):0.0667128000	1w68_A.pdb:0.0611730000):0.7461280000):0.1100080000	1mxr_A.pdb:0.9316230000):0.2133280000	3ee4_A.pdb:0.9998560000):0.2300050000	((((2inc_B.pdb:0.7767500000	2inp_C.pdb:0.8536280000):0.2828710000	1mty_B.pdb:1.2740540000):0.2507720000	(1mty_D.pdb:1.0102260000	3dhg_A.pdb:0.9188340000):0.3577180000):0.4626320000	(((2uw1_A.pdb:0.0386120000	2uw1_B.pdb:0.0762300000):0.1259060000	1afr_A.pdb:0.0887370000):0.8132320000	1za0_A.pdb:1.3321150000):0.3447610000):0.1502820000):0.6684310000):0.2388610000):0.0496309000):0.1077800000	2vzb_A.pdb:0.6801110000):0.3273950000):0.1245260000):0.0535247000	((1qgh_A.pdb:0.1824290000	2ux1_A.pdb:0.3058980000):0.2208600000	(1ji4_A.pdb:0.2986810000	2fjc_A.pdb:0.5236660000):0.1639090000):0.1346040000):0.0999765000):0.0938086000);
(1ji5_A.pdb:0.2470590000	1jig_A.pdb:0.1563550000	(1n1q_A.pdb:0.2327140000	(2chp_A.pdb:0.3430120000	((((1qgh_A.pdb:0.2548020000	2ux1_A.pdb:0.2413660000):0.1678980000	1ji4_A.pdb:0.4875070000):0.1037750000	2fjc_A.pdb:0.4100330000):0.1016840000	((((1dps_A.pdb:0.0764890000	1jts_A.pdb:0.0575820000):0.3511360000	1o9r_A.pdb:0.1662180000):0.3272360000	1uvh_A.pdb:0.6803530000):0.1430330000	((1tjo_A.pdb:0.0280820000	1tk6_A.pdb:0.0192170000):0.5228020000	((2fzf_A.pdb:1.6378640000	2vzb_A.pdb:0.3873920000):0.0599352000	(((((((1bcf_A.pdb:0.0781420000	3e1q_A.pdb:0.0197110000):0.1166590000	2fkz_A.pdb:0.1395340000):0.1421920000	1jgc_A.pdb:0.2268560000):0.1539600000	1nfv_A.pdb:0.5477550000):0.2994670000	((((((1lb3_A.pdb:0.0445960000	2za7_A.pdb:0.1419720000):0.3072710000	1bg7_A.pdb:0.3237050000):0.1035060000	1r03_A.pdb:0.1093650000):0.2650800000	(1z6o_A.pdb:0.9669290000	1z6o_M.pdb:0.4722200000):0.1176320000):0.3024210000	1vlg_A.pdb:0.2147680000):0.0488379000	(((1eum_A.pdb:0.3163360000	1krq_A.pdb:0.2805180000):0.0882472000	3e6s_A.pdb:0.6227980000):0.0956524000	2jd7_A.pdb:0.1235010000):0.0957499000):0.4287680000):0.1215150000	((1lko_A.pdb:0.7920550000	1yuz_A.pdb:0.7912800000):0.2523100000	3qhb_A.pdb:0.9344740000):0.4440510000):0.2792100000	(1otk_A.pdb:2.0581690000	(((((1oqu_A.pdb:0.1160290000	(1r2f_A.pdb:0.2110750000	1uzr_A.pdb:0.1191850000):0.0891176000):0.5571800000	1mxr_A.pdb:1.0048140000):0.1803640000	((1jk0_A.pdb:0.4065240000	2uw2_A.pdb:0.1562380000):0.0575991000	1w68_A.pdb:0.1188810000):0.8290680000):0.2880730000	(3ee4_A.pdb:1.0958380000	(((2uw1_A.pdb:0.0455340000	2uw1_B.pdb:0.0612550000):0.1198840000	1afr_A.pdb:0.0743810000):0.6103600000	1za0_A.pdb:1.3577920000):0.4327560000):0.2463090000):0.2413460000	((2inc_B.pdb:0.6603480000	(2inp_C.pdb:0.6475150000	1mty_B.pdb:1.5355710000):0.1371280000):0.4090970000	(1mty_D.pdb:1.0851520000	3dhg_A.pdb:1.0556970000):0.3776810000):0.4121140000):0.5567250000):0.2479610000):0.0503312000):0.2708140000):0.2799720000):0.1300000000):0.0927399000):0.0453758000):0.0926077000);
(1ji5_A.pdb:0.2355450000	(1jig_A.pdb:0.1386170000	((2chp_A.pdb:0.4233550000	((1ji4_A.pdb:0.3703320000	2fjc_A.pdb:0.4183310000):0.1479430000	(((((1dps_A.pdb:0.0715360000	1jts_A.pdb:0.0521450000):0.2094970000	1o9r_A.pdb:0.2334630000):0.2558680000	1uvh_A.pdb:0.6890410000):0.1913110000	(1tjo_A.pdb:0.0245090000	1tk6_A.pdb:0.0463010000):0.5328730000):0.1996140000	((((((2fzf_A.pdb:1.2985570000	(1lko_A.pdb:0.6053330000	1yuz_A.pdb:0.7450800000):0.0614700000):0.1335970000	3qhb_A.pdb:0.8892820000):0.2495590000	(1otk_A.pdb:2.0055640000	((((((1oqu_A.pdb:0.1642870000	1r2f_A.pdb:0.1831910000):0.0217482000	1uzr_A.pdb:0.0918160000):0.5970230000	1mxr_A.pdb:0.6467380000):0.1676960000	((1jk0_A.pdb:0.3991260000	2uw2_A.pdb:0.2004970000):0.0771431000	1w68_A.pdb:0.0526790000):0.9102710000):0.3099170000	3ee4_A.pdb:1.0822930000):0.2339030000	(((2inc_B.pdb:0.7480890000	(2inp_C.pdb:0.6721730000	1mty_B.pdb:1.3296350000):0.2915930000):0.2635230000	(1mty_D.pdb:0.9251520000	3dhg_A.pdb:0.9373200000):0.7571940000):0.4652440000	(((2uw1_A.pdb:0.0210440000	2uw1_B.pdb:0.0624520000):0.1075890000	1afr_A.pdb:0.1339700000):0.7969280000	1za0_A.pdb:0.8991000000):0.1828020000):0.0935619000):0.2509180000):0.4382550000):0.2120850000	(((((1lb3_A.pdb:0.0306220000	2za7_A.pdb:0.1973410000):0.2101020000	1r03_A.pdb:0.1864250000):0.1501950000	1bg7_A.pdb:0.5060610000):0.1984800000	(1z6o_A.pdb:0.8935050000	1z6o_M.pdb:0.5306150000):0.1282680000):0.0683816000	(((1eum_A.pdb:0.4089620000	1krq_A.pdb:0.2028950000):0.2762010000	(3e6s_A.pdb:0.6931790000	2jd7_A.pdb:0.1182590000):0.0810383000):0.0949174000	1vlg_A.pdb:0.3130700000):0.2636110000):0.2856080000):0.1638990000	((((1bcf_A.pdb:0.0250740000	3e1q_A.pdb:0.0294520000):0.1282270000	2fkz_A.pdb:0.0744630000):0.1333550000	1jgc_A.pdb:0.2263630000):0.2667370000	1nfv_A.pdb:0.5140000000):0.2938450000):0.1992420000	2vzb_A.pdb:0.5718320000):0.2863950000):0.1608850000):0.0847116000):0.0955413000	(1qgh_A.pdb:0.1894650000	2ux1_A.pdb:0.3609250000):0.2225720000):0.1019740000):0.0777572000	1n1q_A.pdb:0.2078890000);
(1ji5_A.pdb:0.2195430000	(1jig_A.pdb:0.1704190000	1n1q_A.pdb:0.2733610000):0.0591412000	(2chp_A.pdb:0.4665840000	((1qgh_A.pdb:0.2359880000	2ux1_A.pdb:0.4778550000):0.2167410000	((1ji4_A.pdb:0.4420670000	2fjc_A.pdb:0.5287840000):0.1193470000	((((1dps_A.pdb:0.0520370000	1jts_A.pdb:0.0332700000):0.2735280000	1o9r_A.pdb:0.2842510000):0.3018280000	1uvh_A.pdb:0.6450720000):0.2369470000	((1tjo_A.pdb:0.0295580000	1tk6_A.pdb:0.0517450000):0.4406320000	(((2fzf_A.pdb:1.7693750000	(((1lko_A.pdb:0.6012340000	1yuz_A.pdb:0.9682580000):0.2843400000	3qhb_A.pdb:0.8066760000):0.3204340000	(1otk_A.pdb:2.3232810000	((((((1oqu_A.pdb:0.1784850000	1uzr_A.pdb:0.1063470000):0.0493510000	1r2f_A.pdb:0.1601800000):0.3805490000	(1mxr_A.pdb:1.1093520000	((1jk0_A.pdb:0.4092860000	2uw2_A.pdb:0.1369610000):0.0928758000	1w68_A.pdb:0.0365250000):1.0527700000):0.1477770000):0.3677850000	3ee4_A.pdb:1.1902330000):0.3135960000	((2inc_B.pdb:0.8057830000	(2inp_C.pdb:0.7593130000	1mty_B.pdb:1.3838750000):0.1900430000):0.2348120000	(1mty_D.pdb:1.0008310000	3dhg_A.pdb:0.8246720000):0.6035680000):0.4454060000):0.1747050000	(((2uw1_A.pdb:0.0412100000	2uw1_B.pdb:0.0416050000):0.0737583000	1afr_A.pdb:0.1334640000):0.8921580000	1za0_A.pdb:1.0638900000):0.3044930000):0.2857530000):0.5039530000):0.2302400000):0.0726621000	(((((1bcf_A.pdb:0.0202940000	3e1q_A.pdb:0.0168320000):0.1727720000	2fkz_A.pdb:0.1219090000):0.1592860000	1jgc_A.pdb:0.2859800000):0.1649070000	1nfv_A.pdb:0.6313630000):0.2540690000	(((((1lb3_A.pdb:0.0344710000	2za7_A.pdb:0.1558730000):0.2543820000	1r03_A.pdb:0.1729190000):0.0722980000	1bg7_A.pdb:0.4273060000):0.2909290000	(1z6o_A.pdb:0.9380210000	1z6o_M.pdb:0.5485300000):0.1840150000):0.0517399000	((((1eum_A.pdb:0.3240520000	1krq_A.pdb:0.2626800000):0.1193440000	3e6s_A.pdb:0.7226130000):0.1705810000	2jd7_A.pdb:0.1733400000):0.0788463000	1vlg_A.pdb:0.2415710000):0.2719140000):0.3259020000):0.1519380000):0.2365350000	2vzb_A.pdb:0.7431260000):0.1454940000):0.2527740000):0.1212240000):0.1232420000):0.0536016000):0.0401645000);
(1ji5_A.pdb:0.2439270000	1jig_A.pdb:0.1704620000	(1n1q_A.pdb:0.1635780000	(2chp_A.pdb:0.2843410000	((1qgh_A.pdb:0.1657730000	2ux1_A.pdb:0.4055230000):0.3967040000	((1ji4_A.pdb:0.4927210000	2fjc_A.pdb:0.3743820000):0.1411390000	(((((1dps_A.pdb:0.0656560000	1jts_A.pdb:0.0507790000):0.1770260000	1o9r_A.pdb:0.2564280000):0.3013710000	1uvh_A.pdb:0.6334900000):0.2333390000	(1tjo_A.pdb:0.0310100000	1tk6_A.pdb:0.0419350000):0.5486400000):0.1406580000	(((((2fzf_A.pdb:1.5239290000	(1lko_A.pdb:0.5952620000	1yuz_A.pdb:0.9060540000):0.1467020000):0.1203790000	3qhb_A.pdb:0.9046280000):0.2420030000	(1otk_A.pdb:2.6108640000	((((((1oqu_A.pdb:0.2095080000	1r2f_A.pdb:0.1849380000):0.0529436000	1uzr_A.pdb:0.0693100000):0.4512600000	(1mxr_A.pdb:0.8030290000	3ee4_A.pdb:1.3668150000):0.0953710000):0.2147650000	((1jk0_A.pdb:0.4111310000	2uw2_A.pdb:0.1474610000):0.0789966000	1w68_A.pdb:0.0619490000):0.8180900000):0.3122570000	((2inc_B.pdb:0.6976340000	(2inp_C.pdb:0.8082960000	1mty_B.pdb:1.3056470000):0.3055370000):0.4247720000	(1mty_D.pdb:1.0202410000	3dhg_A.pdb:0.8977660000):0.6561910000):0.4098460000):0.2025520000	(((2uw1_A.pdb:0.0592100000	2uw1_B.pdb:0.0603340000):0.1250640000	1afr_A.pdb:0.0830370000):0.6442020000	1za0_A.pdb:1.2547390000):0.1849950000):0.7648780000):0.1698450000):0.1510540000	(((((1bcf_A.pdb:0.0494480000	3e1q_A.pdb:0.0186410000):0.1169510000	2fkz_A.pdb:0.1322900000):0.0980074000	1jgc_A.pdb:0.2507240000):0.3446750000	1nfv_A.pdb:0.3589980000):0.2121310000	((((((1lb3_A.pdb:0.0591360000	2za7_A.pdb:0.1710200000):0.2119040000	1r03_A.pdb:0.2031990000):0.0596642000	1bg7_A.pdb:0.5318030000):0.1561730000	(1z6o_A.pdb:0.7171380000	1z6o_M.pdb:0.5108150000):0.2168410000):0.1883400000	3e6s_A.pdb:0.5135070000):0.0921105000	((1eum_A.pdb:0.3156970000	1krq_A.pdb:0.2366360000):0.1705020000	(2jd7_A.pdb:0.1641580000	1vlg_A.pdb:0.3056750000):0.0714753000):0.0429289000):0.3813120000):0.2352370000):0.2665590000	2vzb_A.pdb:0.5173080000):0.2669230000):0.1882670000):0.0633076000):0.0500133000):0.0973845000):0.0822490000);
(1ji5_A.pdb:0.2266790000	(1jig_A.pdb:0.1866050000	1n1q_A.pdb:0.1912060000):0.0359952000	(2chp_A.pdb:0.3668630000	((1qgh_A.pdb:0.3065590000	2ux1_A.pdb:0.3455680000):0.2631560000	((1ji4_A.pdb:0.4987350000	2fjc_A.pdb:0.4183080000):0.1748590000	(((((1dps_A.pdb:0.0448690000	1jts_A.pdb:0.0153880000):0.2518160000	1o9r_A.pdb:0.2049910000):0.2494690000	1uvh_A.pdb:0.7123380000):0.2079580000	(1tjo_A.pdb:0.0095180000	1tk6_A.pdb:0.0272680000):0.5572250000):0.1854100000	((((((2fzf_A.pdb:1.6819960000	(1lko_A.pdb:0.4675160000	1yuz_A.pdb:0.7982050000):0.2580790000):0.2517910000	3qhb_A.pdb:0.8824110000):0.2486300000	(1otk_A.pdb:2.2660080000	(((((1oqu_A.pdb:0.1293300000	(1r2f_A.pdb:0.1891070000	1uzr_A.pdb:0.0821340000):0.0374399000):0.5677020000	1mxr_A.pdb:1.0947300000):0.1580430000	((1jk0_A.pdb:0.4603280000	2uw2_A.pdb:0.1727100000):0.0552741000	1w68_A.pdb:0.0619500000):1.0723800000):0.3748810000	3ee4_A.pdb:1.2242280000):0.1742010000	(((2inc_B.pdb:0.8790830000	(2inp_C.pdb:0.6036360000	1mty_B.pdb:1.9411870000):0.1656140000):0.1587170000	(1mty_D.pdb:0.9927060000	3dhg_A.pdb:1.3191940000):0.8126050000):0.9024930000	(((2uw1_A.pdb:0.0448980000	2uw1_B.pdb:0.0398110000):0.1135690000	1afr_A.pdb:0.1189050000):0.7196910000	1za0_A.pdb:1.1448050000):0.3609910000):0.2425060000):0.6185250000):0.2576980000):0.1898050000	(((((1lb3_A.pdb:0.0765490000	2za7_A.pdb:0.1341800000):0.2132900000	1bg7_A.pdb:0.4576720000):0.1507360000	1r03_A.pdb:0.1331380000):0.2061750000	(1z6o_A.pdb:1.0265790000	1z6o_M.pdb:0.4961210000):0.1848040000):0.1259920000	(((1eum_A.pdb:0.3017680000	1krq_A.pdb:0.2277800000):0.2743170000	(2jd7_A.pdb:0.2253240000	1vlg_A.pdb:0.2310000000):0.0660874000):0.1128710000	3e6s_A.pdb:0.6561680000):0.1606840000):0.5488260000):0.1349890000	((((1bcf_A.pdb:0.0284680000	3e1q_A.pdb:0.0361350000):0.1178400000	2fkz_A.pdb:0.1803710000):0.2133170000	1jgc_A.pdb:0.3566770000):0.2794920000	1nfv_A.pdb:0.5288490000):0.2427490000):0.3756490000	2vzb_A.pdb:0.7653660000):0.3087110000):0.1690880000):0.0717781000):0.0657412000):0.0921844000);
(1ji5_A.pdb:0.1286650000	1jig_A.pdb:0.1964650000	((1n1q_A.pdb:0.1446650000	2chp_A.pdb:0.3505700000):0.0715853000	((1qgh_A.pdb:0.1710720000	2ux1_A.pdb:0.3786380000):0.1574130000	((1ji4_A.pdb:0.3970940000	2fjc_A.pdb:0.3073320000):0.1378570000	(((((1dps_A.pdb:0.0607520000	1jts_A.pdb:0.0326190000):0.2523980000	1o9r_A.pdb:0.2276960000):0.1567640000	1uvh_A.pdb:0.6843880000):0.2089560000	(1tjo_A.pdb:0.0253310000	1tk6_A.pdb:0.0434440000):0.4780750000):0.1048210000	(((((2fzf_A.pdb:1.5114920000	(1lko_A.pdb:0.5787000000	1yuz_A.pdb:0.5738320000):0.2750580000):0.1496850000	3qhb_A.pdb:0.7681790000):0.1622720000	(1otk_A.pdb:2.1894190000	(((((((1oqu_A.pdb:0.1807910000	1r2f_A.pdb:0.2113440000):0.0949643000	1uzr_A.pdb:0.0210160000):0.5631410000	(1mxr_A.pdb:0.8111630000	((1jk0_A.pdb:0.3906820000	2uw2_A.pdb:0.1903020000):0.0570925000	1w68_A.pdb:0.0986040000):0.7953300000):0.0605978000):0.3812940000	3ee4_A.pdb:0.9608250000):0.2576040000	((2inc_B.pdb:0.6138470000	(2inp_C.pdb:0.8088860000	1mty_B.pdb:1.4365790000):0.1813960000):0.1864530000	(1mty_D.pdb:0.9307640000	3dhg_A.pdb:1.0551240000):0.4971460000):0.6782660000):0.2493830000	((2uw1_A.pdb:0.0537730000	2uw1_B.pdb:0.0729080000):0.0928188000	1afr_A.pdb:0.0620520000):0.7313220000):0.0462204000	1za0_A.pdb:1.1003320000):0.3507950000):0.2643700000):0.2158300000	(((((1bcf_A.pdb:0.0632380000	3e1q_A.pdb:0.0242360000):0.1404570000	2fkz_A.pdb:0.1500950000):0.1461780000	1jgc_A.pdb:0.3214480000):0.2906230000	1nfv_A.pdb:0.5336510000):0.3203070000	(((((1lb3_A.pdb:0.0502470000	2za7_A.pdb:0.1696320000):0.3036780000	1r03_A.pdb:0.1752650000):0.0572568000	1bg7_A.pdb:0.3530030000):0.2429000000	(1z6o_A.pdb:0.8344130000	1z6o_M.pdb:0.5906740000):0.1666470000):0.1246990000	((((1eum_A.pdb:0.3121090000	1krq_A.pdb:0.3028960000):0.0893975000	3e6s_A.pdb:0.6177030000):0.1240600000	2jd7_A.pdb:0.2616480000):0.1377210000	1vlg_A.pdb:0.1684500000):0.1117540000):0.3283300000):0.1738760000):0.2043850000	2vzb_A.pdb:0.7818570000):0.1666770000):0.1674520000):0.0726244000):0.0846139000):0.0559481000);
(1ji5_A.pdb:0.2040630000	1jig_A.pdb:0.2382750000	(1n1q_A.pdb:0.2239630000	(2chp_A.pdb:0.3846300000	((1qgh_A.pdb:0.2478910000	2ux1_A.pdb:0.3862750000):0.2547040000	((1ji4_A.pdb:0.3959650000	2fjc_A.pdb:0.4909980000):0.1125980000	(((((1dps_A.pdb:0.0772030000	1jts_A.pdb:0.0486620000):0.2575420000	1o9r_A.pdb:0.2712600000):0.3489650000	1uvh_A.pdb:0.6054070000):0.2305910000	(1tjo_A.pdb:0.0283360000	1tk6_A.pdb:0.0113690000):0.6090640000):0.2264100000	((((((2fzf_A.pdb:1.6623350000	(1lko_A.pdb:0.5971850000	1yuz_A.pdb:0.8329590000):0.5255110000):0.2062020000	3qhb_A.pdb:0.8825020000):0.4330600000	(1otk_A.pdb:2.9619190000	((((((1oqu_A.pdb:0.1489970000	1r2f_A.pdb:0.2835820000):0.0393534000	1uzr_A.pdb:0.0902690000):0.5937420000	1mxr_A.pdb:0.9004690000):0.1366910000	((1jk0_A.pdb:0.4339470000	1w68_A.pdb:0.0946860000):0.0460376000	2uw2_A.pdb:0.1215050000):0.9197010000):0.5246010000	3ee4_A.pdb:0.9573990000):0.0574930000	(((2inc_B.pdb:0.6050220000	(2inp_C.pdb:0.7108740000	1mty_B.pdb:1.5677420000):0.3670870000):0.2746830000	(1mty_D.pdb:1.0855970000	3dhg_A.pdb:1.0403750000):0.6992390000):0.7714630000	(((2uw1_A.pdb:0.0208800000	2uw1_B.pdb:0.0469280000):0.1251330000	1afr_A.pdb:0.0996540000):0.6686960000	1za0_A.pdb:1.2709220000):0.3744290000):0.2249680000):0.6005910000):0.3757560000):0.0000029724	((((((1lb3_A.pdb:0.0548530000	2za7_A.pdb:0.1727710000):0.2306660000	(1bg7_A.pdb:0.5094400000	1r03_A.pdb:0.1820890000):0.0745031000):0.2097490000	1z6o_A.pdb:1.0382590000):0.0726365000	1z6o_M.pdb:0.6099000000):0.2308770000	3e6s_A.pdb:0.6865640000):0.1043850000	(((1eum_A.pdb:0.3579150000	1krq_A.pdb:0.2554500000):0.2779550000	2jd7_A.pdb:0.1472700000):0.1051640000	1vlg_A.pdb:0.2435080000):0.1095110000):0.3750560000):0.2666810000	((((1bcf_A.pdb:0.0462090000	3e1q_A.pdb:0.0308160000):0.1651700000	2fkz_A.pdb:0.1405760000):0.1692110000	1jgc_A.pdb:0.3149320000):0.3004660000	1nfv_A.pdb:0.5530970000):0.2740730000):0.2401390000	2vzb_A.pdb:0.6284810000):0.3098740000):0.1722890000):0.0491382000):0.0473021000):0.0719520000):0.0460083000);
(1ji5_A.pdb:0.3164010000	1jig_A.pdb:0.1654920000	((1n1q_A.pdb:0.1293230000	2chp_A.pdb:0.3727780000):0.1056130000	((1qgh_A.pdb:0.2147150000	2ux1_A.pdb:0.4055680000):0.3143550000	((1ji4_A.pdb:0.4787650000	2fjc_A.pdb:0.3565070000):0.1778480000	(((((1dps_A.pdb:0.0776510000	1jts_A.pdb:0.0352860000):0.2087250000	1o9r_A.pdb:0.2871700000):0.2751840000	1uvh_A.pdb:0.6674490000):0.2273790000	(1tjo_A.pdb:0.0392110000	1tk6_A.pdb:0.0393320000):0.4306130000):0.1225410000	((2fzf_A.pdb:1.5955060000	2vzb_A.pdb:0.5244770000):0.2204220000	(((((1bcf_A.pdb:0.0262430000	3e1q_A.pdb:0.0282880000):0.1366830000	2fkz_A.pdb:0.1332190000):0.1739190000	1jgc_A.pdb:0.2381160000):0.2684760000	1nfv_A.pdb:0.4472950000):0.2956590000	((((1lko_A.pdb:0.6182840000	1yuz_A.pdb:0.7570110000):0.2647080000	3qhb_A.pdb:0.7377160000):0.3815410000	(1otk_A.pdb:2.6438810000	((((((1oqu_A.pdb:0.1856320000	1r2f_A.pdb:0.1958630000):0.0607278000	1uzr_A.pdb:0.0819010000):0.6532270000	(1mxr_A.pdb:0.8880470000	((1jk0_A.pdb:0.3980730000	2uw2_A.pdb:0.1169990000):0.1010860000	1w68_A.pdb:0.0405090000):1.0865000000):0.0582643000):0.5099680000	3ee4_A.pdb:1.0813790000):0.3832790000	(((2uw1_A.pdb:0.0317890000	2uw1_B.pdb:0.0554750000):0.0688038000	1afr_A.pdb:0.1242900000):0.8504010000	1za0_A.pdb:1.0878910000):0.1804360000):0.1630770000	((2inc_B.pdb:0.8251190000	(2inp_C.pdb:0.6230800000	1mty_B.pdb:2.0227950000):0.3313480000):0.3403850000	(1mty_D.pdb:1.0088670000	3dhg_A.pdb:1.0450760000):0.5056060000):0.6796050000):0.4650800000):0.2427040000):0.2923280000	(((((1lb3_A.pdb:0.0337450000	2za7_A.pdb:0.1285170000):0.2755380000	1r03_A.pdb:0.1718320000):0.0448925000	1bg7_A.pdb:0.4079020000):0.1749540000	(1z6o_A.pdb:0.8253670000	1z6o_M.pdb:0.5079150000):0.2155740000):0.0778486000	((((1eum_A.pdb:0.3060140000	1krq_A.pdb:0.3032700000):0.1274500000	3e6s_A.pdb:0.6503380000):0.1234680000	2jd7_A.pdb:0.1527420000):0.0931843000	1vlg_A.pdb:0.2231000000):0.2044560000):0.2746100000):0.1908230000):0.3146420000):0.2674080000):0.2152950000):0.0872670000):0.0787770000):0.0500286000);
(1ji5_A.pdb:0.2764070000	1jig_A.pdb:0.1275330000	(((1n1q_A.pdb:0.1874610000	2chp_A.pdb:0.3256530000):0.0801032000	(1ji4_A.pdb:0.3176170000	2fjc_A.pdb:0.3003430000):0.1573050000):0.0515938000	((1qgh_A.pdb:0.2520070000	2ux1_A.pdb:0.4023350000):0.1803780000	(((((1dps_A.pdb:0.0619820000	1jts_A.pdb:0.0510780000):0.2540330000	1o9r_A.pdb:0.1880540000):0.3543500000	1uvh_A.pdb:0.5530690000):0.1315870000	(1tjo_A.pdb:0.0393810000	1tk6_A.pdb:0.0155250000):0.4207260000):0.1833920000	((((((2fzf_A.pdb:1.6449980000	(1lko_A.pdb:0.5978560000	1yuz_A.pdb:0.6447250000):0.4242920000):0.2305610000	3qhb_A.pdb:0.8073210000):0.1505650000	(1otk_A.pdb:1.7227250000	(((((((1oqu_A.pdb:0.1585430000	1r2f_A.pdb:0.1845310000):0.0580784000	1uzr_A.pdb:0.0707180000):0.5085810000	1mxr_A.pdb:0.7853780000):0.1393030000	(1jk0_A.pdb:0.2944840000	(2uw2_A.pdb:0.2067620000	1w68_A.pdb:0.1051110000):0.1563620000):0.8467710000):0.4249960000	3ee4_A.pdb:0.9294140000):0.3837830000	(((2uw1_A.pdb:0.0404670000	2uw1_B.pdb:0.0561530000):0.1209130000	1afr_A.pdb:0.0801780000):0.6250960000	1za0_A.pdb:1.2744820000):0.3093950000):0.2461930000	((2inc_B.pdb:0.6551000000	(2inp_C.pdb:0.8020530000	1mty_B.pdb:1.6185590000):0.1824940000):0.4968940000	(1mty_D.pdb:1.2160390000	3dhg_A.pdb:0.9753090000):0.5627770000):0.3680890000):0.1774670000):0.5161510000):0.1605110000	((((1lb3_A.pdb:0.0505660000	2za7_A.pdb:0.1347250000):0.2296730000	(1bg7_A.pdb:0.5332290000	1r03_A.pdb:0.2104540000):0.0889367000):0.1856650000	(1z6o_A.pdb:0.8086530000	1z6o_M.pdb:0.5743040000):0.2662010000):0.1607890000	((((1eum_A.pdb:0.3239990000	1krq_A.pdb:0.2470890000):0.1132250000	3e6s_A.pdb:0.6610400000):0.1069340000	2jd7_A.pdb:0.1615240000):0.0751464000	1vlg_A.pdb:0.2026050000):0.2715770000):0.3529440000):0.1445430000	((((1bcf_A.pdb:0.0283610000	3e1q_A.pdb:0.0349180000):0.1918300000	2fkz_A.pdb:0.0729220000):0.1700750000	1jgc_A.pdb:0.2085400000):0.2263540000	1nfv_A.pdb:0.4926760000):0.2789150000):0.3622020000	2vzb_A.pdb:0.4946160000):0.3405430000):0.1263510000):0.0693850000):0.0524469000);
(1ji5_A.pdb:0.2814770000	1jig_A.pdb:0.2038300000	((1n1q_A.pdb:0.2482140000	2chp_A.pdb:0.3505550000):0.1065710000	(((1qgh_A.pdb:0.2702130000	2ux1_A.pdb:0.4517340000):0.1667650000	(1ji4_A.pdb:0.4537150000	2fjc_A.pdb:0.4559700000):0.1389220000):0.0906328000	(((((1dps_A.pdb:0.0887770000	1jts_A.pdb:0.0589130000):0.3540170000	1o9r_A.pdb:0.1654080000):0.4349100000	(1tjo_A.pdb:0.0325650000	1tk6_A.pdb:0.0172060000):0.6182100000):0.0936217000	1uvh_A.pdb:0.6418700000):0.1977380000	((((2fzf_A.pdb:1.4768360000	(((((1lb3_A.pdb:0.0305490000	2za7_A.pdb:0.2227130000):0.1914330000	1r03_A.pdb:0.1826480000):0.0797147000	1bg7_A.pdb:0.4095370000):0.3003250000	(1z6o_A.pdb:0.9137590000	1z6o_M.pdb:0.4560420000):0.1957310000):0.1332280000	((((1eum_A.pdb:0.2559280000	1krq_A.pdb:0.2866360000):0.1677650000	3e6s_A.pdb:0.6748120000):0.1658810000	2jd7_A.pdb:0.1225410000):0.1041070000	1vlg_A.pdb:0.3542400000):0.1635290000):0.3162500000):0.0406777000	(((1lko_A.pdb:0.5448820000	1yuz_A.pdb:0.7982770000):0.3711510000	3qhb_A.pdb:0.8487880000):0.4165480000	(1otk_A.pdb:2.6085680000	((((((((1oqu_A.pdb:0.1914580000	1uzr_A.pdb:0.1023100000):0.0658757000	1r2f_A.pdb:0.1451990000):0.4603750000	1mxr_A.pdb:0.9171290000):0.1835520000	((1jk0_A.pdb:0.3271050000	2uw2_A.pdb:0.1810320000):0.0540204000	1w68_A.pdb:0.0699050000):0.9757250000):0.3083050000	3ee4_A.pdb:0.8646710000):0.3628160000	((2uw1_A.pdb:0.0428210000	2uw1_B.pdb:0.0709060000):0.0902495000	1afr_A.pdb:0.1470240000):0.7299210000):0.0787841000	((2inc_B.pdb:0.7085420000	(2inp_C.pdb:0.7421310000	1mty_B.pdb:1.4024710000):0.1441050000):0.2377870000	(1mty_D.pdb:0.9783420000	3dhg_A.pdb:1.0646600000):0.6679320000):0.5881560000):0.2102320000	1za0_A.pdb:0.9188040000):0.3258830000):0.3668800000):0.0467794000):0.3096580000	((((1bcf_A.pdb:0.0455640000	3e1q_A.pdb:0.0223660000):0.1378290000	2fkz_A.pdb:0.1845580000):0.1177500000	1jgc_A.pdb:0.2751670000):0.3267730000	1nfv_A.pdb:0.6983960000):0.3126060000):0.1307580000	2vzb_A.pdb:0.5962640000):0.2065850000):0.1467550000):0.0795616000):0.0513743000);
(1ji5_A.pdb:0.2814910000	1jig_A.pdb:0.1875120000	((1n1q_A.pdb:0.1559470000	(2chp_A.pdb:0.2431520000	(((((1dps_A.pdb:0.0245990000	1jts_A.pdb:0.0661020000):0.2661090000	1o9r_A.pdb:0.2096700000):0.4034210000	(1tjo_A.pdb:0.0199130000	1tk6_A.pdb:0.0303670000):0.5405490000):0.1061130000	1uvh_A.pdb:0.6183240000):0.1208280000	((2fzf_A.pdb:1.6979180000	(((((((1bcf_A.pdb:0.0194160000	3e1q_A.pdb:0.0551770000):0.1469160000	2fkz_A.pdb:0.1183590000):0.1151000000	1jgc_A.pdb:0.2330220000):0.2596650000	1nfv_A.pdb:0.5764930000):0.2868080000	(((((1lb3_A.pdb:0.0446630000	2za7_A.pdb:0.2016320000):0.1776700000	1r03_A.pdb:0.1733170000):0.0422212000	1bg7_A.pdb:0.4487580000):0.2328590000	(1z6o_A.pdb:0.8097900000	1z6o_M.pdb:0.5083940000):0.1806260000):0.2106870000	((((1eum_A.pdb:0.3001220000	1krq_A.pdb:0.2230210000):0.1871410000	3e6s_A.pdb:0.6447090000):0.1391700000	2jd7_A.pdb:0.1183490000):0.1277710000	1vlg_A.pdb:0.2135780000):0.2243740000):0.2829140000):0.0600978000	((1lko_A.pdb:0.4564140000	1yuz_A.pdb:1.1244990000):0.3028760000	3qhb_A.pdb:0.8107450000):0.4397460000):0.1742360000	(1otk_A.pdb:1.8436660000	(((((((1oqu_A.pdb:0.1514150000	1r2f_A.pdb:0.1801220000):0.0417658000	1uzr_A.pdb:0.0896600000):0.6548430000	1mxr_A.pdb:0.8133880000):0.1849530000	((1jk0_A.pdb:0.3546830000	2uw2_A.pdb:0.1482300000):0.0551375000	1w68_A.pdb:0.1035480000):0.7844100000):0.3024290000	3ee4_A.pdb:1.1091730000):0.1713910000	(((2uw1_A.pdb:0.0409730000	2uw1_B.pdb:0.0469220000):0.1016940000	1afr_A.pdb:0.1276080000):0.8474880000	1za0_A.pdb:0.9860890000):0.2467390000):0.1488680000	((2inc_B.pdb:0.7493790000	(2inp_C.pdb:0.8024390000	1mty_B.pdb:1.5302500000):0.2893090000):0.4042700000	(1mty_D.pdb:0.9143500000	3dhg_A.pdb:1.0228180000):0.4412320000):0.2367260000):0.5407670000):0.4231100000):0.0017495200):0.0914952000	2vzb_A.pdb:0.6636330000):0.2253750000):0.1690580000):0.0809406000):0.0804765000	((1qgh_A.pdb:0.1915310000	2ux1_A.pdb:0.3645240000):0.2124530000	(1ji4_A.pdb:0.4473930000	2fjc_A.pdb:0.3930740000):0.1366160000):0.1326230000):0.0309193000);
(1ji5_A.pdb:0.2992240000	1jig_A.pdb:0.1215550000	((1n1q_A.pdb:0.1931500000	2chp_A.pdb:0.3686860000):0.1161810000	((1qgh_A.pdb:0.2079380000	2ux1_A.pdb:0.4649140000):0.2066740000	(((1ji4_A.pdb:0.4212490000	2fjc_A.pdb:0.3134860000):0.1725760000	(((1dps_A.pdb:0.0558770000	1jts_A.pdb:0.0711920000):0.2160450000	1o9r_A.pdb:0.2271520000):0.3622950000	1uvh_A.pdb:0.7013700000):0.2683740000):0.0792443000	((1tjo_A.pdb:0.0436650000	1tk6_A.pdb:0.0222170000):0.4905230000	(((2fzf_A.pdb:2.5154750000	((((((1bcf_A.pdb:0.0161250000	3e1q_A.pdb:0.0239580000):0.2058990000	2fkz_A.pdb:0.1374990000):0.1696380000	1jgc_A.pdb:0.3264920000):0.3216280000	1nfv_A.pdb:0.7067980000):0.1578840000	(((1lb3_A.pdb:0.0726820000	2za7_A.pdb:0.2047860000):0.2410560000	(1bg7_A.pdb:0.4692500000	1r03_A.pdb:0.1764490000):0.0541334000):0.1934880000	((1z6o_A.pdb:0.8031830000	1z6o_M.pdb:0.6480600000):0.1218270000	(((1eum_A.pdb:0.3410310000	1krq_A.pdb:0.2422590000):0.2095330000	(2jd7_A.pdb:0.1872800000	1vlg_A.pdb:0.3412230000):0.1199120000):0.0524853000	3e6s_A.pdb:0.6501720000):0.2963550000):0.0613370000):0.5401670000):0.1314900000	((1lko_A.pdb:0.4573220000	1yuz_A.pdb:1.0740530000):0.3455000000	3qhb_A.pdb:0.8585830000):0.4075470000):0.2300810000):0.0738847000	(2vzb_A.pdb:0.5235840000	(((((((1oqu_A.pdb:0.1749180000	1r2f_A.pdb:0.2215860000):0.0643365000	1uzr_A.pdb:0.0468990000):0.5943270000	1mxr_A.pdb:0.8330640000):0.2320330000	((1jk0_A.pdb:0.4034020000	2uw2_A.pdb:0.1440660000):0.0692113000	1w68_A.pdb:0.0764710000):1.1144700000):0.3866330000	3ee4_A.pdb:1.0248660000):0.2758680000	(((2uw1_A.pdb:0.0333950000	2uw1_B.pdb:0.0544560000):0.0788386000	1afr_A.pdb:0.1358610000):0.8600780000	1za0_A.pdb:1.3024700000):0.3290330000):0.0939140000	((2inc_B.pdb:0.6780460000	(2inp_C.pdb:0.6710690000	1mty_B.pdb:1.5850800000):0.1694920000):0.4488920000	(1mty_D.pdb:0.9517510000	3dhg_A.pdb:1.1542540000):0.4957610000):0.4116660000):0.8714210000):0.1848450000):0.0817583000	1otk_A.pdb:2.3347560000):0.1710240000):0.4776160000):0.0989520000):0.0821052000):0.0664159000);
(1ji5_A.pdb:0.2423470000	(1jig_A.pdb:0.2228820000	1n1q_A.pdb:0.1918890000):0.0584516000	((2chp_A.pdb:0.3218990000	((((1dps_A.pdb:0.0772070000	1jts_A.pdb:0.0249530000):0.2824710000	1o9r_A.pdb:0.2563010000):0.3223170000	1uvh_A.pdb:0.6498230000):0.2925830000	((1tjo_A.pdb:0.0331250000	1tk6_A.pdb:0.0300610000):0.4827860000	((2fzf_A.pdb:2.1379250000	(((((((1bcf_A.pdb:0.0382260000	3e1q_A.pdb:0.0391590000):0.1126450000	2fkz_A.pdb:0.1278590000):0.0925754000	1jgc_A.pdb:0.3519750000):0.4431390000	1nfv_A.pdb:0.3461400000):0.3904380000	(((1lko_A.pdb:0.6244750000	1yuz_A.pdb:0.8539690000):0.3274020000	3qhb_A.pdb:0.9304740000):0.7160260000	(((((1lb3_A.pdb:0.0632780000	2za7_A.pdb:0.1564090000):0.2202780000	1bg7_A.pdb:0.3901560000):0.0799707000	1r03_A.pdb:0.1026170000):0.2599340000	(1z6o_A.pdb:1.1273900000	1z6o_M.pdb:0.3987890000):0.2900670000):0.1620610000	(((1eum_A.pdb:0.3802540000	1krq_A.pdb:0.3057360000):0.1919710000	(2jd7_A.pdb:0.2731110000	1vlg_A.pdb:0.3430870000):0.0361332000):0.0606721000	3e6s_A.pdb:0.6570230000):0.2282660000):0.4816240000):0.0954395000):0.0688829000	1otk_A.pdb:2.1200880000):0.0861782000	(((((((1oqu_A.pdb:0.1498870000	1uzr_A.pdb:0.1204730000):0.0784170000	1r2f_A.pdb:0.1246630000):0.5604720000	1mxr_A.pdb:1.2630050000):0.1956960000	((1jk0_A.pdb:0.4307560000	2uw2_A.pdb:0.1480580000):0.0735627000	1w68_A.pdb:0.0972680000):0.7467480000):0.2941970000	(((2uw1_A.pdb:0.0593860000	2uw1_B.pdb:0.0314180000):0.1007320000	1afr_A.pdb:0.0839960000):0.9078950000	1za0_A.pdb:1.2114590000):0.4225070000):0.1829060000	3ee4_A.pdb:1.1906370000):0.1255110000	((2inc_B.pdb:0.5429050000	(2inp_C.pdb:0.8166990000	1mty_B.pdb:1.4936700000):0.2411720000):0.4182580000	(1mty_D.pdb:1.2825230000	3dhg_A.pdb:0.8340850000):0.5437270000):0.6976710000):0.7879620000):0.0325451000):0.2085070000	2vzb_A.pdb:0.6308960000):0.1855800000):0.1613890000):0.1385850000):0.0752002000	((1qgh_A.pdb:0.2220290000	2ux1_A.pdb:0.3929560000):0.1924800000	(1ji4_A.pdb:0.4733820000	2fjc_A.pdb:0.3396870000):0.1899480000):0.1260710000):0.0845076000);
(1ji5_A.pdb:0.2323970000	1jig_A.pdb:0.1597890000	(((1n1q_A.pdb:0.1663420000	2chp_A.pdb:0.3814730000):0.0705140000	(1ji4_A.pdb:0.5384390000	2fjc_A.pdb:0.3725420000):0.1838740000):0.0328995000	((1qgh_A.pdb:0.1820720000	2ux1_A.pdb:0.3939990000):0.2517760000	(((((1dps_A.pdb:0.0510090000	1jts_A.pdb:0.0385570000):0.2080410000	1o9r_A.pdb:0.3057500000):0.3026250000	1uvh_A.pdb:0.6253970000):0.3443170000	(1tjo_A.pdb:0.0291000000	1tk6_A.pdb:0.0231710000):0.4409240000):0.2887460000	((2fzf_A.pdb:1.6112150000	2vzb_A.pdb:0.6616170000):0.0597250000	(((((((1bcf_A.pdb:0.0373820000	3e1q_A.pdb:0.0284950000):0.1618360000	2fkz_A.pdb:0.1225900000):0.1792550000	1jgc_A.pdb:0.2698180000):0.3241800000	1nfv_A.pdb:0.5076740000):0.2447900000	(((((1lb3_A.pdb:0.0652930000	2za7_A.pdb:0.1756320000):0.2714690000	1r03_A.pdb:0.1402220000):0.0601040000	1bg7_A.pdb:0.5130830000):0.1958070000	(1z6o_A.pdb:0.7754700000	1z6o_M.pdb:0.5621240000):0.2790260000):0.2294950000	((((1eum_A.pdb:0.4582820000	1krq_A.pdb:0.2161420000):0.1393550000	3e6s_A.pdb:0.5060850000):0.1454020000	2jd7_A.pdb:0.1368000000):0.1372890000	1vlg_A.pdb:0.2008000000):0.1135660000):0.3976840000):0.1367100000	(1lko_A.pdb:0.5943630000	(1yuz_A.pdb:0.7149260000	3qhb_A.pdb:0.7976940000):0.2545590000):0.5751010000):0.1765060000	(1otk_A.pdb:2.2138450000	(((((((1oqu_A.pdb:0.2123730000	1r2f_A.pdb:0.1754960000):0.0544166000	1uzr_A.pdb:0.0516000000):0.5909390000	1mxr_A.pdb:0.7862440000):0.1149280000	(1jk0_A.pdb:0.2795190000	(2uw2_A.pdb:0.1919270000	1w68_A.pdb:0.1216530000):0.1180770000):0.6468680000):0.4006140000	3ee4_A.pdb:0.9472320000):0.2925910000	(((2uw1_A.pdb:0.0451990000	2uw1_B.pdb:0.0513390000):0.1148270000	1afr_A.pdb:0.0757450000):0.7950970000	1za0_A.pdb:1.2903320000):0.2870460000):0.3167230000	(((2inc_B.pdb:0.8077970000	1mty_B.pdb:1.5532780000):0.1619120000	2inp_C.pdb:0.8110700000):0.4817930000	(1mty_D.pdb:0.7720190000	3dhg_A.pdb:1.3704390000):0.4523090000):0.3385780000):0.5499110000):0.2850400000):0.1725370000):0.2711920000):0.1596370000):0.0807249000):0.0733667000);
(1ji5_A.pdb:0.2421090000	1jig_A.pdb:0.1874940000	(((1n1q_A.pdb:0.1840430000	((1ji4_A.pdb:0.5493420000	2fjc_A.pdb:0.4847500000):0.1137100000	((((1dps_A.pdb:0.0668770000	1jts_A.pdb:0.0520420000):0.2336660000	1o9r_A.pdb:0.2111610000):0.3539570000	1uvh_A.pdb:0.7020270000):0.2153410000	((1tjo_A.pdb:0.0175440000	1tk6_A.pdb:0.0189090000):0.4877620000	((2fzf_A.pdb:1.6400570000	2vzb_A.pdb:0.3127510000):0.3706230000	(((((((1bcf_A.pdb:0.0177500000	3e1q_A.pdb:0.0238330000):0.1233590000	2fkz_A.pdb:0.1483650000):0.1658170000	1jgc_A.pdb:0.3454790000):0.2881620000	1nfv_A.pdb:0.5506280000):0.2701910000	(((((1lb3_A.pdb:0.0239240000	2za7_A.pdb:0.1891830000):0.2711100000	1r03_A.pdb:0.1568240000):0.1209210000	1bg7_A.pdb:0.4516070000):0.1774390000	(1z6o_A.pdb:0.9074960000	1z6o_M.pdb:0.5311090000):0.1242000000):0.0843733000	((((1eum_A.pdb:0.4064810000	1krq_A.pdb:0.2738090000):0.1671370000	3e6s_A.pdb:0.5883360000):0.1369070000	2jd7_A.pdb:0.1591880000):0.0999569000	1vlg_A.pdb:0.2649000000):0.2385740000):0.3117940000):0.2173940000	((1lko_A.pdb:0.4220910000	1yuz_A.pdb:0.8815660000):0.3759670000	3qhb_A.pdb:0.9252450000):0.4008380000):0.1397170000	(1otk_A.pdb:2.1380640000	((((((1oqu_A.pdb:0.1792260000	1r2f_A.pdb:0.1808610000):0.0319060000	1uzr_A.pdb:0.0858090000):0.4010910000	1mxr_A.pdb:0.8288890000):0.1183320000	((1jk0_A.pdb:0.3805790000	2uw2_A.pdb:0.1805670000):0.1113460000	1w68_A.pdb:0.0468560000):1.0588600000):0.4386340000	3ee4_A.pdb:1.1722360000):0.2659470000	(((2inc_B.pdb:0.6871090000	(2inp_C.pdb:0.9840720000	1mty_B.pdb:1.4967080000):0.1756680000):0.3535490000	(1mty_D.pdb:0.9765780000	3dhg_A.pdb:0.9882890000):0.6786940000):0.6871320000	(((2uw1_A.pdb:0.0445170000	2uw1_B.pdb:0.0709280000):0.1003940000	1afr_A.pdb:0.1120340000):0.8191370000	1za0_A.pdb:0.8752520000):0.3098630000):0.1362220000):0.2569120000):0.5700010000):0.1741480000):0.2289980000):0.2586980000):0.1233170000):0.1017190000):0.0420750000	2chp_A.pdb:0.4710390000):0.0648501000	(1qgh_A.pdb:0.1848350000	2ux1_A.pdb:0.4789810000):0.3696110000):0.0639098000);
(1ji5_A.pdb:0.2044540000	1jig_A.pdb:0.2188630000	(1n1q_A.pdb:0.1999190000	(2chp_A.pdb:0.4156520000	((((1qgh_A.pdb:0.2831120000	2ux1_A.pdb:0.3749380000):0.1496560000	1ji4_A.pdb:0.5135390000):0.0869318000	2fjc_A.pdb:0.5820500000):0.0859167000	((((1dps_A.pdb:0.0694660000	1jts_A.pdb:0.0410950000):0.2652340000	1o9r_A.pdb:0.3013680000):0.3376930000	1uvh_A.pdb:0.7668540000):0.2771770000	((1tjo_A.pdb:0.0232150000	1tk6_A.pdb:0.0224060000):0.5031650000	((2fzf_A.pdb:1.6018150000	2vzb_A.pdb:0.4836590000):0.0790381000	((((((1bcf_A.pdb:0.0447670000	3e1q_A.pdb:0.0343050000):0.1435110000	2fkz_A.pdb:0.1619120000):0.2806550000	1jgc_A.pdb:0.2707230000):0.2551290000	1nfv_A.pdb:0.6790480000):0.2344120000	(((1lko_A.pdb:0.5804480000	1yuz_A.pdb:0.7873680000):0.3594750000	3qhb_A.pdb:0.7831450000):0.4128660000	(((((1lb3_A.pdb:0.0895860000	2za7_A.pdb:0.1548940000):0.2408240000	1r03_A.pdb:0.1508670000):0.0873529000	1bg7_A.pdb:0.4587770000):0.2881240000	(1z6o_A.pdb:1.0116250000	1z6o_M.pdb:0.5364960000):0.2101020000):0.1741680000	((((1eum_A.pdb:0.4071870000	1krq_A.pdb:0.1545400000):0.1514490000	3e6s_A.pdb:0.7249380000):0.1218280000	2jd7_A.pdb:0.1823430000):0.0921716000	1vlg_A.pdb:0.2316430000):0.2329010000):0.3343730000):0.1112580000):0.1850960000	(1otk_A.pdb:2.0418450000	((((((1oqu_A.pdb:0.1616660000	1r2f_A.pdb:0.1956020000):0.0470927000	1uzr_A.pdb:0.0854430000):0.6003230000	1mxr_A.pdb:0.9331470000):0.2301190000	((1jk0_A.pdb:0.5069870000	2uw2_A.pdb:0.1514190000):0.0572348000	1w68_A.pdb:0.0846740000):0.8812090000):0.3418600000	(3ee4_A.pdb:1.3250090000	(((2uw1_A.pdb:0.0543860000	2uw1_B.pdb:0.0666660000):0.1096230000	1afr_A.pdb:0.0858790000):0.7480990000	1za0_A.pdb:1.0255020000):0.2733880000):0.2670720000):0.2069800000	(((2inc_B.pdb:0.7515230000	1mty_B.pdb:1.4704660000):0.2167180000	2inp_C.pdb:0.8220400000):0.4279680000	(1mty_D.pdb:1.0772920000	3dhg_A.pdb:0.8726300000):0.5135970000):0.5825230000):0.7506670000):0.2837290000):0.1113940000):0.2185510000):0.2357920000):0.1103610000):0.0752935000):0.0479346000):0.0803903000);
(1ji5_A.pdb:0.2450630000	1jig_A.pdb:0.2243980000	(1n1q_A.pdb:0.1552600000	(2chp_A.pdb:0.4460280000	(((1qgh_A.pdb:0.1953790000	2ux1_A.pdb:0.2990360000):0.2305980000	(1ji4_A.pdb:0.4019590000	2fjc_A.pdb:0.4169460000):0.1779550000):0.1493500000	(((((1dps_A.pdb:0.0327640000	1jts_A.pdb:0.0597930000):0.2266200000	1o9r_A.pdb:0.2594860000):0.2993060000	1uvh_A.pdb:0.5959960000):0.2438480000	(1tjo_A.pdb:0.0249420000	1tk6_A.pdb:0.0258010000):0.6264900000):0.1597130000	((2fzf_A.pdb:1.6090790000	((((((1bcf_A.pdb:0.0256300000	3e1q_A.pdb:0.0224880000):0.1631870000	2fkz_A.pdb:0.1859140000):0.1894810000	1jgc_A.pdb:0.2922300000):0.2223870000	1nfv_A.pdb:0.4454400000):0.3941540000	(((((1lb3_A.pdb:0.0991030000	2za7_A.pdb:0.1220590000):0.2000250000	1bg7_A.pdb:0.5254910000):0.1075800000	1r03_A.pdb:0.1367180000):0.3643830000	(1z6o_A.pdb:0.8908290000	1z6o_M.pdb:0.5389690000):0.1670540000):0.1330630000	((((1eum_A.pdb:0.3198400000	1krq_A.pdb:0.3160280000):0.1047670000	3e6s_A.pdb:0.6348800000):0.1070930000	2jd7_A.pdb:0.2142190000):0.1219530000	1vlg_A.pdb:0.2742650000):0.2615560000):0.3150610000):0.0550628000	(((1lko_A.pdb:0.6230840000	1yuz_A.pdb:0.9018970000):0.3296840000	3qhb_A.pdb:0.5991800000):0.2334070000	(1otk_A.pdb:2.4659390000	(((((((1oqu_A.pdb:0.1658620000	1r2f_A.pdb:0.1613200000):0.0411123000	1uzr_A.pdb:0.0716330000):0.6286860000	1mxr_A.pdb:0.7268640000):0.2186920000	(1jk0_A.pdb:0.3411170000	(2uw2_A.pdb:0.1821710000	1w68_A.pdb:0.1131590000):0.1361980000):0.6837240000):0.3932250000	3ee4_A.pdb:0.9982460000):0.2308630000	(((2uw1_A.pdb:0.0437470000	2uw1_B.pdb:0.0701510000):0.1047800000	1afr_A.pdb:0.1097420000):0.6646480000	1za0_A.pdb:1.1337960000):0.3485110000):0.1312530000	((2inc_B.pdb:0.6620980000	(2inp_C.pdb:0.6054730000	1mty_B.pdb:1.6175940000):0.2018210000):0.5758590000	(1mty_D.pdb:1.0216410000	3dhg_A.pdb:0.9688200000):0.4272690000):0.3900580000):0.3651910000):0.6205910000):0.3475670000):0.1958560000):0.0371270000	2vzb_A.pdb:0.8064490000):0.3070440000):0.1248470000):0.0580585000):0.1133020000):0.1111460000);
(1ji5_A.pdb:0.2721600000	(1jig_A.pdb:0.0964050000	1n1q_A.pdb:0.2181440000):0.0532347000	((2chp_A.pdb:0.2711670000	(((((1dps_A.pdb:0.0772500000	1jts_A.pdb:0.0623480000):0.1799820000	1o9r_A.pdb:0.1795310000):0.2814080000	1uvh_A.pdb:0.6793890000):0.3327590000	(1tjo_A.pdb:0.0355440000	1tk6_A.pdb:0.0233120000):0.3899760000):0.2063560000	(((((2fzf_A.pdb:1.6480990000	(1lko_A.pdb:0.5785270000	1yuz_A.pdb:0.6974380000):0.2220300000):0.2152610000	3qhb_A.pdb:0.6962780000):0.2316920000	(1otk_A.pdb:1.9158540000	(((((((1oqu_A.pdb:0.1625920000	1r2f_A.pdb:0.2318120000):0.0890119000	1uzr_A.pdb:0.0208240000):0.6986940000	1mxr_A.pdb:0.8726960000):0.1872970000	3ee4_A.pdb:1.2198260000):0.3289860000	((1jk0_A.pdb:0.3817300000	2uw2_A.pdb:0.1551220000):0.0771804000	1w68_A.pdb:0.0676020000):0.7267700000):0.3244690000	(((2uw1_A.pdb:0.0408740000	2uw1_B.pdb:0.0475050000):0.1386170000	1afr_A.pdb:0.0902150000):0.6686390000	1za0_A.pdb:1.4757910000):0.3229950000):0.2433330000	((2inc_B.pdb:0.6064320000	(2inp_C.pdb:0.7174600000	1mty_B.pdb:1.5313450000):0.2231640000):0.4911110000	(1mty_D.pdb:1.0848710000	3dhg_A.pdb:0.8390410000):0.3949610000):0.2957500000):0.4565250000):0.4273500000):0.1924340000	(((((1bcf_A.pdb:0.0562600000	3e1q_A.pdb:0.0227070000):0.1264440000	2fkz_A.pdb:0.1789750000):0.1284340000	1jgc_A.pdb:0.3225930000):0.3165980000	(((((1lb3_A.pdb:0.0610410000	2za7_A.pdb:0.1953350000):0.1840580000	1bg7_A.pdb:0.4347660000):0.0716191000	1r03_A.pdb:0.1401180000):0.1772780000	(1z6o_A.pdb:0.7876020000	1z6o_M.pdb:0.3916530000):0.2259900000):0.1533780000	((((1eum_A.pdb:0.1892200000	1krq_A.pdb:0.2759590000):0.1700790000	3e6s_A.pdb:0.5757600000):0.1414350000	2jd7_A.pdb:0.1625810000):0.1293980000	1vlg_A.pdb:0.1998040000):0.1520080000):0.4277640000):0.0898733000	1nfv_A.pdb:0.6105790000):0.2766610000):0.1687810000	2vzb_A.pdb:0.7849650000):0.1701510000):0.1505870000):0.0461415000	((1qgh_A.pdb:0.1795050000	2ux1_A.pdb:0.4215770000):0.1767880000	(1ji4_A.pdb:0.4677580000	2fjc_A.pdb:0.4211420000):0.1577380000):0.0639761000):0.0752851000);
(1ji5_A.pdb:0.1724370000	1jig_A.pdb:0.2313890000	(1n1q_A.pdb:0.1833800000	(2chp_A.pdb:0.2946490000	((((1qgh_A.pdb:0.1574620000	2ux1_A.pdb:0.4347450000):0.2053940000	1ji4_A.pdb:0.4972950000):0.1770010000	2fjc_A.pdb:0.5499060000):0.0926249000	((((1dps_A.pdb:0.0730210000	1jts_A.pdb:0.0515140000):0.1983470000	1o9r_A.pdb:0.2052420000):0.3871960000	1uvh_A.pdb:0.6183410000):0.3483460000	((1tjo_A.pdb:0.0204040000	1tk6_A.pdb:0.0210990000):0.6846520000	((2fzf_A.pdb:1.9925820000	2vzb_A.pdb:0.4245910000):0.0702208000	(((((((1bcf_A.pdb:0.0378080000	3e1q_A.pdb:0.0196410000):0.1363990000	2fkz_A.pdb:0.0887830000):0.1246880000	1jgc_A.pdb:0.3453990000):0.3876380000	1nfv_A.pdb:0.7900580000):0.3274400000	((((1lb3_A.pdb:0.0524170000	2za7_A.pdb:0.1325700000):0.2054890000	(1bg7_A.pdb:0.4528200000	1r03_A.pdb:0.1713260000):0.0760265000):0.2125410000	(1z6o_A.pdb:0.7397250000	1z6o_M.pdb:0.5382450000):0.2042510000):0.2304330000	(((1eum_A.pdb:0.3785840000	1krq_A.pdb:0.2364690000):0.1789680000	3e6s_A.pdb:0.6033400000):0.1216590000	(2jd7_A.pdb:0.1838780000	1vlg_A.pdb:0.3036310000):0.0844749000):0.1728120000):0.4998720000):0.0660474000	((1lko_A.pdb:0.4660440000	1yuz_A.pdb:1.0195620000):0.2501020000	3qhb_A.pdb:0.9168710000):0.5490030000):0.1489950000	(1otk_A.pdb:2.1659380000	((((((1oqu_A.pdb:0.1704860000	1r2f_A.pdb:0.2249190000):0.1049030000	1uzr_A.pdb:0.0395730000):0.5793530000	(1mxr_A.pdb:0.9501610000	((1jk0_A.pdb:0.4314670000	2uw2_A.pdb:0.1312620000):0.0855148000	1w68_A.pdb:0.0691080000):1.0039600000):0.1980140000):0.4087800000	3ee4_A.pdb:1.0636390000):0.3343740000	(((2uw1_A.pdb:0.0420110000	2uw1_B.pdb:0.0515990000):0.1144590000	1afr_A.pdb:0.1302210000):0.6880450000	1za0_A.pdb:1.2592510000):0.5544780000):0.1169850000	(((2inc_B.pdb:0.6800540000	1mty_B.pdb:1.7649960000):0.2300620000	2inp_C.pdb:0.8140640000):0.5669480000	(1mty_D.pdb:1.0775390000	3dhg_A.pdb:1.0889660000):0.3886230000):0.5309570000):0.3508090000):0.4828240000):0.1286550000):0.2337270000):0.2665170000):0.1275350000):0.0298126000):0.0545189000):0.1595100000);
(1ji5_A.pdb:0.2150090000	1jig_A.pdb:0.1769510000	(1n1q_A.pdb:0.2127730000	(2chp_A.pdb:0.3853770000	((1qgh_A.pdb:0.2201820000	2ux1_A.pdb:0.3590520000):0.2214220000	((1ji4_A.pdb:0.4256720000	2fjc_A.pdb:0.4388150000):0.1946370000	(((((1dps_A.pdb:0.0316020000	1jts_A.pdb:0.0358580000):0.2200530000	1o9r_A.pdb:0.1857450000):0.3092130000	1uvh_A.pdb:0.5820200000):0.1910500000	(1tjo_A.pdb:0.0151080000	1tk6_A.pdb:0.0064300000):0.5938610000):0.1009330000	((2fzf_A.pdb:1.8201360000	2vzb_A.pdb:0.6121320000):0.2242720000	(((((1bcf_A.pdb:0.0427760000	3e1q_A.pdb:0.0431550000):0.1163730000	2fkz_A.pdb:0.2081440000):0.0926110000	1jgc_A.pdb:0.3444020000):0.3956230000	1nfv_A.pdb:0.5055560000):0.2072600000	((((1lko_A.pdb:0.5386060000	1yuz_A.pdb:0.6224580000):0.4982300000	3qhb_A.pdb:0.6598400000):0.1964980000	(1otk_A.pdb:2.1370700000	((((((((1oqu_A.pdb:0.1574710000	1r2f_A.pdb:0.1608590000):0.0877106000	1uzr_A.pdb:0.0365900000):0.5104090000	1mxr_A.pdb:0.9324700000):0.1504890000	((1jk0_A.pdb:0.4406690000	2uw2_A.pdb:0.1888820000):0.0503521000	1w68_A.pdb:0.0881880000):0.9448790000):0.3892940000	3ee4_A.pdb:0.8974520000):0.2271690000	((2inc_B.pdb:0.6879570000	(2inp_C.pdb:0.6603180000	1mty_B.pdb:1.4536570000):0.2290320000):0.3043120000	(1mty_D.pdb:0.8687020000	3dhg_A.pdb:0.8454780000):0.5633080000):0.3657030000):0.3999710000	((2uw1_A.pdb:0.0601800000	2uw1_B.pdb:0.0416510000):0.0981843000	1afr_A.pdb:0.1226210000):0.7155460000):0.0951193000	1za0_A.pdb:1.1843650000):0.3269330000):0.4269310000):0.2819850000	(((((1lb3_A.pdb:0.0994320000	2za7_A.pdb:0.1324520000):0.2225110000	1bg7_A.pdb:0.5085220000):0.0975168000	1r03_A.pdb:0.1593770000):0.2993510000	(1z6o_A.pdb:0.9264960000	1z6o_M.pdb:0.6351740000):0.1276400000):0.0691071000	(((1eum_A.pdb:0.3287840000	1krq_A.pdb:0.2997090000):0.1632950000	3e6s_A.pdb:0.6870230000):0.1508260000	(2jd7_A.pdb:0.1296000000	1vlg_A.pdb:0.3249430000):0.0503171000):0.1611830000):0.3206470000):0.1734720000):0.2377050000):0.1611200000):0.1690760000):0.1105220000):0.0564905000):0.0680309000):0.0418818000);
(1ji5_A.pdb:0.1390850000	1jig_A.pdb:0.2353850000	(1n1q_A.pdb:0.1916400000	(2chp_A.pdb:0.3897710000	(((1qgh_A.pdb:0.1779990000	2ux1_A.pdb:0.4619680000):0.2969060000	(1ji4_A.pdb:0.4753720000	2fjc_A.pdb:0.4223580000):0.1772480000):0.0766401000	(((((1dps_A.pdb:0.0447090000	1jts_A.pdb:0.0534060000):0.1882860000	1o9r_A.pdb:0.2992880000):0.1846380000	1uvh_A.pdb:0.6946190000):0.2844140000	(1tjo_A.pdb:0.0316000000	1tk6_A.pdb:0.0000030000):0.5787310000):0.1421020000	((2fzf_A.pdb:1.9526280000	(((((((1bcf_A.pdb:0.0279140000	3e1q_A.pdb:0.0146330000):0.1486300000	2fkz_A.pdb:0.0856980000):0.1150620000	1jgc_A.pdb:0.3096360000):0.2278240000	1nfv_A.pdb:0.5560990000):0.4483900000	((((1lb3_A.pdb:0.0470200000	2za7_A.pdb:0.1255060000):0.2239030000	(1bg7_A.pdb:0.4111360000	1r03_A.pdb:0.1734640000):0.0705965000):0.2181370000	(1z6o_A.pdb:0.8344450000	1z6o_M.pdb:0.5132960000):0.1826700000):0.1520050000	(((1eum_A.pdb:0.3344190000	1krq_A.pdb:0.2649490000):0.1634570000	3e6s_A.pdb:0.5683200000):0.0962471000	(2jd7_A.pdb:0.1034360000	1vlg_A.pdb:0.3660780000):0.1148650000):0.2004290000):0.2345520000):0.0370432000	((1lko_A.pdb:0.6917510000	1yuz_A.pdb:0.7740730000):0.2813490000	3qhb_A.pdb:0.7817040000):0.4400970000):0.2070890000	(1otk_A.pdb:2.8884080000	((((((1oqu_A.pdb:0.2003310000	1r2f_A.pdb:0.2122030000):0.0859351000	1uzr_A.pdb:0.0599340000):0.4231980000	(1mxr_A.pdb:0.9438130000	(1jk0_A.pdb:0.3125180000	(2uw2_A.pdb:0.2090930000	1w68_A.pdb:0.1027770000):0.0865692000):0.8181370000):0.1618950000):0.3380630000	3ee4_A.pdb:0.9453970000):0.5184130000	(((2uw1_A.pdb:0.0442520000	2uw1_B.pdb:0.0597780000):0.0878116000	1afr_A.pdb:0.1388830000):0.7386820000	1za0_A.pdb:0.9120440000):0.3358920000):0.1253790000	((2inc_B.pdb:0.6943270000	(2inp_C.pdb:0.9131230000	1mty_B.pdb:1.7486730000):0.2317420000):0.3096880000	(1mty_D.pdb:0.8563300000	3dhg_A.pdb:0.9317030000):0.6218480000):0.6575400000):0.1089320000):0.4278100000):0.0263489000):0.1243420000	2vzb_A.pdb:0.5604830000):0.2935690000):0.2099120000):0.0609716000):0.0670357000):0.1049820000);
(1ji5_A.pdb:0.2228940000	1jig_A.pdb:0.2154460000	(1n1q_A.pdb:0.1634200000	((2chp_A.pdb:0.3890160000	(1qgh_A.pdb:0.2783040000	2ux1_A.pdb:0.2690520000):0.1272380000):0.0370064000	((1ji4_A.pdb:0.3081170000	2fjc_A.pdb:0.4340040000):0.1698320000	(((((1dps_A.pdb:0.0615900000	1jts_A.pdb:0.0367170000):0.1910240000	1o9r_A.pdb:0.2388900000):0.2548390000	1uvh_A.pdb:0.6865400000):0.2426740000	(1tjo_A.pdb:0.0342280000	1tk6_A.pdb:0.0371960000):0.4551500000):0.1721430000	((((((2fzf_A.pdb:1.8660200000	(1lko_A.pdb:0.6207950000	1yuz_A.pdb:0.9212020000):0.1122420000):0.2025420000	3qhb_A.pdb:0.8683040000):0.3237140000	(1otk_A.pdb:2.6969240000	(((((((1oqu_A.pdb:0.1904550000	1uzr_A.pdb:0.1386450000):0.1079820000	1r2f_A.pdb:0.1313810000):0.5942820000	(1mxr_A.pdb:1.1766160000	((1jk0_A.pdb:0.4013870000	2uw2_A.pdb:0.2159030000):0.0544654000	1w68_A.pdb:0.0973810000):0.9507670000):0.1115500000):0.3703470000	3ee4_A.pdb:1.0848680000):0.4038040000	((2inc_B.pdb:0.7346660000	(2inp_C.pdb:0.7308520000	1mty_B.pdb:1.6102320000):0.2253360000):0.3341980000	(1mty_D.pdb:0.9563610000	3dhg_A.pdb:1.0719610000):0.6576190000):0.8238250000):0.2986720000	((2uw1_A.pdb:0.0288300000	2uw1_B.pdb:0.0690590000):0.0730853000	1afr_A.pdb:0.1295190000):0.7796180000):0.1383940000	1za0_A.pdb:1.1090220000):0.5040010000):0.4749330000):0.1904400000	(((((1lb3_A.pdb:0.0640970000	2za7_A.pdb:0.2045330000):0.2750370000	1bg7_A.pdb:0.4187790000):0.0792499000	1r03_A.pdb:0.1804970000):0.2593600000	(1z6o_A.pdb:0.9047630000	1z6o_M.pdb:0.6267640000):0.1910440000):0.1272940000	(((1eum_A.pdb:0.3515130000	1krq_A.pdb:0.2525120000):0.1083950000	3e6s_A.pdb:0.7154730000):0.1330350000	(2jd7_A.pdb:0.1620680000	1vlg_A.pdb:0.2826440000):0.1017070000):0.1085230000):0.3021690000):0.1273830000	((((1bcf_A.pdb:0.0637530000	3e1q_A.pdb:0.0543780000):0.1304370000	2fkz_A.pdb:0.1316750000):0.2343070000	1jgc_A.pdb:0.2400570000):0.3098980000	1nfv_A.pdb:0.4854660000):0.2654170000):0.2954940000	2vzb_A.pdb:0.6240150000):0.1647360000):0.0602565000):0.1364670000):0.1119280000):0.0507162000);
(1ji5_A.pdb:0.2495190000	1jig_A.pdb:0.1627420000	(1n1q_A.pdb:0.1907470000	(2chp_A.pdb:0.3094600000	((1qgh_A.pdb:0.1769380000	2ux1_A.pdb:0.4257850000):0.2814700000	((1ji4_A.pdb:0.4363980000	2fjc_A.pdb:0.4019200000):0.0957268000	(((((1dps_A.pdb:0.0589140000	1jts_A.pdb:0.0417540000):0.2161880000	1o9r_A.pdb:0.2150050000):0.3426160000	1uvh_A.pdb:0.5982280000):0.1721600000	(1tjo_A.pdb:0.0147280000	1tk6_A.pdb:0.0282150000):0.5065990000):0.1467890000	(((2fzf_A.pdb:1.5145750000	(1otk_A.pdb:2.4789080000	(((((((1oqu_A.pdb:0.1513720000	1r2f_A.pdb:0.1859840000):0.0529624000	1uzr_A.pdb:0.0832840000):0.6446530000	3ee4_A.pdb:1.3431620000):0.0433890000	1mxr_A.pdb:0.6918090000):0.4019810000	((1jk0_A.pdb:0.4285660000	2uw2_A.pdb:0.1817990000):0.0489631000	1w68_A.pdb:0.0744850000):0.6800060000):0.5234280000	((2inc_B.pdb:0.6426490000	(2inp_C.pdb:0.8424930000	1mty_B.pdb:1.3463850000):0.2151920000):0.1110540000	(1mty_D.pdb:0.8477290000	3dhg_A.pdb:0.9717750000):0.4283640000):0.5173620000):0.1994580000	(((2uw1_A.pdb:0.0406850000	2uw1_B.pdb:0.0563990000):0.0729416000	1afr_A.pdb:0.1314510000):0.5692500000	1za0_A.pdb:1.0780430000):0.2509680000):0.7136510000):0.2815830000):0.0000025524	((((((1bcf_A.pdb:0.0238540000	3e1q_A.pdb:0.0426300000):0.1775740000	2fkz_A.pdb:0.1151230000):0.1416050000	1jgc_A.pdb:0.3225560000):0.2334040000	1nfv_A.pdb:0.6157360000):0.2845850000	((((((1lb3_A.pdb:0.0488200000	2za7_A.pdb:0.1581350000):0.2067090000	1bg7_A.pdb:0.4349530000):0.0689892000	1r03_A.pdb:0.1890980000):0.2232290000	(1z6o_A.pdb:0.8288810000	1z6o_M.pdb:0.5704490000):0.2138020000):0.1688410000	3e6s_A.pdb:0.6319810000):0.1174650000	((1eum_A.pdb:0.3430090000	1krq_A.pdb:0.2999200000):0.1667830000	(2jd7_A.pdb:0.2001400000	1vlg_A.pdb:0.2585270000):0.1273010000):0.0985720000):0.2758040000):0.2146480000	(1lko_A.pdb:0.5151670000	(1yuz_A.pdb:0.8386050000	3qhb_A.pdb:0.8978970000):0.1723370000):0.3831120000):0.1632270000):0.1989840000	2vzb_A.pdb:0.7483880000):0.2119960000):0.1280560000):0.1214680000):0.0620891000):0.0564391000):0.0603087000);
(1ji5_A.pdb:0.2561100000	1jig_A.pdb:0.1621800000	(1n1q_A.pdb:0.1630920000	((2chp_A.pdb:0.3473580000	(((((1dps_A.pdb:0.0424680000	1jts_A.pdb:0.0472070000):0.2259330000	1o9r_A.pdb:0.1873110000):0.2598660000	1uvh_A.pdb:0.6445820000):0.2693490000	(1tjo_A.pdb:0.0224340000	1tk6_A.pdb:0.0290880000):0.4575750000):0.1201540000	((((((2fzf_A.pdb:1.8728340000	1lko_A.pdb:0.4279520000):0.1084990000	(1yuz_A.pdb:0.7064800000	3qhb_A.pdb:0.8401870000):0.1250940000):0.5307570000	(1otk_A.pdb:2.2877400000	((((((((1oqu_A.pdb:0.1258220000	1r2f_A.pdb:0.2267310000):0.0609962000	1uzr_A.pdb:0.0544470000):0.4309090000	1mxr_A.pdb:0.8454620000):0.2989810000	((1jk0_A.pdb:0.3715320000	2uw2_A.pdb:0.1572490000):0.0525627000	1w68_A.pdb:0.0559100000):0.9287040000):0.2332290000	3ee4_A.pdb:1.2184130000):0.3728150000	((2uw1_A.pdb:0.0474010000	2uw1_B.pdb:0.0559790000):0.1124290000	1afr_A.pdb:0.0700380000):0.8246550000):0.0823144000	1za0_A.pdb:1.0942010000):0.1850530000	((2inc_B.pdb:0.7877700000	(2inp_C.pdb:0.7444610000	1mty_B.pdb:2.1052580000):0.2135110000):0.5762630000	(1mty_D.pdb:1.2877790000	3dhg_A.pdb:1.1053290000):0.4988470000):0.6666800000):0.4752430000):0.5240260000):0.2589580000	(((((1lb3_A.pdb:0.0938150000	2za7_A.pdb:0.2059360000):0.2225450000	1bg7_A.pdb:0.6183130000):0.0943915000	1r03_A.pdb:0.1859100000):0.3454760000	(1z6o_A.pdb:0.9559130000	1z6o_M.pdb:0.4353800000):0.2920580000):0.1206010000	((((1eum_A.pdb:0.3094660000	1krq_A.pdb:0.2356930000):0.1584990000	3e6s_A.pdb:0.6186270000):0.1136770000	2jd7_A.pdb:0.1250220000):0.0938811000	1vlg_A.pdb:0.2928490000):0.1568960000):0.4089420000):0.1992410000	((((1bcf_A.pdb:0.0372790000	3e1q_A.pdb:0.0259960000):0.1601350000	2fkz_A.pdb:0.1895730000):0.1208280000	1jgc_A.pdb:0.2659440000):0.4051810000	1nfv_A.pdb:0.4535630000):0.1959440000):0.3272170000	2vzb_A.pdb:0.5811840000):0.2155410000):0.1790750000):0.0460389000	((1qgh_A.pdb:0.1495430000	2ux1_A.pdb:0.4173730000):0.2448620000	(1ji4_A.pdb:0.4036850000	2fjc_A.pdb:0.4178360000):0.3008130000):0.1069400000):0.0898849000):0.0568944000);
(1ji5_A.pdb:0.1740190000	1jig_A.pdb:0.1862870000	(1n1q_A.pdb:0.1913350000	((2chp_A.pdb:0.3395970000	((1ji4_A.pdb:0.3719630000	2fjc_A.pdb:0.3207000000):0.1341110000	(((((1dps_A.pdb:0.0568430000	1jts_A.pdb:0.0333260000):0.2169470000	1o9r_A.pdb:0.2573130000):0.1982970000	1uvh_A.pdb:0.5413990000):0.2421860000	(1tjo_A.pdb:0.0512880000	1tk6_A.pdb:0.0159230000):0.5065420000):0.1173150000	((2fzf_A.pdb:1.7910970000	2vzb_A.pdb:0.4523460000):0.1563080000	(((((((1bcf_A.pdb:0.0405360000	3e1q_A.pdb:0.0280290000):0.1516590000	2fkz_A.pdb:0.0953440000):0.2008000000	1jgc_A.pdb:0.2593660000):0.2922500000	1nfv_A.pdb:0.4540970000):0.2173390000	((((1lb3_A.pdb:0.0692180000	2za7_A.pdb:0.1544710000):0.1943970000	1r03_A.pdb:0.1820670000):0.1430890000	1bg7_A.pdb:0.3558850000):0.1776210000	((1z6o_A.pdb:0.8982960000	1z6o_M.pdb:0.6148980000):0.2088090000	(((1eum_A.pdb:0.2942980000	3e6s_A.pdb:0.6086980000):0.1301400000	1krq_A.pdb:0.2430460000):0.1734630000	(2jd7_A.pdb:0.2590050000	1vlg_A.pdb:0.2932860000):0.0824948000):0.1798490000):0.0808864000):0.3759300000):0.1098850000	((1lko_A.pdb:0.3461970000	1yuz_A.pdb:0.7895160000):0.3082860000	3qhb_A.pdb:0.8620900000):0.4191210000):0.1509130000	((1otk_A.pdb:2.2096100000	1za0_A.pdb:0.7160790000):0.1115700000	(((((((1oqu_A.pdb:0.1625780000	1r2f_A.pdb:0.2106410000):0.0470580000	1uzr_A.pdb:0.0698970000):0.5412860000	1mxr_A.pdb:0.9271590000):0.3080810000	3ee4_A.pdb:1.0820380000):0.2117430000	((1jk0_A.pdb:0.4388890000	2uw2_A.pdb:0.1649690000):0.0697851000	1w68_A.pdb:0.0671990000):0.7310470000):0.3521530000	((2inc_B.pdb:0.6051170000	(2inp_C.pdb:0.6405800000	1mty_B.pdb:1.5563640000):0.2560130000):0.3019060000	(1mty_D.pdb:0.8966160000	3dhg_A.pdb:0.8567150000):0.7529860000):0.4138090000):0.2740570000	((2uw1_A.pdb:0.0661890000	2uw1_B.pdb:0.0453280000):0.1307010000	1afr_A.pdb:0.1270920000):0.8575520000):0.1491450000):0.6826760000):0.2465090000):0.2336010000):0.1143140000):0.0588321000):0.0792769000	(1qgh_A.pdb:0.1910660000	2ux1_A.pdb:0.4064940000):0.1534000000):0.0630953000):0.0405608000);
(1ji5_A.pdb:0.2711720000	(1jig_A.pdb:0.1882280000	1n1q_A.pdb:0.2622170000):0.0420238000	((2chp_A.pdb:0.3813340000	((1ji4_A.pdb:0.5043010000	2fjc_A.pdb:0.4646760000):0.1319240000	(((((1dps_A.pdb:0.0764970000	1jts_A.pdb:0.0317160000):0.1269570000	1o9r_A.pdb:0.3428400000):0.2880360000	1uvh_A.pdb:0.6900030000):0.4238660000	(1tjo_A.pdb:0.0317080000	1tk6_A.pdb:0.0339780000):0.6025820000):0.1455040000	(((2fzf_A.pdb:1.6536100000	(((((((1oqu_A.pdb:0.2108290000	1r2f_A.pdb:0.2215280000):0.0595273000	1uzr_A.pdb:0.0519500000):0.6438380000	1mxr_A.pdb:0.9227150000):0.2389740000	(1jk0_A.pdb:0.4000980000	(2uw2_A.pdb:0.1709750000	1w68_A.pdb:0.0864630000):0.0908500000):0.7391650000):0.2806420000	3ee4_A.pdb:1.1424530000):0.2187100000	(((2uw1_A.pdb:0.0374230000	2uw1_B.pdb:0.0640100000):0.0849665000	1afr_A.pdb:0.0931890000):0.7104640000	1za0_A.pdb:1.0657000000):0.6091160000):0.3170750000	((2inc_B.pdb:0.5668940000	(2inp_C.pdb:0.8640090000	1mty_B.pdb:1.5500950000):0.3931890000):0.4206490000	(1mty_D.pdb:1.0955420000	3dhg_A.pdb:0.9687200000):0.5308610000):0.5585840000):0.6860380000):0.1587100000	(((((((1bcf_A.pdb:0.0250430000	3e1q_A.pdb:0.0188380000):0.1497740000	2fkz_A.pdb:0.1418540000):0.1130580000	1jgc_A.pdb:0.3761570000):0.4762380000	(((((1lb3_A.pdb:0.0737970000	2za7_A.pdb:0.1993610000):0.2389680000	1r03_A.pdb:0.2058230000):0.1032710000	1bg7_A.pdb:0.4516670000):0.2248980000	(1z6o_A.pdb:0.9294850000	1z6o_M.pdb:0.5402070000):0.2933490000):0.1892340000	(((1eum_A.pdb:0.3638640000	1krq_A.pdb:0.3332470000):0.2200450000	(3e6s_A.pdb:0.6529620000	2jd7_A.pdb:0.0459800000):0.0788700000):0.0945994000	1vlg_A.pdb:0.2966650000):0.1252770000):0.3490560000):0.0506176000	((1lko_A.pdb:0.5963830000	1yuz_A.pdb:0.8432040000):0.2951650000	3qhb_A.pdb:0.8382680000):0.4945460000):0.1299740000	1nfv_A.pdb:0.5969730000):0.1737730000	1otk_A.pdb:2.5792740000):0.1568400000):0.1720360000	2vzb_A.pdb:0.6222050000):0.3027720000):0.2047670000):0.1432660000):0.0967375000	(1qgh_A.pdb:0.1758220000	2ux1_A.pdb:0.5726100000):0.3414720000):0.0776295000);
(1ji5_A.pdb:0.2471050000	(1jig_A.pdb:0.1874080000	((1qgh_A.pdb:0.3247010000	2ux1_A.pdb:0.2934630000):0.2385340000	((1ji4_A.pdb:0.4166510000	2fjc_A.pdb:0.4088040000):0.1437020000	(((((1dps_A.pdb:0.0403710000	1jts_A.pdb:0.0441170000):0.2226060000	1o9r_A.pdb:0.1973350000):0.3715490000	1uvh_A.pdb:0.6624550000):0.1846080000	(1tjo_A.pdb:0.0111950000	1tk6_A.pdb:0.0359780000):0.7391020000):0.1357280000	((2fzf_A.pdb:1.6125110000	2vzb_A.pdb:0.4895400000):0.2706090000	(((((1bcf_A.pdb:0.0100620000	3e1q_A.pdb:0.0339010000):0.1031520000	2fkz_A.pdb:0.1282750000):0.0353217000	1jgc_A.pdb:0.3755410000):0.3810030000	1nfv_A.pdb:0.7057530000):0.1355600000	((((1lko_A.pdb:0.6103230000	1yuz_A.pdb:0.8723210000):0.4176320000	3qhb_A.pdb:0.7064530000):0.3712200000	(1otk_A.pdb:2.5331420000	(((((((1oqu_A.pdb:0.2080270000	1r2f_A.pdb:0.2210380000):0.1048730000	1uzr_A.pdb:0.0300000000):0.5956620000	1mxr_A.pdb:0.8062200000):0.2535190000	((1jk0_A.pdb:0.4688750000	2uw2_A.pdb:0.1490880000):0.0662593000	1w68_A.pdb:0.0453350000):0.9797500000):0.2111840000	3ee4_A.pdb:0.9641600000):0.3539310000	(((2uw1_A.pdb:0.0284380000	2uw1_B.pdb:0.0521380000):0.0889333000	1afr_A.pdb:0.1213060000):0.7803090000	1za0_A.pdb:1.2675810000):0.2624690000):0.1386050000	((2inc_B.pdb:0.8432570000	(2inp_C.pdb:0.7948650000	1mty_B.pdb:1.3145680000):0.1658060000):0.2448490000	(1mty_D.pdb:0.9909960000	3dhg_A.pdb:0.9250510000):0.5584260000):0.4684240000):0.3332990000):0.4915760000):0.2650420000	((((1lb3_A.pdb:0.0973910000	2za7_A.pdb:0.1141780000):0.1825000000	(1bg7_A.pdb:0.4726540000	1r03_A.pdb:0.1168890000):0.0448247000):0.3134670000	(1z6o_A.pdb:0.9063390000	1z6o_M.pdb:0.5717310000):0.1406310000):0.1831990000	(((1eum_A.pdb:0.4938850000	1krq_A.pdb:0.2751330000):0.1327180000	3e6s_A.pdb:0.7138260000):0.1279150000	(2jd7_A.pdb:0.2033320000	1vlg_A.pdb:0.2917400000):0.0480365000):0.1892090000):0.3914390000):0.1769690000):0.1645770000):0.2630380000):0.1452950000):0.0711481000):0.1182370000):0.0643067000	(1n1q_A.pdb:0.0960480000	2chp_A.pdb:0.4279360000):0.1468310000);
(1ji5_A.pdb:0.2261940000	1jig_A.pdb:0.1731510000	(1n1q_A.pdb:0.1878350000	(2chp_A.pdb:0.3658320000	((1qgh_A.pdb:0.1717180000	2ux1_A.pdb:0.4769520000):0.3453760000	((1ji4_A.pdb:0.3861920000	2fjc_A.pdb:0.4149220000):0.2171300000	((((1dps_A.pdb:0.0499630000	1jts_A.pdb:0.0641130000):0.2423300000	1o9r_A.pdb:0.2837660000):0.3432250000	1uvh_A.pdb:0.5137250000):0.2436980000	((1tjo_A.pdb:0.0100020000	1tk6_A.pdb:0.0426590000):0.5487260000	((((((((2fzf_A.pdb:1.6866700000	1lko_A.pdb:0.6687880000):0.1555660000	1yuz_A.pdb:0.8513790000):0.3689420000	3qhb_A.pdb:0.9226670000):0.3194230000	((((((1oqu_A.pdb:0.1648100000	1r2f_A.pdb:0.2127370000):0.0493144000	1uzr_A.pdb:0.1068920000):0.5125270000	(1mxr_A.pdb:0.8437370000	((1jk0_A.pdb:0.3954420000	2uw2_A.pdb:0.1289320000):0.0408307000	1w68_A.pdb:0.1000340000):1.1079000000):0.1651410000):0.4684550000	3ee4_A.pdb:1.0653410000):0.3296650000	(((2uw1_A.pdb:0.0402580000	2uw1_B.pdb:0.0490410000):0.1244970000	1afr_A.pdb:0.0942080000):0.7610610000	1za0_A.pdb:1.0807370000):0.2952310000):0.1885270000	((2inc_B.pdb:0.6904380000	(2inp_C.pdb:0.8471860000	1mty_B.pdb:1.7260660000):0.1927530000):0.2757080000	(1mty_D.pdb:0.9187180000	3dhg_A.pdb:1.1701870000):0.5542770000):0.6877620000):0.8148770000):0.1711550000	(((((1lb3_A.pdb:0.1261510000	2za7_A.pdb:0.1490480000):0.2162020000	1r03_A.pdb:0.2274090000):0.0656186000	1bg7_A.pdb:0.3598990000):0.2129480000	(1z6o_A.pdb:0.8739920000	1z6o_M.pdb:0.5368770000):0.3241600000):0.1358680000	(((1eum_A.pdb:0.4323390000	1krq_A.pdb:0.3548320000):0.1040360000	3e6s_A.pdb:0.7279560000):0.1317650000	(2jd7_A.pdb:0.1812410000	1vlg_A.pdb:0.3154550000):0.0556197000):0.1562550000):0.2195660000):0.2831350000	1otk_A.pdb:2.5114000000):0.0804515000	((((1bcf_A.pdb:0.0224620000	3e1q_A.pdb:0.0261270000):0.1282700000	2fkz_A.pdb:0.1241550000):0.1447210000	1jgc_A.pdb:0.2958690000):0.4145390000	1nfv_A.pdb:0.3887940000):0.1474630000):0.2946620000	2vzb_A.pdb:0.6085370000):0.3510940000):0.1310330000):0.1323190000):0.0998450000):0.0547370000):0.0612135000):0.0649597000);
(1ji5_A.pdb:0.2487510000	(1jig_A.pdb:0.1820990000	((2chp_A.pdb:0.3021860000	((((1dps_A.pdb:0.0654130000	1jts_A.pdb:0.0427360000):0.3058590000	1o9r_A.pdb:0.2497140000):0.3778280000	1uvh_A.pdb:0.6769670000):0.3405710000	((1tjo_A.pdb:0.0344120000	1tk6_A.pdb:0.0056490000):0.6663840000	((2fzf_A.pdb:1.7407380000	(((((((1bcf_A.pdb:0.0448170000	3e1q_A.pdb:0.0365430000):0.1523380000	2fkz_A.pdb:0.1165850000):0.1714820000	1jgc_A.pdb:0.3061660000):0.2270370000	1nfv_A.pdb:0.5123620000):0.3059200000	(((((1lb3_A.pdb:0.0634760000	2za7_A.pdb:0.1517050000):0.2190650000	1bg7_A.pdb:0.4940320000):0.0585951000	1r03_A.pdb:0.2130560000):0.1505710000	(1z6o_A.pdb:0.8796580000	1z6o_M.pdb:0.6018780000):0.2457580000):0.1960130000	((((1eum_A.pdb:0.2606450000	1krq_A.pdb:0.3261930000):0.1550000000	3e6s_A.pdb:0.5383950000):0.1129240000	2jd7_A.pdb:0.2124950000):0.1616900000	1vlg_A.pdb:0.2453460000):0.2895560000):0.3337700000):0.0000026598	((1lko_A.pdb:0.4304870000	1yuz_A.pdb:0.9847620000):0.3401750000	3qhb_A.pdb:0.8613140000):0.5074170000):0.1769600000	(1otk_A.pdb:1.8420410000	(((((((1oqu_A.pdb:0.1706800000	1r2f_A.pdb:0.2071120000):0.0367720000	1uzr_A.pdb:0.0673540000):0.6909310000	1mxr_A.pdb:0.8843620000):0.2797090000	(1jk0_A.pdb:0.2706820000	(2uw2_A.pdb:0.1880180000	1w68_A.pdb:0.1159570000):0.1064330000):0.7660950000):0.2803710000	3ee4_A.pdb:1.2261100000):0.3019190000	(((2uw1_A.pdb:0.0378880000	2uw1_B.pdb:0.0690300000):0.1417900000	1afr_A.pdb:0.0621840000):0.7844640000	1za0_A.pdb:1.0389670000):0.0638213000):0.2100890000	((2inc_B.pdb:0.5283250000	(2inp_C.pdb:0.7909160000	1mty_B.pdb:1.6382880000):0.2482790000):0.5291420000	(1mty_D.pdb:0.9399510000	3dhg_A.pdb:1.0284060000):0.5914950000):0.5509030000):0.6596630000):0.3902180000):0.0660263000):0.0914815000	2vzb_A.pdb:0.5847380000):0.3137600000):0.1350720000):0.0806039000):0.1139490000	((1qgh_A.pdb:0.2693470000	2ux1_A.pdb:0.4251030000):0.1504290000	(1ji4_A.pdb:0.4479800000	2fjc_A.pdb:0.4511310000):0.1132140000):0.0831841000):0.0857041000):0.0399548000	1n1q_A.pdb:0.2242150000);
(1ji5_A.pdb:0.2169340000	1jig_A.pdb:0.1433700000	(1n1q_A.pdb:0.2051020000	(2chp_A.pdb:0.3530080000	((1qgh_A.pdb:0.2684480000	2ux1_A.pdb:0.3030270000):0.2425240000	((1ji4_A.pdb:0.4265220000	2fjc_A.pdb:0.3822100000):0.1252070000	(((((1dps_A.pdb:0.0677830000	1jts_A.pdb:0.0648410000):0.2573230000	1o9r_A.pdb:0.2531160000):0.4086330000	1uvh_A.pdb:0.7087160000):0.2369840000	(1tjo_A.pdb:0.0265830000	1tk6_A.pdb:0.0268300000):0.4367340000):0.1709020000	(((((2fzf_A.pdb:1.6703690000	(1lko_A.pdb:0.5428220000	1yuz_A.pdb:0.7650610000):0.2378610000):0.3457640000	3qhb_A.pdb:0.8932690000):0.1775430000	(((((1bcf_A.pdb:0.0471150000	3e1q_A.pdb:0.0365870000):0.1516770000	2fkz_A.pdb:0.1482030000):0.1685060000	1jgc_A.pdb:0.2661730000):0.1715520000	1nfv_A.pdb:0.6442260000):0.2512700000	((((1lb3_A.pdb:0.0321290000	2za7_A.pdb:0.1659010000):0.2600350000	(1bg7_A.pdb:0.4495220000	1r03_A.pdb:0.1643760000):0.0596453000):0.1359460000	(1z6o_A.pdb:1.1418370000	1z6o_M.pdb:0.4012980000):0.2633860000):0.1448740000	(((1eum_A.pdb:0.4344180000	1krq_A.pdb:0.1912430000):0.1707110000	3e6s_A.pdb:0.5890620000):0.0604968000	(2jd7_A.pdb:0.1726050000	1vlg_A.pdb:0.2251200000):0.1244990000):0.1416840000):0.3622050000):0.0859674000):0.1754130000	(1otk_A.pdb:2.4840070000	(((((((1oqu_A.pdb:0.1541220000	1r2f_A.pdb:0.1590640000):0.0448189000	1uzr_A.pdb:0.0684990000):0.4982050000	1mxr_A.pdb:0.7787660000):0.1475680000	3ee4_A.pdb:1.3403070000):0.2648410000	((1jk0_A.pdb:0.2859490000	2uw2_A.pdb:0.1392900000):0.0348405000	1w68_A.pdb:0.0825130000):0.5495610000):0.3231420000	(((2uw1_A.pdb:0.0591400000	2uw1_B.pdb:0.0623200000):0.1064320000	1afr_A.pdb:0.1009390000):0.8135350000	1za0_A.pdb:1.1860030000):0.3097210000):0.1790520000	((2inc_B.pdb:0.4682840000	(2inp_C.pdb:0.9655960000	1mty_B.pdb:1.3759220000):0.1573590000):0.6713300000	(1mty_D.pdb:1.0050300000	3dhg_A.pdb:1.1435500000):0.4412500000):0.3028410000):0.5835730000):0.2800360000):0.1432640000	2vzb_A.pdb:0.6904360000):0.1759270000):0.1129110000):0.1060890000):0.0787332000):0.0532522000):0.1218550000);
(1ji5_A.pdb:0.2910840000	1jig_A.pdb:0.2107450000	(1n1q_A.pdb:0.2572820000	(2chp_A.pdb:0.3640920000	((1qgh_A.pdb:0.3005730000	2ux1_A.pdb:0.4868150000):0.2520500000	((1ji4_A.pdb:0.4942590000	(((((1dps_A.pdb:0.0804210000	1jts_A.pdb:0.0420670000):0.1683010000	1o9r_A.pdb:0.2309800000):0.3092860000	1uvh_A.pdb:0.6801140000):0.2438650000	(1tjo_A.pdb:0.0423520000	1tk6_A.pdb:0.0142990000):0.6338020000):0.1824490000	(((((((2fzf_A.pdb:1.7147750000	(1lko_A.pdb:0.5884230000	1yuz_A.pdb:0.6671580000):0.1134710000):0.1674320000	3qhb_A.pdb:0.8652920000):0.3375810000	(((((((1oqu_A.pdb:0.1519290000	1r2f_A.pdb:0.1439840000):0.0695257000	1uzr_A.pdb:0.0381570000):0.5604910000	1mxr_A.pdb:0.9787070000):0.1637370000	3ee4_A.pdb:1.3122250000):0.2029730000	(1jk0_A.pdb:0.2689310000	(2uw2_A.pdb:0.1551590000	1w68_A.pdb:0.1047490000):0.1701970000):0.6822140000):0.3316470000	((2inc_B.pdb:0.7320430000	(2inp_C.pdb:0.8232650000	1mty_B.pdb:1.4184050000):0.0904654000):0.4915710000	(1mty_D.pdb:1.1833920000	3dhg_A.pdb:1.1426220000):0.3777990000):0.2660530000):0.5563600000	(((2uw1_A.pdb:0.0621040000	2uw1_B.pdb:0.0509410000):0.0923600000	1afr_A.pdb:0.0887400000):0.7047850000	1za0_A.pdb:1.0584410000):0.1329880000):1.0509200000):0.1617310000	(((((1lb3_A.pdb:0.0531020000	2za7_A.pdb:0.1585310000):0.2496580000	1r03_A.pdb:0.2256910000):0.0801878000	1bg7_A.pdb:0.4295660000):0.1682800000	(1z6o_A.pdb:0.8609070000	1z6o_M.pdb:0.6259500000):0.1581400000):0.2005170000	((((1eum_A.pdb:0.2643880000	1krq_A.pdb:0.3479660000):0.1077320000	3e6s_A.pdb:0.7252190000):0.1801680000	2jd7_A.pdb:0.1528990000):0.0837668000	1vlg_A.pdb:0.2500390000):0.1074300000):0.3830130000):0.0895542000	((((1bcf_A.pdb:0.0423320000	3e1q_A.pdb:0.0403900000):0.1009320000	2fkz_A.pdb:0.1450040000):0.1889870000	1jgc_A.pdb:0.2337050000):0.4058770000	1nfv_A.pdb:0.5230070000):0.2937590000):0.2063880000	1otk_A.pdb:2.6053940000):0.0622903000	2vzb_A.pdb:0.8049230000):0.2701270000):0.1739210000):0.0813963000	2fjc_A.pdb:0.4831880000):0.1543870000):0.0860303000):0.1545160000):0.0745343000);
(1ji5_A.pdb:0.2080820000	(1jig_A.pdb:0.1714640000	1n1q_A.pdb:0.2006300000):0.0417318000	((2chp_A.pdb:0.2907680000	((1ji4_A.pdb:0.4273750000	2fjc_A.pdb:0.4398430000):0.1148250000	(((((1dps_A.pdb:0.0670460000	1jts_A.pdb:0.0404180000):0.1574740000	1o9r_A.pdb:0.3107320000):0.3636340000	1uvh_A.pdb:0.6391870000):0.3166840000	(1tjo_A.pdb:0.0234240000	1tk6_A.pdb:0.0316890000):0.5608000000):0.1148000000	(((((2fzf_A.pdb:1.8012220000	3qhb_A.pdb:0.8026530000):0.0601757000	(1lko_A.pdb:0.4704390000	1yuz_A.pdb:1.0742430000):0.2041470000):0.4790810000	(((((1bcf_A.pdb:0.0315500000	3e1q_A.pdb:0.0470360000):0.1467650000	2fkz_A.pdb:0.1381660000):0.1029530000	1jgc_A.pdb:0.2988150000):0.3560690000	1nfv_A.pdb:0.4852930000):0.3427150000	((((((1lb3_A.pdb:0.0928630000	2za7_A.pdb:0.1447130000):0.1615760000	1r03_A.pdb:0.2794800000):0.0733178000	1bg7_A.pdb:0.5392020000):0.1292410000	(1z6o_A.pdb:1.0527680000	1z6o_M.pdb:0.5693890000):0.3101860000):0.2514730000	3e6s_A.pdb:0.5756750000):0.0930656000	((1eum_A.pdb:0.3107540000	1krq_A.pdb:0.3150880000):0.2838660000	(2jd7_A.pdb:0.2672550000	1vlg_A.pdb:0.2674480000):0.0963790000):0.1193310000):0.4377250000):0.1041880000):0.0751688000	(1otk_A.pdb:2.0963670000	((((((((1oqu_A.pdb:0.1791620000	1uzr_A.pdb:0.1028190000):0.0487120000	1r2f_A.pdb:0.1830940000):0.5093540000	1mxr_A.pdb:0.8287750000):0.1111260000	3ee4_A.pdb:1.3359320000):0.1849550000	((1jk0_A.pdb:0.3881300000	2uw2_A.pdb:0.2062330000):0.0640728000	1w68_A.pdb:0.0594950000):0.7983330000):0.4326400000	((2uw1_A.pdb:0.0479710000	2uw1_B.pdb:0.0642290000):0.0997640000	1afr_A.pdb:0.1295350000):0.8875100000):0.1833680000	((2inc_B.pdb:0.6587690000	(2inp_C.pdb:0.7024150000	1mty_B.pdb:1.4814800000):0.3393200000):0.2144950000	(1mty_D.pdb:1.0632700000	3dhg_A.pdb:0.9698550000):0.5261820000):0.5549840000):0.2755930000	1za0_A.pdb:0.7568950000):0.4980260000):0.5940290000):0.2066060000	2vzb_A.pdb:0.7173280000):0.2569950000):0.1505390000):0.0795569000):0.0337102000	(1qgh_A.pdb:0.1953150000	2ux1_A.pdb:0.3962780000):0.3300400000):0.0866384000);
(1ji5_A.pdb:0.2601930000	1jig_A.pdb:0.1739140000	(1n1q_A.pdb:0.1585440000	(2chp_A.pdb:0.4160240000	((1qgh_A.pdb:0.2467830000	2ux1_A.pdb:0.3861010000):0.1759850000	((1ji4_A.pdb:0.3860120000	2fjc_A.pdb:0.4422770000):0.1254630000	(((((1dps_A.pdb:0.0801390000	1jts_A.pdb:0.0376810000):0.2875830000	1o9r_A.pdb:0.2454330000):0.2822280000	1uvh_A.pdb:0.6484230000):0.2068420000	(1tjo_A.pdb:0.0255120000	1tk6_A.pdb:0.0208040000):0.5061520000):0.1277880000	(((2fzf_A.pdb:1.9025820000	(((((1bcf_A.pdb:0.0362880000	3e1q_A.pdb:0.0449400000):0.1090940000	2fkz_A.pdb:0.1509430000):0.1147510000	1jgc_A.pdb:0.3904470000):0.2584520000	((((((1lb3_A.pdb:0.0900860000	2za7_A.pdb:0.1445480000):0.2905460000	1bg7_A.pdb:0.4596830000):0.0717378000	1r03_A.pdb:0.1365620000):0.2205870000	3e6s_A.pdb:0.6490070000):0.1372480000	(1z6o_A.pdb:1.0280870000	1z6o_M.pdb:0.6453360000):0.2694620000):0.0517403000	((1eum_A.pdb:0.3815270000	1krq_A.pdb:0.2131480000):0.2105270000	(2jd7_A.pdb:0.1363530000	1vlg_A.pdb:0.3131180000):0.1485850000):0.0941818000):0.3591650000):0.1210410000	(1nfv_A.pdb:0.5850290000	((1lko_A.pdb:0.5209540000	1yuz_A.pdb:0.7657160000):0.3543680000	3qhb_A.pdb:0.8423830000):0.3333740000):0.1644850000):0.2210900000):0.1003840000	(2vzb_A.pdb:0.5344450000	(((((((1oqu_A.pdb:0.1470030000	1r2f_A.pdb:0.2085750000):0.0755948000	1uzr_A.pdb:0.0611250000):0.5271490000	1mxr_A.pdb:0.8880240000):0.1790530000	((1jk0_A.pdb:0.4009670000	2uw2_A.pdb:0.1753050000):0.0474436000	1w68_A.pdb:0.1003110000):0.8523420000):0.3474070000	3ee4_A.pdb:1.0078270000):0.2913720000	(((2uw1_A.pdb:0.0565370000	2uw1_B.pdb:0.0422010000):0.0862272000	1afr_A.pdb:0.1156670000):0.7393450000	1za0_A.pdb:1.0263260000):0.2063390000):0.1584630000	((2inc_B.pdb:0.6127560000	(2inp_C.pdb:0.7922240000	1mty_B.pdb:1.3914590000):0.2827120000):0.3104530000	(1mty_D.pdb:0.8564970000	3dhg_A.pdb:1.0700850000):0.6017380000):0.5150830000):0.7158780000):0.2168920000):0.1156630000	1otk_A.pdb:2.6006340000):0.0898275000):0.1660890000):0.1368280000):0.1183890000):0.1059800000):0.0503633000);
(1ji5_A.pdb:0.2154740000	1jig_A.pdb:0.1127600000	((1n1q_A.pdb:0.1685630000	2chp_A.pdb:0.4237620000):0.1001010000	((1qgh_A.pdb:0.2028970000	2ux1_A.pdb:0.4531490000):0.2115480000	((1ji4_A.pdb:0.5493320000	2fjc_A.pdb:0.3851740000):0.0943168000	((((1dps_A.pdb:0.0331750000	1jts_A.pdb:0.0378320000):0.2408150000	1o9r_A.pdb:0.2989660000):0.2764500000	1uvh_A.pdb:0.4957810000):0.2467700000	((1tjo_A.pdb:0.0293380000	1tk6_A.pdb:0.0197620000):0.3419200000	((2fzf_A.pdb:1.9283780000	(2vzb_A.pdb:0.5413400000	(((((((1oqu_A.pdb:0.1694360000	1r2f_A.pdb:0.1951230000):0.1031470000	1uzr_A.pdb:0.0272670000):0.6016300000	(1jk0_A.pdb:0.2793770000	(2uw2_A.pdb:0.1150480000	1w68_A.pdb:0.0825620000):0.1494490000):0.8184410000):0.0785860000	1mxr_A.pdb:0.8703290000):0.4568170000	3ee4_A.pdb:1.0814160000):0.3485230000	(((2uw1_A.pdb:0.0520780000	2uw1_B.pdb:0.0562010000):0.0969825000	1afr_A.pdb:0.1175050000):0.7369570000	1za0_A.pdb:1.0841290000):0.2884530000):0.1352870000	((2inc_B.pdb:0.6935380000	(2inp_C.pdb:0.8401410000	1mty_B.pdb:1.4889570000):0.2823030000):0.3033160000	(1mty_D.pdb:1.1289820000	3dhg_A.pdb:1.0063430000):0.2687100000):0.3928700000):0.6586850000):0.1532230000):0.1275900000	((((((((1bcf_A.pdb:0.0037700000	3e1q_A.pdb:0.0360990000):0.2093380000	2fkz_A.pdb:0.1284630000):0.1086060000	1jgc_A.pdb:0.3239660000):0.4035320000	1nfv_A.pdb:0.5134490000):0.2815050000	(((((1lb3_A.pdb:0.0568850000	2za7_A.pdb:0.1129580000):0.2574500000	1r03_A.pdb:0.1694480000):0.0847640000	1bg7_A.pdb:0.3576600000):0.2924740000	(1z6o_A.pdb:0.8743200000	1z6o_M.pdb:0.3787810000):0.3469090000):0.0921035000	(((1eum_A.pdb:0.3842380000	1krq_A.pdb:0.2599590000):0.1648730000	3e6s_A.pdb:0.5205030000):0.1385860000	(2jd7_A.pdb:0.2446620000	1vlg_A.pdb:0.2708850000):0.0913634000):0.1563590000):0.5134970000):0.0492486000	(1lko_A.pdb:0.6043780000	1yuz_A.pdb:1.0942950000):0.6396420000):0.1616210000	3qhb_A.pdb:1.0301170000):0.1478380000	1otk_A.pdb:2.6444150000):0.1781950000):0.2121410000):0.2561620000):0.2237270000):0.1054210000):0.0825854000):0.0685399000);
(1ji5_A.pdb:0.2637590000	1jig_A.pdb:0.1546390000	(1n1q_A.pdb:0.2253660000	(2chp_A.pdb:0.3900850000	((1qgh_A.pdb:0.2476930000	2ux1_A.pdb:0.4879740000):0.2403140000	((1ji4_A.pdb:0.4524030000	2fjc_A.pdb:0.3755680000):0.1426840000	((((1dps_A.pdb:0.0901950000	1jts_A.pdb:0.0473020000):0.1905380000	1o9r_A.pdb:0.3443950000):0.4899380000	1uvh_A.pdb:0.5077180000):0.2663250000	((1tjo_A.pdb:0.0237180000	1tk6_A.pdb:0.0277800000):0.5265680000	(((2fzf_A.pdb:1.3391420000	(1otk_A.pdb:2.1511940000	(((((((1oqu_A.pdb:0.1827990000	1uzr_A.pdb:0.1129180000):0.0630291000	1r2f_A.pdb:0.1177530000):0.4940230000	1mxr_A.pdb:0.9682100000):0.1876500000	((1jk0_A.pdb:0.3702390000	2uw2_A.pdb:0.1086070000):0.0758738000	1w68_A.pdb:0.0541360000):0.8480000000):0.3517640000	3ee4_A.pdb:1.0388810000):0.2712050000	(((2uw1_A.pdb:0.0472040000	2uw1_B.pdb:0.0537700000):0.0926052000	1afr_A.pdb:0.1325940000):0.8147880000	1za0_A.pdb:1.1505210000):0.3940070000):0.1580950000	((2inc_B.pdb:0.7060610000	(2inp_C.pdb:0.8800690000	1mty_B.pdb:1.4902610000):0.1900750000):0.4466140000	(1mty_D.pdb:0.8767430000	3dhg_A.pdb:1.0969790000):0.6623240000):0.4273210000):0.4237840000):0.3859310000):0.1215910000	((((((1bcf_A.pdb:0.0198820000	3e1q_A.pdb:0.0156630000):0.1270550000	2fkz_A.pdb:0.0955120000):0.1338530000	1jgc_A.pdb:0.2656440000):0.3409130000	(((((1lb3_A.pdb:0.0596030000	2za7_A.pdb:0.1717170000):0.2079910000	(1bg7_A.pdb:0.4201560000	1r03_A.pdb:0.1490800000):0.0918517000):0.1785950000	(1z6o_A.pdb:0.9341980000	1z6o_M.pdb:0.4645570000):0.2376430000):0.2040940000	3e6s_A.pdb:0.6760680000):0.0929386000	((1eum_A.pdb:0.4372190000	1krq_A.pdb:0.2964080000):0.1368040000	(2jd7_A.pdb:0.2106460000	1vlg_A.pdb:0.2327350000):0.0693761000):0.0538448000):0.4511840000):0.0805021000	((1lko_A.pdb:0.4613000000	1yuz_A.pdb:0.8011270000):0.4341170000	3qhb_A.pdb:1.0037110000):0.5666780000):0.1647150000	1nfv_A.pdb:0.5478830000):0.2302140000):0.1613570000	2vzb_A.pdb:0.5958270000):0.3505980000):0.1514130000):0.2058810000):0.0780408000):0.1203610000):0.0924401000):0.0801725000);
(1ji5_A.pdb:0.2326940000	1jig_A.pdb:0.1485700000	(((1n1q_A.pdb:0.2208110000	((1ji4_A.pdb:0.4456740000	2fjc_A.pdb:0.3522970000):0.1005030000	((((1dps_A.pdb:0.0728650000	1jts_A.pdb:0.0762730000):0.2138070000	1o9r_A.pdb:0.2764220000):0.2495350000	1uvh_A.pdb:0.6915500000):0.2776850000	((1tjo_A.pdb:0.0295070000	1tk6_A.pdb:0.0296570000):0.4772130000	((2fzf_A.pdb:1.2631130000	2vzb_A.pdb:0.5906040000):0.1285940000	(((((((1bcf_A.pdb:0.0526060000	3e1q_A.pdb:0.0581610000):0.1263260000	2fkz_A.pdb:0.1155690000):0.0814249000	1jgc_A.pdb:0.3312330000):0.4348180000	1nfv_A.pdb:0.4724330000):0.2573310000	((1lko_A.pdb:0.4805160000	3qhb_A.pdb:0.9960480000):0.1163540000	1yuz_A.pdb:1.1351380000):0.4109330000):0.0469147000	((((((((1lb3_A.pdb:0.0716240000	2za7_A.pdb:0.2265440000):0.1821940000	1bg7_A.pdb:0.5470880000):0.0771714000	1r03_A.pdb:0.1608950000):0.1698740000	(1z6o_A.pdb:0.9222100000	1z6o_M.pdb:0.5569070000):0.2539180000):0.3260380000	3e6s_A.pdb:0.5273650000):0.1653090000	(2jd7_A.pdb:0.1770590000	1vlg_A.pdb:0.3738620000):0.0706861000):0.0667272000	(1eum_A.pdb:0.2740750000	1krq_A.pdb:0.3196530000):0.1825580000):0.2771640000	1otk_A.pdb:2.8250930000):0.1676820000):0.2327910000	((((((((1oqu_A.pdb:0.1838960000	1r2f_A.pdb:0.2185070000):0.0373664000	1uzr_A.pdb:0.0759450000):0.5194540000	1mxr_A.pdb:0.8969640000):0.2458260000	3ee4_A.pdb:1.6255260000):0.2351970000	((1jk0_A.pdb:0.4801000000	2uw2_A.pdb:0.1267700000):0.0651612000	1w68_A.pdb:0.0796920000):0.8875470000):0.2638100000	((2inc_B.pdb:0.6393160000	(2inp_C.pdb:0.7101570000	1mty_B.pdb:1.4836490000):0.3136880000):0.3994160000	(1mty_D.pdb:1.1820550000	3dhg_A.pdb:1.0303590000):0.3903680000):0.4147010000):0.4910670000	((2uw1_A.pdb:0.0401010000	2uw1_B.pdb:0.0621970000):0.0861780000	1afr_A.pdb:0.1330020000):0.8546450000):0.2158300000	1za0_A.pdb:0.9105300000):0.8357840000):0.1466470000):0.3001580000):0.1793070000):0.1746200000):0.0638864000):0.0604527000	2chp_A.pdb:0.3156920000):0.0564036000	(1qgh_A.pdb:0.1291430000	2ux1_A.pdb:0.3952830000):0.3454510000):0.0539938000);
(1ji5_A.pdb:0.2366910000	(1jig_A.pdb:0.1564560000	(((2chp_A.pdb:0.3027580000	(1ji4_A.pdb:0.4586120000	2fjc_A.pdb:0.3794040000):0.1333920000):0.0781315000	(1qgh_A.pdb:0.2698730000	2ux1_A.pdb:0.3612720000):0.1480700000):0.0385671000	(((((1dps_A.pdb:0.0694380000	1jts_A.pdb:0.0565110000):0.1897090000	1o9r_A.pdb:0.2448030000):0.3889490000	1uvh_A.pdb:0.5096700000):0.1895310000	(1tjo_A.pdb:0.0560350000	1tk6_A.pdb:0.0110990000):0.4470010000):0.2320080000	((2fzf_A.pdb:1.6726010000	2vzb_A.pdb:0.4301230000):0.2009210000	((((((1bcf_A.pdb:0.0251120000	3e1q_A.pdb:0.0495120000):0.1159300000	2fkz_A.pdb:0.1208290000):0.2430420000	1jgc_A.pdb:0.1971090000):0.2638610000	1nfv_A.pdb:0.5638190000):0.1978530000	((1lko_A.pdb:0.5142140000	(1yuz_A.pdb:0.7117570000	3qhb_A.pdb:0.7701040000):0.1220500000):0.4642360000	(((((1lb3_A.pdb:0.0257070000	2za7_A.pdb:0.2304500000):0.2682690000	1r03_A.pdb:0.2348390000):0.0874469000	1bg7_A.pdb:0.4445080000):0.1974870000	(1z6o_A.pdb:0.8739410000	1z6o_M.pdb:0.5520020000):0.1592010000):0.1346250000	((((1eum_A.pdb:0.3241050000	1krq_A.pdb:0.2085850000):0.1690750000	3e6s_A.pdb:0.5787530000):0.1170980000	2jd7_A.pdb:0.1363650000):0.1540540000	1vlg_A.pdb:0.2450640000):0.1337210000):0.3495740000):0.0670479000):0.2337600000	(1otk_A.pdb:2.3308840000	(((((((1oqu_A.pdb:0.1587480000	1r2f_A.pdb:0.1672650000):0.0364380000	1uzr_A.pdb:0.0820560000):0.6083690000	1mxr_A.pdb:0.9550600000):0.1522570000	((1jk0_A.pdb:0.3840800000	2uw2_A.pdb:0.1593320000):0.0479532000	1w68_A.pdb:0.0967600000):0.7157000000):0.2650940000	3ee4_A.pdb:1.0734590000):0.2199790000	(((2uw1_A.pdb:0.0421140000	2uw1_B.pdb:0.0573810000):0.0793835000	1afr_A.pdb:0.1035960000):0.8180850000	1za0_A.pdb:0.8771300000):0.3725230000):0.1294220000	(((2inc_B.pdb:0.7799890000	2inp_C.pdb:0.7719980000):0.2958470000	1mty_B.pdb:1.1951000000):0.1760650000	(1mty_D.pdb:1.0274470000	3dhg_A.pdb:1.1401200000):0.5447520000):0.4368540000):0.6506040000):0.4745750000):0.1417340000):0.1985870000):0.1413440000):0.0679186000):0.0801121000	1n1q_A.pdb:0.1647410000);
(1ji5_A.pdb:0.3131440000	1jig_A.pdb:0.1728530000	(1n1q_A.pdb:0.1867280000	(((2chp_A.pdb:0.4635240000	((1qgh_A.pdb:0.2697540000	2ux1_A.pdb:0.3746860000):0.2775060000	1ji4_A.pdb:0.5116490000):0.2257890000):0.0510653000	(((((1dps_A.pdb:0.0669580000	1jts_A.pdb:0.0381380000):0.2403940000	1o9r_A.pdb:0.2248690000):0.3408310000	1uvh_A.pdb:0.7744170000):0.2399130000	(1tjo_A.pdb:0.0352600000	1tk6_A.pdb:0.0467160000):0.6744740000):0.1537560000	(((((2fzf_A.pdb:1.6610270000	(1lko_A.pdb:0.6221830000	1yuz_A.pdb:0.9421260000):0.2884270000):0.3216970000	3qhb_A.pdb:0.9486290000):0.3607180000	(((((((1lb3_A.pdb:0.0717340000	2za7_A.pdb:0.1926630000):0.2336310000	1bg7_A.pdb:0.5042180000):0.1094330000	1r03_A.pdb:0.1164720000):0.3254530000	(1z6o_A.pdb:1.0431790000	1z6o_M.pdb:0.5483570000):0.1417610000):0.1493030000	3e6s_A.pdb:0.6660150000):0.0717770000	((1eum_A.pdb:0.4061610000	1krq_A.pdb:0.2906630000):0.1831960000	(2jd7_A.pdb:0.1900700000	1vlg_A.pdb:0.3435460000):0.0470503000):0.0680225000):0.3315440000	(1otk_A.pdb:2.6627970000	(((((((1oqu_A.pdb:0.1627740000	1r2f_A.pdb:0.1756460000):0.0729390000	1uzr_A.pdb:0.0722660000):0.6500230000	(1mxr_A.pdb:0.8819460000	((1jk0_A.pdb:0.4214600000	2uw2_A.pdb:0.1615230000):0.0677035000	1w68_A.pdb:0.0757400000):1.0418800000):0.1616510000):0.3612660000	3ee4_A.pdb:1.0007340000):0.2193560000	((2inc_B.pdb:0.5782060000	(2inp_C.pdb:0.6921230000	1mty_B.pdb:1.6007590000):0.3556140000):0.4993810000	(1mty_D.pdb:1.0785940000	3dhg_A.pdb:1.0226840000):0.4538440000):0.6708370000):0.1796150000	1za0_A.pdb:0.9792970000):0.0537432000	((2uw1_A.pdb:0.0613120000	2uw1_B.pdb:0.0540730000):0.1154800000	1afr_A.pdb:0.1419520000):0.8320170000):0.8184850000):0.2858170000):0.0079679200):0.1538870000	((((1bcf_A.pdb:0.0455510000	3e1q_A.pdb:0.0297160000):0.1728870000	2fkz_A.pdb:0.1709520000):0.1452130000	1jgc_A.pdb:0.2256760000):0.2472860000	1nfv_A.pdb:0.5918830000):0.2277980000):0.2233780000	2vzb_A.pdb:0.6550480000):0.3715930000):0.1450610000):0.0828756000	2fjc_A.pdb:0.5942010000):0.1004960000):0.1363430000);
(1ji5_A.pdb:0.2735500000	1jig_A.pdb:0.1962520000	((1n1q_A.pdb:0.2052240000	2chp_A.pdb:0.4796590000):0.0935444000	((1qgh_A.pdb:0.2982350000	2ux1_A.pdb:0.3903060000):0.1456810000	((1ji4_A.pdb:0.5075300000	2fjc_A.pdb:0.4160020000):0.0722338000	((((1dps_A.pdb:0.0937180000	1jts_A.pdb:0.0221060000):0.3046130000	1o9r_A.pdb:0.2894720000):0.3664850000	1uvh_A.pdb:0.6512160000):0.1799190000	((1tjo_A.pdb:0.0361140000	1tk6_A.pdb:0.0073700000):0.5838770000	(((2fzf_A.pdb:1.6350960000	2vzb_A.pdb:0.6995100000):0.1367360000	(1otk_A.pdb:1.9656610000	(((((((1oqu_A.pdb:0.1706780000	1uzr_A.pdb:0.0996190000):0.0677166000	1r2f_A.pdb:0.1189120000):0.5055000000	1mxr_A.pdb:0.8929360000):0.1691420000	((1jk0_A.pdb:0.3885380000	2uw2_A.pdb:0.1716360000):0.0671476000	1w68_A.pdb:0.0458540000):1.0770200000):0.2272860000	3ee4_A.pdb:1.0829230000):0.3601630000	(((2uw1_A.pdb:0.0559090000	2uw1_B.pdb:0.0505960000):0.0900898000	1afr_A.pdb:0.1164370000):0.7580520000	1za0_A.pdb:1.1455890000):0.2740970000):0.1131100000	((2inc_B.pdb:0.7171480000	(2inp_C.pdb:0.9705470000	1mty_B.pdb:1.4721810000):0.1958470000):0.2375290000	(1mty_D.pdb:0.9054380000	3dhg_A.pdb:1.0068760000):0.4192590000):0.6023590000):0.5322850000):0.2788740000):0.0023207500	((((((1bcf_A.pdb:0.0484810000	3e1q_A.pdb:0.0228690000):0.1991190000	2fkz_A.pdb:0.0874710000):0.2113320000	1jgc_A.pdb:0.1794740000):0.3669530000	1nfv_A.pdb:0.5129750000):0.2557940000	(1lko_A.pdb:0.7818670000	(1yuz_A.pdb:0.7036420000	3qhb_A.pdb:0.8593720000):0.1616970000):0.5705250000):0.0478066000	(((((1lb3_A.pdb:0.0613460000	2za7_A.pdb:0.1575540000):0.2691470000	1r03_A.pdb:0.1733270000):0.0770610000	1bg7_A.pdb:0.4964890000):0.1340750000	(1z6o_A.pdb:0.7909370000	1z6o_M.pdb:0.5043250000):0.2860390000):0.1565580000	((((1eum_A.pdb:0.3199010000	1krq_A.pdb:0.3028110000):0.1201740000	3e6s_A.pdb:0.5935560000):0.1520350000	2jd7_A.pdb:0.1717810000):0.0842528000	1vlg_A.pdb:0.2431630000):0.2330340000):0.4468020000):0.3378490000):0.2552360000):0.2606270000):0.1163820000):0.1002580000):0.1160640000):0.0513812000);
(1ji5_A.pdb:0.3037970000	1jig_A.pdb:0.2352040000	(1n1q_A.pdb:0.1947560000	(2chp_A.pdb:0.4389930000	((1qgh_A.pdb:0.2558750000	2ux1_A.pdb:0.4035210000):0.2152600000	((1ji4_A.pdb:0.5625640000	2fjc_A.pdb:0.4240390000):0.1374660000	(((((1dps_A.pdb:0.1050990000	1jts_A.pdb:0.0267230000):0.1864580000	1o9r_A.pdb:0.2469650000):0.3460020000	1uvh_A.pdb:0.8219840000):0.2008800000	(1tjo_A.pdb:0.0305590000	1tk6_A.pdb:0.0237220000):0.5621470000):0.1916250000	(((((2fzf_A.pdb:1.4105890000	(1lko_A.pdb:0.6970890000	1yuz_A.pdb:0.8303910000):0.1544090000):0.2535380000	3qhb_A.pdb:1.1143620000):0.2992380000	(((((1bcf_A.pdb:0.0182240000	3e1q_A.pdb:0.0444110000):0.1685680000	2fkz_A.pdb:0.1275100000):0.1037170000	1jgc_A.pdb:0.3503920000):0.2772680000	1nfv_A.pdb:0.6034520000):0.1451220000	(((((1lb3_A.pdb:0.0784660000	2za7_A.pdb:0.1637570000):0.2045840000	1r03_A.pdb:0.2189410000):0.0854737000	1bg7_A.pdb:0.4673920000):0.1922050000	(1z6o_A.pdb:0.8258290000	1z6o_M.pdb:0.5629750000):0.1995720000):0.0621091000	(((1eum_A.pdb:0.2579860000	1krq_A.pdb:0.3311210000):0.1951820000	3e6s_A.pdb:0.5828050000):0.1068590000	(2jd7_A.pdb:0.1913780000	1vlg_A.pdb:0.3342130000):0.0524478000):0.2213530000):0.3817190000):0.0941553000):0.2088070000	(1otk_A.pdb:1.9341440000	((((((1oqu_A.pdb:0.1733340000	1r2f_A.pdb:0.1840440000):0.0955238000	1uzr_A.pdb:0.0335630000):0.7358850000	(1mxr_A.pdb:0.8259760000	3ee4_A.pdb:1.2100890000):0.0565386000):0.2743740000	((1jk0_A.pdb:0.3963470000	2uw2_A.pdb:0.1463990000):0.0674317000	1w68_A.pdb:0.0803990000):0.6723150000):0.4417170000	((2inc_B.pdb:0.5802170000	(2inp_C.pdb:0.7356980000	1mty_B.pdb:1.4572850000):0.2415580000):0.4101910000	(1mty_D.pdb:0.9932060000	3dhg_A.pdb:1.0463580000):0.4704670000):0.4847240000):0.2046210000	(((2uw1_A.pdb:0.0334560000	2uw1_B.pdb:0.0688830000):0.0766699000	1afr_A.pdb:0.1596110000):0.9930100000	1za0_A.pdb:0.8450690000):0.2569430000):0.5858950000):0.3332770000):0.1142840000	2vzb_A.pdb:0.8323200000):0.1580640000):0.0932871000):0.0883538000):0.0230566000):0.1042660000):0.0660109000);
(1ji5_A.pdb:0.2667390000	1jig_A.pdb:0.1510580000	(1n1q_A.pdb:0.1642380000	(2chp_A.pdb:0.3104760000	(((1qgh_A.pdb:0.1867480000	2ux1_A.pdb:0.4370570000):0.1058300000	(1ji4_A.pdb:0.4860950000	2fjc_A.pdb:0.3406260000):0.2072260000):0.0860686000	((((1dps_A.pdb:0.0740890000	1jts_A.pdb:0.1014790000):0.1619540000	1o9r_A.pdb:0.2011640000):0.4049940000	1uvh_A.pdb:0.5590610000):0.2965220000	((1tjo_A.pdb:0.0135830000	1tk6_A.pdb:0.0321530000):0.6706440000	(((((2fzf_A.pdb:1.8716180000	(1lko_A.pdb:0.6248220000	1yuz_A.pdb:0.6607600000):0.2058580000):0.0654839000	3qhb_A.pdb:0.9199180000):0.4407850000	(((((1bcf_A.pdb:0.0292030000	3e1q_A.pdb:0.0441000000):0.1665050000	2fkz_A.pdb:0.0896970000):0.2203780000	1jgc_A.pdb:0.2287200000):0.3237040000	1nfv_A.pdb:0.6709360000):0.2070420000	(((((1lb3_A.pdb:0.0497510000	2za7_A.pdb:0.1509940000):0.2445940000	1r03_A.pdb:0.2193560000):0.0839712000	1bg7_A.pdb:0.3936610000):0.1865310000	(1z6o_A.pdb:0.8198740000	1z6o_M.pdb:0.4614390000):0.1899220000):0.0775499000	((((1eum_A.pdb:0.3611630000	1krq_A.pdb:0.2147430000):0.1257450000	3e6s_A.pdb:0.5650300000):0.0974668000	2jd7_A.pdb:0.1813010000):0.0879066000	1vlg_A.pdb:0.2672720000):0.2452180000):0.2764300000):0.1213420000):0.1642030000	(1otk_A.pdb:2.4794530000	((((((1oqu_A.pdb:0.1578630000	1uzr_A.pdb:0.1263380000):0.0772598000	1r2f_A.pdb:0.0951630000):0.5442600000	1mxr_A.pdb:0.7194380000):0.1400890000	((1jk0_A.pdb:0.3334250000	2uw2_A.pdb:0.1684020000):0.0983271000	1w68_A.pdb:0.0763210000):0.8369960000):0.2913080000	3ee4_A.pdb:0.9291060000):0.3096250000	(((2inc_B.pdb:0.6245780000	(2inp_C.pdb:0.7086580000	1mty_B.pdb:1.6207640000):0.3346880000):0.2471800000	(1mty_D.pdb:0.9829560000	3dhg_A.pdb:0.9261440000):0.5677760000):0.6186970000	(((2uw1_A.pdb:0.0620000000	2uw1_B.pdb:0.0510650000):0.1245550000	1afr_A.pdb:0.0760770000):0.8748270000	1za0_A.pdb:1.1012990000):0.0840952000):0.2363750000):0.5983850000):0.2245930000):0.2163760000	2vzb_A.pdb:0.7705210000):0.1299810000):0.2392780000):0.1207890000):0.0443700000):0.0591548000):0.0949307000);
(1ji5_A.pdb:0.2690030000	1jig_A.pdb:0.1149360000	((1n1q_A.pdb:0.1861480000	(2chp_A.pdb:0.3166480000	(((1ji4_A.pdb:0.4920240000	2fjc_A.pdb:0.4386780000):0.0847821000	(((1dps_A.pdb:0.0959410000	1jts_A.pdb:0.0557030000):0.2259700000	1o9r_A.pdb:0.3000370000):0.3290770000	1uvh_A.pdb:0.5073100000):0.2335230000):0.1261090000	((1tjo_A.pdb:0.0156610000	1tk6_A.pdb:0.0223280000):0.6904070000	(((2fzf_A.pdb:1.9016150000	(1otk_A.pdb:2.1757100000	(((((((1oqu_A.pdb:0.1646130000	1r2f_A.pdb:0.1782670000):0.0449257000	1uzr_A.pdb:0.0795750000):0.5422890000	1mxr_A.pdb:0.9385910000):0.2088740000	((1jk0_A.pdb:0.4409140000	2uw2_A.pdb:0.1476860000):0.0673251000	1w68_A.pdb:0.0798700000):0.8256390000):0.3486450000	(((2uw1_A.pdb:0.0527680000	2uw1_B.pdb:0.0704350000):0.1023160000	1afr_A.pdb:0.0941190000):0.9112470000	1za0_A.pdb:1.0051070000):0.3102390000):0.1161120000	3ee4_A.pdb:0.9764220000):0.2015570000	((2inc_B.pdb:0.6022400000	(2inp_C.pdb:1.1427130000	1mty_B.pdb:1.7404900000):0.2430310000):0.3340390000	(1mty_D.pdb:1.1234430000	3dhg_A.pdb:1.0073170000):0.5539650000):0.5042810000):0.1896760000):0.4049520000):0.0167647000	((((((1bcf_A.pdb:0.0277110000	3e1q_A.pdb:0.0523530000):0.2214110000	2fkz_A.pdb:0.0382300000):0.1326100000	1jgc_A.pdb:0.2302260000):0.3613300000	1nfv_A.pdb:0.4200080000):0.1919270000	((1lko_A.pdb:0.6086360000	1yuz_A.pdb:0.6635200000):0.3083180000	3qhb_A.pdb:0.9352280000):0.4125640000):0.1233920000	(((((1lb3_A.pdb:0.0327010000	2za7_A.pdb:0.1631850000):0.1898590000	(1bg7_A.pdb:0.5198050000	1r03_A.pdb:0.1481000000):0.0907681000):0.2505490000	(1z6o_A.pdb:0.9726330000	1z6o_M.pdb:0.5318290000):0.1371940000):0.3577940000	1vlg_A.pdb:0.2901700000):0.0434030000	(((1eum_A.pdb:0.3050030000	1krq_A.pdb:0.2747860000):0.1196440000	3e6s_A.pdb:0.5837920000):0.1227460000	2jd7_A.pdb:0.1593790000):0.0849286000):0.3525400000):0.3352730000):0.1379170000	2vzb_A.pdb:0.6545330000):0.3191470000):0.3265980000):0.1104130000):0.1191460000):0.0592027000	(1qgh_A.pdb:0.1973160000	2ux1_A.pdb:0.5970740000):0.3048990000):0.0847778000);
(1ji5_A.pdb:0.2398350000	(1jig_A.pdb:0.1964840000	(2chp_A.pdb:0.5435110000	((1qgh_A.pdb:0.2659660000	2ux1_A.pdb:0.4410480000):0.2642510000	((1ji4_A.pdb:0.4837490000	2fjc_A.pdb:0.4850650000):0.1626150000	(((((1dps_A.pdb:0.0778760000	1jts_A.pdb:0.0215430000):0.2916780000	1o9r_A.pdb:0.2342180000):0.3680200000	1uvh_A.pdb:0.5276160000):0.2481530000	(1tjo_A.pdb:0.0170190000	1tk6_A.pdb:0.0132220000):0.5002540000):0.1615470000	(((((((2fzf_A.pdb:1.7358960000	(1lko_A.pdb:0.5102710000	1yuz_A.pdb:0.6904830000):0.2172590000):0.2342760000	3qhb_A.pdb:0.6197240000):0.4233500000	(((((((1oqu_A.pdb:0.1789630000	1r2f_A.pdb:0.1944210000):0.0493932000	1uzr_A.pdb:0.0610660000):0.4679000000	1mxr_A.pdb:0.8955060000):0.1357460000	((1jk0_A.pdb:0.4169830000	2uw2_A.pdb:0.1313160000):0.0480240000	1w68_A.pdb:0.0720230000):1.0256800000):0.3383640000	((2inc_B.pdb:0.8174230000	(2inp_C.pdb:0.5990750000	1mty_B.pdb:1.7321470000):0.2604100000):0.2858540000	(1mty_D.pdb:0.8748950000	3dhg_A.pdb:1.0457410000):0.7672920000):0.6447900000):0.1523980000	3ee4_A.pdb:0.9948800000):0.2592050000	(((2uw1_A.pdb:0.0507180000	2uw1_B.pdb:0.0787510000):0.1036580000	1afr_A.pdb:0.1010330000):0.8226510000	1za0_A.pdb:0.8301530000):0.2005220000):0.8145560000):0.1047250000	((((((1lb3_A.pdb:0.1016490000	2za7_A.pdb:0.1828330000):0.2678340000	1r03_A.pdb:0.1641220000):0.1096770000	1bg7_A.pdb:0.6283710000):0.2995600000	(1z6o_A.pdb:1.0661310000	1z6o_M.pdb:0.5258900000):0.2164430000):0.1502100000	((((1eum_A.pdb:0.2774390000	1krq_A.pdb:0.3117900000):0.1792220000	3e6s_A.pdb:0.7578260000):0.1159900000	2jd7_A.pdb:0.1709580000):0.1015670000	1vlg_A.pdb:0.2449010000):0.1556150000):0.2656690000	1otk_A.pdb:2.7004510000):0.1228150000):0.2060440000	1nfv_A.pdb:0.4520700000):0.1638220000	(((1bcf_A.pdb:0.0197730000	3e1q_A.pdb:0.0336950000):0.1610160000	2fkz_A.pdb:0.1426750000):0.1212670000	1jgc_A.pdb:0.3240910000):0.3148270000):0.3437080000	2vzb_A.pdb:0.6236350000):0.2087710000):0.1671420000):0.1102600000):0.0399199000):0.0261965000):0.0357952000	1n1q_A.pdb:0.2462650000);
(1ji5_A.pdb:0.3638910000	(1jig_A.pdb:0.1673290000	(2chp_A.pdb:0.3597060000	(((1qgh_A.pdb:0.3023450000	2ux1_A.pdb:0.4286830000):0.1359830000	(1ji4_A.pdb:0.5672960000	2fjc_A.pdb:0.4098220000):0.1135820000):0.1304780000	((((1dps_A.pdb:0.0551870000	1jts_A.pdb:0.0545390000):0.1946210000	1o9r_A.pdb:0.2548710000):0.5075970000	1uvh_A.pdb:0.7583550000):0.2178170000	((1tjo_A.pdb:0.0453870000	1tk6_A.pdb:0.0207430000):0.5918320000	((((((2fzf_A.pdb:2.3384880000	(1lko_A.pdb:0.3836840000	1yuz_A.pdb:0.8730230000):0.2369980000):0.1594760000	((((((1oqu_A.pdb:0.1588230000	1r2f_A.pdb:0.1958590000):0.0381287000	1uzr_A.pdb:0.0688600000):0.4243710000	(1mxr_A.pdb:0.9768860000	((1jk0_A.pdb:0.4404170000	2uw2_A.pdb:0.1167610000):0.0726622000	1w68_A.pdb:0.1033660000):0.9293440000):0.2140420000):0.3346380000	3ee4_A.pdb:1.0667270000):0.2001100000	((2inc_B.pdb:0.7603960000	2inp_C.pdb:0.6814020000):0.3014050000	(1mty_B.pdb:1.4449930000	(1mty_D.pdb:0.9491000000	3dhg_A.pdb:0.7466100000):0.5239580000):0.1922180000):0.6028320000):0.3874390000	(((2uw1_A.pdb:0.0596590000	2uw1_B.pdb:0.0483590000):0.1246720000	1afr_A.pdb:0.0775480000):0.8243990000	1za0_A.pdb:1.2223880000):0.1609490000):0.7115460000):0.2640280000	(3qhb_A.pdb:1.4256070000	(((((1lb3_A.pdb:0.0746510000	2za7_A.pdb:0.2457920000):0.1593090000	1bg7_A.pdb:0.3710900000):0.0624211000	1r03_A.pdb:0.1853660000):0.3612690000	(1z6o_A.pdb:1.0659590000	1z6o_M.pdb:0.4670160000):0.2326930000):0.1485470000	((((1eum_A.pdb:0.3909420000	1krq_A.pdb:0.2803610000):0.0965809000	3e6s_A.pdb:0.6523570000):0.1093260000	2jd7_A.pdb:0.1648530000):0.1344960000	1vlg_A.pdb:0.2551780000):0.0987824000):0.3642460000):0.0382677000):0.1225460000	1otk_A.pdb:3.3156230000):0.0944627000	((((1bcf_A.pdb:0.0329510000	3e1q_A.pdb:0.0236350000):0.1171140000	2fkz_A.pdb:0.1802240000):0.1812580000	1jgc_A.pdb:0.2893960000):0.3634940000	1nfv_A.pdb:0.5200320000):0.2062890000):0.2022600000	2vzb_A.pdb:0.6635050000):0.2119640000):0.1806850000):0.0972771000):0.1044630000):0.0957145000):0.0483830000	1n1q_A.pdb:0.2379740000);
(1ji5_A.pdb:0.2996460000	1jig_A.pdb:0.1879900000	(1n1q_A.pdb:0.1954210000	(2chp_A.pdb:0.3930720000	((1qgh_A.pdb:0.2011030000	2ux1_A.pdb:0.3444410000):0.2845410000	((1ji4_A.pdb:0.5070090000	2fjc_A.pdb:0.4367020000):0.1616470000	(((((1dps_A.pdb:0.0429250000	1jts_A.pdb:0.0438240000):0.3147780000	1o9r_A.pdb:0.1925230000):0.3517900000	1uvh_A.pdb:0.8318530000):0.1299160000	(1tjo_A.pdb:0.0317210000	1tk6_A.pdb:0.0379520000):0.6521370000):0.2009080000	(((((2fzf_A.pdb:1.9753380000	(1lko_A.pdb:0.5906570000	1yuz_A.pdb:0.9011300000):0.1309740000):0.1117980000	3qhb_A.pdb:0.7910820000):0.4425260000	(1otk_A.pdb:2.4119830000	(((((1oqu_A.pdb:0.1557250000	1r2f_A.pdb:0.2162070000):0.0565230000	1uzr_A.pdb:0.0710570000):0.4632880000	(1mxr_A.pdb:0.7747170000	((1jk0_A.pdb:0.3473380000	2uw2_A.pdb:0.1791670000):0.0504578000	1w68_A.pdb:0.0755980000):0.9333510000):0.1754830000):0.3937020000	3ee4_A.pdb:1.0613510000):0.2066090000	(((2inc_B.pdb:0.6384060000	(2inp_C.pdb:0.6873040000	1mty_B.pdb:1.7295540000):0.2360360000):0.2859860000	(1mty_D.pdb:1.0662560000	3dhg_A.pdb:0.7825710000):0.5759420000):0.6679740000	(((2uw1_A.pdb:0.0421420000	2uw1_B.pdb:0.0398760000):0.1163480000	1afr_A.pdb:0.1111510000):0.9501910000	1za0_A.pdb:1.0361720000):0.1696210000):0.1871690000):0.6148200000):0.1402930000):0.2372790000	(((((1bcf_A.pdb:0.0269360000	3e1q_A.pdb:0.0366720000):0.1670140000	2fkz_A.pdb:0.1042570000):0.1356790000	1jgc_A.pdb:0.2703680000):0.2468520000	1nfv_A.pdb:0.5093560000):0.2377360000	(((((1lb3_A.pdb:0.0592900000	2za7_A.pdb:0.1550550000):0.1943120000	1r03_A.pdb:0.2120430000):0.0772621000	1bg7_A.pdb:0.4388280000):0.2457290000	(1z6o_A.pdb:0.8825920000	1z6o_M.pdb:0.6010230000):0.2096400000):0.1661090000	((((1eum_A.pdb:0.3733090000	1krq_A.pdb:0.2457870000):0.1122010000	3e6s_A.pdb:0.5988340000):0.1133700000	2jd7_A.pdb:0.2260140000):0.1249460000	1vlg_A.pdb:0.2945520000):0.0917703000):0.3196940000):0.1758590000):0.2444490000	2vzb_A.pdb:0.6350640000):0.3019060000):0.0863124000):0.1003960000):0.0618786000):0.1067820000):0.0747988000);
(1ji5_A.pdb:0.2343380000	1jig_A.pdb:0.2568730000	(1n1q_A.pdb:0.2040330000	(2chp_A.pdb:0.2670200000	((1qgh_A.pdb:0.2541590000	2ux1_A.pdb:0.3705380000):0.3756680000	(((1ji4_A.pdb:0.4332330000	2fjc_A.pdb:0.4352470000):0.0919220000	(((1dps_A.pdb:0.0569640000	1jts_A.pdb:0.0403970000):0.2409990000	1o9r_A.pdb:0.1793690000):0.3751760000	1uvh_A.pdb:0.6402740000):0.2910570000):0.1037230000	((1tjo_A.pdb:0.0281430000	1tk6_A.pdb:0.0226490000):0.4188930000	((2fzf_A.pdb:1.7782780000	2vzb_A.pdb:0.4460460000):0.1335110000	((((((1bcf_A.pdb:0.0272590000	3e1q_A.pdb:0.0269980000):0.1340450000	2fkz_A.pdb:0.1301940000):0.1362180000	1jgc_A.pdb:0.1996130000):0.4418160000	1nfv_A.pdb:0.5357530000):0.1905010000	((((((1lb3_A.pdb:0.0663490000	2za7_A.pdb:0.1331520000):0.2634990000	1bg7_A.pdb:0.5368410000):0.0641589000	1r03_A.pdb:0.1596320000):0.2389890000	(1z6o_A.pdb:1.2551960000	1z6o_M.pdb:0.5322190000):0.2632460000):0.1714940000	3e6s_A.pdb:0.7198350000):0.1102830000	(((1eum_A.pdb:0.4148010000	1krq_A.pdb:0.3114820000):0.2179200000	2jd7_A.pdb:0.1898630000):0.0703758000	1vlg_A.pdb:0.2877090000):0.1184980000):0.6380890000):0.1733650000	(((1lko_A.pdb:0.5637230000	1yuz_A.pdb:0.9173060000):0.2447080000	3qhb_A.pdb:1.0615440000):0.3977450000	(1otk_A.pdb:2.8279320000	((((((((1oqu_A.pdb:0.1725660000	1r2f_A.pdb:0.2365480000):0.0683554000	1uzr_A.pdb:0.0872670000):0.4563460000	1mxr_A.pdb:0.7800320000):0.2261140000	3ee4_A.pdb:1.6639020000):0.3577930000	((1jk0_A.pdb:0.4301910000	2uw2_A.pdb:0.1101960000):0.0430346000	1w68_A.pdb:0.0709430000):0.5560720000):0.3288800000	((2inc_B.pdb:0.5521830000	(2inp_C.pdb:0.7637060000	1mty_B.pdb:1.6227910000):0.2092150000):0.3386980000	(1mty_D.pdb:1.1137280000	3dhg_A.pdb:0.9296690000):0.5200110000):0.3564450000):0.4523930000	((2uw1_A.pdb:0.0511620000	2uw1_B.pdb:0.0471130000):0.0636348000	1afr_A.pdb:0.1195740000):0.7868640000):0.1899400000	1za0_A.pdb:0.9102710000):0.4661750000):0.3524450000):0.1820430000):0.2391100000):0.3281730000):0.2324300000):0.0355636000):0.0837909000):0.0803844000):0.0626462000);
(1ji5_A.pdb:0.1585270000	1jig_A.pdb:0.1693650000	((1n1q_A.pdb:0.2089650000	2chp_A.pdb:0.3097410000):0.0519757000	((1qgh_A.pdb:0.1583300000	2ux1_A.pdb:0.4038330000):0.2878610000	((1ji4_A.pdb:0.4852650000	(((((1dps_A.pdb:0.0361950000	1jts_A.pdb:0.0409650000):0.1576520000	1o9r_A.pdb:0.3119960000):0.4072820000	1uvh_A.pdb:0.7307120000):0.1891860000	(1tjo_A.pdb:0.0101040000	1tk6_A.pdb:0.0288830000):0.4312150000):0.1684470000	((2fzf_A.pdb:1.7920990000	2vzb_A.pdb:0.3680760000):0.2835450000	(((((((1bcf_A.pdb:0.0209340000	3e1q_A.pdb:0.0445080000):0.1644170000	2fkz_A.pdb:0.1389400000):0.1885260000	1jgc_A.pdb:0.2225810000):0.3103250000	1nfv_A.pdb:0.4958440000):0.1172790000	(((((((1lb3_A.pdb:0.0548270000	2za7_A.pdb:0.1724060000):0.2455670000	1r03_A.pdb:0.1996870000):0.0551371000	1bg7_A.pdb:0.3806630000):0.1211090000	(1z6o_A.pdb:0.8845390000	1z6o_M.pdb:0.5950130000):0.2301630000):0.2478910000	3e6s_A.pdb:0.4462300000):0.0896103000	(2jd7_A.pdb:0.1531490000	1vlg_A.pdb:0.3190940000):0.0625771000):0.0603728000	(1eum_A.pdb:0.3358200000	1krq_A.pdb:0.2100800000):0.1241260000):0.4268500000):0.1924460000	(1lko_A.pdb:0.6675640000	(1yuz_A.pdb:0.5843340000	3qhb_A.pdb:0.7861260000):0.2047470000):0.4331420000):0.3614800000	(1otk_A.pdb:2.5871600000	(((((((1oqu_A.pdb:0.1755580000	1uzr_A.pdb:0.1227150000):0.1019160000	1r2f_A.pdb:0.1568060000):0.3499490000	1mxr_A.pdb:1.0521370000):0.2448180000	((1jk0_A.pdb:0.3514260000	2uw2_A.pdb:0.1459170000):0.0740035000	1w68_A.pdb:0.0861780000):0.7883190000):0.2931310000	3ee4_A.pdb:1.0350360000):0.2204260000	((2inc_B.pdb:0.5557690000	(2inp_C.pdb:0.8975300000	1mty_B.pdb:1.2125930000):0.2037200000):0.3025250000	(1mty_D.pdb:0.9825200000	3dhg_A.pdb:0.7822620000):0.6035290000):0.8235510000):0.1977980000	(((2uw1_A.pdb:0.0568310000	2uw1_B.pdb:0.0651210000):0.0963483000	1afr_A.pdb:0.0998800000):0.9906300000	1za0_A.pdb:0.9325330000):0.1458990000):0.6981750000):0.3621950000):0.0580555000):0.2027010000):0.1331290000):0.0878248000	2fjc_A.pdb:0.6033290000):0.0853934000):0.0446727000):0.0835287000);
(1ji5_A.pdb:0.1811220000	((1jig_A.pdb:0.1749840000	1n1q_A.pdb:0.2463760000):0.0234346000	((1qgh_A.pdb:0.2096430000	2ux1_A.pdb:0.3941430000):0.1798750000	((1ji4_A.pdb:0.3590760000	2fjc_A.pdb:0.3323720000):0.0920253000	((((1dps_A.pdb:0.0720490000	1jts_A.pdb:0.0396760000):0.2101070000	1o9r_A.pdb:0.2840500000):0.1678940000	1uvh_A.pdb:0.5879220000):0.3755320000	((1tjo_A.pdb:0.0491190000	1tk6_A.pdb:0.0124860000):0.6902260000	(((2fzf_A.pdb:1.9136700000	((((((1bcf_A.pdb:0.0205620000	3e1q_A.pdb:0.0338360000):0.1808400000	2fkz_A.pdb:0.0923810000):0.2132150000	1jgc_A.pdb:0.2864750000):0.2733260000	1nfv_A.pdb:0.6569490000):0.2077480000	(((((1lb3_A.pdb:0.0471570000	2za7_A.pdb:0.1548760000):0.2861170000	1r03_A.pdb:0.2328730000):0.0895434000	1bg7_A.pdb:0.4894280000):0.0851284000	(1z6o_A.pdb:0.9021490000	1z6o_M.pdb:0.7174040000):0.1834390000):0.0784505000	(((1eum_A.pdb:0.3752420000	1krq_A.pdb:0.2324860000):0.1784540000	(2jd7_A.pdb:0.1601110000	1vlg_A.pdb:0.3419400000):0.1050910000):0.1406820000	3e6s_A.pdb:0.5957760000):0.1774430000):0.3459360000):0.1328950000	((1lko_A.pdb:0.6554300000	1yuz_A.pdb:0.6907550000):0.3976320000	3qhb_A.pdb:0.9643700000):0.3257440000):0.1642130000):0.0000028152	(1otk_A.pdb:2.5158090000	((((((1oqu_A.pdb:0.1389640000	1uzr_A.pdb:0.1296910000):0.0738849000	1r2f_A.pdb:0.1320570000):0.4570650000	(1mxr_A.pdb:1.0734040000	((1jk0_A.pdb:0.4447930000	2uw2_A.pdb:0.1721210000):0.0861904000	1w68_A.pdb:0.0474770000):1.0132800000):0.1078990000):0.4840100000	(((2uw1_A.pdb:0.0350780000	2uw1_B.pdb:0.0573670000):0.1188860000	1afr_A.pdb:0.0733110000):0.9087800000	1za0_A.pdb:0.9178410000):0.3441670000):0.0892051000	3ee4_A.pdb:1.2045240000):0.1483150000	((2inc_B.pdb:0.6475070000	(2inp_C.pdb:0.9896900000	1mty_B.pdb:1.6956640000):0.1428270000):0.3237410000	(1mty_D.pdb:1.1882640000	3dhg_A.pdb:0.9332580000):0.5450880000):0.6146180000):0.1881280000):0.5670320000):0.1403780000	2vzb_A.pdb:0.8025340000):0.2416540000):0.2599350000):0.1532380000):0.1223240000):0.0848193000):0.0454649000	2chp_A.pdb:0.3854940000);
(1ji5_A.pdb:0.2575450000	(1jig_A.pdb:0.2148660000	(2chp_A.pdb:0.3154160000	((1qgh_A.pdb:0.2823910000	2ux1_A.pdb:0.3934210000):0.2127980000	(1ji4_A.pdb:0.5010390000	(2fjc_A.pdb:0.4470670000	(((((1dps_A.pdb:0.0690530000	1jts_A.pdb:0.0539000000):0.2470540000	1o9r_A.pdb:0.2166970000):0.3950260000	1uvh_A.pdb:0.6140260000):0.1914580000	(1tjo_A.pdb:0.0279180000	1tk6_A.pdb:0.0322600000):0.6307510000):0.2215440000	((((((2fzf_A.pdb:1.5139770000	((1lko_A.pdb:0.6458610000	1yuz_A.pdb:0.8447940000):0.2760160000	3qhb_A.pdb:0.8403850000):0.3430310000):0.0392708000	1otk_A.pdb:2.2179900000):0.1072080000	(((((((1oqu_A.pdb:0.1323110000	1r2f_A.pdb:0.1898290000):0.0937997000	1uzr_A.pdb:0.0236000000):0.6523820000	1mxr_A.pdb:0.9133630000):0.1285160000	((1jk0_A.pdb:0.4203010000	2uw2_A.pdb:0.1218680000):0.0533731000	1w68_A.pdb:0.1157860000):0.7108740000):0.4296530000	3ee4_A.pdb:0.9305800000):0.3131170000	((2inc_B.pdb:0.7137240000	(2inp_C.pdb:0.7666120000	1mty_B.pdb:1.5933760000):0.1523690000):0.3071150000	(1mty_D.pdb:1.2368730000	3dhg_A.pdb:0.9199030000):0.4741280000):0.4864460000):0.2420310000	(((2uw1_A.pdb:0.0525120000	2uw1_B.pdb:0.0475360000):0.1611250000	1afr_A.pdb:0.0645100000):0.8188390000	1za0_A.pdb:1.1827780000):0.3706180000):0.7155670000):0.2903650000	(((((1lb3_A.pdb:0.0840210000	2za7_A.pdb:0.1670260000):0.2506550000	1bg7_A.pdb:0.4475050000):0.0603166000	1r03_A.pdb:0.1356890000):0.2232360000	(1z6o_A.pdb:0.9649270000	1z6o_M.pdb:0.5163650000):0.1800830000):0.2271640000	(((1eum_A.pdb:0.3556840000	1krq_A.pdb:0.3055230000):0.0987871000	3e6s_A.pdb:0.8061150000):0.1147580000	(2jd7_A.pdb:0.1919570000	1vlg_A.pdb:0.3185030000):0.0863791000):0.1312930000):0.1828610000):0.1703780000	((((1bcf_A.pdb:0.0533770000	3e1q_A.pdb:0.0117610000):0.0988122000	2fkz_A.pdb:0.1497720000):0.1235360000	1jgc_A.pdb:0.3033470000):0.3300460000	1nfv_A.pdb:0.5987550000):0.1999080000):0.2037900000	2vzb_A.pdb:0.6142250000):0.2033370000):0.1739940000):0.0361026000):0.1571220000):0.0879623000):0.1041020000):0.0515376000	1n1q_A.pdb:0.2370340000);
(1ji5_A.pdb:0.1774370000	1jig_A.pdb:0.1974290000	(1n1q_A.pdb:0.1981860000	(2chp_A.pdb:0.3131850000	((1qgh_A.pdb:0.2577900000	2ux1_A.pdb:0.4214240000):0.2642980000	((1ji4_A.pdb:0.4329780000	2fjc_A.pdb:0.3505860000):0.2053390000	((((1dps_A.pdb:0.0782090000	1jts_A.pdb:0.0451970000):0.2680010000	1o9r_A.pdb:0.2429480000):0.3304750000	1uvh_A.pdb:0.5793550000):0.3577560000	((1tjo_A.pdb:0.0320400000	1tk6_A.pdb:0.0330160000):0.5342820000	(((((2fzf_A.pdb:1.6091750000	(1lko_A.pdb:0.5128980000	1yuz_A.pdb:1.0401860000):0.3715210000):0.1439730000	3qhb_A.pdb:0.9966780000):0.2754930000	(((((1bcf_A.pdb:0.0318200000	3e1q_A.pdb:0.0329540000):0.1315640000	2fkz_A.pdb:0.1076150000):0.1000020000	1jgc_A.pdb:0.2966470000):0.2760890000	1nfv_A.pdb:0.6577060000):0.2516360000	((((1lb3_A.pdb:0.0905240000	2za7_A.pdb:0.1754190000):0.2718220000	(1bg7_A.pdb:0.3511520000	1r03_A.pdb:0.1512090000):0.0685875000):0.1297690000	(1z6o_A.pdb:0.9269620000	1z6o_M.pdb:0.5085660000):0.2314760000):0.1506140000	(((1eum_A.pdb:0.4527480000	1krq_A.pdb:0.2456310000):0.1179110000	3e6s_A.pdb:0.6198340000):0.0657177000	(2jd7_A.pdb:0.2086500000	1vlg_A.pdb:0.2344940000):0.1745360000):0.1544640000):0.2866350000):0.1726560000):0.2562960000	(1otk_A.pdb:1.9669320000	((((((1oqu_A.pdb:0.1283230000	1r2f_A.pdb:0.2150460000):0.0506396000	1uzr_A.pdb:0.0788460000):0.5719670000	1mxr_A.pdb:1.0826760000):0.2115270000	((1jk0_A.pdb:0.4034050000	2uw2_A.pdb:0.1408660000):0.0768316000	1w68_A.pdb:0.0874100000):0.7046250000):0.4086280000	((3ee4_A.pdb:1.2907610000	1za0_A.pdb:1.2644830000):0.1802810000	((2uw1_A.pdb:0.0644320000	2uw1_B.pdb:0.0418380000):0.0938086000	1afr_A.pdb:0.1090920000):0.8769770000):0.2629340000):0.1905100000	((2inc_B.pdb:0.5389390000	(2inp_C.pdb:0.9247530000	1mty_B.pdb:1.5954690000):0.2386660000):0.5065250000	(1mty_D.pdb:1.0708560000	3dhg_A.pdb:0.9412210000):0.5174140000):0.4859000000):0.7711140000):0.4657940000):0.1366990000	2vzb_A.pdb:0.8239780000):0.1143190000):0.1476690000):0.1360670000):0.0898820000):0.0448761000):0.0986120000):0.0448505000);
(1ji5_A.pdb:0.3208340000	(1jig_A.pdb:0.1145510000	((2chp_A.pdb:0.4281120000	((((1dps_A.pdb:0.0785880000	1jts_A.pdb:0.0371200000):0.2814820000	1o9r_A.pdb:0.2962920000):0.3346990000	1uvh_A.pdb:0.5420120000):0.2484560000	((1tjo_A.pdb:0.0341170000	1tk6_A.pdb:0.0248220000):0.4939250000	((2fzf_A.pdb:1.8584710000	(((((((1bcf_A.pdb:0.0517840000	3e1q_A.pdb:0.0196730000):0.1361420000	2fkz_A.pdb:0.0843770000):0.1202280000	1jgc_A.pdb:0.2895770000):0.3531610000	1nfv_A.pdb:0.5454660000):0.2756740000	(((((1lb3_A.pdb:0.0819670000	2za7_A.pdb:0.1600880000):0.2592710000	1bg7_A.pdb:0.3701600000):0.1147170000	1r03_A.pdb:0.1586650000):0.2858330000	(1z6o_A.pdb:0.8976020000	1z6o_M.pdb:0.5165060000):0.2653580000):0.0726914000	(((1eum_A.pdb:0.3759570000	1krq_A.pdb:0.2149260000):0.0903095000	3e6s_A.pdb:0.6135010000):0.1289840000	(2jd7_A.pdb:0.1639760000	1vlg_A.pdb:0.3131560000):0.0680995000):0.2323860000):0.4168410000):0.1556030000	((1lko_A.pdb:0.6266080000	1yuz_A.pdb:0.6083080000):0.3263300000	3qhb_A.pdb:0.8868330000):0.3131940000):0.2299320000	(1otk_A.pdb:2.3617850000	(((((((1oqu_A.pdb:0.1758530000	1r2f_A.pdb:0.1555170000):0.0436234000	1uzr_A.pdb:0.0328310000):0.5394780000	1mxr_A.pdb:0.9642130000):0.3066710000	((1jk0_A.pdb:0.4430240000	2uw2_A.pdb:0.1608750000):0.0692253000	1w68_A.pdb:0.0391320000):0.9028090000):0.2740990000	3ee4_A.pdb:1.0538480000):0.1331850000	((2inc_B.pdb:0.7219660000	(2inp_C.pdb:0.7578150000	1mty_B.pdb:1.3537210000):0.1712940000):0.4069540000	(1mty_D.pdb:1.0534500000	3dhg_A.pdb:0.8446410000):0.4553250000):0.4731910000):0.2115170000	(((2uw1_A.pdb:0.0519480000	2uw1_B.pdb:0.0506920000):0.0575420000	1afr_A.pdb:0.1262910000):0.5669640000	1za0_A.pdb:1.2652550000):0.1774440000):0.3774400000):0.4280310000):0.0268593000):0.0807665000	2vzb_A.pdb:0.7208410000):0.1505880000):0.2028440000):0.1575920000):0.0726092000	((1qgh_A.pdb:0.2824480000	2ux1_A.pdb:0.3780540000):0.2562060000	(1ji4_A.pdb:0.6100090000	2fjc_A.pdb:0.3515420000):0.2139850000):0.1478780000):0.0969704000):0.0586457000	1n1q_A.pdb:0.2037910000);
(1ji5_A.pdb:0.2614670000	1jig_A.pdb:0.1984290000	(1n1q_A.pdb:0.2053180000	(2chp_A.pdb:0.3659620000	((1qgh_A.pdb:0.2799610000	2ux1_A.pdb:0.3805470000):0.2450580000	((1ji4_A.pdb:0.3932590000	2fjc_A.pdb:0.4802880000):0.1913070000	(((((1dps_A.pdb:0.0614630000	1jts_A.pdb:0.0313120000):0.2300460000	1o9r_A.pdb:0.2157910000):0.3756240000	1uvh_A.pdb:0.6947670000):0.2089810000	(1tjo_A.pdb:0.0242910000	1tk6_A.pdb:0.0290370000):0.5537860000):0.2247300000	((((2fzf_A.pdb:2.0029560000	((((1lb3_A.pdb:0.0543030000	2za7_A.pdb:0.1410340000):0.1779100000	(1bg7_A.pdb:0.4558570000	1r03_A.pdb:0.1590210000):0.0925415000):0.3235600000	(1z6o_A.pdb:0.8678880000	1z6o_M.pdb:0.4961970000):0.1476460000):0.1197700000	((((1eum_A.pdb:0.3673400000	1krq_A.pdb:0.2694300000):0.1626500000	3e6s_A.pdb:0.6726420000):0.1025180000	2jd7_A.pdb:0.2166510000):0.1289730000	1vlg_A.pdb:0.2259320000):0.1567160000):0.2895560000):0.0906094000	((((1bcf_A.pdb:0.0076650000	3e1q_A.pdb:0.0429790000):0.1798330000	2fkz_A.pdb:0.1681690000):0.1256200000	1jgc_A.pdb:0.3149530000):0.2763640000	1nfv_A.pdb:0.6503650000):0.1488140000):0.1455900000	(((1lko_A.pdb:0.5244420000	1yuz_A.pdb:0.7507650000):0.2577100000	3qhb_A.pdb:0.7350340000):0.2663160000	(1otk_A.pdb:1.5624930000	(((((((1oqu_A.pdb:0.1629810000	1r2f_A.pdb:0.1414780000):0.0718695000	1uzr_A.pdb:0.0547730000):0.6003270000	1mxr_A.pdb:0.6172410000):0.1621490000	(1jk0_A.pdb:0.2725200000	(2uw2_A.pdb:0.1774170000	1w68_A.pdb:0.0984940000):0.1461350000):0.7786160000):0.4560400000	3ee4_A.pdb:0.9001250000):0.3410350000	(((2uw1_A.pdb:0.0512090000	2uw1_B.pdb:0.0705330000):0.1287030000	1afr_A.pdb:0.0753480000):0.6962170000	1za0_A.pdb:1.3665710000):0.2634590000):0.1524020000	((2inc_B.pdb:0.7112910000	2inp_C.pdb:0.6997650000):0.4115540000	(1mty_B.pdb:1.4438830000	(1mty_D.pdb:1.0070880000	3dhg_A.pdb:0.8402400000):0.5105430000):0.0950924000):0.5275620000):0.5668090000):0.2526470000):0.3813390000):0.2737470000	2vzb_A.pdb:0.9304460000):0.1961800000):0.0348876000):0.1419440000):0.0776951000):0.0987489000):0.0703872000);
(1ji5_A.pdb:0.2407000000	(1jig_A.pdb:0.1931930000	((((1qgh_A.pdb:0.3204280000	2ux1_A.pdb:0.4048000000):0.1487420000	1ji4_A.pdb:0.5336430000):0.0633931000	2fjc_A.pdb:0.4965980000):0.0849694000	(((((1dps_A.pdb:0.0378180000	1jts_A.pdb:0.0253710000):0.2708450000	1o9r_A.pdb:0.2353760000):0.3606910000	1uvh_A.pdb:0.7803860000):0.3800770000	(1tjo_A.pdb:0.0255570000	1tk6_A.pdb:0.0074710000):0.3610880000):0.1655910000	(((((2fzf_A.pdb:1.9050080000	(1lko_A.pdb:0.4448450000	1yuz_A.pdb:0.9664090000):0.3222650000):0.2698300000	3qhb_A.pdb:1.0694590000):0.4320800000	((((((1lb3_A.pdb:0.0574660000	2za7_A.pdb:0.1507220000):0.2608250000	1r03_A.pdb:0.1685820000):0.1076610000	1bg7_A.pdb:0.3785460000):0.2349170000	(1z6o_A.pdb:0.8460850000	1z6o_M.pdb:0.5213890000):0.1804650000):0.0444034000	((((1eum_A.pdb:0.3523080000	3e6s_A.pdb:0.5828710000):0.1400440000	1krq_A.pdb:0.2183300000):0.1818710000	2jd7_A.pdb:0.1138760000):0.1687430000	1vlg_A.pdb:0.2678900000):0.2179500000):0.2993210000	(1otk_A.pdb:2.6523170000	((((((1oqu_A.pdb:0.1599530000	1uzr_A.pdb:0.1209670000):0.1020350000	1r2f_A.pdb:0.1679650000):0.5693670000	1mxr_A.pdb:0.9126510000):0.1214630000	((1jk0_A.pdb:0.4490670000	2uw2_A.pdb:0.1545190000):0.0715200000	1w68_A.pdb:0.0426330000):1.1001000000):0.5432490000	3ee4_A.pdb:1.0860100000):0.1953270000	(((2inc_B.pdb:0.5837070000	(2inp_C.pdb:0.8262510000	1mty_B.pdb:1.4640550000):0.2392010000):0.2262800000	(1mty_D.pdb:1.2312210000	3dhg_A.pdb:0.6986260000):0.6679720000):0.8927170000	(((2uw1_A.pdb:0.0407380000	2uw1_B.pdb:0.0503450000):0.0702064000	1afr_A.pdb:0.1319960000):0.9297780000	1za0_A.pdb:1.1049920000):0.2306630000):0.1230130000):0.2668630000):0.5098970000):0.0458856000):0.2556280000	((((1bcf_A.pdb:0.0081130000	3e1q_A.pdb:0.0247160000):0.1584900000	2fkz_A.pdb:0.1340520000):0.1327610000	1jgc_A.pdb:0.2830530000):0.2861980000	1nfv_A.pdb:0.5730430000):0.2005290000):0.2943120000	2vzb_A.pdb:0.7469030000):0.1946190000):0.2778070000):0.0409335000):0.0744937000	(1n1q_A.pdb:0.1559160000	2chp_A.pdb:0.3653440000):0.1113550000);
(1ji5_A.pdb:0.2898500000	1jig_A.pdb:0.1443930000	(1n1q_A.pdb:0.1678030000	((2chp_A.pdb:0.3462060000	(((1ji4_A.pdb:0.4681580000	2fjc_A.pdb:0.3824180000):0.1389240000	((1tjo_A.pdb:0.0391050000	1tk6_A.pdb:0.0338620000):0.5993130000	(((((2fzf_A.pdb:1.6818520000	(1lko_A.pdb:0.4532720000	1yuz_A.pdb:0.7137520000):0.2903530000):0.0875957000	3qhb_A.pdb:0.7127190000):0.5794580000	(((((1bcf_A.pdb:0.0284840000	3e1q_A.pdb:0.0380270000):0.1407760000	2fkz_A.pdb:0.1136400000):0.1700930000	1jgc_A.pdb:0.3232560000):0.3693980000	1nfv_A.pdb:0.7254450000):0.2067880000	(((((1lb3_A.pdb:0.0577580000	2za7_A.pdb:0.1659720000):0.2028340000	1bg7_A.pdb:0.4876400000):0.0816665000	1r03_A.pdb:0.1592550000):0.1676400000	(1z6o_A.pdb:0.9195530000	1z6o_M.pdb:0.6831690000):0.3292200000):0.1118660000	(((1eum_A.pdb:0.3495500000	1krq_A.pdb:0.1848700000):0.1968830000	(2jd7_A.pdb:0.1784030000	1vlg_A.pdb:0.2921400000):0.1141020000):0.1621760000	3e6s_A.pdb:0.5241400000):0.1297510000):0.3286870000):0.0986860000):0.1567510000	(1otk_A.pdb:1.9440150000	(((((((1oqu_A.pdb:0.1574090000	1r2f_A.pdb:0.1779570000):0.0653151000	1uzr_A.pdb:0.0514430000):0.5325890000	1mxr_A.pdb:0.8863970000):0.3013970000	((1jk0_A.pdb:0.3848670000	2uw2_A.pdb:0.1610930000):0.0611628000	1w68_A.pdb:0.0529070000):0.7501920000):0.3635870000	3ee4_A.pdb:0.9848360000):0.2892860000	(((2uw1_A.pdb:0.0165380000	2uw1_B.pdb:0.0700390000):0.0871885000	1afr_A.pdb:0.1078170000):0.6817990000	1za0_A.pdb:0.9571780000):0.2210670000):0.1114430000	((2inc_B.pdb:0.6905260000	(2inp_C.pdb:0.6614540000	1mty_B.pdb:1.7182370000):0.2044490000):0.1767340000	(1mty_D.pdb:0.9079470000	3dhg_A.pdb:1.1854400000):0.6241600000):0.6047980000):0.4973980000):0.3428020000):0.1736330000	2vzb_A.pdb:0.6768890000):0.1041360000):0.2117370000):0.0630662000	(((1dps_A.pdb:0.1002450000	1jts_A.pdb:0.0331670000):0.2628490000	1o9r_A.pdb:0.2841790000):0.3333320000	1uvh_A.pdb:0.7363230000):0.3997670000):0.1044870000):0.0440222000	(1qgh_A.pdb:0.1898260000	2ux1_A.pdb:0.4070490000):0.2185900000):0.0833424000):0.0718968000);
(1ji5_A.pdb:0.2212170000	1jig_A.pdb:0.1534390000	(1n1q_A.pdb:0.1712940000	(2chp_A.pdb:0.3538860000	(((1qgh_A.pdb:0.2069370000	2ux1_A.pdb:0.4090490000):0.3015270000	(1ji4_A.pdb:0.4303690000	2fjc_A.pdb:0.3953170000):0.1414600000):0.0488011000	(((((1dps_A.pdb:0.0620260000	1jts_A.pdb:0.0491460000):0.1519110000	1o9r_A.pdb:0.3616430000):0.2432920000	1uvh_A.pdb:0.6115330000):0.2200700000	(1tjo_A.pdb:0.0108350000	1tk6_A.pdb:0.0444850000):0.6686470000):0.1150520000	((2fzf_A.pdb:1.5994360000	2vzb_A.pdb:0.5391420000):0.1443520000	(((((((1bcf_A.pdb:0.0241640000	3e1q_A.pdb:0.0204320000):0.1492220000	2fkz_A.pdb:0.0671000000):0.1588890000	1jgc_A.pdb:0.2221520000):0.2795610000	1nfv_A.pdb:0.4332530000):0.2413210000	(((((1lb3_A.pdb:0.0551590000	2za7_A.pdb:0.2033480000):0.2434670000	1r03_A.pdb:0.1771400000):0.0976809000	1bg7_A.pdb:0.4525790000):0.2959090000	(1z6o_A.pdb:0.7456510000	1z6o_M.pdb:0.4317380000):0.1839510000):0.1567660000	((((1eum_A.pdb:0.3234400000	1krq_A.pdb:0.2508340000):0.1434080000	3e6s_A.pdb:0.5568140000):0.1545410000	2jd7_A.pdb:0.1750320000):0.1387940000	1vlg_A.pdb:0.2348710000):0.1534270000):0.4498600000):0.0690519000	((1lko_A.pdb:0.5917150000	1yuz_A.pdb:0.8196280000):0.3629230000	3qhb_A.pdb:0.8872340000):0.2915740000):0.1220890000	(1otk_A.pdb:2.5865160000	((((((1oqu_A.pdb:0.1549510000	1r2f_A.pdb:0.1968910000):0.0627957000	1uzr_A.pdb:0.0661160000):0.5518100000	(1mxr_A.pdb:0.8148580000	((1jk0_A.pdb:0.3614380000	2uw2_A.pdb:0.1605710000):0.0646333000	1w68_A.pdb:0.0610380000):0.9116300000):0.1642340000):0.3674380000	3ee4_A.pdb:1.0346300000):0.3246820000	(((2uw1_A.pdb:0.0659120000	2uw1_B.pdb:0.0503700000):0.1389450000	1afr_A.pdb:0.0903790000):0.8807980000	1za0_A.pdb:1.0261690000):0.2668860000):0.1719450000	((2inc_B.pdb:0.6800230000	(2inp_C.pdb:0.7435740000	1mty_B.pdb:1.8430780000):0.1604940000):0.3942060000	(1mty_D.pdb:0.9085120000	3dhg_A.pdb:1.0138930000):0.5808890000):0.4328040000):0.6999810000):0.3444110000):0.1681480000):0.2825270000):0.1599050000):0.0670845000):0.0744513000):0.0744003000);
(1ji5_A.pdb:0.2401700000	1jig_A.pdb:0.1544200000	(1n1q_A.pdb:0.1831810000	(2chp_A.pdb:0.3790830000	((((1qgh_A.pdb:0.2634100000	2ux1_A.pdb:0.3900250000):0.1901210000	1ji4_A.pdb:0.4436020000):0.0917500000	2fjc_A.pdb:0.3743910000):0.0727718000	((((1dps_A.pdb:0.0714160000	1jts_A.pdb:0.0423550000):0.2279230000	1o9r_A.pdb:0.2684640000):0.3112360000	1uvh_A.pdb:0.6650600000):0.2758580000	((1tjo_A.pdb:0.0269470000	1tk6_A.pdb:0.0270920000):0.6370090000	((2fzf_A.pdb:1.6455200000	((((((((1bcf_A.pdb:0.0317110000	3e1q_A.pdb:0.0327490000):0.1921640000	2fkz_A.pdb:0.0513290000):0.1249380000	1jgc_A.pdb:0.3174900000):0.3202970000	1nfv_A.pdb:0.3889670000):0.2086070000	(((((1lb3_A.pdb:0.0535340000	2za7_A.pdb:0.2103480000):0.2729280000	1r03_A.pdb:0.2002170000):0.0990007000	1bg7_A.pdb:0.3141020000):0.2008560000	(1z6o_A.pdb:0.8706310000	1z6o_M.pdb:0.6079950000):0.1982090000):0.1409790000	(((1eum_A.pdb:0.3233020000	1krq_A.pdb:0.2337040000):0.1023640000	3e6s_A.pdb:0.6395390000):0.1257000000	(2jd7_A.pdb:0.1395920000	1vlg_A.pdb:0.3390430000):0.0547868000):0.1752460000):0.2416620000):0.1192920000	((1lko_A.pdb:0.5495720000	1yuz_A.pdb:0.9952830000):0.2193330000	3qhb_A.pdb:0.7911480000):0.3377170000):0.1493060000	1otk_A.pdb:2.7290790000):0.0513493000	(((((((1oqu_A.pdb:0.1293770000	1r2f_A.pdb:0.1641160000):0.0306777000	1uzr_A.pdb:0.0874330000):0.5365810000	((1jk0_A.pdb:0.4371360000	2uw2_A.pdb:0.1383170000):0.0630344000	1w68_A.pdb:0.0735390000):0.8502440000):0.1740430000	1mxr_A.pdb:0.7454420000):0.2726830000	3ee4_A.pdb:0.8673250000):0.3708860000	((2inc_B.pdb:0.6634700000	(2inp_C.pdb:0.6340440000	1mty_B.pdb:1.2134460000):0.1214010000):0.3185110000	(1mty_D.pdb:0.8651400000	3dhg_A.pdb:0.8881140000):0.4750900000):0.7989620000):0.2219590000	(((2uw1_A.pdb:0.0330380000	2uw1_B.pdb:0.0720070000):0.0570129000	1afr_A.pdb:0.1539030000):0.6341840000	1za0_A.pdb:0.8824600000):0.2306760000):0.5404760000):0.2005610000):0.1635350000	2vzb_A.pdb:0.5147450000):0.1504820000):0.1880130000):0.1066090000):0.0443716000):0.1078190000):0.0743863000);
(1ji5_A.pdb:0.1806240000	1jig_A.pdb:0.1874970000	((1n1q_A.pdb:0.1377730000	2chp_A.pdb:0.3246300000):0.0708164000	((1qgh_A.pdb:0.1523730000	2ux1_A.pdb:0.4053180000):0.2314790000	((1ji4_A.pdb:0.3768000000	2fjc_A.pdb:0.4108080000):0.1160170000	(((((1dps_A.pdb:0.0605490000	1jts_A.pdb:0.0515140000):0.2004870000	1o9r_A.pdb:0.2186030000):0.3174250000	1uvh_A.pdb:0.6578300000):0.1563820000	(1tjo_A.pdb:0.0329740000	1tk6_A.pdb:0.0264060000):0.6521550000):0.1384110000	((((((2fzf_A.pdb:1.8439820000	(1lko_A.pdb:0.6689090000	1yuz_A.pdb:0.6369770000):0.2407560000):0.2093500000	3qhb_A.pdb:0.8398750000):0.3612950000	(1otk_A.pdb:2.1672120000	(((((((1oqu_A.pdb:0.2171180000	1uzr_A.pdb:0.1043410000):0.0609022000	1r2f_A.pdb:0.1152550000):0.4623110000	1mxr_A.pdb:0.9103640000):0.1193560000	((1jk0_A.pdb:0.4544330000	2uw2_A.pdb:0.1727810000):0.0893543000	1w68_A.pdb:0.0748630000):0.7951160000):0.4139870000	3ee4_A.pdb:1.0851400000):0.3503850000	(((2uw1_A.pdb:0.0480000000	2uw1_B.pdb:0.0520380000):0.0982776000	1afr_A.pdb:0.1418080000):0.6826150000	1za0_A.pdb:1.3863340000):0.2346860000):0.1205690000	((2inc_B.pdb:0.5871760000	(2inp_C.pdb:0.9934200000	1mty_B.pdb:1.4201940000):0.1170000000):0.2931500000	(1mty_D.pdb:0.9152480000	3dhg_A.pdb:1.1329930000):0.6973500000):0.4880820000):0.6376030000):0.2277610000):0.1764040000	(((((1lb3_A.pdb:0.0396060000	2za7_A.pdb:0.1400280000):0.1971870000	1bg7_A.pdb:0.4696080000):0.0884669000	1r03_A.pdb:0.1155670000):0.2838880000	(((1eum_A.pdb:0.2733290000	1krq_A.pdb:0.1975870000):0.2445840000	(2jd7_A.pdb:0.1789720000	1vlg_A.pdb:0.2759960000):0.0680200000):0.1925590000	3e6s_A.pdb:0.5467160000):0.2101730000):0.1014120000	(1z6o_A.pdb:0.9835040000	1z6o_M.pdb:0.4695640000):0.1987000000):0.3372470000):0.1305610000	((((1bcf_A.pdb:0.0371260000	3e1q_A.pdb:0.0250130000):0.1792490000	2fkz_A.pdb:0.1391340000):0.1635900000	1jgc_A.pdb:0.2380090000):0.2811150000	1nfv_A.pdb:0.5931200000):0.1724300000):0.3082920000	2vzb_A.pdb:0.7665750000):0.2424420000):0.1705870000):0.1060260000):0.0581706000):0.0845547000);
(1ji5_A.pdb:0.2292460000	(1jig_A.pdb:0.1668900000	(((2chp_A.pdb:0.3765600000	(1ji4_A.pdb:0.5179400000	2fjc_A.pdb:0.4114720000):0.1280590000):0.0870332000	(((((1dps_A.pdb:0.0725270000	1jts_A.pdb:0.0505500000):0.2628240000	1o9r_A.pdb:0.1723340000):0.2844500000	1uvh_A.pdb:0.7207060000):0.2401640000	(1tjo_A.pdb:0.0287120000	1tk6_A.pdb:0.0132520000):0.5465250000):0.1313210000	(((2fzf_A.pdb:1.4337400000	((((((1bcf_A.pdb:0.0509920000	3e1q_A.pdb:0.0125080000):0.1846440000	2fkz_A.pdb:0.0806340000):0.1192210000	1jgc_A.pdb:0.3115940000):0.2785900000	1nfv_A.pdb:0.5847150000):0.2784580000	(((((1lb3_A.pdb:0.0220010000	2za7_A.pdb:0.1765490000):0.1679360000	1bg7_A.pdb:0.4588980000):0.0858821000	1r03_A.pdb:0.1982140000):0.2105890000	(1z6o_A.pdb:0.9407640000	1z6o_M.pdb:0.5562010000):0.2053630000):0.1688900000	(((1eum_A.pdb:0.2752000000	1krq_A.pdb:0.2850260000):0.1174480000	3e6s_A.pdb:0.6932950000):0.1023660000	(2jd7_A.pdb:0.1780380000	1vlg_A.pdb:0.3270400000):0.0759322000):0.1443040000):0.2846220000):0.0762427000	((1lko_A.pdb:0.5755500000	1yuz_A.pdb:1.0727480000):0.2363660000	3qhb_A.pdb:0.9841240000):0.4993870000):0.1223440000):0.1262780000	(1otk_A.pdb:2.2194220000	((((((1oqu_A.pdb:0.1675120000	1r2f_A.pdb:0.1964470000):0.0446413000	1uzr_A.pdb:0.0747280000):0.6206440000	(1mxr_A.pdb:0.7119290000	((1jk0_A.pdb:0.4085490000	2uw2_A.pdb:0.1157100000):0.0545413000	1w68_A.pdb:0.0826930000):0.8625340000):0.1899140000):0.2073960000	3ee4_A.pdb:1.2434990000):0.2864160000	(((2uw1_A.pdb:0.0328130000	2uw1_B.pdb:0.0671180000):0.0775720000	1afr_A.pdb:0.1475310000):0.7126390000	1za0_A.pdb:1.0121410000):0.4171060000):0.1501900000	((2inc_B.pdb:0.7198090000	(2inp_C.pdb:0.7452530000	1mty_B.pdb:1.4410170000):0.3437450000):0.2692120000	(1mty_D.pdb:1.1600450000	3dhg_A.pdb:1.0502100000):0.6076730000):0.3291390000):0.3997590000):0.3697560000):0.2459590000	2vzb_A.pdb:0.5627310000):0.3173410000):0.1774660000):0.0919731000	(1qgh_A.pdb:0.2097080000	2ux1_A.pdb:0.3947550000):0.2758080000):0.0966292000):0.0997992000	1n1q_A.pdb:0.2807770000);
(1ji5_A.pdb:0.1936960000	1jig_A.pdb:0.1722800000	(1n1q_A.pdb:0.1771630000	((2chp_A.pdb:0.3075430000	((1ji4_A.pdb:0.3622940000	2fjc_A.pdb:0.4217620000):0.1808000000	(((((1dps_A.pdb:0.0561920000	1jts_A.pdb:0.0490930000):0.1721170000	1o9r_A.pdb:0.3099810000):0.3138430000	1uvh_A.pdb:0.6509110000):0.1530690000	(1tjo_A.pdb:0.0240910000	1tk6_A.pdb:0.0254520000):0.5360600000):0.1196450000	(((2fzf_A.pdb:1.9591260000	(((1otk_A.pdb:1.9932020000	((2inc_B.pdb:0.6597160000	(2inp_C.pdb:0.8513360000	1mty_B.pdb:1.2724400000):0.1958680000):0.3003540000	(1mty_D.pdb:1.0491160000	3dhg_A.pdb:0.7565530000):0.6590680000):0.3751970000):0.2958360000	(((2uw1_A.pdb:0.0347080000	2uw1_B.pdb:0.0563960000):0.0743268000	1afr_A.pdb:0.1162030000):0.8944540000	1za0_A.pdb:0.8254620000):0.1199900000):0.1260710000	((((1oqu_A.pdb:0.1739660000	1r2f_A.pdb:0.2083970000):0.0469447000	1uzr_A.pdb:0.0779780000):0.4307330000	(1mxr_A.pdb:0.7421030000	((1jk0_A.pdb:0.4265470000	2uw2_A.pdb:0.1546190000):0.0867975000	1w68_A.pdb:0.0529870000):1.0280100000):0.1812800000):0.2947530000	3ee4_A.pdb:0.8194900000):0.2776130000):0.8366300000):0.0000021566	((((((1bcf_A.pdb:0.0449330000	3e1q_A.pdb:0.0348780000):0.1362750000	2fkz_A.pdb:0.1142970000):0.1572210000	1jgc_A.pdb:0.1824250000):0.2284160000	1nfv_A.pdb:0.5537760000):0.2618800000	(((((1lb3_A.pdb:0.0098820000	2za7_A.pdb:0.1864770000):0.2502390000	1bg7_A.pdb:0.4860050000):0.0800777000	1r03_A.pdb:0.1715730000):0.1796940000	(1z6o_A.pdb:0.8615700000	1z6o_M.pdb:0.5505490000):0.1426600000):0.1539720000	(((1eum_A.pdb:0.3986510000	1krq_A.pdb:0.1757470000):0.1334020000	(2jd7_A.pdb:0.1759700000	1vlg_A.pdb:0.2994140000):0.0887941000):0.0739736000	3e6s_A.pdb:0.6170030000):0.1579190000):0.2692880000):0.1832990000	((1lko_A.pdb:0.6153900000	1yuz_A.pdb:0.6634390000):0.2674120000	3qhb_A.pdb:0.7522180000):0.3006310000):0.2641670000):0.1984540000	2vzb_A.pdb:0.5036520000):0.2317880000):0.1794700000):0.1030780000):0.0506200000	(1qgh_A.pdb:0.1952090000	2ux1_A.pdb:0.4228750000):0.2348140000):0.0719539000):0.0470740000);
(1ji5_A.pdb:0.3262470000	1jig_A.pdb:0.2038100000	(1n1q_A.pdb:0.3060970000	(2chp_A.pdb:0.3608890000	((1qgh_A.pdb:0.2837830000	2ux1_A.pdb:0.3766430000):0.3055690000	((1ji4_A.pdb:0.3562020000	2fjc_A.pdb:0.4148780000):0.2192390000	((((1dps_A.pdb:0.0560410000	1jts_A.pdb:0.0355130000):0.3531400000	1o9r_A.pdb:0.1577800000):0.2747070000	1uvh_A.pdb:0.5904290000):0.1853980000	((1tjo_A.pdb:0.0236920000	1tk6_A.pdb:0.0228270000):0.5878160000	((((2fzf_A.pdb:1.3400140000	((((1lb3_A.pdb:0.0878970000	2za7_A.pdb:0.1110250000):0.2240280000	1r03_A.pdb:0.2107540000):0.0974951000	1bg7_A.pdb:0.4193020000):0.2279620000	((1z6o_A.pdb:0.8893860000	1z6o_M.pdb:0.4663060000):0.2672380000	(((1eum_A.pdb:0.3681080000	1krq_A.pdb:0.2761040000):0.1130790000	3e6s_A.pdb:0.6968830000):0.1118660000	(2jd7_A.pdb:0.2582620000	1vlg_A.pdb:0.3037270000):0.0984180000):0.2931280000):0.0866468000):0.1647570000):0.1014480000	(((1lko_A.pdb:0.4647750000	1yuz_A.pdb:0.7026380000):0.5961630000	3qhb_A.pdb:0.8545760000):0.2040200000	(1otk_A.pdb:1.9381980000	(((((((1oqu_A.pdb:0.1624610000	1r2f_A.pdb:0.1735390000):0.0697112000	1uzr_A.pdb:0.0840880000):0.6817910000	1mxr_A.pdb:0.9274290000):0.1802020000	((1jk0_A.pdb:0.3739790000	2uw2_A.pdb:0.1259790000):0.0453570000	1w68_A.pdb:0.0582620000):1.1232200000):0.3990820000	3ee4_A.pdb:1.0545410000):0.3276480000	((2inc_B.pdb:0.6351650000	(2inp_C.pdb:0.7622400000	1mty_B.pdb:1.5232660000):0.2273520000):0.4741180000	(1mty_D.pdb:1.1197240000	3dhg_A.pdb:0.8741070000):0.4976930000):0.4175860000):0.2109720000	(((2uw1_A.pdb:0.0403460000	2uw1_B.pdb:0.0596350000):0.1159990000	1afr_A.pdb:0.0746930000):0.5731590000	1za0_A.pdb:1.2521020000):0.3666780000):0.3512340000):0.4340370000):0.2568210000):0.1808730000	((((1bcf_A.pdb:0.0414980000	3e1q_A.pdb:0.0354280000):0.1580510000	2fkz_A.pdb:0.1437250000):0.1144130000	1jgc_A.pdb:0.2666050000):0.3784020000	1nfv_A.pdb:0.5323580000):0.2016230000):0.3259750000	2vzb_A.pdb:0.7316640000):0.2930620000):0.2913320000):0.1997080000):0.1645630000):0.0555827000):0.0943443000):0.0498999000);
(1ji5_A.pdb:0.2878040000	1jig_A.pdb:0.1122540000	(1n1q_A.pdb:0.1619680000	((2chp_A.pdb:0.3039220000	(((((1dps_A.pdb:0.0406830000	1jts_A.pdb:0.0354710000):0.2025440000	1o9r_A.pdb:0.2361770000):0.2822690000	1uvh_A.pdb:0.5570530000):0.2535140000	(1tjo_A.pdb:0.0425340000	1tk6_A.pdb:0.0217830000):0.6047420000):0.1459570000	(((((2fzf_A.pdb:1.6934090000	1lko_A.pdb:0.4836500000):0.1018850000	(1yuz_A.pdb:0.9126710000	3qhb_A.pdb:0.9581690000):0.0568966000):0.4487650000	(((((1bcf_A.pdb:0.0296980000	3e1q_A.pdb:0.0380500000):0.1329580000	2fkz_A.pdb:0.1492460000):0.1650200000	1jgc_A.pdb:0.2164400000):0.2768510000	1nfv_A.pdb:0.4982340000):0.1606110000	(((((1lb3_A.pdb:0.0839580000	2za7_A.pdb:0.1868170000):0.2248160000	1r03_A.pdb:0.1654760000):0.0748743000	1bg7_A.pdb:0.4181760000):0.2658970000	(1z6o_A.pdb:1.0166480000	1z6o_M.pdb:0.5164800000):0.1588590000):0.1827530000	((((1eum_A.pdb:0.3413510000	1krq_A.pdb:0.2672900000):0.1453560000	3e6s_A.pdb:0.5417280000):0.1550040000	2jd7_A.pdb:0.1065150000):0.1282990000	1vlg_A.pdb:0.2181000000):0.1330160000):0.4967890000):0.1780480000):0.1558840000	1otk_A.pdb:2.8945690000):0.0366163000	(2vzb_A.pdb:0.4691220000	((((((1oqu_A.pdb:0.0918390000	(1r2f_A.pdb:0.1953650000	1uzr_A.pdb:0.1444720000):0.0878745000):0.4778130000	1mxr_A.pdb:0.9850520000):0.1841240000	((1jk0_A.pdb:0.3918250000	2uw2_A.pdb:0.1392850000):0.0513677000	1w68_A.pdb:0.1042910000):0.8579400000):0.3981010000	(((2uw1_A.pdb:0.0502650000	2uw1_B.pdb:0.0716840000):0.1191840000	1afr_A.pdb:0.0854110000):0.5571380000	1za0_A.pdb:1.2330810000):0.4082080000):0.1158330000	3ee4_A.pdb:1.1019870000):0.1567340000	((2inc_B.pdb:0.6486510000	(1mty_D.pdb:1.1008510000	3dhg_A.pdb:0.8991030000):0.7269910000):0.2313360000	(2inp_C.pdb:0.8429010000	1mty_B.pdb:1.6640620000):0.1944940000):0.7763420000):0.6699430000):0.2818040000):0.3110090000):0.1513470000):0.0400729000	((1qgh_A.pdb:0.1868050000	2ux1_A.pdb:0.4206580000):0.2072010000	(1ji4_A.pdb:0.5274880000	2fjc_A.pdb:0.3778940000):0.1750770000):0.1118110000):0.0609231000):0.0816772000);
(1ji5_A.pdb:0.2441890000	(1jig_A.pdb:0.0987180000	((1qgh_A.pdb:0.2000460000	2ux1_A.pdb:0.5153840000):0.2407900000	((1ji4_A.pdb:0.5672250000	2fjc_A.pdb:0.3712020000):0.1676290000	(((((1dps_A.pdb:0.0560030000	1jts_A.pdb:0.0318510000):0.1928420000	1o9r_A.pdb:0.2348600000):0.3704630000	1uvh_A.pdb:0.6662300000):0.2259940000	(1tjo_A.pdb:0.0242890000	1tk6_A.pdb:0.0238890000):0.4659890000):0.1550580000	((2fzf_A.pdb:1.5787480000	2vzb_A.pdb:0.6302670000):0.2041070000	((((((((1bcf_A.pdb:0.0121260000	3e1q_A.pdb:0.0342430000):0.1287500000	2fkz_A.pdb:0.1425810000):0.1105440000	1jgc_A.pdb:0.3613140000):0.2830070000	1nfv_A.pdb:0.5674400000):0.1666860000	(1lko_A.pdb:0.5746650000	(1yuz_A.pdb:0.8615830000	3qhb_A.pdb:0.7577970000):0.1571960000):0.6539600000):0.0361939000	(((((1lb3_A.pdb:0.0587480000	2za7_A.pdb:0.1815100000):0.1673290000	1bg7_A.pdb:0.4786630000):0.0760511000	1r03_A.pdb:0.1572450000):0.3088270000	(((1eum_A.pdb:0.3600020000	1krq_A.pdb:0.2665980000):0.2247470000	(2jd7_A.pdb:0.1582940000	1vlg_A.pdb:0.2681180000):0.1099770000):0.0840510000	3e6s_A.pdb:0.6712480000):0.1885690000):0.0815165000	(1z6o_A.pdb:0.8506130000	1z6o_M.pdb:0.5350070000):0.1358660000):0.4419090000):0.1811380000	1otk_A.pdb:2.4697620000):0.0361911000	((((((1oqu_A.pdb:0.1701790000	1r2f_A.pdb:0.1801850000):0.0490800000	1uzr_A.pdb:0.0778310000):0.5493460000	(1mxr_A.pdb:0.9624950000	((1jk0_A.pdb:0.4314480000	2uw2_A.pdb:0.1472370000):0.0804148000	1w68_A.pdb:0.0818730000):0.8854760000):0.1122030000):0.3422380000	3ee4_A.pdb:1.1206490000):0.4030560000	(((2inc_B.pdb:0.8313340000	2inp_C.pdb:0.9441200000):0.2136260000	1mty_B.pdb:1.1847130000):0.2217480000	(1mty_D.pdb:0.7329830000	3dhg_A.pdb:1.2342750000):0.6066770000):0.4287010000):0.1997000000	(((2uw1_A.pdb:0.0415020000	2uw1_B.pdb:0.0604920000):0.1471330000	1afr_A.pdb:0.0605400000):0.8535500000	1za0_A.pdb:1.2028470000):0.2880340000):1.0859100000):0.1543670000):0.1834280000):0.2562680000):0.0874800000):0.0992917000):0.0509159000	(1n1q_A.pdb:0.1384920000	2chp_A.pdb:0.4521260000):0.0739346000);
(1ji5_A.pdb:0.2824470000	(1jig_A.pdb:0.1375780000	((1qgh_A.pdb:0.3210610000	2ux1_A.pdb:0.3975100000):0.3952880000	((1ji4_A.pdb:0.5642270000	2fjc_A.pdb:0.3720660000):0.1960940000	((((1dps_A.pdb:0.0388760000	1jts_A.pdb:0.0293390000):0.2781500000	1o9r_A.pdb:0.2587510000):0.2816560000	1uvh_A.pdb:0.6769080000):0.2246520000	((1tjo_A.pdb:0.0114910000	1tk6_A.pdb:0.0171860000):0.5877320000	((2fzf_A.pdb:2.0518680000	(2vzb_A.pdb:0.6508770000	((((((1oqu_A.pdb:0.1407770000	1r2f_A.pdb:0.1758440000):0.0599516000	1uzr_A.pdb:0.0959050000):0.5111510000	1mxr_A.pdb:0.8628040000):0.2957240000	((1jk0_A.pdb:0.3837110000	2uw2_A.pdb:0.1510620000):0.0709098000	1w68_A.pdb:0.0492260000):0.8497010000):0.3944680000	3ee4_A.pdb:1.2359930000):0.1570690000	(((2inc_B.pdb:0.6521560000	(2inp_C.pdb:0.8271900000	1mty_B.pdb:1.4154230000):0.2790770000):0.4330120000	(1mty_D.pdb:1.0955880000	3dhg_A.pdb:0.8637370000):0.7632150000):0.3617520000	(((2uw1_A.pdb:0.0355950000	2uw1_B.pdb:0.0601270000):0.1617960000	1afr_A.pdb:0.1022900000):0.4768380000	1za0_A.pdb:1.0876580000):0.7112510000):0.0815630000):0.7023930000):0.1019130000):0.1204680000	(((((((1bcf_A.pdb:0.0303080000	3e1q_A.pdb:0.0366640000):0.1541770000	2fkz_A.pdb:0.1604450000):0.0902515000	1jgc_A.pdb:0.3326100000):0.4235750000	1nfv_A.pdb:0.5161320000):0.1354280000	((((((1lb3_A.pdb:0.0653490000	2za7_A.pdb:0.1499810000):0.2691960000	1bg7_A.pdb:0.4905650000):0.0922135000	1r03_A.pdb:0.1763270000):0.2543500000	1z6o_A.pdb:0.9825820000):0.0934222000	1z6o_M.pdb:0.5939880000):0.1618470000	(((1eum_A.pdb:0.3323800000	1krq_A.pdb:0.2496230000):0.2934860000	3e6s_A.pdb:0.7949080000):0.1227330000	(2jd7_A.pdb:0.1943180000	1vlg_A.pdb:0.3026080000):0.0385466000):0.2006980000):0.4892010000):0.0789532000	1otk_A.pdb:2.4264310000):0.0870381000	((1lko_A.pdb:0.6829730000	1yuz_A.pdb:0.9143190000):0.3800840000	3qhb_A.pdb:0.7061280000):0.5299080000):0.1644710000):0.2347440000):0.2564290000):0.2446300000):0.1326680000):0.1549160000):0.0493914000	(1n1q_A.pdb:0.1860870000	2chp_A.pdb:0.4404730000):0.1225800000);
(1ji5_A.pdb:0.2778620000	1jig_A.pdb:0.2793340000	((1n1q_A.pdb:0.1550050000	2chp_A.pdb:0.4089380000):0.0507621000	((1qgh_A.pdb:0.1851240000	2ux1_A.pdb:0.5342840000):0.2745790000	((1ji4_A.pdb:0.4418100000	2fjc_A.pdb:0.5251190000):0.1591600000	((((1dps_A.pdb:0.0360310000	1jts_A.pdb:0.0504400000):0.2075700000	1o9r_A.pdb:0.3355030000):0.4011400000	1uvh_A.pdb:0.7713920000):0.1714670000	((1tjo_A.pdb:0.0308340000	1tk6_A.pdb:0.0371280000):0.4098540000	((2fzf_A.pdb:1.6835180000	(((((((1bcf_A.pdb:0.0353130000	3e1q_A.pdb:0.0492050000):0.1663670000	2fkz_A.pdb:0.1363530000):0.0691058000	1jgc_A.pdb:0.3832200000):0.2690460000	1nfv_A.pdb:0.4841740000):0.3019590000	(((((1lb3_A.pdb:0.0603380000	2za7_A.pdb:0.1621930000):0.1951970000	1r03_A.pdb:0.2223040000):0.0662735000	1bg7_A.pdb:0.4274100000):0.1588900000	(1z6o_A.pdb:0.8097540000	1z6o_M.pdb:0.6339690000):0.2868350000):0.1864690000	(((1eum_A.pdb:0.4571210000	1krq_A.pdb:0.2922420000):0.1206440000	3e6s_A.pdb:0.6149360000):0.0963440000	(2jd7_A.pdb:0.2394050000	1vlg_A.pdb:0.3253260000):0.1059750000):0.1255210000):0.2739030000):0.1322150000	((1lko_A.pdb:0.4386380000	1yuz_A.pdb:0.9914050000):0.3568440000	3qhb_A.pdb:0.8852060000):0.5212120000):0.3122550000	(1otk_A.pdb:2.5715890000	(((((((1oqu_A.pdb:0.1710680000	1r2f_A.pdb:0.2065900000):0.0531677000	1uzr_A.pdb:0.0987510000):0.5861150000	1mxr_A.pdb:0.8795420000):0.1738690000	3ee4_A.pdb:1.3699020000):0.3052480000	((1jk0_A.pdb:0.4482420000	2uw2_A.pdb:0.1298480000):0.0656544000	1w68_A.pdb:0.0924730000):0.7436330000):0.4178840000	((2inc_B.pdb:0.7033510000	(2inp_C.pdb:0.6997080000	1mty_B.pdb:1.4588400000):0.2597940000):0.3055640000	(1mty_D.pdb:0.9951790000	3dhg_A.pdb:0.8751440000):0.4031720000):0.4241550000):0.2021830000	(((2uw1_A.pdb:0.0322010000	2uw1_B.pdb:0.0567990000):0.0723546000	1afr_A.pdb:0.1361610000):0.8778770000	1za0_A.pdb:1.0652510000):0.2667420000):0.2693170000):0.4922390000):0.0594474000):0.1961620000	2vzb_A.pdb:0.5525420000):0.3484280000):0.2293470000):0.1402620000):0.1195590000):0.0441689000):0.0576076000);
(1ji5_A.pdb:0.1771910000	1jig_A.pdb:0.2257350000	(1n1q_A.pdb:0.2123610000	(((2chp_A.pdb:0.2786850000	(((((1dps_A.pdb:0.0485480000	1jts_A.pdb:0.0575740000):0.2338140000	1o9r_A.pdb:0.2408950000):0.2379580000	1uvh_A.pdb:0.6640100000):0.2723510000	(1tjo_A.pdb:0.0394910000	1tk6_A.pdb:0.0249570000):0.5464540000):0.2009020000	(((2fzf_A.pdb:1.6851940000	((((((1bcf_A.pdb:0.0159170000	3e1q_A.pdb:0.0476260000):0.1245510000	2fkz_A.pdb:0.1019230000):0.1984650000	1jgc_A.pdb:0.2612200000):0.2433020000	1nfv_A.pdb:0.4538720000):0.2490560000	(((((1lb3_A.pdb:0.0278190000	2za7_A.pdb:0.1963250000):0.1773520000	1r03_A.pdb:0.1863460000):0.0654027000	1bg7_A.pdb:0.3405180000):0.2832310000	(1z6o_A.pdb:0.8458220000	1z6o_M.pdb:0.5876350000):0.1265450000):0.1175550000	((((1eum_A.pdb:0.3412700000	1krq_A.pdb:0.3053370000):0.1670510000	3e6s_A.pdb:0.6066780000):0.1292890000	2jd7_A.pdb:0.1549380000):0.1216080000	1vlg_A.pdb:0.2750450000):0.1899700000):0.3347560000):0.0000023704	(1lko_A.pdb:0.4980510000	(1yuz_A.pdb:0.8475060000	3qhb_A.pdb:0.7296610000):0.1639320000):0.6367930000):0.1615250000):0.0572484000	(1otk_A.pdb:2.4941700000	((((((((1oqu_A.pdb:0.1474860000	1r2f_A.pdb:0.2027530000):0.0584870000	1uzr_A.pdb:0.0518160000):0.6492340000	1mxr_A.pdb:0.9074340000):0.2608220000	((1jk0_A.pdb:0.3539300000	2uw2_A.pdb:0.1619270000):0.0888279000	1w68_A.pdb:0.0636740000):0.7966450000):0.2658730000	3ee4_A.pdb:1.2644090000):0.4106700000	((2inc_B.pdb:0.8335190000	(2inp_C.pdb:0.7805820000	1mty_B.pdb:1.4740210000):0.2063140000):0.4384570000	(1mty_D.pdb:0.8936360000	3dhg_A.pdb:1.2079470000):0.4763370000):0.6313360000):0.3420400000	((2uw1_A.pdb:0.0448770000	2uw1_B.pdb:0.0526120000):0.1047390000	1afr_A.pdb:0.0991090000):0.6805230000):0.2051930000	1za0_A.pdb:0.8617840000):0.5838510000):0.2038450000):0.1573600000	2vzb_A.pdb:0.5402910000):0.2200690000):0.0690153000):0.1127520000	(1ji4_A.pdb:0.4521770000	2fjc_A.pdb:0.3732840000):0.1832060000):0.0559725000	(1qgh_A.pdb:0.2033140000	2ux1_A.pdb:0.3932600000):0.2144950000):0.0834684000):0.0770429000);
(1ji5_A.pdb:0.2138970000	1jig_A.pdb:0.1464890000	(1n1q_A.pdb:0.2372540000	((2chp_A.pdb:0.3060570000	(((((1dps_A.pdb:0.0795380000	1jts_A.pdb:0.0493930000):0.2289640000	1o9r_A.pdb:0.2671800000):0.3222520000	1uvh_A.pdb:0.6664380000):0.2675120000	(1tjo_A.pdb:0.0510940000	1tk6_A.pdb:0.0019790000):0.7783810000):0.1400770000	((2fzf_A.pdb:1.9039230000	(((((((1bcf_A.pdb:0.0410020000	3e1q_A.pdb:0.0391900000):0.1711460000	2fkz_A.pdb:0.1301680000):0.0877223000	1jgc_A.pdb:0.3668790000):0.3512880000	1nfv_A.pdb:0.5156880000):0.3448910000	(((((1lb3_A.pdb:0.0821510000	2za7_A.pdb:0.1808820000):0.2672100000	1r03_A.pdb:0.1770340000):0.1037440000	1bg7_A.pdb:0.4032000000):0.1505450000	(1z6o_A.pdb:0.9772000000	1z6o_M.pdb:0.5532080000):0.2833790000):0.1039160000	((((1eum_A.pdb:0.3272010000	1krq_A.pdb:0.2523220000):0.2477890000	3e6s_A.pdb:0.7138810000):0.1334120000	2jd7_A.pdb:0.1783230000):0.0910800000	1vlg_A.pdb:0.2848890000):0.1485430000):0.2717990000):0.2092360000	((1lko_A.pdb:0.6419880000	1yuz_A.pdb:0.8089960000):0.4012970000	3qhb_A.pdb:0.8274890000):0.3430870000):0.2229810000	(1otk_A.pdb:2.6537830000	((((((1oqu_A.pdb:0.1760150000	1r2f_A.pdb:0.2198430000):0.0438983000	1uzr_A.pdb:0.0688290000):0.4602760000	1mxr_A.pdb:1.0063250000):0.2386150000	((1jk0_A.pdb:0.4091430000	2uw2_A.pdb:0.1658080000):0.0693752000	1w68_A.pdb:0.0869980000):0.9054530000):0.3299080000	(3ee4_A.pdb:0.8866060000	(((2uw1_A.pdb:0.0359540000	2uw1_B.pdb:0.0815670000):0.1120260000	1afr_A.pdb:0.0917960000):0.6056730000	1za0_A.pdb:1.0873860000):0.4641990000):0.1643570000):0.1366920000	((2inc_B.pdb:0.6484420000	(2inp_C.pdb:0.6860820000	1mty_B.pdb:1.5436560000):0.2204590000):0.3428550000	(1mty_D.pdb:1.0048720000	3dhg_A.pdb:0.7817190000):0.6120680000):0.4456340000):0.1582620000):0.5296910000):0.0695433000):0.1625580000	2vzb_A.pdb:0.6693990000):0.3543180000):0.1081790000):0.1011500000	((1qgh_A.pdb:0.1680640000	2ux1_A.pdb:0.4750820000):0.2792760000	(1ji4_A.pdb:0.4484360000	2fjc_A.pdb:0.4599160000):0.1824290000):0.0902980000):0.0859321000):0.0404137000);
(1ji5_A.pdb:0.2674840000	1jig_A.pdb:0.1863830000	(1n1q_A.pdb:0.2028280000	(2chp_A.pdb:0.4136790000	(((1qgh_A.pdb:0.1999250000	2ux1_A.pdb:0.3689930000):0.1381210000	(1ji4_A.pdb:0.4829350000	2fjc_A.pdb:0.3804290000):0.0837701000):0.1135340000	((((1dps_A.pdb:0.0456160000	1jts_A.pdb:0.0792570000):0.2428210000	1o9r_A.pdb:0.2196580000):0.3883520000	1uvh_A.pdb:0.4722230000):0.1518070000	((1tjo_A.pdb:0.0328620000	1tk6_A.pdb:0.0145440000):0.4754060000	((((((2fzf_A.pdb:1.8769780000	(1lko_A.pdb:0.5283810000	1yuz_A.pdb:0.9081130000):0.1301250000):0.1753250000	3qhb_A.pdb:0.7601060000):0.2751350000	(1otk_A.pdb:2.7990770000	((((((((1oqu_A.pdb:0.1825600000	1r2f_A.pdb:0.1984080000):0.0514942000	1uzr_A.pdb:0.0964220000):0.5741310000	1mxr_A.pdb:0.7658190000):0.2318150000	((1jk0_A.pdb:0.4119130000	2uw2_A.pdb:0.1989800000):0.0479174000	1w68_A.pdb:0.0555510000):0.7236320000):0.4131130000	3ee4_A.pdb:1.0240400000):0.2499390000	((2inc_B.pdb:0.5776370000	(2inp_C.pdb:0.8765710000	1mty_B.pdb:1.5701840000):0.2084540000):0.3044540000	(1mty_D.pdb:0.8865050000	3dhg_A.pdb:0.9717690000):0.5684770000):0.6616590000):0.3434760000	((2uw1_A.pdb:0.0519450000	2uw1_B.pdb:0.0484630000):0.1123980000	1afr_A.pdb:0.1173430000):0.7422780000):0.0596799000	1za0_A.pdb:1.0588180000):0.3844930000):0.3903180000):0.2695340000	((((((1lb3_A.pdb:0.1118640000	2za7_A.pdb:0.1410980000):0.1925800000	1r03_A.pdb:0.2327210000):0.0593539000	1bg7_A.pdb:0.4744980000):0.2251500000	1z6o_A.pdb:0.9851990000):0.1894740000	1z6o_M.pdb:0.7416730000):0.1529520000	((((1eum_A.pdb:0.2779590000	1krq_A.pdb:0.3571450000):0.1293330000	3e6s_A.pdb:0.7815410000):0.1008650000	2jd7_A.pdb:0.2298550000):0.0884792000	1vlg_A.pdb:0.2768990000):0.1795520000):0.3404030000):0.1559080000	((((1bcf_A.pdb:0.0486340000	3e1q_A.pdb:0.0262380000):0.1816670000	2fkz_A.pdb:0.1564180000):0.1116830000	1jgc_A.pdb:0.3439030000):0.4116990000	1nfv_A.pdb:0.4663140000):0.1926310000):0.2097780000	2vzb_A.pdb:0.6889420000):0.2990160000):0.1354050000):0.1405310000):0.0428561000):0.1099660000):0.0784048000);
(1ji5_A.pdb:0.2081540000	1jig_A.pdb:0.1882390000	(1n1q_A.pdb:0.1879160000	(2chp_A.pdb:0.3381740000	((1qgh_A.pdb:0.2088120000	2ux1_A.pdb:0.4540630000):0.2523030000	((1ji4_A.pdb:0.3848190000	2fjc_A.pdb:0.3817680000):0.1368120000	(((((1dps_A.pdb:0.0342180000	1jts_A.pdb:0.0459080000):0.2647860000	1o9r_A.pdb:0.2050620000):0.2287170000	1uvh_A.pdb:0.6339700000):0.4071860000	(1tjo_A.pdb:0.0397320000	1tk6_A.pdb:0.0327840000):0.6129140000):0.1174370000	((((((2fzf_A.pdb:1.5847290000	(1lko_A.pdb:0.5264860000	1yuz_A.pdb:0.8343290000):0.4052450000):0.1293800000	3qhb_A.pdb:1.0729800000):0.2458450000	(1otk_A.pdb:2.9216340000	((((((((1oqu_A.pdb:0.1757000000	1r2f_A.pdb:0.2085220000):0.0378467000	1uzr_A.pdb:0.0789090000):0.6434020000	1mxr_A.pdb:1.0432120000):0.2187310000	((1jk0_A.pdb:0.4757060000	2uw2_A.pdb:0.1641020000):0.0674135000	1w68_A.pdb:0.0642070000):0.7823010000):0.3920920000	3ee4_A.pdb:0.9493210000):0.3261310000	((2inc_B.pdb:0.5952700000	(2inp_C.pdb:0.8125060000	1mty_B.pdb:1.4678070000):0.1570830000):0.3479230000	(1mty_D.pdb:1.0172270000	3dhg_A.pdb:0.8993470000):0.5807650000):0.5686920000):0.4258350000	((2uw1_A.pdb:0.0465740000	2uw1_B.pdb:0.0450260000):0.1142940000	1afr_A.pdb:0.0873760000):0.7552690000):0.2598770000	1za0_A.pdb:0.9849250000):0.4203500000):0.6193810000):0.1640310000	(((((1lb3_A.pdb:0.0466050000	2za7_A.pdb:0.1668410000):0.2438890000	1r03_A.pdb:0.2185300000):0.0877198000	1bg7_A.pdb:0.3683120000):0.2703310000	(1z6o_A.pdb:0.8595400000	1z6o_M.pdb:0.5978330000):0.1805190000):0.0982350000	(((1eum_A.pdb:0.3548020000	1krq_A.pdb:0.2640160000):0.1140850000	(2jd7_A.pdb:0.2611560000	1vlg_A.pdb:0.2846060000):0.1154250000):0.0910838000	3e6s_A.pdb:0.5047540000):0.1927260000):0.2806190000):0.1260360000	((((1bcf_A.pdb:0.0267260000	3e1q_A.pdb:0.0391490000):0.1313730000	2fkz_A.pdb:0.1941710000):0.1997880000	1jgc_A.pdb:0.3427330000):0.3452340000	1nfv_A.pdb:0.6139560000):0.2450170000):0.2152130000	2vzb_A.pdb:0.7583300000):0.2028510000):0.0903356000):0.1025810000):0.0932942000):0.1273050000):0.0412569000);
(1ji5_A.pdb:0.2391220000	1jig_A.pdb:0.1112760000	(1n1q_A.pdb:0.2434310000	(2chp_A.pdb:0.3653820000	((((1qgh_A.pdb:0.2651460000	2ux1_A.pdb:0.2472180000):0.1891050000	1ji4_A.pdb:0.4598950000):0.0706646000	2fjc_A.pdb:0.4081070000):0.0704137000	(((((1dps_A.pdb:0.0714490000	1jts_A.pdb:0.0788280000):0.2799230000	1o9r_A.pdb:0.2819810000):0.5143850000	(1tjo_A.pdb:0.0335930000	1tk6_A.pdb:0.0271100000):0.4558480000):0.0996322000	1uvh_A.pdb:0.6092840000):0.1358470000	((((2fzf_A.pdb:1.8510170000	((1lko_A.pdb:0.5325290000	1yuz_A.pdb:0.9756570000):0.1732240000	3qhb_A.pdb:0.8661210000):0.0896811000):0.1446210000	(1otk_A.pdb:2.0748120000	(((((1oqu_A.pdb:0.1980500000	1uzr_A.pdb:0.1086660000):0.0738580000	1r2f_A.pdb:0.1120460000):0.5451950000	(1mxr_A.pdb:0.7787570000	((1jk0_A.pdb:0.3442550000	2uw2_A.pdb:0.1803350000):0.0823557000	1w68_A.pdb:0.0614250000):0.9371060000):0.1361420000):0.4251570000	3ee4_A.pdb:0.8798580000):0.0949068000	(((2inc_B.pdb:0.5841700000	(2inp_C.pdb:0.6972360000	1mty_B.pdb:1.6317640000):0.2882060000):0.2185560000	(1mty_D.pdb:1.0007410000	3dhg_A.pdb:1.0966570000):0.5513990000):0.5173850000	(((2uw1_A.pdb:0.0246260000	2uw1_B.pdb:0.0638570000):0.0818972000	1afr_A.pdb:0.1350360000):0.6024390000	1za0_A.pdb:1.2199620000):0.1260370000):0.2579360000):0.5245150000):0.3251770000):0.1968510000	(((((1bcf_A.pdb:0.0417280000	3e1q_A.pdb:0.0576520000):0.1189100000	2fkz_A.pdb:0.1402210000):0.2411400000	1jgc_A.pdb:0.1858010000):0.2681370000	1nfv_A.pdb:0.5128260000):0.2621000000	(((((1lb3_A.pdb:0.0970580000	2za7_A.pdb:0.1141860000):0.1609020000	1r03_A.pdb:0.1879860000):0.1552470000	1bg7_A.pdb:0.3581390000):0.2521520000	(1z6o_A.pdb:0.9165040000	1z6o_M.pdb:0.5686580000):0.1292780000):0.0885124000	((((1eum_A.pdb:0.4144530000	1krq_A.pdb:0.1164850000):0.1229820000	3e6s_A.pdb:0.5709520000):0.1697320000	2jd7_A.pdb:0.1503350000):0.1421310000	1vlg_A.pdb:0.2844600000):0.1280100000):0.3580730000):0.1055400000):0.1625160000	2vzb_A.pdb:0.7140890000):0.2789980000):0.1157500000):0.0955798000):0.1162490000):0.0836664000);
(1ji5_A.pdb:0.1819100000	1jig_A.pdb:0.1799640000	(1n1q_A.pdb:0.1806750000	((2chp_A.pdb:0.3395740000	(((((1dps_A.pdb:0.0543720000	1jts_A.pdb:0.0565460000):0.2475140000	1o9r_A.pdb:0.1658470000):0.3657320000	1uvh_A.pdb:0.4219570000):0.2145210000	(1tjo_A.pdb:0.0460550000	1tk6_A.pdb:0.0250050000):0.4642450000):0.1329480000	(((2fzf_A.pdb:1.7601520000	(1otk_A.pdb:2.2818840000	(((((((1oqu_A.pdb:0.1397650000	1r2f_A.pdb:0.1474580000):0.0726236000	1uzr_A.pdb:0.0584260000):0.5134710000	1mxr_A.pdb:0.8813360000):0.3107140000	((1jk0_A.pdb:0.3527490000	2uw2_A.pdb:0.1674790000):0.0640476000	1w68_A.pdb:0.0611470000):0.7413800000):0.3759940000	(((2uw1_A.pdb:0.0412960000	2uw1_B.pdb:0.0573490000):0.0676998000	1afr_A.pdb:0.1053710000):0.8441820000	1za0_A.pdb:1.0090020000):0.3674170000):0.2051850000	(((2inc_B.pdb:0.6960870000	2inp_C.pdb:0.8329790000):0.4022660000	1mty_B.pdb:1.2477370000):0.1082200000	(1mty_D.pdb:1.1191690000	3dhg_A.pdb:0.7472580000):0.5276570000):0.4026530000):0.1124720000	3ee4_A.pdb:1.1066930000):0.5320450000):0.4742330000):0.0000024778	((((((1bcf_A.pdb:0.0172480000	3e1q_A.pdb:0.0319880000):0.1795340000	2fkz_A.pdb:0.1043530000):0.0915278000	1jgc_A.pdb:0.4009900000):0.2580240000	1nfv_A.pdb:0.5937010000):0.2685530000	(((((1lb3_A.pdb:0.0868290000	2za7_A.pdb:0.1122790000):0.1725180000	1r03_A.pdb:0.1885060000):0.1288110000	1bg7_A.pdb:0.3616410000):0.2023070000	(1z6o_A.pdb:0.8738060000	1z6o_M.pdb:0.5659490000):0.1908540000):0.1250430000	((((1eum_A.pdb:0.3359600000	1krq_A.pdb:0.2572220000):0.1305170000	3e6s_A.pdb:0.6457820000):0.1433480000	2jd7_A.pdb:0.1749830000):0.1207830000	1vlg_A.pdb:0.2899710000):0.2158620000):0.2310710000):0.2281950000	((1lko_A.pdb:0.3668860000	1yuz_A.pdb:0.9879360000):0.4256160000	3qhb_A.pdb:0.9765470000):0.3730610000):0.1456010000):0.1975950000	2vzb_A.pdb:0.6763740000):0.2760530000):0.0849060000):0.0779217000	((1qgh_A.pdb:0.1673920000	2ux1_A.pdb:0.4095680000):0.1925470000	(1ji4_A.pdb:0.3965650000	2fjc_A.pdb:0.4116810000):0.1795950000):0.1047720000):0.0541281000):0.0588345000);
(1ji5_A.pdb:0.1880600000	(1jig_A.pdb:0.1482070000	(2chp_A.pdb:0.3280940000	((1qgh_A.pdb:0.1952220000	2ux1_A.pdb:0.3032050000):0.2699330000	((1ji4_A.pdb:0.4362090000	2fjc_A.pdb:0.4595000000):0.1365190000	((((1dps_A.pdb:0.0501440000	1jts_A.pdb:0.0498540000):0.1960610000	1o9r_A.pdb:0.2515080000):0.3220180000	1uvh_A.pdb:0.6554830000):0.1686940000	((1tjo_A.pdb:0.0149130000	1tk6_A.pdb:0.0192470000):0.5604040000	((2fzf_A.pdb:1.6819350000	2vzb_A.pdb:0.5418060000):0.0136779000	(((((((1bcf_A.pdb:0.0498450000	3e1q_A.pdb:0.0365300000):0.1725270000	2fkz_A.pdb:0.1810280000):0.0941690000	1jgc_A.pdb:0.3296120000):0.1844470000	1nfv_A.pdb:0.5016790000):0.2833140000	(((((1lb3_A.pdb:0.0812930000	2za7_A.pdb:0.1918240000):0.1845580000	1bg7_A.pdb:0.5147710000):0.0456312000	1r03_A.pdb:0.2178720000):0.2803180000	(1z6o_A.pdb:0.9536710000	1z6o_M.pdb:0.5378730000):0.1391540000):0.1322240000	(((1eum_A.pdb:0.2488610000	1krq_A.pdb:0.3029280000):0.1276520000	(2jd7_A.pdb:0.1098230000	1vlg_A.pdb:0.3699070000):0.0929711000):0.1021080000	3e6s_A.pdb:0.7087460000):0.1678960000):0.3054910000):0.1051520000	((1lko_A.pdb:0.5659540000	1yuz_A.pdb:0.6752010000):0.2858880000	3qhb_A.pdb:0.8249930000):0.5027570000):0.1032580000	(1otk_A.pdb:2.5274930000	((((((1oqu_A.pdb:0.1768260000	1uzr_A.pdb:0.1287120000):0.0662578000	1r2f_A.pdb:0.1607250000):0.6389800000	(1mxr_A.pdb:0.8311870000	3ee4_A.pdb:1.1678730000):0.0903622000):0.3601440000	((1jk0_A.pdb:0.4008660000	2uw2_A.pdb:0.1836850000):0.0541522000	1w68_A.pdb:0.1245400000):0.7243890000):0.3203590000	(((2uw1_A.pdb:0.0423750000	2uw1_B.pdb:0.0553280000):0.0667543000	1afr_A.pdb:0.1402240000):0.7156580000	1za0_A.pdb:0.9896880000):0.4631160000):0.2299050000	((2inc_B.pdb:0.5996470000	(2inp_C.pdb:0.7179720000	1mty_B.pdb:1.4708570000):0.2413010000):0.3125390000	(1mty_D.pdb:1.0265960000	3dhg_A.pdb:0.9409600000):0.5009760000):0.5154980000):0.5551740000):0.4138680000):0.0667147000):0.1656450000):0.1727240000):0.1878050000):0.0590586000):0.0476495000):0.0913479000):0.0444811000	1n1q_A.pdb:0.2894000000);
(1ji5_A.pdb:0.2114900000	1jig_A.pdb:0.2089960000	(1n1q_A.pdb:0.2575790000	(((2chp_A.pdb:0.3441300000	(((((1dps_A.pdb:0.0786160000	1jts_A.pdb:0.0241400000):0.2737980000	1o9r_A.pdb:0.2702500000):0.3070650000	1uvh_A.pdb:0.5651910000):0.2132130000	(1tjo_A.pdb:0.0417260000	1tk6_A.pdb:0.0247560000):0.6890670000):0.1379150000	(((((2fzf_A.pdb:1.4600740000	(1otk_A.pdb:2.6661090000	((((((1oqu_A.pdb:0.1935060000	1uzr_A.pdb:0.1233430000):0.0569410000	1r2f_A.pdb:0.1360930000):0.5938610000	1mxr_A.pdb:1.0020400000):0.2227680000	((1jk0_A.pdb:0.3990920000	2uw2_A.pdb:0.1884910000):0.0370157000	1w68_A.pdb:0.0677640000):0.8341960000):0.3019150000	3ee4_A.pdb:1.2222170000):0.1938160000	(((2inc_B.pdb:0.7224260000	(2inp_C.pdb:0.8073500000	1mty_B.pdb:1.6119000000):0.2211720000):0.3004170000	(1mty_D.pdb:1.0907800000	3dhg_A.pdb:1.0013350000):0.5228440000):0.6428970000	(((2uw1_A.pdb:0.0374590000	2uw1_B.pdb:0.0619230000):0.0724133000	1afr_A.pdb:0.1195560000):0.8288880000	1za0_A.pdb:1.3356550000):0.1018030000):0.1625670000):0.5435700000):0.3400010000):0.2890290000	((1lko_A.pdb:0.6833760000	1yuz_A.pdb:0.7533060000):0.2837440000	3qhb_A.pdb:1.0173780000):0.3563580000):0.3526690000	((((1lb3_A.pdb:0.0134880000	2za7_A.pdb:0.1897460000):0.1856250000	(1bg7_A.pdb:0.4637890000	1r03_A.pdb:0.1620800000):0.1135440000):0.2390470000	(1z6o_A.pdb:0.9622190000	1z6o_M.pdb:0.5443820000):0.2343790000):0.1712150000	(((1eum_A.pdb:0.4150510000	1krq_A.pdb:0.2311520000):0.1684570000	3e6s_A.pdb:0.6233450000):0.0926201000	(2jd7_A.pdb:0.1972530000	1vlg_A.pdb:0.2935710000):0.0848354000):0.1316160000):0.1761260000):0.1569160000	((((1bcf_A.pdb:0.0304980000	3e1q_A.pdb:0.0546620000):0.1570840000	2fkz_A.pdb:0.1272850000):0.0696636000	1jgc_A.pdb:0.4236910000):0.2015870000	1nfv_A.pdb:0.7602130000):0.2243140000):0.3118190000	2vzb_A.pdb:0.6679560000):0.2349390000):0.0639340000):0.0726572000	(1ji4_A.pdb:0.4809010000	2fjc_A.pdb:0.4636280000):0.1690420000):0.0792404000	(1qgh_A.pdb:0.2264650000	2ux1_A.pdb:0.3577710000):0.1807830000):0.0850852000):0.0717362000);
(1ji5_A.pdb:0.2265160000	(1jig_A.pdb:0.0875500000	(2chp_A.pdb:0.3989470000	((1qgh_A.pdb:0.2369400000	2ux1_A.pdb:0.3970660000):0.2228890000	((1ji4_A.pdb:0.4945440000	2fjc_A.pdb:0.3857970000):0.1834050000	((((1dps_A.pdb:0.0786680000	1jts_A.pdb:0.0229120000):0.2444540000	1o9r_A.pdb:0.2070580000):0.3169080000	1uvh_A.pdb:0.6148060000):0.2457300000	((1tjo_A.pdb:0.0235420000	1tk6_A.pdb:0.0143170000):0.4843530000	(((((((2fzf_A.pdb:1.4062700000	1lko_A.pdb:0.4805260000):0.1057330000	1yuz_A.pdb:0.6643420000):0.3003560000	3qhb_A.pdb:0.7450530000):0.2691510000	(1otk_A.pdb:2.5399330000	(((((1oqu_A.pdb:0.1741180000	1r2f_A.pdb:0.1863040000):0.0768980000	1uzr_A.pdb:0.0623110000):0.5376870000	(1mxr_A.pdb:0.8488230000	((1jk0_A.pdb:0.4186940000	2uw2_A.pdb:0.1471280000):0.0466349000	1w68_A.pdb:0.0639120000):0.7664900000):0.1722730000):0.5110420000	3ee4_A.pdb:1.1943550000):0.1950120000	(((2inc_B.pdb:0.4841190000	(2inp_C.pdb:0.7776780000	1mty_B.pdb:1.3675140000):0.2915180000):0.3820980000	(1mty_D.pdb:1.0804210000	3dhg_A.pdb:0.9688010000):0.7004690000):0.5787940000	(((2uw1_A.pdb:0.0565380000	2uw1_B.pdb:0.0654480000):0.0471449000	1afr_A.pdb:0.1671490000):1.0528500000	1za0_A.pdb:1.1328490000):0.0000023510):0.2857280000):0.3503590000):0.3223270000):0.1719770000	(((((1lb3_A.pdb:0.0594090000	2za7_A.pdb:0.1871840000):0.3339500000	1r03_A.pdb:0.1532210000):0.0732817000	1bg7_A.pdb:0.5531270000):0.3102650000	(1z6o_A.pdb:0.8261850000	1z6o_M.pdb:0.5597150000):0.2362320000):0.1066180000	((((1eum_A.pdb:0.2740860000	1krq_A.pdb:0.3049200000):0.1579700000	3e6s_A.pdb:0.7525950000):0.1129700000	2jd7_A.pdb:0.1994290000):0.1180730000	1vlg_A.pdb:0.2615410000):0.1851890000):0.3520420000):0.1741180000	((((1bcf_A.pdb:0.0183180000	3e1q_A.pdb:0.0265670000):0.2030120000	2fkz_A.pdb:0.1059250000):0.1653770000	1jgc_A.pdb:0.3188000000):0.2316630000	1nfv_A.pdb:0.4912360000):0.3430390000):0.2664790000	2vzb_A.pdb:0.6058540000):0.1557140000):0.1128830000):0.1177140000):0.0916396000):0.0658470000):0.0797381000):0.0600084000	1n1q_A.pdb:0.2200500000);
(1ji5_A.pdb:0.2505800000	1jig_A.pdb:0.2465320000	(1n1q_A.pdb:0.1886120000	(2chp_A.pdb:0.3848960000	(((1qgh_A.pdb:0.3067470000	2ux1_A.pdb:0.3972130000):0.2729520000	(1ji4_A.pdb:0.3897900000	2fjc_A.pdb:0.3856320000):0.1272580000):0.1106430000	(((((1dps_A.pdb:0.0333600000	1jts_A.pdb:0.0401970000):0.3026620000	1o9r_A.pdb:0.1779090000):0.5025710000	(1tjo_A.pdb:0.0282000000	1tk6_A.pdb:0.0177000000):0.4771900000):0.0777278000	1uvh_A.pdb:0.5844410000):0.2095940000	(((2fzf_A.pdb:1.6931100000	(2vzb_A.pdb:0.3627990000	(((((((1oqu_A.pdb:0.1555180000	1r2f_A.pdb:0.1438190000):0.0490936000	1uzr_A.pdb:0.0847640000):0.3961420000	1mxr_A.pdb:0.8573230000):0.1996220000	((1jk0_A.pdb:0.3838790000	2uw2_A.pdb:0.1857060000):0.0803879000	1w68_A.pdb:0.0431640000):0.9278600000):0.2661020000	3ee4_A.pdb:1.0778140000):0.1383810000	(((2uw1_A.pdb:0.0331030000	2uw1_B.pdb:0.0483530000):0.1382900000	1afr_A.pdb:0.0635270000):0.8309750000	1za0_A.pdb:0.9480800000):0.3029620000):0.2918040000	((2inc_B.pdb:0.7597190000	(2inp_C.pdb:0.8684280000	1mty_B.pdb:1.3729650000):0.2148100000):0.3820820000	(1mty_D.pdb:0.8596480000	3dhg_A.pdb:1.0247570000):0.4868080000):0.2583170000):0.6406370000):0.1457630000):0.1253880000	1otk_A.pdb:1.8721140000):0.1149490000	((((((1bcf_A.pdb:0.0375660000	3e1q_A.pdb:0.0546110000):0.1402370000	2fkz_A.pdb:0.0989280000):0.1639020000	1jgc_A.pdb:0.3080670000):0.2277330000	1nfv_A.pdb:0.6780930000):0.1665260000	((((((1lb3_A.pdb:0.0826190000	2za7_A.pdb:0.1319330000):0.1924200000	1bg7_A.pdb:0.3997110000):0.0813985000	1r03_A.pdb:0.1214600000):0.1764060000	3e6s_A.pdb:0.5087820000):0.2448680000	(1z6o_A.pdb:0.8146590000	1z6o_M.pdb:0.5652330000):0.1015450000):0.0608275000	((1eum_A.pdb:0.2776060000	1krq_A.pdb:0.2276300000):0.2452190000	(2jd7_A.pdb:0.1425900000	1vlg_A.pdb:0.1988370000):0.0906306000):0.1612030000):0.3845120000):0.1527110000	((1lko_A.pdb:0.6050650000	1yuz_A.pdb:0.6943230000):0.3364290000	3qhb_A.pdb:0.7114140000):0.5281540000):0.2364180000):0.2412810000):0.1487190000):0.1039370000):0.0577613000):0.0588354000);
(1ji5_A.pdb:0.2620460000	1jig_A.pdb:0.1182590000	(1n1q_A.pdb:0.1581080000	(2chp_A.pdb:0.3166350000	((1qgh_A.pdb:0.3269190000	2ux1_A.pdb:0.3863920000):0.2675560000	((1ji4_A.pdb:0.4560460000	2fjc_A.pdb:0.2888520000):0.0949544000	(((((1dps_A.pdb:0.0696190000	1jts_A.pdb:0.0745430000):0.2351650000	1o9r_A.pdb:0.2327900000):0.3514500000	1uvh_A.pdb:0.5585490000):0.1484080000	(1tjo_A.pdb:0.0127280000	1tk6_A.pdb:0.0252660000):0.4861180000):0.1474240000	(2fzf_A.pdb:1.8253510000	(2vzb_A.pdb:0.7138870000	(((((((1bcf_A.pdb:0.0365740000	3e1q_A.pdb:0.0296910000):0.1539870000	2fkz_A.pdb:0.1107280000):0.2060150000	1jgc_A.pdb:0.1903660000):0.3565040000	1nfv_A.pdb:0.4953690000):0.2754860000	(((((1lb3_A.pdb:0.0741940000	2za7_A.pdb:0.1369830000):0.2288120000	1bg7_A.pdb:0.5282390000):0.0808890000	1r03_A.pdb:0.1540630000):0.2238400000	(1z6o_A.pdb:0.9592990000	1z6o_M.pdb:0.5064110000):0.1217380000):0.1290810000	(((1eum_A.pdb:0.3288650000	1krq_A.pdb:0.2937070000):0.1029050000	3e6s_A.pdb:0.5685480000):0.1411680000	(2jd7_A.pdb:0.2462050000	1vlg_A.pdb:0.1768300000):0.1020530000):0.1482740000):0.2701740000):0.2942850000	((1lko_A.pdb:0.6210830000	1yuz_A.pdb:0.7952390000):0.2862370000	3qhb_A.pdb:0.6975430000):0.2333250000):0.1424510000	(1otk_A.pdb:1.8239100000	(((((((1oqu_A.pdb:0.1382830000	1r2f_A.pdb:0.1670310000):0.0631797000	1uzr_A.pdb:0.0545880000):0.5843530000	1mxr_A.pdb:0.8108080000):0.1344110000	((1jk0_A.pdb:0.3456690000	2uw2_A.pdb:0.1808020000):0.0629105000	1w68_A.pdb:0.0819090000):0.9830110000):0.2994670000	3ee4_A.pdb:0.9188320000):0.3323430000	(((2uw1_A.pdb:0.0521500000	2uw1_B.pdb:0.0544060000):0.1229190000	1afr_A.pdb:0.0938730000):0.8900680000	1za0_A.pdb:0.9840150000):0.2216250000):0.1578380000	((2inc_B.pdb:0.7306680000	(2inp_C.pdb:0.7442210000	1mty_B.pdb:1.6859340000):0.2580300000):0.4444170000	(1mty_D.pdb:0.9833090000	3dhg_A.pdb:1.1248190000):0.4053630000):0.4410240000):0.2226080000):0.5275810000):0.1666040000):0.0718905000):0.2433270000):0.1141480000):0.1304240000):0.0721715000):0.1109060000):0.0667503000);
(1ji5_A.pdb:0.3117160000	1jig_A.pdb:0.1749620000	((1n1q_A.pdb:0.1443560000	2chp_A.pdb:0.3883520000):0.0641594000	(((1qgh_A.pdb:0.2184770000	2ux1_A.pdb:0.3235220000):0.2387220000	(1ji4_A.pdb:0.4220320000	2fjc_A.pdb:0.2709290000):0.1688610000):0.0755481000	(((((1dps_A.pdb:0.0395850000	1jts_A.pdb:0.0570770000):0.3322310000	1o9r_A.pdb:0.1648650000):0.3121440000	1uvh_A.pdb:0.7240390000):0.1810330000	(1tjo_A.pdb:0.0231440000	1tk6_A.pdb:0.0173700000):0.4747550000):0.1402210000	(((((2fzf_A.pdb:2.0166570000	(1lko_A.pdb:0.6024290000	1yuz_A.pdb:0.7479670000):0.2261150000):0.0861139000	3qhb_A.pdb:0.8353980000):0.4120340000	(1otk_A.pdb:2.4253790000	((((((((1oqu_A.pdb:0.1907770000	1r2f_A.pdb:0.1878240000):0.0526689000	1uzr_A.pdb:0.0831980000):0.5803760000	1mxr_A.pdb:0.8417380000):0.2706230000	((1jk0_A.pdb:0.3468210000	2uw2_A.pdb:0.1757070000):0.0386349000	1w68_A.pdb:0.0877160000):0.5868090000):0.4209760000	3ee4_A.pdb:1.1444170000):0.2293370000	((2inc_B.pdb:0.5181120000	(2inp_C.pdb:0.7615510000	1mty_B.pdb:1.4732220000):0.1943580000):0.2998590000	(1mty_D.pdb:1.0095700000	3dhg_A.pdb:0.8916870000):0.6183290000):0.3863870000):0.2937400000	((2uw1_A.pdb:0.0457340000	2uw1_B.pdb:0.0520630000):0.0595830000	1afr_A.pdb:0.1818820000):0.8507480000):0.1906960000	1za0_A.pdb:0.8226010000):0.3286860000):0.5079830000):0.1511390000	(((((1bcf_A.pdb:0.0320320000	3e1q_A.pdb:0.0377860000):0.1896570000	2fkz_A.pdb:0.1402800000):0.1089960000	1jgc_A.pdb:0.2542210000):0.3732110000	(((((1lb3_A.pdb:0.0393370000	2za7_A.pdb:0.1371600000):0.2153610000	1r03_A.pdb:0.1833760000):0.1034700000	1bg7_A.pdb:0.4278780000):0.2117990000	(1z6o_A.pdb:0.8578310000	1z6o_M.pdb:0.6352540000):0.2878660000):0.1093770000	(((1eum_A.pdb:0.3100140000	1krq_A.pdb:0.2806970000):0.2704120000	(2jd7_A.pdb:0.2420860000	1vlg_A.pdb:0.2950780000):0.1063630000):0.1273570000	3e6s_A.pdb:0.7422850000):0.1035730000):0.3924810000):0.1511060000	1nfv_A.pdb:0.5396050000):0.2138480000):0.2643410000	2vzb_A.pdb:0.6955860000):0.2320000000):0.1099570000):0.0698455000):0.0844703000);
(1ji5_A.pdb:0.2698750000	1jig_A.pdb:0.1571670000	(1n1q_A.pdb:0.1979760000	((2chp_A.pdb:0.3184270000	((((1dps_A.pdb:0.0569620000	1jts_A.pdb:0.0466700000):0.2630450000	1o9r_A.pdb:0.1870770000):0.3798910000	1uvh_A.pdb:0.6396440000):0.2398170000	((1tjo_A.pdb:0.0215690000	1tk6_A.pdb:0.0276300000):0.5217900000	((((((2fzf_A.pdb:1.3765860000	(1lko_A.pdb:0.4339820000	1yuz_A.pdb:0.7553490000):0.2479490000):0.2092060000	3qhb_A.pdb:0.8622760000):0.3600450000	(1otk_A.pdb:2.2603540000	(((((((1oqu_A.pdb:0.1327640000	1r2f_A.pdb:0.1872250000):0.0787016000	1uzr_A.pdb:0.0880380000):0.5949200000	1mxr_A.pdb:0.8587270000):0.2071000000	((1jk0_A.pdb:0.3939130000	2uw2_A.pdb:0.1493570000):0.0988418000	1w68_A.pdb:0.0858340000):0.6886250000):0.3533880000	3ee4_A.pdb:1.1080850000):0.2328680000	(((2uw1_A.pdb:0.0565990000	2uw1_B.pdb:0.0547210000):0.0915051000	1afr_A.pdb:0.1172420000):0.7160460000	1za0_A.pdb:1.0592780000):0.2669700000):0.1455670000	(((2inc_B.pdb:0.7061040000	2inp_C.pdb:0.8983190000):0.2171890000	1mty_B.pdb:1.4150080000):0.3266780000	(1mty_D.pdb:0.8898370000	3dhg_A.pdb:1.0393590000):0.5100810000):0.3880330000):0.3312660000):0.4075770000):0.2133550000	(((((1lb3_A.pdb:0.0665580000	2za7_A.pdb:0.1997470000):0.2178890000	1r03_A.pdb:0.1871380000):0.1289980000	1bg7_A.pdb:0.4027880000):0.1916870000	(1z6o_A.pdb:1.0236500000	1z6o_M.pdb:0.6098840000):0.1320450000):0.1198930000	(((1eum_A.pdb:0.2565600000	3e6s_A.pdb:0.7672880000):0.0739889000	1krq_A.pdb:0.2817780000):0.1758630000	(2jd7_A.pdb:0.1693130000	1vlg_A.pdb:0.3230700000):0.1123380000):0.1322630000):0.2770900000):0.2687730000	((((1bcf_A.pdb:0.0387200000	3e1q_A.pdb:0.0317340000):0.1409390000	2fkz_A.pdb:0.1213230000):0.0826937000	1jgc_A.pdb:0.3694320000):0.2548550000	1nfv_A.pdb:0.4283140000):0.2428330000):0.2962410000	2vzb_A.pdb:0.4729600000):0.1629710000):0.1980440000):0.1386860000):0.0670812000	((1qgh_A.pdb:0.1471260000	2ux1_A.pdb:0.4022460000):0.2103700000	(1ji4_A.pdb:0.4605470000	2fjc_A.pdb:0.3460410000):0.2337860000):0.1433170000):0.1052970000):0.0694858000);
(1ji5_A.pdb:0.2192980000	1jig_A.pdb:0.2173980000	(1n1q_A.pdb:0.2319180000	((2chp_A.pdb:0.3375900000	((1ji4_A.pdb:0.4249130000	2fjc_A.pdb:0.3630330000):0.0775703000	(((((1dps_A.pdb:0.0706860000	1jts_A.pdb:0.0500200000):0.1869490000	1o9r_A.pdb:0.2827700000):0.2555860000	1uvh_A.pdb:0.5186210000):0.3299070000	(1tjo_A.pdb:0.0252110000	1tk6_A.pdb:0.0212990000):0.5559150000):0.1085940000	((2fzf_A.pdb:1.4569610000	2vzb_A.pdb:0.5702150000):0.2792000000	(((((((1bcf_A.pdb:0.0596340000	3e1q_A.pdb:0.0302720000):0.2297920000	2fkz_A.pdb:0.1451120000):0.0907366000	1jgc_A.pdb:0.3094340000):0.2769540000	1nfv_A.pdb:0.6544670000):0.1778000000	((1lko_A.pdb:0.5389790000	1yuz_A.pdb:0.9315480000):0.3448050000	3qhb_A.pdb:0.7800780000):0.5870320000):0.0308307000	(((((1lb3_A.pdb:0.0597160000	2za7_A.pdb:0.1320710000):0.2557390000	1r03_A.pdb:0.1848590000):0.0449694000	1bg7_A.pdb:0.4639500000):0.2857480000	(1z6o_A.pdb:0.9282890000	1z6o_M.pdb:0.6320280000):0.1036250000):0.1200870000	(((1eum_A.pdb:0.2677140000	3e6s_A.pdb:0.8353090000):0.0815963000	1krq_A.pdb:0.2781460000):0.2147050000	(2jd7_A.pdb:0.1880430000	1vlg_A.pdb:0.3305690000):0.0625587000):0.1343110000):0.4072890000):0.2915260000	(1otk_A.pdb:2.3106790000	(((((((1oqu_A.pdb:0.1659010000	1r2f_A.pdb:0.1887420000):0.0396216000	1uzr_A.pdb:0.0839900000):0.5800620000	1mxr_A.pdb:0.8604980000):0.1739160000	((1jk0_A.pdb:0.3688940000	2uw2_A.pdb:0.1522350000):0.0377735000	1w68_A.pdb:0.0940770000):0.8387800000):0.4909150000	3ee4_A.pdb:0.9844340000):0.2095930000	((2inc_B.pdb:0.6882390000	(2inp_C.pdb:0.8397130000	1mty_B.pdb:1.4883280000):0.2409620000):0.1442020000	(1mty_D.pdb:0.9372260000	3dhg_A.pdb:0.9570030000):0.6124710000):0.7076260000):0.2530490000	(((2uw1_A.pdb:0.0611120000	2uw1_B.pdb:0.0404560000):0.0771837000	1afr_A.pdb:0.1123570000):0.8160840000	1za0_A.pdb:0.8823090000):0.3166780000):0.6248100000):0.4082670000):0.0543628000):0.2046550000):0.1750730000):0.1975440000):0.0759980000	(1qgh_A.pdb:0.1931070000	2ux1_A.pdb:0.4879350000):0.2163910000):0.0718829000):0.0703186000);
(1ji5_A.pdb:0.1901810000	1jig_A.pdb:0.1876700000	(1n1q_A.pdb:0.2031550000	(2chp_A.pdb:0.3535380000	((1qgh_A.pdb:0.2113060000	2ux1_A.pdb:0.3831730000):0.2277470000	((1ji4_A.pdb:0.4253770000	2fjc_A.pdb:0.3563040000):0.1647660000	(((((1dps_A.pdb:0.0558560000	1jts_A.pdb:0.0411160000):0.2411970000	1o9r_A.pdb:0.2074640000):0.3294490000	1uvh_A.pdb:0.6139430000):0.2230110000	(1tjo_A.pdb:0.0271580000	1tk6_A.pdb:0.0444710000):0.4336410000):0.0994277000	(((((((2fzf_A.pdb:1.5746750000	(1lko_A.pdb:0.6479370000	1yuz_A.pdb:0.8292290000):0.1655770000):0.3455170000	3qhb_A.pdb:0.7887760000):0.2538460000	(((((((1oqu_A.pdb:0.1637270000	1r2f_A.pdb:0.2116180000):0.0450228000	1uzr_A.pdb:0.1024170000):0.4573060000	1mxr_A.pdb:0.9515800000):0.1382680000	((1jk0_A.pdb:0.3810360000	2uw2_A.pdb:0.1455780000):0.0684317000	1w68_A.pdb:0.0835880000):0.8162120000):0.3097270000	3ee4_A.pdb:0.9829890000):0.2820210000	((2inc_B.pdb:0.7400660000	(2inp_C.pdb:0.6994180000	1mty_B.pdb:1.4336840000):0.2239370000):0.1517200000	(1mty_D.pdb:0.9712480000	3dhg_A.pdb:1.0805240000):0.6616870000):0.4572340000):0.2997280000	(((2uw1_A.pdb:0.0320540000	2uw1_B.pdb:0.0398860000):0.0886691000	1afr_A.pdb:0.1049490000):0.9457310000	1za0_A.pdb:0.9466900000):0.1959460000):0.7299160000):0.2294510000	(((((1lb3_A.pdb:0.0908300000	2za7_A.pdb:0.1293770000):0.2059100000	1r03_A.pdb:0.1984110000):0.0858372000	(1z6o_A.pdb:0.9168800000	1z6o_M.pdb:0.6154420000):0.2389650000):0.0771361000	1bg7_A.pdb:0.3965500000):0.1440010000	((((1eum_A.pdb:0.3560930000	1krq_A.pdb:0.2067960000):0.1811830000	3e6s_A.pdb:0.6096270000):0.0803852000	2jd7_A.pdb:0.1407200000):0.0893980000	1vlg_A.pdb:0.2425530000):0.2176710000):0.2906420000):0.0846814000	1otk_A.pdb:2.2858690000):0.1002830000	((((1bcf_A.pdb:0.0280280000	3e1q_A.pdb:0.0449850000):0.1417270000	2fkz_A.pdb:0.1651120000):0.1890120000	1jgc_A.pdb:0.2330290000):0.3554360000	1nfv_A.pdb:0.4705440000):0.1707360000):0.2309310000	2vzb_A.pdb:0.7373690000):0.1925490000):0.1521170000):0.0535172000):0.0720647000):0.0933282000):0.0650063000);
(1ji5_A.pdb:0.2066790000	1jig_A.pdb:0.1814440000	((1n1q_A.pdb:0.2118050000	2chp_A.pdb:0.3363290000):0.0532404000	((1qgh_A.pdb:0.1753310000	2ux1_A.pdb:0.4723220000):0.2473360000	((1ji4_A.pdb:0.3697060000	2fjc_A.pdb:0.3670390000):0.2077620000	(((((1dps_A.pdb:0.0942150000	1jts_A.pdb:0.0413490000):0.2780250000	1o9r_A.pdb:0.2151890000):0.3580960000	1uvh_A.pdb:0.7154060000):0.2244740000	(1tjo_A.pdb:0.0462730000	1tk6_A.pdb:0.0085190000):0.4992820000):0.1612310000	(((2fzf_A.pdb:1.6840950000	((((((1bcf_A.pdb:0.0236770000	3e1q_A.pdb:0.0394950000):0.1541390000	2fkz_A.pdb:0.1340120000):0.1161230000	1jgc_A.pdb:0.3140410000):0.2410580000	1nfv_A.pdb:0.5044650000):0.1987490000	(((((1lb3_A.pdb:0.0605360000	2za7_A.pdb:0.1443490000):0.1866360000	1bg7_A.pdb:0.4834020000):0.0624636000	1r03_A.pdb:0.1571340000):0.2776380000	(((1eum_A.pdb:0.2851830000	1krq_A.pdb:0.2054740000):0.1689450000	3e6s_A.pdb:0.6096200000):0.0806082000	(2jd7_A.pdb:0.1812760000	1vlg_A.pdb:0.2608750000):0.0568751000):0.3218860000):0.0731630000	(1z6o_A.pdb:0.8921080000	1z6o_M.pdb:0.4628870000):0.1541120000):0.2999390000):0.1240770000	((1lko_A.pdb:0.5717710000	1yuz_A.pdb:0.7861990000):0.2737190000	3qhb_A.pdb:0.7532340000):0.5245750000):0.1427340000):0.0482993000	(1otk_A.pdb:1.7215250000	((((((1oqu_A.pdb:0.1561760000	1r2f_A.pdb:0.1988650000):0.0400304000	1uzr_A.pdb:0.0441620000):0.5765780000	(1mxr_A.pdb:0.7145740000	3ee4_A.pdb:1.3890980000):0.1265590000):0.3216660000	((1jk0_A.pdb:0.3690890000	2uw2_A.pdb:0.1803460000):0.0798780000	1w68_A.pdb:0.0604090000):0.6322030000):0.5050230000	(((2uw1_A.pdb:0.0434860000	2uw1_B.pdb:0.0413480000):0.1154790000	1afr_A.pdb:0.0893160000):0.8478070000	1za0_A.pdb:1.0823930000):0.2448560000):0.1629770000	(((2inc_B.pdb:0.7015210000	1mty_B.pdb:1.5788800000):0.2032040000	2inp_C.pdb:0.8746800000):0.2894560000	(1mty_D.pdb:0.8709750000	3dhg_A.pdb:1.1054150000):0.4812450000):0.2987650000):0.6660610000):0.4186490000):0.1508960000	2vzb_A.pdb:0.6419730000):0.1343240000):0.1508630000):0.0864446000):0.0579807000):0.0522490000);
(1ji5_A.pdb:0.2271670000	(1jig_A.pdb:0.1595750000	((1qgh_A.pdb:0.2353440000	2ux1_A.pdb:0.4586030000):0.2576990000	((1ji4_A.pdb:0.4134530000	2fjc_A.pdb:0.4106310000):0.2007330000	((((1dps_A.pdb:0.0709210000	1jts_A.pdb:0.0408900000):0.2397340000	1o9r_A.pdb:0.1971050000):0.3097950000	1uvh_A.pdb:0.8228750000):0.1951420000	((1tjo_A.pdb:0.0501900000	1tk6_A.pdb:0.0277620000):0.4834510000	(((((2fzf_A.pdb:1.3354670000	((1lko_A.pdb:0.5983950000	1yuz_A.pdb:0.6597000000):0.2352270000	3qhb_A.pdb:0.7601420000):0.2326280000):0.2385660000	(1otk_A.pdb:2.2401180000	((((((1oqu_A.pdb:0.1484320000	1uzr_A.pdb:0.1238450000):0.0645922000	1r2f_A.pdb:0.1183560000):0.5515180000	(1mxr_A.pdb:1.0095880000	((1jk0_A.pdb:0.4409310000	2uw2_A.pdb:0.1351390000):0.0561238000	1w68_A.pdb:0.0587230000):0.8266370000):0.1218150000):0.3580550000	3ee4_A.pdb:1.1277850000):0.1520330000	((2inc_B.pdb:0.7452030000	(2inp_C.pdb:0.7519840000	1mty_B.pdb:1.4689940000):0.1838010000):0.2244400000	(1mty_D.pdb:0.7593820000	3dhg_A.pdb:1.1973150000):0.6133720000):0.4606230000):0.2117610000	(((2uw1_A.pdb:0.0463800000	2uw1_B.pdb:0.0505400000):0.1097730000	1afr_A.pdb:0.0634670000):0.8587050000	1za0_A.pdb:1.1774020000):0.3288570000):0.5909020000):0.1605640000):0.1405680000	(((((1lb3_A.pdb:0.0301530000	2za7_A.pdb:0.1467880000):0.1926300000	1r03_A.pdb:0.1463710000):0.0645477000	1bg7_A.pdb:0.3641880000):0.2326150000	(1z6o_A.pdb:0.9867990000	1z6o_M.pdb:0.4952660000):0.1596880000):0.1118920000	((((1eum_A.pdb:0.3733530000	1krq_A.pdb:0.1484140000):0.1894220000	3e6s_A.pdb:0.7007650000):0.1326940000	2jd7_A.pdb:0.1526920000):0.1162860000	1vlg_A.pdb:0.2400180000):0.1920790000):0.4143760000):0.2371800000	((((1bcf_A.pdb:0.0229220000	3e1q_A.pdb:0.0603850000):0.1773950000	2fkz_A.pdb:0.1435260000):0.1739330000	1jgc_A.pdb:0.1647250000):0.3509170000	1nfv_A.pdb:0.5082250000):0.2200300000):0.2815690000	2vzb_A.pdb:0.6595400000):0.2185400000):0.2490300000):0.1715610000):0.1380150000):0.1317850000):0.0555876000	(1n1q_A.pdb:0.1603930000	2chp_A.pdb:0.3273300000):0.1633290000);
(1ji5_A.pdb:0.2044380000	((1jig_A.pdb:0.1433460000	1n1q_A.pdb:0.1931310000):0.0360288000	((1qgh_A.pdb:0.1575130000	2ux1_A.pdb:0.5276320000):0.2444980000	((1ji4_A.pdb:0.5766740000	2fjc_A.pdb:0.3787530000):0.1018020000	((((1dps_A.pdb:0.1021540000	1jts_A.pdb:0.0282820000):0.2065310000	1o9r_A.pdb:0.2218140000):0.3322550000	1uvh_A.pdb:0.6634380000):0.2438330000	((1tjo_A.pdb:0.0404470000	1tk6_A.pdb:0.0185810000):0.3815780000	(((2fzf_A.pdb:1.7856840000	((((((1bcf_A.pdb:0.0162490000	3e1q_A.pdb:0.0410740000):0.1755580000	2fkz_A.pdb:0.0753190000):0.1173480000	1jgc_A.pdb:0.3028030000):0.4069120000	(((((1lb3_A.pdb:0.0646480000	2za7_A.pdb:0.1452330000):0.1262460000	(1bg7_A.pdb:0.4431070000	1r03_A.pdb:0.1952260000):0.0935479000):0.2410410000	(1z6o_A.pdb:0.9839810000	1z6o_M.pdb:0.6567310000):0.1583960000):0.2627430000	3e6s_A.pdb:0.6553870000):0.0890157000	((1eum_A.pdb:0.3312520000	1krq_A.pdb:0.3247880000):0.2637760000	(2jd7_A.pdb:0.2659720000	1vlg_A.pdb:0.2524890000):0.1050170000):0.0680149000):0.3867630000):0.0844966000	((1lko_A.pdb:0.7573520000	1yuz_A.pdb:0.8068040000):0.3366570000	3qhb_A.pdb:0.8960150000):0.5967890000):0.1721390000	1nfv_A.pdb:0.4917250000):0.3205480000):0.1049140000	(1otk_A.pdb:2.0140190000	((((((1oqu_A.pdb:0.1666650000	1r2f_A.pdb:0.2746300000):0.0695417000	1uzr_A.pdb:0.0690180000):0.5639760000	1mxr_A.pdb:0.8810800000):0.1346630000	(1jk0_A.pdb:0.3225840000	(2uw2_A.pdb:0.1336290000	1w68_A.pdb:0.1096180000):0.1292870000):1.1649700000):0.3271880000	3ee4_A.pdb:1.1857000000):0.3285370000	(((2inc_B.pdb:0.6292610000	(2inp_C.pdb:0.8787970000	1mty_B.pdb:1.2722530000):0.2967150000):0.2966560000	(1mty_D.pdb:0.8604450000	3dhg_A.pdb:1.0372620000):0.5366600000):0.4032430000	(((2uw1_A.pdb:0.0438600000	2uw1_B.pdb:0.0540940000):0.0920908000	1afr_A.pdb:0.1518410000):0.7416800000	1za0_A.pdb:1.1507220000):0.5582880000):0.1740050000):0.5553140000):0.3400120000):0.1687050000	2vzb_A.pdb:0.6232600000):0.2255400000):0.3114410000):0.1509760000):0.1482670000):0.1039950000):0.0670488000	2chp_A.pdb:0.2791670000);
(1ji5_A.pdb:0.2288690000	1jig_A.pdb:0.1737910000	(1n1q_A.pdb:0.1499340000	((2chp_A.pdb:0.3585870000	(((1qgh_A.pdb:0.2403200000	2ux1_A.pdb:0.3671180000):0.1496820000	1ji4_A.pdb:0.3575100000):0.0820455000	2fjc_A.pdb:0.3736600000):0.0644483000):0.0527467000	((((1dps_A.pdb:0.0254240000	1jts_A.pdb:0.0548450000):0.2352780000	1o9r_A.pdb:0.2200450000):0.3136790000	1uvh_A.pdb:0.5862940000):0.2263880000	((1tjo_A.pdb:0.0196000000	1tk6_A.pdb:0.0161530000):0.4672160000	(((2fzf_A.pdb:1.5743630000	(1otk_A.pdb:2.5912540000	((((((1oqu_A.pdb:0.1769530000	1r2f_A.pdb:0.2208690000):0.0339818000	1uzr_A.pdb:0.1220650000):0.5120180000	1mxr_A.pdb:1.1047040000):0.3453910000	((1jk0_A.pdb:0.3738970000	2uw2_A.pdb:0.1329700000):0.0862486000	1w68_A.pdb:0.0894240000):0.8243110000):0.3707040000	3ee4_A.pdb:1.2021590000):0.2619250000	(((2inc_B.pdb:0.5855790000	(2inp_C.pdb:0.7302230000	1mty_B.pdb:1.6145990000):0.2097420000):0.2060650000	(1mty_D.pdb:1.0559360000	3dhg_A.pdb:0.9327490000):0.6344770000):0.7434100000	(((2uw1_A.pdb:0.0276740000	2uw1_B.pdb:0.0623080000):0.1081950000	1afr_A.pdb:0.1206450000):0.6742300000	1za0_A.pdb:1.2074210000):0.1539130000):0.1596620000):0.3941690000):0.5142690000):0.1558350000	((((((1bcf_A.pdb:0.0189600000	3e1q_A.pdb:0.0419150000):0.1700630000	2fkz_A.pdb:0.0987680000):0.1400270000	1jgc_A.pdb:0.2612030000):0.2161280000	((1lko_A.pdb:0.4651800000	1yuz_A.pdb:0.7268670000):0.5137730000	3qhb_A.pdb:0.7898400000):0.3814870000):0.0733452000	(((((1lb3_A.pdb:0.0480220000	2za7_A.pdb:0.1519030000):0.2384740000	1r03_A.pdb:0.1514440000):0.0666850000	1bg7_A.pdb:0.4048310000):0.2010370000	(1z6o_A.pdb:0.7931900000	1z6o_M.pdb:0.5368220000):0.1265570000):0.1108940000	((((1eum_A.pdb:0.2981870000	1krq_A.pdb:0.2026320000):0.1215360000	3e6s_A.pdb:0.6526960000):0.1701290000	2jd7_A.pdb:0.0983370000):0.0994058000	1vlg_A.pdb:0.2889280000):0.1977120000):0.4768820000):0.1473590000	1nfv_A.pdb:0.4923960000):0.2421590000):0.1675620000	2vzb_A.pdb:0.5124710000):0.2081640000):0.2628610000):0.1916680000):0.0602021000):0.0766676000);
(1ji5_A.pdb:0.2551620000	1jig_A.pdb:0.1573400000	((1n1q_A.pdb:0.2053070000	2chp_A.pdb:0.4271870000):0.1025820000	((1qgh_A.pdb:0.2431100000	2ux1_A.pdb:0.3871770000):0.3013450000	((1ji4_A.pdb:0.5259260000	2fjc_A.pdb:0.3019450000):0.1221240000	(((((1dps_A.pdb:0.0522090000	1jts_A.pdb:0.0385580000):0.2967900000	1o9r_A.pdb:0.2439350000):0.3780500000	(1tjo_A.pdb:0.0367130000	1tk6_A.pdb:0.0201310000):0.5568350000):0.1393270000	1uvh_A.pdb:0.7649020000):0.1612250000	(((((2fzf_A.pdb:1.7032720000	1otk_A.pdb:2.5112520000):0.0000020008	(((1lko_A.pdb:0.6548620000	1yuz_A.pdb:0.7792640000):0.2541840000	((((((((1oqu_A.pdb:0.1598180000	1uzr_A.pdb:0.1388010000):0.0429056000	1r2f_A.pdb:0.1586970000):0.6570960000	1mxr_A.pdb:0.7982020000):0.2297100000	((1jk0_A.pdb:0.3875930000	2uw2_A.pdb:0.1457250000):0.0475121000	1w68_A.pdb:0.0697290000):0.8665670000):0.2452140000	3ee4_A.pdb:1.0811550000):0.1331590000	((2inc_B.pdb:0.8926010000	(2inp_C.pdb:0.8476740000	1mty_B.pdb:1.5009940000):0.2487090000):0.3866400000	(1mty_D.pdb:1.0575750000	3dhg_A.pdb:1.0705200000):0.6126790000):0.4445900000):0.3548800000	((2uw1_A.pdb:0.0338940000	2uw1_B.pdb:0.0617850000):0.1557760000	1afr_A.pdb:0.0702380000):0.7768440000):0.2092930000	1za0_A.pdb:1.2610250000):0.6453780000):0.1779670000	3qhb_A.pdb:0.7587810000):0.2496270000):0.2853130000	(((((1lb3_A.pdb:0.0695920000	2za7_A.pdb:0.1225560000):0.2419110000	1r03_A.pdb:0.1633420000):0.0929192000	1bg7_A.pdb:0.4340690000):0.1580170000	(1z6o_A.pdb:1.0528440000	1z6o_M.pdb:0.5097910000):0.1793390000):0.1299880000	(((1eum_A.pdb:0.3308510000	1krq_A.pdb:0.2934360000):0.1539360000	3e6s_A.pdb:0.5414900000):0.1191060000	(2jd7_A.pdb:0.2911730000	1vlg_A.pdb:0.2037750000):0.0758173000):0.2012330000):0.3491230000):0.1593070000	((((1bcf_A.pdb:0.0291680000	3e1q_A.pdb:0.0222650000):0.1427340000	2fkz_A.pdb:0.1145890000):0.1575370000	1jgc_A.pdb:0.2677430000):0.2637010000	1nfv_A.pdb:0.4516330000):0.1823690000):0.2919000000	2vzb_A.pdb:0.7895610000):0.4494350000):0.1042930000):0.0787697000):0.1773850000):0.0415511000);
(1ji5_A.pdb:0.2818650000	1jig_A.pdb:0.1717070000	((1n1q_A.pdb:0.1594270000	2chp_A.pdb:0.3947350000):0.0504792000	((1qgh_A.pdb:0.1612320000	2ux1_A.pdb:0.3905920000):0.2528270000	((1ji4_A.pdb:0.5179680000	2fjc_A.pdb:0.4387990000):0.1623480000	(((((1dps_A.pdb:0.0558670000	1jts_A.pdb:0.0411180000):0.2054650000	1o9r_A.pdb:0.2625780000):0.2506620000	1uvh_A.pdb:0.7550270000):0.3186700000	(1tjo_A.pdb:0.0166750000	1tk6_A.pdb:0.0316140000):0.5211080000):0.2309200000	(((((2fzf_A.pdb:1.3439910000	(1lko_A.pdb:0.5533950000	1yuz_A.pdb:0.8698290000):0.3140230000):0.2474530000	3qhb_A.pdb:1.1325840000):0.3815100000	(((((1bcf_A.pdb:0.0333190000	3e1q_A.pdb:0.0330760000):0.1266200000	2fkz_A.pdb:0.1124150000):0.0996630000	1jgc_A.pdb:0.3571970000):0.3319400000	1nfv_A.pdb:0.6383720000):0.3498260000	(((((1lb3_A.pdb:0.0576710000	2za7_A.pdb:0.2078770000):0.1663200000	(1bg7_A.pdb:0.5171400000	1r03_A.pdb:0.1937780000):0.0495545000):0.2213120000	(1z6o_A.pdb:0.9359960000	1z6o_M.pdb:0.6821140000):0.2068560000):0.2020930000	3e6s_A.pdb:0.5407610000):0.1017290000	(((1eum_A.pdb:0.3471780000	1krq_A.pdb:0.3210090000):0.2087320000	2jd7_A.pdb:0.1459420000):0.0296697000	1vlg_A.pdb:0.2633760000):0.1131420000):0.2907080000):0.0866877000):0.1587380000	(1otk_A.pdb:1.8910270000	((((((((1oqu_A.pdb:0.2029650000	1r2f_A.pdb:0.2235060000):0.0478544000	1uzr_A.pdb:0.1215220000):0.4026060000	1mxr_A.pdb:0.8421680000):0.2530330000	((1jk0_A.pdb:0.3818220000	2uw2_A.pdb:0.1353060000):0.0807083000	1w68_A.pdb:0.0803570000):0.8356060000):0.4009740000	3ee4_A.pdb:1.0195310000):0.1907230000	((2inc_B.pdb:0.5546080000	(2inp_C.pdb:0.7824500000	1mty_B.pdb:1.4530240000):0.1761990000):0.2581830000	(1mty_D.pdb:0.9331700000	3dhg_A.pdb:0.9879030000):0.5550610000):0.4635480000):0.2191710000	((2uw1_A.pdb:0.0287950000	2uw1_B.pdb:0.0671430000):0.1394750000	1afr_A.pdb:0.0956020000):0.9254280000):0.2323980000	1za0_A.pdb:0.9748830000):0.5226500000):0.6937410000):0.2662920000	2vzb_A.pdb:0.5064020000):0.2098490000):0.0956871000):0.0838925000):0.0708142000):0.0651852000);
(1ji5_A.pdb:0.3119830000	(1jig_A.pdb:0.2031600000	(2chp_A.pdb:0.4282530000	((1qgh_A.pdb:0.2097820000	2ux1_A.pdb:0.3837490000):0.2555100000	((1ji4_A.pdb:0.4630740000	2fjc_A.pdb:0.4145870000):0.1452730000	(((((1dps_A.pdb:0.0632710000	1jts_A.pdb:0.0281790000):0.2364680000	1o9r_A.pdb:0.2357710000):0.3474960000	1uvh_A.pdb:0.6089580000):0.1899330000	(1tjo_A.pdb:0.0239490000	1tk6_A.pdb:0.0257060000):0.5053060000):0.1104230000	((2fzf_A.pdb:2.4066150000	2vzb_A.pdb:0.5356810000):0.2057970000	((((((1bcf_A.pdb:0.0490830000	3e1q_A.pdb:0.0363610000):0.1879840000	2fkz_A.pdb:0.1321010000):0.1495800000	1jgc_A.pdb:0.3362970000):0.2151830000	((((1lb3_A.pdb:0.0914200000	2za7_A.pdb:0.1848060000):0.2484840000	1bg7_A.pdb:0.4329720000):0.0925675000	1r03_A.pdb:0.1759230000):0.2731890000	((1z6o_A.pdb:0.9145990000	1z6o_M.pdb:0.5243420000):0.1580870000	(((1eum_A.pdb:0.3925480000	1krq_A.pdb:0.2965470000):0.2137480000	(3e6s_A.pdb:0.8768720000	2jd7_A.pdb:0.1187870000):0.0802032000):0.1093740000	1vlg_A.pdb:0.2253440000):0.1285930000):0.0935278000):0.5591580000):0.1150120000	1nfv_A.pdb:0.4723570000):0.3190210000	((((1lko_A.pdb:0.5866730000	1yuz_A.pdb:0.7847000000):0.3244130000	3qhb_A.pdb:0.9783520000):0.3279900000	(((((((1oqu_A.pdb:0.1617740000	1uzr_A.pdb:0.1003740000):0.0351947000	1r2f_A.pdb:0.1555700000):0.4463320000	1mxr_A.pdb:0.9066300000):0.3727890000	3ee4_A.pdb:1.1556870000):0.2524940000	((1jk0_A.pdb:0.4345040000	2uw2_A.pdb:0.1658890000):0.0668736000	1w68_A.pdb:0.0543090000):0.7942190000):0.0772794000	((2inc_B.pdb:0.7565270000	2inp_C.pdb:0.8534710000):0.4224070000	(1mty_B.pdb:1.1531580000	(1mty_D.pdb:1.0929470000	3dhg_A.pdb:0.7700530000):0.5553970000):0.1550200000):0.5912040000):0.3571230000	(((2uw1_A.pdb:0.0581780000	2uw1_B.pdb:0.0606690000):0.1085940000	1afr_A.pdb:0.1430910000):0.7044570000	1za0_A.pdb:1.2027030000):0.1653580000):0.6092930000):0.1368050000	1otk_A.pdb:2.3323840000):0.2837750000):0.1289250000):0.2896280000):0.1018870000):0.0934912000):0.0715629000):0.1099530000):0.0519800000	1n1q_A.pdb:0.1769950000);
(1ji5_A.pdb:0.2853530000	1jig_A.pdb:0.1879010000	(1n1q_A.pdb:0.2019110000	(2chp_A.pdb:0.3742040000	((1qgh_A.pdb:0.2498730000	2ux1_A.pdb:0.3255080000):0.2897550000	(((1ji4_A.pdb:0.4915460000	2fjc_A.pdb:0.5347780000):0.2167550000	((1tjo_A.pdb:0.0280830000	1tk6_A.pdb:0.0295870000):0.6311030000	((2fzf_A.pdb:1.6612710000	2vzb_A.pdb:0.6874480000):0.0612755000	(((((((1bcf_A.pdb:0.0334390000	3e1q_A.pdb:0.0114800000):0.1200440000	2fkz_A.pdb:0.1874840000):0.1184280000	1jgc_A.pdb:0.3692310000):0.2956900000	1nfv_A.pdb:0.5123650000):0.1984070000	(((((1lb3_A.pdb:0.0959530000	2za7_A.pdb:0.1211820000):0.2046430000	1bg7_A.pdb:0.4665880000):0.0922746000	1r03_A.pdb:0.1572860000):0.3458230000	(1z6o_A.pdb:0.8717430000	1z6o_M.pdb:0.4958180000):0.2317980000):0.0793253000	((((1eum_A.pdb:0.3114090000	1krq_A.pdb:0.2362300000):0.2204810000	3e6s_A.pdb:0.6214910000):0.1033170000	2jd7_A.pdb:0.1724170000):0.1427990000	1vlg_A.pdb:0.2191790000):0.2378380000):0.3848040000):0.1151900000	((1lko_A.pdb:0.6213030000	1yuz_A.pdb:0.7651740000):0.2042630000	3qhb_A.pdb:0.8309370000):0.4520490000):0.0841265000	(1otk_A.pdb:2.0323090000	(((((((1oqu_A.pdb:0.1654410000	1r2f_A.pdb:0.1688950000):0.0464193000	1uzr_A.pdb:0.0685710000):0.6746560000	((1jk0_A.pdb:0.3612780000	2uw2_A.pdb:0.1471850000):0.0553390000	1w68_A.pdb:0.0474580000):0.8208970000):0.1295810000	1mxr_A.pdb:0.8697940000):0.3874270000	3ee4_A.pdb:1.2504840000):0.2800130000	(((2uw1_A.pdb:0.0309100000	2uw1_B.pdb:0.0656120000):0.1068220000	1afr_A.pdb:0.0973610000):0.7451000000	1za0_A.pdb:0.9977140000):0.3755120000):0.2599970000	((2inc_B.pdb:0.5861320000	(2inp_C.pdb:0.7489170000	1mty_B.pdb:1.6514830000):0.1570580000):0.3536650000	(1mty_D.pdb:1.0702780000	3dhg_A.pdb:1.0553150000):0.4863160000):0.3759680000):0.3624620000):0.4134970000):0.1395710000):0.0742298000):0.1683480000):0.0684784000	(((1dps_A.pdb:0.0555710000	1jts_A.pdb:0.0587190000):0.2238280000	1o9r_A.pdb:0.1932220000):0.3934400000	1uvh_A.pdb:0.6668160000):0.2485470000):0.0712713000):0.0418723000):0.0631678000):0.0943609000);
(1ji5_A.pdb:0.1870920000	1jig_A.pdb:0.1734430000	(1n1q_A.pdb:0.2358840000	(2chp_A.pdb:0.4085650000	((1qgh_A.pdb:0.2464810000	2ux1_A.pdb:0.4778860000):0.2405790000	((1ji4_A.pdb:0.5124640000	2fjc_A.pdb:0.4300680000):0.1624990000	((((1dps_A.pdb:0.0492870000	1jts_A.pdb:0.0429520000):0.3009040000	1o9r_A.pdb:0.2346340000):0.2748050000	1uvh_A.pdb:0.6097010000):0.2443120000	((1tjo_A.pdb:0.0360490000	1tk6_A.pdb:0.0360170000):0.4950040000	(((((2fzf_A.pdb:1.6162780000	(((((1oqu_A.pdb:0.1491790000	1r2f_A.pdb:0.1804250000):0.0595051000	1uzr_A.pdb:0.0513330000):0.5264330000	(1mxr_A.pdb:0.5991970000	(1jk0_A.pdb:0.2357390000	(2uw2_A.pdb:0.1834410000	1w68_A.pdb:0.0962060000):0.1647950000):0.9482240000):0.2107880000):0.4178210000	3ee4_A.pdb:1.1466020000):0.2058180000	(((2inc_B.pdb:0.6775040000	(2inp_C.pdb:0.8279490000	1mty_B.pdb:1.2922360000):0.1586590000):0.3663020000	(1mty_D.pdb:0.9554220000	3dhg_A.pdb:1.0964180000):0.5669850000):0.4680130000	(((2uw1_A.pdb:0.0523140000	2uw1_B.pdb:0.0321320000):0.1398200000	1afr_A.pdb:0.0786820000):0.7030410000	1za0_A.pdb:1.2727690000):0.1775170000):0.1759900000):0.4780260000):0.0964671000	((1lko_A.pdb:0.5698120000	1yuz_A.pdb:0.9725110000):0.3821230000	3qhb_A.pdb:0.8788660000):0.2135040000):0.1271210000	1otk_A.pdb:1.9967610000):0.1688730000	(((((1bcf_A.pdb:0.0524170000	3e1q_A.pdb:0.0544020000):0.1288490000	2fkz_A.pdb:0.1217460000):0.1485240000	1jgc_A.pdb:0.3441800000):0.1977450000	1nfv_A.pdb:0.5398140000):0.3706200000	(((((1lb3_A.pdb:0.0677960000	2za7_A.pdb:0.1258120000):0.2147710000	1bg7_A.pdb:0.4598340000):0.1048560000	1r03_A.pdb:0.1480330000):0.3648980000	(1z6o_A.pdb:0.9146320000	1z6o_M.pdb:0.6740140000):0.1351310000):0.1421470000	((((1eum_A.pdb:0.3816050000	1krq_A.pdb:0.2665850000):0.1437000000	3e6s_A.pdb:0.6944260000):0.1809510000	2jd7_A.pdb:0.1864210000):0.1279630000	1vlg_A.pdb:0.3230400000):0.1684700000):0.2596730000):0.1702320000):0.0982251000	2vzb_A.pdb:0.6646200000):0.1678310000):0.3032170000):0.0783011000):0.0435924000):0.0466402000):0.0584027000):0.0951604000);
(1ji5_A.pdb:0.2384400000	1jig_A.pdb:0.2503410000	(1n1q_A.pdb:0.2946300000	(2chp_A.pdb:0.3762230000	((1qgh_A.pdb:0.2808080000	2ux1_A.pdb:0.3848980000):0.2363280000	((1ji4_A.pdb:0.4625720000	2fjc_A.pdb:0.4084240000):0.1622790000	(((((1dps_A.pdb:0.0445710000	1jts_A.pdb:0.0518580000):0.2890120000	1o9r_A.pdb:0.2112070000):0.1778310000	1uvh_A.pdb:1.1024340000):0.2564790000	(1tjo_A.pdb:0.0222520000	1tk6_A.pdb:0.0198540000):0.6037460000):0.1898280000	((((((2fzf_A.pdb:2.5134570000	1yuz_A.pdb:0.7610730000):0.0975037000	1lko_A.pdb:0.6465420000):0.2160500000	3qhb_A.pdb:0.8347620000):0.5074520000	(((((1bcf_A.pdb:0.0253700000	3e1q_A.pdb:0.0240970000):0.1339990000	2fkz_A.pdb:0.1727370000):0.1398190000	1jgc_A.pdb:0.2542340000):0.3191530000	1nfv_A.pdb:0.4663600000):0.2319790000	(((((1lb3_A.pdb:0.0948450000	2za7_A.pdb:0.1233180000):0.2708780000	1r03_A.pdb:0.1740720000):0.0371933000	1bg7_A.pdb:0.4535320000):0.2491170000	(1z6o_A.pdb:0.9236990000	1z6o_M.pdb:0.5574040000):0.1565830000):0.1411380000	((((1eum_A.pdb:0.2151980000	1krq_A.pdb:0.2951720000):0.1832480000	3e6s_A.pdb:0.6346090000):0.0915051000	2jd7_A.pdb:0.1949830000):0.1105770000	1vlg_A.pdb:0.2624560000):0.1906320000):0.2674890000):0.0753924000):0.0970981000	1otk_A.pdb:2.7064050000):0.1442720000	(2vzb_A.pdb:0.4086750000	(((((((1oqu_A.pdb:0.1714350000	1r2f_A.pdb:0.2434490000):0.0522743000	1uzr_A.pdb:0.0878380000):0.4797420000	(1mxr_A.pdb:0.8624210000	3ee4_A.pdb:1.2869940000):0.1223150000):0.2888430000	((1jk0_A.pdb:0.3597990000	2uw2_A.pdb:0.1594550000):0.0747617000	1w68_A.pdb:0.0588710000):1.0023100000):0.2982810000	((2inc_B.pdb:0.8717790000	(2inp_C.pdb:0.7270860000	1mty_B.pdb:1.7157420000):0.1374220000):0.3931930000	(1mty_D.pdb:1.3550430000	3dhg_A.pdb:0.8967430000):0.4716710000):0.6418770000):0.1654230000	((2uw1_A.pdb:0.0560040000	2uw1_B.pdb:0.0458950000):0.1314470000	1afr_A.pdb:0.0727230000):0.8815420000):0.2194680000	1za0_A.pdb:1.1077910000):0.9110640000):0.3026250000):0.3812240000):0.0260199000):0.1201240000):0.0576304000):0.1116930000):0.0824281000);
(1ji5_A.pdb:0.2424460000	(1jig_A.pdb:0.3248360000	(2chp_A.pdb:0.4148410000	((1qgh_A.pdb:0.2812970000	2ux1_A.pdb:0.4567320000):0.2341740000	((1ji4_A.pdb:0.4249630000	2fjc_A.pdb:0.5377250000):0.1611570000	((((1dps_A.pdb:0.0523130000	1jts_A.pdb:0.0365940000):0.2427440000	1o9r_A.pdb:0.2351500000):0.3260470000	1uvh_A.pdb:0.6746820000):0.1832200000	((1tjo_A.pdb:0.0326260000	1tk6_A.pdb:0.0116320000):0.4979810000	((2fzf_A.pdb:2.1821900000	(((((((1bcf_A.pdb:0.0212100000	3e1q_A.pdb:0.0298790000):0.1224880000	2fkz_A.pdb:0.1216060000):0.1325350000	1jgc_A.pdb:0.2232090000):0.3212980000	((((((1lb3_A.pdb:0.0529080000	2za7_A.pdb:0.0954380000):0.2375990000	1r03_A.pdb:0.1872830000):0.0626350000	1bg7_A.pdb:0.4517290000):0.2490050000	(1z6o_A.pdb:0.9331240000	1z6o_M.pdb:0.5668900000):0.3312710000):0.1202800000	3e6s_A.pdb:0.6438270000):0.1497600000	(((1eum_A.pdb:0.3538750000	1krq_A.pdb:0.2352290000):0.2255410000	2jd7_A.pdb:0.1584630000):0.0729504000	1vlg_A.pdb:0.2899640000):0.0974460000):0.4937730000):0.0964271000	((1lko_A.pdb:0.4986400000	1yuz_A.pdb:0.7205720000):0.5444080000	3qhb_A.pdb:0.9460960000):0.5039330000):0.0643325000	1nfv_A.pdb:0.5668210000):0.1563680000	(1otk_A.pdb:2.0911230000	(((((((1oqu_A.pdb:0.1672340000	1r2f_A.pdb:0.2210420000):0.0574976000	1uzr_A.pdb:0.1179510000):0.5391270000	1mxr_A.pdb:0.9119800000):0.1354670000	((1jk0_A.pdb:0.4233580000	2uw2_A.pdb:0.1670270000):0.0938903000	1w68_A.pdb:0.0606680000):0.9748980000):0.2237840000	3ee4_A.pdb:1.1745690000):0.2984260000	(((2uw1_A.pdb:0.0415000000	2uw1_B.pdb:0.0473000000):0.1264130000	1afr_A.pdb:0.0678270000):0.7763650000	1za0_A.pdb:0.9026400000):0.4433720000):0.2822920000	((2inc_B.pdb:0.8020680000	(2inp_C.pdb:0.7077560000	1mty_B.pdb:1.4098570000):0.2518730000):0.3993760000	(1mty_D.pdb:1.0339900000	3dhg_A.pdb:0.8762100000):0.4751740000):0.4901870000):0.4690710000):0.2360560000):0.0879642000):0.0109406000	2vzb_A.pdb:0.5434820000):0.1896030000):0.3288010000):0.1529780000):0.0971030000):0.0562839000):0.0658336000):0.0712599000	1n1q_A.pdb:0.2584890000);
(1ji5_A.pdb:0.1969970000	(1jig_A.pdb:0.1793000000	1n1q_A.pdb:0.2147490000):0.0328350000	((2chp_A.pdb:0.4589580000	((1ji4_A.pdb:0.4136240000	2fjc_A.pdb:0.3840780000):0.1031120000	(((((1dps_A.pdb:0.0666130000	1jts_A.pdb:0.0166880000):0.2305750000	1o9r_A.pdb:0.3236800000):0.2445700000	1uvh_A.pdb:0.6849930000):0.3008280000	(1tjo_A.pdb:0.0266390000	1tk6_A.pdb:0.0535310000):0.5390000000):0.2628670000	((((((2fzf_A.pdb:2.1754240000	(1lko_A.pdb:0.5868160000	1yuz_A.pdb:0.6942520000):0.2280370000):0.1840850000	3qhb_A.pdb:0.7113420000):0.2859300000	(1otk_A.pdb:2.2905110000	(((((((1oqu_A.pdb:0.1906140000	1r2f_A.pdb:0.1915270000):0.0546420000	1uzr_A.pdb:0.0660310000):0.5465460000	1mxr_A.pdb:0.9401960000):0.2361000000	((1jk0_A.pdb:0.4321980000	2uw2_A.pdb:0.1764910000):0.0909464000	1w68_A.pdb:0.0841900000):0.9674170000):0.4076930000	(((2uw1_A.pdb:0.0413380000	2uw1_B.pdb:0.0800100000):0.1093560000	1afr_A.pdb:0.1020260000):0.7340840000	1za0_A.pdb:1.3594570000):0.3366710000):0.1045150000	3ee4_A.pdb:0.9899730000):0.0906688000	((2inc_B.pdb:0.8778330000	(2inp_C.pdb:0.7957670000	1mty_B.pdb:1.4392360000):0.0945401000):0.2844570000	(1mty_D.pdb:1.0677230000	3dhg_A.pdb:1.2708720000):0.5389750000):0.5082740000):0.3975610000):0.5541270000):0.2772950000	((((1lb3_A.pdb:0.0581130000	2za7_A.pdb:0.1341890000):0.3045150000	1r03_A.pdb:0.1510520000):0.0967163000	1bg7_A.pdb:0.3357740000):0.2464310000	((1z6o_A.pdb:1.0828900000	1z6o_M.pdb:0.5672300000):0.1273170000	((((1eum_A.pdb:0.3958100000	1krq_A.pdb:0.2216950000):0.1338010000	3e6s_A.pdb:0.5836740000):0.0859514000	2jd7_A.pdb:0.1627610000):0.1054310000	1vlg_A.pdb:0.2500380000):0.2700130000):0.0455792000):0.3959140000):0.1461710000	((((1bcf_A.pdb:0.0228380000	3e1q_A.pdb:0.0286830000):0.1034060000	2fkz_A.pdb:0.1784490000):0.2271630000	1jgc_A.pdb:0.2473960000):0.3040000000	1nfv_A.pdb:0.5491360000):0.1586130000):0.2147430000	2vzb_A.pdb:0.6242260000):0.2530270000):0.2024160000):0.1439530000):0.0596273000	(1qgh_A.pdb:0.2735570000	2ux1_A.pdb:0.4206750000):0.2326770000):0.1141420000);
(1ji5_A.pdb:0.2017780000	1jig_A.pdb:0.1995330000	((1n1q_A.pdb:0.1891660000	2chp_A.pdb:0.3851510000):0.0834893000	((1qgh_A.pdb:0.1769390000	2ux1_A.pdb:0.4567560000):0.2597500000	((1ji4_A.pdb:0.4054080000	2fjc_A.pdb:0.4276840000):0.1391600000	(((((1dps_A.pdb:0.0598420000	1jts_A.pdb:0.0545520000):0.1762520000	1o9r_A.pdb:0.2796260000):0.3599020000	1uvh_A.pdb:0.5174120000):0.2649110000	(1tjo_A.pdb:0.0340030000	1tk6_A.pdb:0.0134710000):0.5253550000):0.0953169000	((((((2fzf_A.pdb:1.4296670000	(1lko_A.pdb:0.6873240000	1yuz_A.pdb:0.7753160000):0.3275970000):0.0810419000	3qhb_A.pdb:1.0269170000):0.1226080000	((1otk_A.pdb:2.9719900000	(((2inc_B.pdb:0.6512490000	(2inp_C.pdb:0.7624050000	1mty_B.pdb:1.3467370000):0.3042000000):0.3045610000	(1mty_D.pdb:1.2838970000	3dhg_A.pdb:0.7969010000):0.6040810000):0.7316060000	(((2uw1_A.pdb:0.0464610000	2uw1_B.pdb:0.0611730000):0.0959867000	1afr_A.pdb:0.1173860000):0.6110580000	1za0_A.pdb:1.1791110000):0.3198410000):0.1571200000):0.0450950000	((((1oqu_A.pdb:0.1802170000	1r2f_A.pdb:0.2059780000):0.0530255000	1uzr_A.pdb:0.0774330000):0.5022910000	(1mxr_A.pdb:0.8153210000	((1jk0_A.pdb:0.4149940000	2uw2_A.pdb:0.1380420000):0.0549815000	1w68_A.pdb:0.0547130000):0.8900150000):0.1264900000):0.3732180000	3ee4_A.pdb:0.8666080000):0.2487250000):0.5590850000):0.1838820000	(((((1lb3_A.pdb:0.0732220000	2za7_A.pdb:0.1677490000):0.2317010000	1r03_A.pdb:0.1725150000):0.0536325000	1bg7_A.pdb:0.3728510000):0.2269290000	(1z6o_A.pdb:1.0447110000	1z6o_M.pdb:0.5351230000):0.2189910000):0.1103980000	((((1eum_A.pdb:0.3097410000	1krq_A.pdb:0.2448760000):0.1468450000	3e6s_A.pdb:0.7678040000):0.0925954000	2jd7_A.pdb:0.1569770000):0.0960590000	1vlg_A.pdb:0.2024640000):0.1844590000):0.2197780000):0.1930930000	((((1bcf_A.pdb:0.0461330000	3e1q_A.pdb:0.0324750000):0.1457880000	2fkz_A.pdb:0.1365270000):0.1276960000	1jgc_A.pdb:0.2645720000):0.2838900000	1nfv_A.pdb:0.4865940000):0.2660510000):0.2841600000	2vzb_A.pdb:0.6402310000):0.3305890000):0.2133310000):0.1094830000):0.0505396000):0.0609541000);
(1ji5_A.pdb:0.2020950000	1jig_A.pdb:0.1826810000	((1n1q_A.pdb:0.1796920000	2chp_A.pdb:0.3956540000):0.0707834000	((1qgh_A.pdb:0.2708790000	2ux1_A.pdb:0.3821000000):0.2027610000	((1ji4_A.pdb:0.4214630000	(((((1dps_A.pdb:0.0740000000	1jts_A.pdb:0.0492220000):0.2982270000	1o9r_A.pdb:0.2236860000):0.1904380000	1uvh_A.pdb:0.6878460000):0.1652600000	(1tjo_A.pdb:0.0095010000	1tk6_A.pdb:0.0426630000):0.6700820000):0.2994050000	((2fzf_A.pdb:1.8126280000	(((((((1bcf_A.pdb:0.0226220000	3e1q_A.pdb:0.0300780000):0.1472280000	2fkz_A.pdb:0.1037420000):0.0851856000	1jgc_A.pdb:0.2610110000):0.1534610000	1nfv_A.pdb:0.5343210000):0.3053170000	((((((1lb3_A.pdb:0.0260580000	2za7_A.pdb:0.1957570000):0.1991780000	1bg7_A.pdb:0.4546840000):0.0935144000	1r03_A.pdb:0.1227810000):0.1647920000	(1z6o_A.pdb:0.8176210000	1z6o_M.pdb:0.6261480000):0.1781120000):0.2002440000	3e6s_A.pdb:0.6600430000):0.1036030000	(((1eum_A.pdb:0.2896350000	1krq_A.pdb:0.2820620000):0.2680520000	2jd7_A.pdb:0.1721200000):0.0591783000	1vlg_A.pdb:0.3075390000):0.1612070000):0.3170080000):0.0481250000	((1lko_A.pdb:0.6171930000	1yuz_A.pdb:1.0778810000):0.4977630000	3qhb_A.pdb:0.9191410000):0.4853860000):0.2093650000	(1otk_A.pdb:2.7027320000	(((((((1oqu_A.pdb:0.1570380000	1r2f_A.pdb:0.1683140000):0.0389111000	1uzr_A.pdb:0.0759890000):0.6386170000	1mxr_A.pdb:0.9755530000):0.1997720000	((1jk0_A.pdb:0.3966520000	2uw2_A.pdb:0.1544060000):0.0999090000	1w68_A.pdb:0.1021380000):0.9254760000):0.2980990000	3ee4_A.pdb:1.0627760000):0.2111510000	(((2uw1_A.pdb:0.0518650000	2uw1_B.pdb:0.0553070000):0.1001310000	1afr_A.pdb:0.1066510000):0.7275000000	1za0_A.pdb:0.8695730000):0.3777150000):0.2112170000	((2inc_B.pdb:0.8247650000	(2inp_C.pdb:0.6690530000	1mty_B.pdb:1.4050680000):0.2366650000):0.3066110000	(1mty_D.pdb:0.9830020000	3dhg_A.pdb:1.0576340000):0.5027770000):0.5112480000):0.6173740000):0.1743720000):0.0387466000):0.1959850000	2vzb_A.pdb:0.4250720000):0.3779720000):0.0966735000):0.1167810000	2fjc_A.pdb:0.4565820000):0.1055590000):0.1068270000):0.0367883000);
(1ji5_A.pdb:0.2286160000	1jig_A.pdb:0.1439800000	(1n1q_A.pdb:0.1923920000	(2chp_A.pdb:0.3483280000	(((1qgh_A.pdb:0.2552240000	2ux1_A.pdb:0.3425360000):0.2182540000	(1ji4_A.pdb:0.4755050000	2fjc_A.pdb:0.4271510000):0.1196350000):0.1011480000	((((1dps_A.pdb:0.0566380000	1jts_A.pdb:0.0520070000):0.2384360000	1o9r_A.pdb:0.2579360000):0.3729860000	1uvh_A.pdb:0.5361100000):0.2324270000	((1tjo_A.pdb:0.0118620000	1tk6_A.pdb:0.0218980000):0.5100880000	((2fzf_A.pdb:1.3844920000	(((((((1bcf_A.pdb:0.0244550000	3e1q_A.pdb:0.0266910000):0.1449530000	2fkz_A.pdb:0.1431960000):0.1643950000	1jgc_A.pdb:0.2585690000):0.1957530000	1nfv_A.pdb:0.4851050000):0.3909690000	((((1lb3_A.pdb:0.0347070000	2za7_A.pdb:0.1763320000):0.2495680000	(1bg7_A.pdb:0.5216310000	1r03_A.pdb:0.1318650000):0.0473712000):0.1948390000	(1z6o_A.pdb:0.9674100000	1z6o_M.pdb:0.4776100000):0.1300410000):0.1635580000	(((1eum_A.pdb:0.2539440000	1krq_A.pdb:0.2425770000):0.2336730000	(3e6s_A.pdb:0.5705110000	2jd7_A.pdb:0.2203010000):0.0523077000):0.1204760000	1vlg_A.pdb:0.2743860000):0.2001180000):0.3668670000):0.1008230000	((1lko_A.pdb:0.5794010000	1yuz_A.pdb:0.9095220000):0.5075550000	3qhb_A.pdb:0.7613220000):0.3967220000):0.2742070000	(1otk_A.pdb:2.0488180000	((((((1oqu_A.pdb:0.1314210000	1r2f_A.pdb:0.1784250000):0.0650314000	1uzr_A.pdb:0.0499210000):0.4809010000	(1mxr_A.pdb:0.9364860000	((1jk0_A.pdb:0.3973840000	2uw2_A.pdb:0.1497830000):0.0527420000	1w68_A.pdb:0.0667650000):0.9094080000):0.0941777000):0.3353900000	3ee4_A.pdb:1.0529470000):0.2397780000	(((2uw1_A.pdb:0.0499630000	2uw1_B.pdb:0.0564680000):0.1140580000	1afr_A.pdb:0.1398380000):0.8400850000	1za0_A.pdb:1.2537140000):0.3771660000):0.1473720000	((2inc_B.pdb:0.7028400000	(2inp_C.pdb:0.7356020000	1mty_B.pdb:1.4389230000):0.2560330000):0.2048850000	(1mty_D.pdb:1.0020160000	3dhg_A.pdb:0.9791940000):0.3596540000):0.4416680000):0.2999320000):0.6291970000):0.0353778000):0.0910223000	2vzb_A.pdb:0.5406830000):0.3059290000):0.2251620000):0.1635480000):0.0927624000):0.0829627000):0.0778478000);
(1ji5_A.pdb:0.2362140000	1jig_A.pdb:0.1761900000	((1n1q_A.pdb:0.1739690000	2chp_A.pdb:0.3046730000):0.0998022000	((1qgh_A.pdb:0.1947740000	2ux1_A.pdb:0.4606640000):0.2558100000	((1ji4_A.pdb:0.5414460000	2fjc_A.pdb:0.5529950000):0.1863510000	(((((1dps_A.pdb:0.0525210000	1jts_A.pdb:0.0365230000):0.1672800000	1o9r_A.pdb:0.2408070000):0.2851500000	1uvh_A.pdb:0.6205230000):0.2899940000	(1tjo_A.pdb:0.0343480000	1tk6_A.pdb:0.0134330000):0.5834810000):0.1762650000	((2fzf_A.pdb:1.6079200000	((((((((1bcf_A.pdb:0.0444140000	3e1q_A.pdb:0.0209490000):0.1727720000	2fkz_A.pdb:0.1306250000):0.1641290000	1jgc_A.pdb:0.2827300000):0.3249660000	1nfv_A.pdb:0.6257980000):0.2647810000	(((((1lb3_A.pdb:0.0333890000	2za7_A.pdb:0.1799250000):0.2501230000	1bg7_A.pdb:0.4210500000):0.0590771000	1r03_A.pdb:0.1737030000):0.2262510000	(1z6o_A.pdb:1.0536360000	1z6o_M.pdb:0.5386120000):0.1756440000):0.1294900000	((1eum_A.pdb:0.4109020000	1krq_A.pdb:0.2493770000):0.2275930000	((3e6s_A.pdb:0.7452680000	2jd7_A.pdb:0.1322760000):0.0930865000	1vlg_A.pdb:0.3305340000):0.0917927000):0.2547140000):0.3024830000):0.1104340000	((1lko_A.pdb:0.5322070000	1yuz_A.pdb:0.7773540000):0.3040150000	3qhb_A.pdb:1.0512310000):0.3445830000):0.1899000000	1otk_A.pdb:2.8056410000):0.0816503000	((((((1oqu_A.pdb:0.1038700000	(1r2f_A.pdb:0.1948220000	1uzr_A.pdb:0.1138020000):0.0853787000):0.4966280000	1mxr_A.pdb:0.9390290000):0.1887650000	((1jk0_A.pdb:0.3818230000	2uw2_A.pdb:0.1419810000):0.0733590000	1w68_A.pdb:0.0568680000):1.0160400000):0.4049020000	(((2uw1_A.pdb:0.0393550000	2uw1_B.pdb:0.0564390000):0.1079960000	1afr_A.pdb:0.0659720000):0.7298760000	1za0_A.pdb:1.3006900000):0.5041660000):0.1149570000	((2inc_B.pdb:0.6907450000	(2inp_C.pdb:0.7719500000	1mty_B.pdb:1.6195810000):0.2168090000):0.3421780000	(1mty_D.pdb:1.2093090000	3dhg_A.pdb:0.9681500000):0.7639390000):0.5982310000):0.0965841000	3ee4_A.pdb:1.1008820000):0.7744130000):0.0123179000):0.2845250000	2vzb_A.pdb:0.5688140000):0.3927080000):0.0710042000):0.1454740000):0.0956666000):0.0646581000);
(1ji5_A.pdb:0.2287110000	(1jig_A.pdb:0.1386240000	((1qgh_A.pdb:0.2646290000	2ux1_A.pdb:0.4413800000):0.2310670000	(1ji4_A.pdb:0.5300600000	2fjc_A.pdb:0.4616080000):0.1145470000):0.1613300000):0.0886066000	(1n1q_A.pdb:0.1573900000	(2chp_A.pdb:0.3448600000	((((1dps_A.pdb:0.0684140000	1jts_A.pdb:0.0435880000):0.3009950000	1o9r_A.pdb:0.2626200000):0.2449720000	1uvh_A.pdb:0.8471930000):0.3311850000	((1tjo_A.pdb:0.0275530000	1tk6_A.pdb:0.0241460000):0.5785710000	(((2fzf_A.pdb:2.1149720000	(((((((1oqu_A.pdb:0.2030390000	1r2f_A.pdb:0.2236660000):0.0466429000	1uzr_A.pdb:0.0931590000):0.5845290000	1mxr_A.pdb:1.1413140000):0.2136870000	((1jk0_A.pdb:0.4206420000	2uw2_A.pdb:0.1589640000):0.0392640000	1w68_A.pdb:0.0617820000):0.8241290000):0.3626740000	3ee4_A.pdb:1.1078750000):0.2139040000	((2inc_B.pdb:0.5949430000	(2inp_C.pdb:0.7989530000	1mty_B.pdb:1.5062420000):0.3480090000):0.2642580000	(1mty_D.pdb:1.2139030000	3dhg_A.pdb:0.8901900000):0.5876050000):0.4763500000):0.2041060000	(((2uw1_A.pdb:0.0485530000	2uw1_B.pdb:0.0677590000):0.1072690000	1afr_A.pdb:0.0928190000):0.9032640000	1za0_A.pdb:1.2099340000):0.2630810000):0.8389770000):0.0000021211	((((((1bcf_A.pdb:0.0230050000	3e1q_A.pdb:0.0259750000):0.1555900000	2fkz_A.pdb:0.1256750000):0.1283820000	1jgc_A.pdb:0.2795280000):0.4413160000	1nfv_A.pdb:0.3795230000):0.3677260000	((((((1lb3_A.pdb:0.0479390000	2za7_A.pdb:0.2267710000):0.2258570000	1r03_A.pdb:0.1930630000):0.0852680000	1bg7_A.pdb:0.5131690000):0.1825020000	(1z6o_A.pdb:0.9186190000	1z6o_M.pdb:0.4802030000):0.2298060000):0.1867490000	((((1eum_A.pdb:0.3664380000	1krq_A.pdb:0.3312480000):0.1807450000	3e6s_A.pdb:0.6312910000):0.1787330000	2jd7_A.pdb:0.1239900000):0.1214720000	1vlg_A.pdb:0.2602340000):0.2739960000):0.2163280000	1otk_A.pdb:3.2587840000):0.2028120000):0.0476934000	((1lko_A.pdb:0.3840610000	1yuz_A.pdb:0.9028070000):0.4378240000	3qhb_A.pdb:0.9585630000):0.4055060000):0.1641070000):0.2130970000	2vzb_A.pdb:0.6516360000):0.2797070000):0.3096190000):0.1831300000):0.1383700000):0.0853490000);
(1ji5_A.pdb:0.2545560000	(1jig_A.pdb:0.1788240000	((1qgh_A.pdb:0.2345520000	2ux1_A.pdb:0.3762040000):0.2164260000	((1ji4_A.pdb:0.4020380000	2fjc_A.pdb:0.3272690000):0.2093940000	((((1dps_A.pdb:0.0701500000	1jts_A.pdb:0.0301450000):0.1608980000	1o9r_A.pdb:0.2306880000):0.3252880000	1uvh_A.pdb:0.5910780000):0.2377170000	((1tjo_A.pdb:0.0336120000	1tk6_A.pdb:0.0152220000):0.5179150000	((2fzf_A.pdb:2.0507970000	((((((((1bcf_A.pdb:0.0037640000	3e1q_A.pdb:0.0450760000):0.1758150000	2fkz_A.pdb:0.1426200000):0.2146990000	1jgc_A.pdb:0.2036330000):0.3606490000	1nfv_A.pdb:0.5553650000):0.2190090000	((1lko_A.pdb:0.7089750000	1yuz_A.pdb:0.7245220000):0.3090140000	3qhb_A.pdb:0.6108450000):0.4933280000):0.0000025831	((((1lb3_A.pdb:0.0564340000	2za7_A.pdb:0.1510990000):0.1865060000	(1bg7_A.pdb:0.4926040000	1r03_A.pdb:0.0998970000):0.1144520000):0.2354130000	(1z6o_A.pdb:1.0388960000	1z6o_M.pdb:0.6372380000):0.0686425000):0.1967980000	((((1eum_A.pdb:0.2990120000	1krq_A.pdb:0.2383390000):0.1496480000	3e6s_A.pdb:0.5981060000):0.0950902000	2jd7_A.pdb:0.1569350000):0.0861053000	1vlg_A.pdb:0.2177010000):0.1819480000):0.4182430000):0.1174950000	1otk_A.pdb:2.7047660000):0.0859944000	(((((((1oqu_A.pdb:0.2042990000	1r2f_A.pdb:0.1700820000):0.0610679000	1uzr_A.pdb:0.0588440000):0.5626250000	1mxr_A.pdb:0.8490660000):0.1768900000	(1jk0_A.pdb:0.3168990000	(2uw2_A.pdb:0.1708370000	1w68_A.pdb:0.1053630000):0.1462230000):0.7710500000):0.5048220000	3ee4_A.pdb:0.9954400000):0.4421600000	(((2inc_B.pdb:0.7191210000	1mty_B.pdb:1.4436650000):0.2374730000	2inp_C.pdb:0.6742680000):0.3674750000	(1mty_D.pdb:0.7325890000	3dhg_A.pdb:1.3241180000):0.5793190000):0.6312860000):0.1864150000	(((2uw1_A.pdb:0.0385900000	2uw1_B.pdb:0.0413480000):0.0968716000	1afr_A.pdb:0.1383520000):0.6242790000	1za0_A.pdb:1.4081200000):0.2374060000):0.6383210000):0.0913817000):0.1882620000	2vzb_A.pdb:0.5046920000):0.1968480000):0.2953910000):0.0902342000):0.0707554000):0.1341980000):0.0353066000	(1n1q_A.pdb:0.1601980000	2chp_A.pdb:0.3643430000):0.1253850000);
(1ji5_A.pdb:0.2874700000	1jig_A.pdb:0.1889730000	(((1n1q_A.pdb:0.2172260000	(((1ji4_A.pdb:0.4042370000	2fjc_A.pdb:0.4564410000):0.1981540000	(((1dps_A.pdb:0.0615270000	1jts_A.pdb:0.0283630000):0.2674190000	1o9r_A.pdb:0.1885030000):0.4008920000	1uvh_A.pdb:0.6107770000):0.2056280000):0.1164120000	((1tjo_A.pdb:0.0374430000	1tk6_A.pdb:0.0314200000):0.5595130000	(((2fzf_A.pdb:1.5859570000	((((((1bcf_A.pdb:0.0184480000	3e1q_A.pdb:0.0202460000):0.1279280000	2fkz_A.pdb:0.1715160000):0.0656710000	1jgc_A.pdb:0.3151000000):0.3690920000	1nfv_A.pdb:0.5741320000):0.2708310000	(((((1lb3_A.pdb:0.1122880000	2za7_A.pdb:0.1216940000):0.2603540000	1r03_A.pdb:0.1157470000):0.0644625000	1bg7_A.pdb:0.4442090000):0.2561800000	(1z6o_A.pdb:0.9153700000	1z6o_M.pdb:0.5627930000):0.2165750000):0.1748190000	((((1eum_A.pdb:0.3581830000	1krq_A.pdb:0.2024060000):0.1694390000	3e6s_A.pdb:0.5947320000):0.1225780000	2jd7_A.pdb:0.1819770000):0.1194700000	1vlg_A.pdb:0.2580870000):0.2257900000):0.1280800000):0.0816338000	((1lko_A.pdb:0.5795430000	1yuz_A.pdb:0.8225630000):0.3522730000	3qhb_A.pdb:0.8163200000):0.5742530000):0.2572350000):0.0722376000	(1otk_A.pdb:2.1954650000	((((((1oqu_A.pdb:0.1833370000	1r2f_A.pdb:0.1888770000):0.0343130000	1uzr_A.pdb:0.1163130000):0.5732760000	(1mxr_A.pdb:1.0608480000	((1jk0_A.pdb:0.4409950000	2uw2_A.pdb:0.2002230000):0.0926177000	1w68_A.pdb:0.0350930000):0.9178790000):0.2185080000):0.3708310000	3ee4_A.pdb:1.0164240000):0.5110740000	(((2inc_B.pdb:0.5347280000	1mty_B.pdb:2.1479320000):0.2201800000	2inp_C.pdb:0.8546240000):0.3338270000	(1mty_D.pdb:1.1302840000	3dhg_A.pdb:1.1217950000):0.4491480000):0.4439700000):0.2088650000	(((2uw1_A.pdb:0.0481390000	2uw1_B.pdb:0.0642450000):0.1059540000	1afr_A.pdb:0.1089540000):0.8298700000	1za0_A.pdb:1.1722830000):0.3703390000):0.4340060000):0.4551400000):0.1208770000	2vzb_A.pdb:0.5461990000):0.1789510000):0.3102750000):0.0728937000):0.0731943000	2chp_A.pdb:0.4320880000):0.0337537000	(1qgh_A.pdb:0.1223120000	2ux1_A.pdb:0.5160010000):0.4814150000):0.0447528000);
(1ji5_A.pdb:0.2868970000	1jig_A.pdb:0.2002400000	(1n1q_A.pdb:0.2227330000	(2chp_A.pdb:0.3623340000	((1qgh_A.pdb:0.2066620000	2ux1_A.pdb:0.4481290000):0.2415490000	((1ji4_A.pdb:0.4772520000	2fjc_A.pdb:0.3660090000):0.1184650000	(((((1dps_A.pdb:0.0902380000	1jts_A.pdb:0.0609830000):0.2440490000	1o9r_A.pdb:0.2646390000):0.2070280000	1uvh_A.pdb:0.7442440000):0.2573630000	(1tjo_A.pdb:0.0064760000	1tk6_A.pdb:0.0464840000):0.7336380000):0.1787080000	(((((2fzf_A.pdb:1.5308980000	(1lko_A.pdb:0.6037120000	1yuz_A.pdb:0.7307070000):0.1390740000):0.2543720000	3qhb_A.pdb:0.6699270000):0.5150410000	(((((1bcf_A.pdb:0.0154530000	3e1q_A.pdb:0.0385180000):0.1275330000	2fkz_A.pdb:0.1281720000):0.2372650000	1jgc_A.pdb:0.1910370000):0.2239660000	((((1lb3_A.pdb:0.0454900000	2za7_A.pdb:0.1577190000):0.2011440000	(1bg7_A.pdb:0.3986430000	1r03_A.pdb:0.1318520000):0.0465831000):0.2921770000	(1z6o_A.pdb:0.9528210000	1z6o_M.pdb:0.5320140000):0.1096370000):0.1563970000	((((1eum_A.pdb:0.3113000000	1krq_A.pdb:0.2244480000):0.1322330000	3e6s_A.pdb:0.5999510000):0.1418660000	2jd7_A.pdb:0.1478530000):0.1412690000	1vlg_A.pdb:0.1431730000):0.2081470000):0.4406090000):0.1200920000	1nfv_A.pdb:0.5205320000):0.0936569000):0.0897179000	1otk_A.pdb:2.1422080000):0.0744853000	(2vzb_A.pdb:0.3803750000	(((((((1oqu_A.pdb:0.1982630000	1uzr_A.pdb:0.1008880000):0.0505476000	1r2f_A.pdb:0.1327490000):0.5344030000	1mxr_A.pdb:0.8269240000):0.2449870000	((1jk0_A.pdb:0.4389960000	2uw2_A.pdb:0.1467280000):0.0514370000	1w68_A.pdb:0.0919270000):0.7359650000):0.3513830000	3ee4_A.pdb:0.8696320000):0.2061490000	(((2uw1_A.pdb:0.0413500000	2uw1_B.pdb:0.0484370000):0.0985796000	1afr_A.pdb:0.0913220000):0.7426520000	1za0_A.pdb:1.1077330000):0.3747550000):0.1884930000	(((2inc_B.pdb:0.7449680000	1mty_B.pdb:1.6489980000):0.2168920000	2inp_C.pdb:0.6416050000):0.3065480000	(1mty_D.pdb:0.9338530000	3dhg_A.pdb:1.0622450000):0.4544100000):0.4953350000):0.7561110000):0.3231170000):0.3429810000):0.0492296000):0.1421460000):0.0722982000):0.0618223000):0.0814133000);
(1ji5_A.pdb:0.2007790000	(1jig_A.pdb:0.1688560000	1n1q_A.pdb:0.2264420000):0.0443684000	(2chp_A.pdb:0.4405240000	((1qgh_A.pdb:0.2076460000	2ux1_A.pdb:0.3577970000):0.3352500000	((1ji4_A.pdb:0.4294040000	2fjc_A.pdb:0.4299020000):0.1205150000	(((((1dps_A.pdb:0.0696540000	1jts_A.pdb:0.0442350000):0.2731100000	1o9r_A.pdb:0.1942940000):0.3882240000	1uvh_A.pdb:0.5293230000):0.1934760000	(1tjo_A.pdb:0.0375350000	1tk6_A.pdb:0.0195570000):0.5610600000):0.1630540000	(((((2fzf_A.pdb:1.9052480000	3qhb_A.pdb:0.4528340000):0.1393030000	(1lko_A.pdb:0.5562780000	1yuz_A.pdb:0.9344650000):0.3603000000):0.4433270000	(1otk_A.pdb:2.0842220000	(((((((1oqu_A.pdb:0.1624040000	1r2f_A.pdb:0.2134220000):0.0670422000	1uzr_A.pdb:0.0646140000):0.5493040000	1mxr_A.pdb:0.9134890000):0.3784060000	((1jk0_A.pdb:0.4446070000	2uw2_A.pdb:0.1430140000):0.0550678000	1w68_A.pdb:0.0735490000):0.8898370000):0.3836280000	(((2uw1_A.pdb:0.0514810000	2uw1_B.pdb:0.0678650000):0.0695453000	1afr_A.pdb:0.1372790000):0.5554750000	1za0_A.pdb:1.2402950000):0.5808470000):0.1958230000	((2inc_B.pdb:0.7165000000	(2inp_C.pdb:0.5809630000	1mty_B.pdb:1.7329940000):0.2349390000):0.2835290000	(1mty_D.pdb:1.1846880000	3dhg_A.pdb:0.9813060000):0.6360600000):0.5076930000):0.1247230000	3ee4_A.pdb:1.1579330000):0.4119200000):0.6477670000):0.1016110000	(((((1bcf_A.pdb:0.0231180000	3e1q_A.pdb:0.0228190000):0.1553720000	2fkz_A.pdb:0.1309290000):0.1588120000	1jgc_A.pdb:0.3194300000):0.3042710000	((((((1lb3_A.pdb:0.0723200000	2za7_A.pdb:0.1705950000):0.2103150000	1r03_A.pdb:0.1907420000):0.0593672000	1bg7_A.pdb:0.4857880000):0.1531990000	(1z6o_A.pdb:1.0701080000	1z6o_M.pdb:0.5513870000):0.3030260000):0.1426830000	3e6s_A.pdb:0.8161270000):0.1053630000	((1eum_A.pdb:0.3435250000	1krq_A.pdb:0.2301490000):0.1788890000	(2jd7_A.pdb:0.1721970000	1vlg_A.pdb:0.3480240000):0.1221290000):0.1324660000):0.4064880000):0.1296360000	1nfv_A.pdb:0.4695980000):0.2856910000):0.2133320000	2vzb_A.pdb:0.6029180000):0.3185530000):0.2041510000):0.0965218000):0.0445511000):0.0781987000);
(1ji5_A.pdb:0.1914000000	1jig_A.pdb:0.1349970000	((1n1q_A.pdb:0.1732040000	2chp_A.pdb:0.3366340000):0.0651113000	((1qgh_A.pdb:0.1877700000	2ux1_A.pdb:0.5261850000):0.3274880000	((1ji4_A.pdb:0.4231620000	2fjc_A.pdb:0.3967080000):0.1303500000	((((1dps_A.pdb:0.0533460000	1jts_A.pdb:0.0640430000):0.2036120000	1o9r_A.pdb:0.3279660000):0.3563830000	1uvh_A.pdb:0.7860060000):0.3296020000	((1tjo_A.pdb:0.0601440000	1tk6_A.pdb:0.0168290000):0.5004220000	((2fzf_A.pdb:1.8509440000	2vzb_A.pdb:0.5247020000):0.2892080000	((((((1bcf_A.pdb:0.0229340000	3e1q_A.pdb:0.0222690000):0.1816190000	2fkz_A.pdb:0.1099960000):0.1215060000	1jgc_A.pdb:0.2914880000):0.3255520000	1nfv_A.pdb:0.5622480000):0.3613640000	(((1lko_A.pdb:0.4445290000	1yuz_A.pdb:0.9374400000):0.2204800000	3qhb_A.pdb:0.6725480000):0.5520330000	(((((1lb3_A.pdb:0.0524520000	2za7_A.pdb:0.1725810000):0.3319050000	1r03_A.pdb:0.2000280000):0.0340057000	1bg7_A.pdb:0.4888120000):0.1573290000	(1z6o_A.pdb:0.9687920000	1z6o_M.pdb:0.4872030000):0.2201570000):0.1070290000	(((1eum_A.pdb:0.3903170000	1krq_A.pdb:0.2221710000):0.1832460000	(2jd7_A.pdb:0.2053310000	1vlg_A.pdb:0.3451390000):0.0908038000):0.1285870000	3e6s_A.pdb:0.5908710000):0.1859080000):0.3250990000):0.0662828000):0.2256930000	(1otk_A.pdb:1.9583260000	((((((1oqu_A.pdb:0.1703110000	1r2f_A.pdb:0.1943540000):0.0325761000	1uzr_A.pdb:0.0784740000):0.4234030000	1mxr_A.pdb:0.8109650000):0.1306680000	((1jk0_A.pdb:0.3763990000	2uw2_A.pdb:0.1458290000):0.0876903000	1w68_A.pdb:0.0493470000):0.9612630000):0.5140310000	3ee4_A.pdb:1.1920060000):0.2160300000	(((2inc_B.pdb:0.7126020000	(2inp_C.pdb:0.7268860000	1mty_B.pdb:1.5879690000):0.2425270000):0.3849140000	(1mty_D.pdb:0.9993520000	3dhg_A.pdb:1.1424770000):0.4520530000):0.5417570000	(((2uw1_A.pdb:0.0658930000	2uw1_B.pdb:0.0719060000):0.1142960000	1afr_A.pdb:0.0759350000):0.6095870000	1za0_A.pdb:1.1649020000):0.2617900000):0.1532220000):0.4677280000):0.2922600000):0.1597120000):0.2953940000):0.2662160000):0.0906208000):0.1396880000):0.0922665000):0.0529942000);
(1ji5_A.pdb:0.2437000000	(1jig_A.pdb:0.1917640000	(2chp_A.pdb:0.4272450000	((1qgh_A.pdb:0.1932660000	2ux1_A.pdb:0.3483560000):0.2645460000	((1ji4_A.pdb:0.4105660000	2fjc_A.pdb:0.3933190000):0.0854466000	(((((1dps_A.pdb:0.0719120000	1jts_A.pdb:0.0449960000):0.2960680000	1o9r_A.pdb:0.2717170000):0.3891210000	(1tjo_A.pdb:0.0127430000	1tk6_A.pdb:0.0257950000):0.4771860000):0.0536080000	1uvh_A.pdb:0.5169210000):0.1150720000	((2fzf_A.pdb:1.8806490000	2vzb_A.pdb:0.5387490000):0.1280370000	(((((1bcf_A.pdb:0.0483970000	3e1q_A.pdb:0.0161080000):0.0911652000	2fkz_A.pdb:0.1375610000):0.1230790000	1jgc_A.pdb:0.2541500000):0.1473820000	1nfv_A.pdb:0.5469150000):0.2188540000	((((1lko_A.pdb:0.4091220000	1yuz_A.pdb:0.8227810000):0.2761530000	3qhb_A.pdb:0.8208480000):0.2947580000	(1otk_A.pdb:2.1565930000	(((((((1oqu_A.pdb:0.1641420000	1uzr_A.pdb:0.1176990000):0.0434427000	1r2f_A.pdb:0.1656660000):0.5009110000	1mxr_A.pdb:0.9229730000):0.2970960000	((1jk0_A.pdb:0.3716750000	1w68_A.pdb:0.1225180000):0.0514025000	2uw2_A.pdb:0.1298680000):0.9097980000):0.2791240000	3ee4_A.pdb:0.8790450000):0.2591040000	(((2uw1_A.pdb:0.0249930000	2uw1_B.pdb:0.0544350000):0.1220460000	1afr_A.pdb:0.0752740000):0.8164190000	1za0_A.pdb:1.0680490000):0.2413250000):0.1756140000	((2inc_B.pdb:0.8094550000	(2inp_C.pdb:0.6309190000	1mty_B.pdb:1.5244410000):0.1264290000):0.4346130000	(1mty_D.pdb:0.9644880000	3dhg_A.pdb:0.8856780000):0.6135180000):0.3974280000):0.5186130000):0.4562710000):0.3281600000	(((((1lb3_A.pdb:0.0706140000	2za7_A.pdb:0.1603250000):0.1833210000	1bg7_A.pdb:0.5035320000):0.0701932000	1r03_A.pdb:0.1486070000):0.2233910000	(1z6o_A.pdb:1.0140060000	1z6o_M.pdb:0.4656550000):0.1927050000):0.1219750000	(((1eum_A.pdb:0.3012300000	1krq_A.pdb:0.3516210000):0.1739960000	(2jd7_A.pdb:0.2069180000	1vlg_A.pdb:0.3191850000):0.0517760000):0.1222150000	3e6s_A.pdb:0.6109420000):0.0701283000):0.4561120000):0.0898200000):0.1627140000):0.3082640000):0.2608520000):0.0428920000):0.0771895000):0.0501821000):0.0270122000	1n1q_A.pdb:0.1714330000);
(1ji5_A.pdb:0.2406270000	1jig_A.pdb:0.1234160000	(1n1q_A.pdb:0.1702590000	(2chp_A.pdb:0.3094780000	(((1qgh_A.pdb:0.1571770000	2ux1_A.pdb:0.4153040000):0.1465980000	(1ji4_A.pdb:0.3631440000	2fjc_A.pdb:0.3516170000):0.2170870000):0.1153980000	((((1dps_A.pdb:0.0811380000	1jts_A.pdb:0.0274740000):0.1647510000	1o9r_A.pdb:0.2609670000):0.3136650000	1uvh_A.pdb:0.7372750000):0.1590020000	((1tjo_A.pdb:0.0644870000	1tk6_A.pdb:0.0205610000):0.4775610000	((2fzf_A.pdb:1.6820560000	(((((((1bcf_A.pdb:0.0366400000	3e1q_A.pdb:0.0266040000):0.1677580000	2fkz_A.pdb:0.1220400000):0.1752010000	1jgc_A.pdb:0.2542140000):0.3895510000	1nfv_A.pdb:0.4721690000):0.3141120000	(((((1lb3_A.pdb:0.0850960000	2za7_A.pdb:0.1997820000):0.2235020000	1r03_A.pdb:0.2039330000):0.0844564000	1bg7_A.pdb:0.3790240000):0.2548020000	(1z6o_A.pdb:0.9393760000	1z6o_M.pdb:0.5632370000):0.1659620000):0.2148650000	((((1eum_A.pdb:0.2997180000	1krq_A.pdb:0.3191030000):0.0949666000	3e6s_A.pdb:0.6581910000):0.0905919000	2jd7_A.pdb:0.1719620000):0.0992222000	1vlg_A.pdb:0.2541620000):0.1884800000):0.2886660000):0.1253260000	((1lko_A.pdb:0.7015400000	1yuz_A.pdb:0.8430730000):0.2711190000	3qhb_A.pdb:0.6758650000):0.3514600000):0.1675950000	(1otk_A.pdb:2.0161480000	((((((1oqu_A.pdb:0.1692110000	1r2f_A.pdb:0.2037500000):0.0360367000	1uzr_A.pdb:0.0765590000):0.5991750000	(1mxr_A.pdb:0.7918680000	((1jk0_A.pdb:0.3834500000	2uw2_A.pdb:0.1860340000):0.0621543000	1w68_A.pdb:0.0822720000):0.9572190000):0.1210140000):0.4359950000	3ee4_A.pdb:1.0802030000):0.3939590000	(((2uw1_A.pdb:0.0440980000	2uw1_B.pdb:0.0609220000):0.1043730000	1afr_A.pdb:0.0950070000):0.7905430000	1za0_A.pdb:0.9589240000):0.2504640000):0.2624640000	((2inc_B.pdb:0.6303830000	(2inp_C.pdb:0.8164450000	1mty_B.pdb:1.4289350000):0.2386030000):0.3769640000	(1mty_D.pdb:0.7739590000	3dhg_A.pdb:1.0327880000):0.5233060000):0.3906150000):0.3608340000):0.5858190000):0.1322740000):0.1235520000	2vzb_A.pdb:0.4899830000):0.2363330000):0.1876520000):0.1543980000):0.0423121000):0.0821352000):0.0682336000);
(1ji5_A.pdb:0.2366910000	((1jig_A.pdb:0.1384840000	(((1qgh_A.pdb:0.3449490000	2ux1_A.pdb:0.3435230000):0.2224750000	(1ji4_A.pdb:0.5466490000	2fjc_A.pdb:0.2916640000):0.0943546000):0.0835407000	((((1dps_A.pdb:0.0552340000	1jts_A.pdb:0.0402820000):0.2841300000	1o9r_A.pdb:0.2291530000):0.3908660000	1uvh_A.pdb:0.6188620000):0.2126430000	((1tjo_A.pdb:0.0288030000	1tk6_A.pdb:0.0162210000):0.4631260000	(((2fzf_A.pdb:1.7828890000	(1otk_A.pdb:1.8965030000	(((((((1oqu_A.pdb:0.1655400000	1r2f_A.pdb:0.1570160000):0.0387226000	1uzr_A.pdb:0.0775340000):0.4864530000	1mxr_A.pdb:0.8922390000):0.1103510000	((1jk0_A.pdb:0.3506250000	2uw2_A.pdb:0.1474120000):0.0808891000	1w68_A.pdb:0.0607400000):0.9077550000):0.3450170000	(((2uw1_A.pdb:0.0494540000	2uw1_B.pdb:0.0349270000):0.1470670000	1afr_A.pdb:0.0685820000):0.7041660000	1za0_A.pdb:1.1169390000):0.6942860000):0.1230480000	3ee4_A.pdb:1.0237400000):0.2771060000	((2inc_B.pdb:0.6111270000	(2inp_C.pdb:0.9259530000	1mty_B.pdb:1.3529790000):0.1293480000):0.5147200000	(1mty_D.pdb:1.1269480000	3dhg_A.pdb:0.9958910000):0.3071080000):0.6683720000):0.4917720000):0.4248600000):0.0538572000	(((((1bcf_A.pdb:0.0375800000	3e1q_A.pdb:0.0298300000):0.1266710000	2fkz_A.pdb:0.1371070000):0.1877780000	1jgc_A.pdb:0.2537010000):0.3442950000	(((1lko_A.pdb:0.5359420000	1yuz_A.pdb:0.8267130000):0.2847240000	3qhb_A.pdb:0.9054200000):0.4501720000	(((((1lb3_A.pdb:0.0677280000	2za7_A.pdb:0.1714710000):0.2719970000	1r03_A.pdb:0.1974880000):0.0431686000	1bg7_A.pdb:0.2978420000):0.2703620000	(1z6o_A.pdb:0.8739490000	1z6o_M.pdb:0.7107840000):0.0889636000):0.1809600000	((((1eum_A.pdb:0.3735990000	1krq_A.pdb:0.2338560000):0.1611740000	3e6s_A.pdb:0.5876970000):0.1423930000	2jd7_A.pdb:0.1748440000):0.1257350000	1vlg_A.pdb:0.2088620000):0.1368130000):0.2686500000):0.1310760000):0.1803880000	1nfv_A.pdb:0.5142930000):0.2973040000):0.1259220000	2vzb_A.pdb:0.7343990000):0.2042060000):0.1923260000):0.1182180000):0.1148970000):0.0493005000	2chp_A.pdb:0.3212920000):0.0318452000	1n1q_A.pdb:0.2111520000);
(1ji5_A.pdb:0.3517600000	1jig_A.pdb:0.1726470000	(1n1q_A.pdb:0.1594690000	(2chp_A.pdb:0.3352280000	((((1qgh_A.pdb:0.3153780000	2ux1_A.pdb:0.4004410000):0.2229180000	1ji4_A.pdb:0.5147540000):0.0820537000	2fjc_A.pdb:0.5345680000):0.1059810000	(((((1dps_A.pdb:0.0844280000	1jts_A.pdb:0.0226030000):0.1954280000	1o9r_A.pdb:0.3407460000):0.4136250000	1uvh_A.pdb:0.7512240000):0.2562020000	((1tjo_A.pdb:0.0307520000	1tk6_A.pdb:0.0302170000):0.4419760000	1otk_A.pdb:2.4199450000):0.2504640000):0.1487460000	((2fzf_A.pdb:1.4246350000	(2vzb_A.pdb:0.3530070000	(((((((1oqu_A.pdb:0.1514490000	1r2f_A.pdb:0.1932070000):0.0609130000	1uzr_A.pdb:0.0876250000):0.5486180000	1mxr_A.pdb:0.8256940000):0.2358030000	((1jk0_A.pdb:0.4868200000	2uw2_A.pdb:0.1485090000):0.0533158000	1w68_A.pdb:0.0961780000):0.7682350000):0.4209240000	3ee4_A.pdb:0.8823150000):0.3232960000	(((2uw1_A.pdb:0.0516140000	2uw1_B.pdb:0.0587870000):0.1150760000	1afr_A.pdb:0.1078070000):0.6727650000	1za0_A.pdb:0.9351220000):0.3097930000):0.2819760000	((2inc_B.pdb:0.8838380000	(2inp_C.pdb:0.6793870000	1mty_B.pdb:2.0177020000):0.3258310000):0.1390440000	(1mty_D.pdb:1.0743410000	3dhg_A.pdb:0.9714500000):0.5750430000):0.6287340000):0.8786950000):0.3179350000):0.2166100000	(((((1bcf_A.pdb:0.0352800000	3e1q_A.pdb:0.0445660000):0.1142740000	2fkz_A.pdb:0.1178210000):0.1065080000	1jgc_A.pdb:0.2999370000):0.2520610000	1nfv_A.pdb:0.5802390000):0.1428690000	(((1lko_A.pdb:0.5846920000	1yuz_A.pdb:0.8046940000):0.3864960000	3qhb_A.pdb:1.1015060000):0.5147660000	(((((1lb3_A.pdb:0.0719780000	2za7_A.pdb:0.1741040000):0.2205990000	1bg7_A.pdb:0.3877860000):0.0551674000	1r03_A.pdb:0.1606500000):0.2062880000	(((1eum_A.pdb:0.3771340000	1krq_A.pdb:0.2701440000):0.2737680000	(2jd7_A.pdb:0.1761420000	1vlg_A.pdb:0.3477000000):0.0626088000):0.1349380000	3e6s_A.pdb:0.5695290000):0.1837410000):0.0842855000	(1z6o_A.pdb:0.9412660000	1z6o_M.pdb:0.6501210000):0.2006780000):0.3995660000):0.0479673000):0.3041970000):0.2186580000):0.1121630000):0.0836801000):0.0974848000):0.1047760000);
(1ji5_A.pdb:0.1904590000	(1jig_A.pdb:0.1890440000	1n1q_A.pdb:0.1693170000):0.0939388000	(2chp_A.pdb:0.4616350000	((1qgh_A.pdb:0.2856480000	2ux1_A.pdb:0.3123880000):0.2302000000	((1ji4_A.pdb:0.4849430000	2fjc_A.pdb:0.4900400000):0.1487490000	(((((1dps_A.pdb:0.0838540000	1jts_A.pdb:0.0290460000):0.3240660000	1o9r_A.pdb:0.1291880000):0.3839290000	(1tjo_A.pdb:0.0255320000	1tk6_A.pdb:0.0659770000):0.6409640000):0.0679948000	1uvh_A.pdb:0.7158140000):0.1545390000	((2fzf_A.pdb:1.7868850000	2vzb_A.pdb:0.4495910000):0.1550170000	(((((((1bcf_A.pdb:0.0246260000	3e1q_A.pdb:0.0321460000):0.1769120000	2fkz_A.pdb:0.1222650000):0.2308660000	1jgc_A.pdb:0.2008180000):0.3182420000	(((((1lb3_A.pdb:0.0315130000	2za7_A.pdb:0.1753440000):0.2110590000	1r03_A.pdb:0.2290690000):0.0696956000	1bg7_A.pdb:0.3851400000):0.1622610000	(1z6o_A.pdb:0.9766210000	1z6o_M.pdb:0.5597270000):0.1974110000):0.1448170000	((((1eum_A.pdb:0.3249980000	1krq_A.pdb:0.2101910000):0.1840890000	3e6s_A.pdb:0.6665510000):0.0763576000	2jd7_A.pdb:0.1659360000):0.0705934000	1vlg_A.pdb:0.2748260000):0.1692930000):0.3672480000):0.1006400000	1nfv_A.pdb:0.6034580000):0.2039340000	((1lko_A.pdb:0.5531010000	1yuz_A.pdb:0.8584640000):0.2948640000	3qhb_A.pdb:0.8228060000):0.2415480000):0.1092940000	(1otk_A.pdb:1.9045210000	(((((((1oqu_A.pdb:0.1768250000	1r2f_A.pdb:0.1522720000):0.0672686000	1uzr_A.pdb:0.0558530000):0.5188270000	1mxr_A.pdb:0.8140760000):0.1956860000	((1jk0_A.pdb:0.3866360000	2uw2_A.pdb:0.1536170000):0.0711980000	1w68_A.pdb:0.0417780000):0.9056100000):0.5389960000	(((2uw1_A.pdb:0.0543360000	2uw1_B.pdb:0.0572130000):0.1456100000	1afr_A.pdb:0.0776160000):0.6733610000	1za0_A.pdb:0.9423180000):0.3961280000):0.1628780000	3ee4_A.pdb:1.0426660000):0.1416640000	((2inc_B.pdb:0.6432790000	(2inp_C.pdb:0.7763640000	1mty_B.pdb:1.4650690000):0.2461120000):0.4216300000	(1mty_D.pdb:0.9637040000	3dhg_A.pdb:1.1125710000):0.6224560000):0.4513870000):0.3200440000):0.6461190000):0.1673960000):0.2154610000):0.1329040000):0.0549264000):0.0452186000):0.0600876000);
(1ji5_A.pdb:0.3192800000	(1jig_A.pdb:0.1284570000	(2chp_A.pdb:0.4767650000	(((1qgh_A.pdb:0.3161060000	2ux1_A.pdb:0.3784080000):0.2204340000	(1ji4_A.pdb:0.4690830000	2fjc_A.pdb:0.3511900000):0.1525330000):0.0675890000	(((((1dps_A.pdb:0.0902020000	1jts_A.pdb:0.0387410000):0.2620770000	1o9r_A.pdb:0.2732130000):0.3704980000	1uvh_A.pdb:0.6846450000):0.1797940000	(1tjo_A.pdb:0.0246890000	1tk6_A.pdb:0.0132170000):0.5255150000):0.1790590000	(((((2fzf_A.pdb:1.6380880000	(1lko_A.pdb:0.7510110000	1yuz_A.pdb:0.8249140000):0.1187800000):0.2236900000	3qhb_A.pdb:1.0574700000):0.2262140000	(((((1bcf_A.pdb:0.0269040000	3e1q_A.pdb:0.0540900000):0.1578710000	2fkz_A.pdb:0.1104740000):0.2339070000	1jgc_A.pdb:0.2313370000):0.2817840000	1nfv_A.pdb:0.4691170000):0.3823600000	((((((1lb3_A.pdb:0.0375120000	2za7_A.pdb:0.1573830000):0.2199220000	1r03_A.pdb:0.2441790000):0.1393570000	1bg7_A.pdb:0.3764750000):0.1199940000	(1z6o_A.pdb:1.0756500000	1z6o_M.pdb:0.6201390000):0.1537870000):0.2368060000	3e6s_A.pdb:0.4983600000):0.0629654000	((1eum_A.pdb:0.3792940000	1krq_A.pdb:0.2887290000):0.1624770000	(2jd7_A.pdb:0.2306980000	1vlg_A.pdb:0.3055050000):0.0398673000):0.1043520000):0.3189170000):0.1040670000):0.2090820000	(1otk_A.pdb:1.9419380000	(((((((1oqu_A.pdb:0.1589820000	1r2f_A.pdb:0.1953490000):0.0408804000	1uzr_A.pdb:0.0657820000):0.4686570000	1mxr_A.pdb:0.9900450000):0.2617940000	((1jk0_A.pdb:0.4402270000	2uw2_A.pdb:0.1731380000):0.0743170000	1w68_A.pdb:0.0934540000):0.8730600000):0.3344440000	3ee4_A.pdb:0.8574360000):0.2058590000	(((2uw1_A.pdb:0.0429470000	2uw1_B.pdb:0.0787780000):0.1551970000	1afr_A.pdb:0.0822170000):0.7672850000	1za0_A.pdb:1.1519960000):0.4170030000):0.1328740000	((2inc_B.pdb:0.8023370000	(2inp_C.pdb:0.9926060000	1mty_B.pdb:1.2061500000):0.2080860000):0.3308530000	(1mty_D.pdb:1.0234140000	3dhg_A.pdb:0.8918610000):0.4918620000):0.6010480000):0.4666180000):0.4560970000):0.3159820000	2vzb_A.pdb:0.5831290000):0.3575170000):0.1400440000):0.0998851000):0.0558683000):0.0724093000	1n1q_A.pdb:0.2257830000);
(1ji5_A.pdb:0.2309620000	1jig_A.pdb:0.2389730000	(1n1q_A.pdb:0.2086520000	(2chp_A.pdb:0.3459580000	((1qgh_A.pdb:0.2373210000	2ux1_A.pdb:0.3889750000):0.2860350000	((1ji4_A.pdb:0.4806150000	2fjc_A.pdb:0.3516990000):0.1434930000	((((1dps_A.pdb:0.0491440000	1jts_A.pdb:0.0351810000):0.2603590000	1o9r_A.pdb:0.1883170000):0.3394850000	1uvh_A.pdb:0.8947490000):0.3303850000	((1tjo_A.pdb:0.0282770000	1tk6_A.pdb:0.0356290000):0.4909630000	((2fzf_A.pdb:1.8505400000	2vzb_A.pdb:0.5237740000):0.1758330000	(((((((1bcf_A.pdb:0.0185950000	3e1q_A.pdb:0.0359510000):0.1037940000	2fkz_A.pdb:0.1663530000):0.1727380000	1jgc_A.pdb:0.3433650000):0.4252870000	((((((1lb3_A.pdb:0.0971240000	2za7_A.pdb:0.1889780000):0.1791740000	1r03_A.pdb:0.1975430000):0.1370010000	1bg7_A.pdb:0.3295140000):0.1347680000	(1z6o_A.pdb:0.8957680000	1z6o_M.pdb:0.6122340000):0.2300790000):0.1339620000	3e6s_A.pdb:0.6931310000):0.1978520000	((1eum_A.pdb:0.3764560000	1krq_A.pdb:0.2429650000):0.1874130000	(2jd7_A.pdb:0.1966600000	1vlg_A.pdb:0.2841920000):0.0637807000):0.0972403000):0.4232890000):0.1643410000	1nfv_A.pdb:0.4776090000):0.2425070000	(1lko_A.pdb:0.4848990000	(1yuz_A.pdb:0.6574610000	3qhb_A.pdb:0.8373560000):0.1096150000):0.6931800000):0.1903590000	(1otk_A.pdb:2.2343830000	(((((((1oqu_A.pdb:0.1727520000	1uzr_A.pdb:0.0911390000):0.0656214000	1r2f_A.pdb:0.1720860000):0.4197040000	1mxr_A.pdb:1.0402890000):0.1917940000	((1jk0_A.pdb:0.4373890000	2uw2_A.pdb:0.1451330000):0.0827318000	1w68_A.pdb:0.0686260000):0.8324610000):0.2830460000	3ee4_A.pdb:1.1915950000):0.3254660000	(((2uw1_A.pdb:0.0475260000	2uw1_B.pdb:0.0556700000):0.1018470000	1afr_A.pdb:0.1120840000):0.8402580000	1za0_A.pdb:1.0209070000):0.2794260000):0.2132400000	((2inc_B.pdb:0.7910340000	(2inp_C.pdb:0.9814640000	1mty_B.pdb:1.3095400000):0.2301740000):0.2469600000	(1mty_D.pdb:0.9374680000	3dhg_A.pdb:1.0435010000):0.7121230000):0.5297000000):0.5040930000):0.3842290000):0.1067970000):0.1076150000):0.1916700000):0.1825090000):0.0671272000):0.0783550000):0.0563679000):0.0829702000);
(1ji5_A.pdb:0.1970540000	1jig_A.pdb:0.2270330000	(1n1q_A.pdb:0.2289440000	(2chp_A.pdb:0.3206860000	((1qgh_A.pdb:0.1421350000	2ux1_A.pdb:0.3891280000):0.3127350000	((1ji4_A.pdb:0.4798780000	2fjc_A.pdb:0.3353370000):0.1090070000	((((1dps_A.pdb:0.0518520000	1jts_A.pdb:0.0761930000):0.1253610000	1o9r_A.pdb:0.3816660000):0.2519960000	1uvh_A.pdb:0.7076810000):0.4077040000	((1tjo_A.pdb:0.0234570000	1tk6_A.pdb:0.0262470000):0.5929180000	((2fzf_A.pdb:1.7024130000	2vzb_A.pdb:0.5523560000):0.2903880000	(((((((1bcf_A.pdb:0.0372530000	3e1q_A.pdb:0.0120970000):0.1616020000	2fkz_A.pdb:0.1104300000):0.2124280000	1jgc_A.pdb:0.2503490000):0.3524890000	1nfv_A.pdb:0.7289300000):0.1756000000	((((1lb3_A.pdb:0.0402140000	2za7_A.pdb:0.1595620000):0.1913330000	(1bg7_A.pdb:0.4594810000	1r03_A.pdb:0.2326950000):0.0315777000):0.2139180000	(1z6o_A.pdb:0.7894180000	1z6o_M.pdb:0.5511510000):0.1133020000):0.1573880000	(((1eum_A.pdb:0.3433690000	1krq_A.pdb:0.2965320000):0.1757100000	(2jd7_A.pdb:0.1800160000	1vlg_A.pdb:0.2913750000):0.0723714000):0.0967633000	3e6s_A.pdb:0.6084720000):0.1863530000):0.3430300000):0.0974962000	(1lko_A.pdb:0.5548010000	(1yuz_A.pdb:0.6964530000	3qhb_A.pdb:0.9788170000):0.1789950000):0.6719460000):0.2687770000	(1otk_A.pdb:3.4011620000	(((((1oqu_A.pdb:0.1935480000	1r2f_A.pdb:0.1649250000):0.0141827000	1uzr_A.pdb:0.1243020000):0.5630710000	1mxr_A.pdb:0.7607960000):0.0861668000	3ee4_A.pdb:1.6461940000):0.2496140000	(((1jk0_A.pdb:0.4307820000	2uw2_A.pdb:0.1930760000):0.0472586000	1w68_A.pdb:0.0876680000):0.8998150000	(((2inc_B.pdb:0.7998290000	(2inp_C.pdb:0.8666690000	1mty_B.pdb:1.5695300000):0.2806220000):0.4569240000	(1mty_D.pdb:1.1338510000	3dhg_A.pdb:0.8559860000):0.6573390000):0.6068880000	(((2uw1_A.pdb:0.0408430000	2uw1_B.pdb:0.0478400000):0.1150360000	1afr_A.pdb:0.1044310000):0.8479770000	1za0_A.pdb:1.2985520000):0.3939090000):0.2517010000):0.1861710000):0.5197350000):0.3497400000):0.2305620000):0.1587720000):0.1801140000):0.1946490000):0.1011110000):0.0638364000):0.0950948000):0.0817086000);
(1ji5_A.pdb:0.2274470000	1jig_A.pdb:0.1754490000	(1n1q_A.pdb:0.1414680000	(2chp_A.pdb:0.2705870000	((((1qgh_A.pdb:0.2787580000	2ux1_A.pdb:0.3760470000):0.1904470000	1ji4_A.pdb:0.4102010000):0.1214390000	2fjc_A.pdb:0.4321460000):0.0677590000	(((((1dps_A.pdb:0.0789810000	1jts_A.pdb:0.0508900000):0.2771730000	1o9r_A.pdb:0.1574050000):0.2771850000	1uvh_A.pdb:0.5982010000):0.1920590000	(1tjo_A.pdb:0.0116830000	1tk6_A.pdb:0.0233120000):0.5732280000):0.2097450000	((((((2fzf_A.pdb:1.6766280000	(1lko_A.pdb:0.5463680000	1yuz_A.pdb:1.0060090000):0.1795500000):0.2617470000	3qhb_A.pdb:0.9468870000):0.1806020000	(1otk_A.pdb:2.0615690000	(((((((1oqu_A.pdb:0.1104090000	1r2f_A.pdb:0.1829630000):0.0816127000	1uzr_A.pdb:0.0483420000):0.5315430000	1mxr_A.pdb:0.6764610000):0.3508060000	((1jk0_A.pdb:0.4357110000	2uw2_A.pdb:0.1528480000):0.0677038000	1w68_A.pdb:0.0861680000):0.7187290000):0.4098830000	(3ee4_A.pdb:1.0633280000	((2inc_B.pdb:0.7988470000	(2inp_C.pdb:0.7737680000	1mty_B.pdb:1.3954770000):0.2021010000):0.2818680000	(1mty_D.pdb:1.0822590000	3dhg_A.pdb:1.0080820000):0.3594380000):0.6594730000):0.1282070000):0.3038510000	((2uw1_A.pdb:0.0643600000	2uw1_B.pdb:0.0464160000):0.0632637000	1afr_A.pdb:0.1360960000):0.8296380000):0.1755650000	1za0_A.pdb:0.9378930000):0.5092940000):0.1997120000):0.1509770000	(((((1lb3_A.pdb:0.0658540000	2za7_A.pdb:0.1409440000):0.2209120000	1r03_A.pdb:0.2144490000):0.0843732000	1bg7_A.pdb:0.4320910000):0.2481890000	(1z6o_A.pdb:0.9639670000	1z6o_M.pdb:0.5893780000):0.1757030000):0.0803253000	((((1eum_A.pdb:0.2904420000	1krq_A.pdb:0.3059530000):0.0988811000	3e6s_A.pdb:0.6784960000):0.1139640000	2jd7_A.pdb:0.2220320000):0.0497453000	1vlg_A.pdb:0.2884330000):0.2437120000):0.2723900000):0.1742650000	((((1bcf_A.pdb:0.0358910000	3e1q_A.pdb:0.0377790000):0.1458540000	2fkz_A.pdb:0.1242200000):0.0587783000	1jgc_A.pdb:0.3222040000):0.3115640000	1nfv_A.pdb:0.5007900000):0.2201610000):0.2571620000	2vzb_A.pdb:0.7003670000):0.3366510000):0.1074600000):0.0778757000):0.1551240000):0.0880391000);
(1ji5_A.pdb:0.2002510000	(1jig_A.pdb:0.1552820000	1n1q_A.pdb:0.2619660000):0.0737076000	(2chp_A.pdb:0.4142450000	((1qgh_A.pdb:0.1973940000	2ux1_A.pdb:0.2660080000):0.2885220000	((1ji4_A.pdb:0.3591650000	2fjc_A.pdb:0.5526840000):0.1319150000	(((((1dps_A.pdb:0.0433550000	1uvh_A.pdb:0.8672370000):0.0242858000	1jts_A.pdb:0.0343340000):0.3490840000	1o9r_A.pdb:0.1727340000):0.4725350000	(1tjo_A.pdb:0.0190710000	1tk6_A.pdb:0.0419430000):0.6044160000):0.2597130000	((((((2fzf_A.pdb:1.3566560000	(1lko_A.pdb:0.7871840000	1yuz_A.pdb:0.7773960000):0.2441730000):0.2636870000	3qhb_A.pdb:0.9135810000):0.2336160000	(1otk_A.pdb:2.3335550000	(((((1oqu_A.pdb:0.1770540000	1r2f_A.pdb:0.2055310000):0.0516167000	1uzr_A.pdb:0.0813030000):0.5846060000	(1mxr_A.pdb:0.8374930000	((1jk0_A.pdb:0.3811400000	2uw2_A.pdb:0.1263420000):0.0734434000	1w68_A.pdb:0.0550290000):1.0063600000):0.1286910000):0.3880550000	3ee4_A.pdb:0.9895690000):0.1024540000	(((2inc_B.pdb:0.7362830000	(2inp_C.pdb:0.7558930000	1mty_B.pdb:1.4433310000):0.2259940000):0.3591290000	(1mty_D.pdb:0.8738140000	3dhg_A.pdb:0.9848920000):0.3599540000):0.4260700000	(((2uw1_A.pdb:0.0360570000	2uw1_B.pdb:0.0608130000):0.1346320000	1afr_A.pdb:0.1420970000):0.7940690000	1za0_A.pdb:1.0811310000):0.5606100000):0.1967130000):0.4336690000):0.6389320000):0.1988210000	(((((1lb3_A.pdb:0.0687050000	2za7_A.pdb:0.1746960000):0.3237720000	1r03_A.pdb:0.2066650000):0.1146960000	1bg7_A.pdb:0.4854260000):0.3456580000	(1z6o_A.pdb:0.9270010000	1z6o_M.pdb:0.5463930000):0.1718800000):0.1132080000	((((1eum_A.pdb:0.3179740000	1krq_A.pdb:0.3201930000):0.0927393000	3e6s_A.pdb:0.7150140000):0.1801170000	2jd7_A.pdb:0.2377530000):0.0896237000	1vlg_A.pdb:0.2844880000):0.1671960000):0.3049080000):0.1673300000	((((1bcf_A.pdb:0.0172520000	3e1q_A.pdb:0.0340460000):0.1485140000	2fkz_A.pdb:0.1685370000):0.2625510000	1jgc_A.pdb:0.3244070000):0.2760230000	1nfv_A.pdb:0.6049530000):0.2793210000):0.2694510000	2vzb_A.pdb:0.7571870000):0.2485210000):0.1024020000):0.0840026000):0.0488777000):0.1402120000);
(1ji5_A.pdb:0.2620520000	(1jig_A.pdb:0.1986400000	(2chp_A.pdb:0.4492380000	((1qgh_A.pdb:0.2582460000	2ux1_A.pdb:0.3889720000):0.2673860000	((1ji4_A.pdb:0.4245890000	2fjc_A.pdb:0.3952530000):0.1497040000	((((1dps_A.pdb:0.0572440000	1jts_A.pdb:0.0105480000):0.2066130000	1o9r_A.pdb:0.3090780000):0.2923440000	1uvh_A.pdb:0.6578790000):0.1891430000	((1tjo_A.pdb:0.0126720000	1tk6_A.pdb:0.0231850000):0.5831490000	((2fzf_A.pdb:1.4558370000	2vzb_A.pdb:0.4495540000):0.1311210000	(((((((1bcf_A.pdb:0.0415640000	3e1q_A.pdb:0.0543450000):0.1206730000	2fkz_A.pdb:0.1235070000):0.1015970000	1jgc_A.pdb:0.3049410000):0.1764470000	1nfv_A.pdb:0.4147560000):0.3083780000	(((((1lb3_A.pdb:0.0931720000	2za7_A.pdb:0.0903660000):0.1734260000	1bg7_A.pdb:0.3692180000):0.0625590000	1r03_A.pdb:0.1263920000):0.1473400000	(1z6o_A.pdb:0.9334810000	1z6o_M.pdb:0.5754660000):0.1306170000):0.1240140000	(((1eum_A.pdb:0.3597010000	1krq_A.pdb:0.2529200000):0.1141360000	(2jd7_A.pdb:0.1263780000	1vlg_A.pdb:0.3031580000):0.1060130000):0.0966847000	3e6s_A.pdb:0.5279630000):0.1709960000):0.2869500000):0.0720813000	((1lko_A.pdb:0.5877300000	1yuz_A.pdb:0.7618070000):0.1645810000	3qhb_A.pdb:0.8199310000):0.4589600000):0.2007830000	(1otk_A.pdb:2.1275450000	(((((((1oqu_A.pdb:0.1765500000	1r2f_A.pdb:0.1963100000):0.0562052000	1uzr_A.pdb:0.0545070000):0.5056790000	1mxr_A.pdb:0.8989010000):0.1720030000	3ee4_A.pdb:1.3514410000):0.3135700000	((1jk0_A.pdb:0.3941790000	2uw2_A.pdb:0.1500950000):0.0495511000	1w68_A.pdb:0.0727200000):0.7778700000):0.4014730000	(((2uw1_A.pdb:0.0500800000	2uw1_B.pdb:0.0454360000):0.0856267000	1afr_A.pdb:0.1239320000):0.7493270000	1za0_A.pdb:0.9766780000):0.2349060000):0.1279300000	(((2inc_B.pdb:0.7141190000	2inp_C.pdb:0.8490100000):0.2802040000	1mty_B.pdb:1.1848200000):0.3125910000	(1mty_D.pdb:0.9504280000	3dhg_A.pdb:0.8430530000):0.5735000000):0.4734490000):0.5648370000):0.1091120000):0.0939385000):0.2851610000):0.1686520000):0.1274330000):0.1068430000):0.0819689000):0.0722240000):0.0495251000	1n1q_A.pdb:0.2826770000);
(1ji5_A.pdb:0.2103750000	(1jig_A.pdb:0.1583610000	((2chp_A.pdb:0.2833480000	((1ji4_A.pdb:0.3966910000	2fjc_A.pdb:0.4371020000):0.0437662000	(((((1dps_A.pdb:0.0816490000	1jts_A.pdb:0.0656330000):0.1706240000	1o9r_A.pdb:0.2857210000):0.4205840000	1uvh_A.pdb:0.6449040000):0.2806850000	(1tjo_A.pdb:0.0318730000	1tk6_A.pdb:0.0352620000):0.3772190000):0.2236560000	((((((2fzf_A.pdb:1.5633090000	(1lko_A.pdb:0.5277320000	1yuz_A.pdb:0.8625600000):0.3251450000):0.1388770000	3qhb_A.pdb:0.6928300000):0.2558820000	(1otk_A.pdb:2.9466340000	(((((((1oqu_A.pdb:0.1587070000	1r2f_A.pdb:0.2035460000):0.0648758000	1uzr_A.pdb:0.0769330000):0.5355280000	1mxr_A.pdb:1.0039950000):0.2362870000	((1jk0_A.pdb:0.4790150000	2uw2_A.pdb:0.1677220000):0.0673454000	1w68_A.pdb:0.0799960000):0.8040420000):0.3429810000	3ee4_A.pdb:1.2205200000):0.3688430000	(((2uw1_A.pdb:0.0414260000	2uw1_B.pdb:0.0261250000):0.0942814000	1afr_A.pdb:0.1037210000):0.7647740000	1za0_A.pdb:1.1903850000):0.0797361000):0.1122340000	((2inc_B.pdb:0.5905800000	(2inp_C.pdb:0.9319410000	1mty_B.pdb:1.4428650000):0.2009610000):0.2512590000	(1mty_D.pdb:0.9556150000	3dhg_A.pdb:0.9017090000):0.4705950000):0.4775170000):0.7673630000):0.3357100000):0.1733840000	((((((1lb3_A.pdb:0.0464030000	2za7_A.pdb:0.1989780000):0.1835540000	1bg7_A.pdb:0.4343900000):0.0749030000	1r03_A.pdb:0.1856140000):0.1498990000	(1z6o_A.pdb:0.8713520000	1z6o_M.pdb:0.4947080000):0.4287810000):0.2137110000	3e6s_A.pdb:0.6981600000):0.0465116000	((1eum_A.pdb:0.4135510000	1krq_A.pdb:0.2491430000):0.1317700000	(2jd7_A.pdb:0.1543870000	1vlg_A.pdb:0.3715000000):0.0829696000):0.1238810000):0.2988080000):0.2411360000	((((1bcf_A.pdb:0.0241400000	3e1q_A.pdb:0.0432100000):0.1474000000	2fkz_A.pdb:0.1402340000):0.1835700000	1jgc_A.pdb:0.3066670000):0.1570340000	1nfv_A.pdb:0.6648820000):0.2377000000):0.2018860000	2vzb_A.pdb:0.7590560000):0.1546480000):0.1848990000):0.1364280000):0.0732076000	(1qgh_A.pdb:0.1640420000	2ux1_A.pdb:0.3306040000):0.2607960000):0.1591490000):0.0517716000	1n1q_A.pdb:0.2444290000);
(1ji5_A.pdb:0.2254630000	1jig_A.pdb:0.1929670000	(1n1q_A.pdb:0.1807490000	(2chp_A.pdb:0.3418230000	((((1qgh_A.pdb:0.2196910000	2ux1_A.pdb:0.3431310000):0.2416800000	1ji4_A.pdb:0.5533690000):0.0952009000	2fjc_A.pdb:0.5570700000):0.0901552000	((((1dps_A.pdb:0.0658060000	1jts_A.pdb:0.0278560000):0.1474270000	1o9r_A.pdb:0.2793570000):0.2648180000	1uvh_A.pdb:0.6794560000):0.2286830000	((1tjo_A.pdb:0.0000020000	1tk6_A.pdb:0.0286570000):0.6171870000	(((((2fzf_A.pdb:1.5033180000	1lko_A.pdb:0.4634480000):0.1271790000	(1yuz_A.pdb:0.8792340000	3qhb_A.pdb:0.9702440000):0.1874550000):0.3720440000	(((((1bcf_A.pdb:0.0443070000	3e1q_A.pdb:0.0259850000):0.1512640000	2fkz_A.pdb:0.1122290000):0.1432820000	1jgc_A.pdb:0.2465290000):0.2294780000	1nfv_A.pdb:0.5658510000):0.3086900000	(((((1lb3_A.pdb:0.0857020000	2za7_A.pdb:0.1349100000):0.2114160000	1bg7_A.pdb:0.4609420000):0.0627317000	1r03_A.pdb:0.2081260000):0.2812550000	(1z6o_A.pdb:0.8404950000	1z6o_M.pdb:0.4881780000):0.1473080000):0.1483500000	(((1eum_A.pdb:0.3377800000	1krq_A.pdb:0.3015760000):0.1062560000	3e6s_A.pdb:0.6390850000):0.0914273000	(2jd7_A.pdb:0.2311840000	1vlg_A.pdb:0.3310280000):0.0848477000):0.1709570000):0.2658610000):0.1337610000):0.0864292000	(1otk_A.pdb:2.0808410000	(((((((1oqu_A.pdb:0.1679930000	1uzr_A.pdb:0.1074880000):0.0835498000	1r2f_A.pdb:0.1246040000):0.5006390000	(1mxr_A.pdb:0.6732800000	((1jk0_A.pdb:0.4158390000	2uw2_A.pdb:0.1272090000):0.0801170000	1w68_A.pdb:0.0530440000):1.0164000000):0.1557560000):0.3308690000	3ee4_A.pdb:1.1767820000):0.3385990000	((2inc_B.pdb:0.6715330000	(2inp_C.pdb:0.6707090000	1mty_B.pdb:1.3789880000):0.2409520000):0.4358150000	(1mty_D.pdb:1.1821370000	3dhg_A.pdb:0.8966760000):0.5018110000):0.5402480000):0.2341890000	((2uw1_A.pdb:0.0467120000	2uw1_B.pdb:0.0668340000):0.1323260000	1afr_A.pdb:0.0688040000):0.9522660000):0.1183330000	1za0_A.pdb:0.8456980000):0.2634590000):0.6043310000):0.1875910000	2vzb_A.pdb:0.5838730000):0.2733680000):0.1755830000):0.1600350000):0.0714124000):0.0731844000):0.0931482000);
(1ji5_A.pdb:0.2496130000	(1jig_A.pdb:0.1932160000	((2chp_A.pdb:0.4002900000	(1qgh_A.pdb:0.2891670000	2ux1_A.pdb:0.3639240000):0.1594820000):0.0539545000	((1ji4_A.pdb:0.4066370000	2fjc_A.pdb:0.3991520000):0.1552090000	(((((1dps_A.pdb:0.0720350000	1jts_A.pdb:0.0350890000):0.2474550000	1o9r_A.pdb:0.2731100000):0.3605360000	1uvh_A.pdb:0.6811740000):0.3033490000	(1tjo_A.pdb:0.0440060000	1tk6_A.pdb:0.0337610000):0.5999430000):0.1254970000	(((((2fzf_A.pdb:1.3941320000	1lko_A.pdb:0.5861730000):0.1129430000	(1yuz_A.pdb:0.8787010000	3qhb_A.pdb:0.9274150000):0.1921780000):0.3640310000	(1otk_A.pdb:2.9173180000	(((((((1oqu_A.pdb:0.1769680000	1r2f_A.pdb:0.1852210000):0.0805593000	1uzr_A.pdb:0.0516710000):0.5340000000	1mxr_A.pdb:1.0302230000):0.1775390000	3ee4_A.pdb:1.0940010000):0.1860500000	(((1jk0_A.pdb:0.4167520000	2uw2_A.pdb:0.1646100000):0.0533815000	1w68_A.pdb:0.0461710000):0.7736030000	((2inc_B.pdb:0.7797110000	2inp_C.pdb:0.7606730000):0.4171630000	(1mty_B.pdb:1.4313540000	(1mty_D.pdb:1.0262940000	3dhg_A.pdb:0.8255040000):0.3306450000):0.0725287000):0.6178160000):0.1881700000):0.5112000000	((2uw1_A.pdb:0.0491010000	2uw1_B.pdb:0.0642870000):0.1392840000	1afr_A.pdb:0.0790580000):0.9980470000):0.3612900000	1za0_A.pdb:0.6827510000):0.6726370000):0.2561490000):0.1077340000	(((((1bcf_A.pdb:0.0185210000	3e1q_A.pdb:0.0293190000):0.1182170000	2fkz_A.pdb:0.2026610000):0.1742020000	1jgc_A.pdb:0.2399700000):0.3139620000	1nfv_A.pdb:0.6179360000):0.2120820000	(((((1lb3_A.pdb:0.0681010000	2za7_A.pdb:0.1748830000):0.2225060000	1r03_A.pdb:0.2282400000):0.0612835000	1bg7_A.pdb:0.3841020000):0.1896020000	(1z6o_A.pdb:0.9338910000	1z6o_M.pdb:0.5730850000):0.1653930000):0.0937668000	(((1eum_A.pdb:0.3557890000	3e6s_A.pdb:0.5988420000):0.0761106000	1krq_A.pdb:0.2865950000):0.1417760000	(2jd7_A.pdb:0.1922040000	1vlg_A.pdb:0.3487820000):0.0931527000):0.1840680000):0.3337610000):0.1427110000):0.2911300000	2vzb_A.pdb:0.5777870000):0.1881530000):0.1129950000):0.1021150000):0.1045630000):0.0509687000	1n1q_A.pdb:0.2570310000);
(1ji5_A.pdb:0.2367320000	1jig_A.pdb:0.1931800000	(1n1q_A.pdb:0.2375550000	(2chp_A.pdb:0.4354170000	((1qgh_A.pdb:0.2246280000	2ux1_A.pdb:0.6166220000):0.2912990000	((1ji4_A.pdb:0.4347880000	2fjc_A.pdb:0.4442200000):0.1553300000	((((1dps_A.pdb:0.0593170000	1jts_A.pdb:0.0395890000):0.1454480000	1o9r_A.pdb:0.2790610000):0.4764220000	1uvh_A.pdb:0.5659760000):0.3267070000	((1tjo_A.pdb:0.0236380000	1tk6_A.pdb:0.0162120000):0.5518810000	(((2fzf_A.pdb:1.7934050000	((((((1bcf_A.pdb:0.0209600000	3e1q_A.pdb:0.0117250000):0.1612120000	2fkz_A.pdb:0.0961120000):0.0752936000	1jgc_A.pdb:0.3321580000):0.2508230000	1nfv_A.pdb:0.5173850000):0.2396120000	(((((1lb3_A.pdb:0.0346740000	2za7_A.pdb:0.1500440000):0.2224120000	(1bg7_A.pdb:0.3475660000	1r03_A.pdb:0.1617330000):0.0501959000):0.1834420000	3e6s_A.pdb:0.6383910000):0.1798960000	(1z6o_A.pdb:0.9985160000	1z6o_M.pdb:0.5516880000):0.2113120000):0.0738698000	((1eum_A.pdb:0.3817900000	1krq_A.pdb:0.2751440000):0.2703130000	(2jd7_A.pdb:0.2213650000	1vlg_A.pdb:0.2145760000):0.0821135000):0.1309360000):0.3982240000):0.1215420000	((1lko_A.pdb:0.7950610000	1yuz_A.pdb:0.8664590000):0.3749310000	3qhb_A.pdb:0.9655350000):0.4025020000):0.2644720000):0.1127380000	(1otk_A.pdb:2.1164910000	(((((((1oqu_A.pdb:0.1869400000	1uzr_A.pdb:0.1602970000):0.0515633000	1r2f_A.pdb:0.1611890000):0.5504190000	1mxr_A.pdb:1.0634600000):0.1127430000	((1jk0_A.pdb:0.4659730000	2uw2_A.pdb:0.1156470000):0.0810209000	1w68_A.pdb:0.1077530000):0.9907040000):0.2287580000	3ee4_A.pdb:1.4872660000):0.2082290000	(((2uw1_A.pdb:0.0560030000	2uw1_B.pdb:0.0590210000):0.1059530000	1afr_A.pdb:0.1329790000):0.8133440000	1za0_A.pdb:1.0462210000):0.5256750000):0.1936470000	((2inc_B.pdb:0.7410620000	(2inp_C.pdb:0.8765050000	1mty_B.pdb:1.6833890000):0.2162740000):0.3197160000	(1mty_D.pdb:1.1262850000	3dhg_A.pdb:1.1708180000):0.5077000000):0.3845250000):0.5243210000):0.3278470000):0.1458650000	2vzb_A.pdb:0.5760850000):0.1862650000):0.1560700000):0.1103270000):0.1293330000):0.0626791000):0.0476137000):0.0658354000);
(1ji5_A.pdb:0.2313880000	1jig_A.pdb:0.1400540000	(1n1q_A.pdb:0.1709350000	(2chp_A.pdb:0.3803110000	(((1qgh_A.pdb:0.2253000000	2ux1_A.pdb:0.3485380000):0.2007100000	(1ji4_A.pdb:0.4543820000	2fjc_A.pdb:0.3673920000):0.2454210000):0.0484268000	(((((1dps_A.pdb:0.0849710000	1jts_A.pdb:0.0294870000):0.2085210000	1o9r_A.pdb:0.1939640000):0.3489030000	1uvh_A.pdb:0.5915430000):0.1650360000	(1tjo_A.pdb:0.0440100000	1tk6_A.pdb:0.0145090000):0.5359810000):0.2177030000	(((((2fzf_A.pdb:1.6106830000	(1lko_A.pdb:0.5495960000	(1yuz_A.pdb:0.6806110000	3qhb_A.pdb:0.7052150000):0.2036270000):0.2718710000):0.2964000000	(1otk_A.pdb:2.1328090000	((((((1oqu_A.pdb:0.1484910000	1r2f_A.pdb:0.1767580000):0.0543988000	1uzr_A.pdb:0.0571060000):0.5937190000	1mxr_A.pdb:0.9437120000):0.2984100000	((1jk0_A.pdb:0.3869000000	2uw2_A.pdb:0.1898880000):0.0435384000	1w68_A.pdb:0.0896660000):0.8336380000):0.4123120000	(3ee4_A.pdb:1.1313670000	((2inc_B.pdb:0.7478310000	(2inp_C.pdb:0.6364860000	1mty_B.pdb:1.6506850000):0.1383660000):0.4362710000	(1mty_D.pdb:1.0224030000	3dhg_A.pdb:1.0012200000):0.7179760000):0.4401880000):0.1921090000):0.4192000000	((2uw1_A.pdb:0.0236040000	(2uw1_B.pdb:0.0445780000	1afr_A.pdb:0.2055470000):0.0408356000):0.7794700000	1za0_A.pdb:1.1808360000):0.2866300000):0.2509730000):0.2410230000):0.0760563000	(((((1lb3_A.pdb:0.0622910000	2za7_A.pdb:0.1534740000):0.2367630000	1bg7_A.pdb:0.5317540000):0.0753521000	1r03_A.pdb:0.1471040000):0.3705630000	(1z6o_A.pdb:0.8847790000	1z6o_M.pdb:0.6277010000):0.1356500000):0.0367664000	((((1eum_A.pdb:0.3215280000	1krq_A.pdb:0.1782130000):0.1569080000	3e6s_A.pdb:0.5076270000):0.1344770000	2jd7_A.pdb:0.1381250000):0.0777083000	1vlg_A.pdb:0.2906310000):0.2663810000):0.3555850000):0.2693280000	((((1bcf_A.pdb:0.0361260000	3e1q_A.pdb:0.0424470000):0.1117500000	2fkz_A.pdb:0.1390560000):0.0834738000	1jgc_A.pdb:0.3677900000):0.3068630000	1nfv_A.pdb:0.6464570000):0.1628610000):0.1934450000	2vzb_A.pdb:0.7978440000):0.3277890000):0.1393210000):0.0596324000):0.1082330000):0.0617648000);
(1ji5_A.pdb:0.2249210000	1jig_A.pdb:0.1904890000	((1n1q_A.pdb:0.1228850000	2chp_A.pdb:0.3210080000):0.0908651000	((1qgh_A.pdb:0.2395630000	2ux1_A.pdb:0.4749360000):0.2320670000	((1ji4_A.pdb:0.4169830000	2fjc_A.pdb:0.5019750000):0.0785828000	(((((1dps_A.pdb:0.0682380000	1jts_A.pdb:0.0407100000):0.2269720000	1o9r_A.pdb:0.2960730000):0.2324000000	1uvh_A.pdb:0.6502410000):0.0958148000	(1tjo_A.pdb:0.0124470000	1tk6_A.pdb:0.0299450000):0.7016240000):0.1651770000	((2fzf_A.pdb:1.9739890000	(((((((1bcf_A.pdb:0.0396720000	3e1q_A.pdb:0.0216460000):0.1592680000	2fkz_A.pdb:0.1068840000):0.1458480000	1jgc_A.pdb:0.1906830000):0.2346640000	1nfv_A.pdb:0.6593830000):0.2014810000	(((((1lb3_A.pdb:0.0471260000	2za7_A.pdb:0.1354810000):0.1798300000	1bg7_A.pdb:0.3684240000):0.0659773000	1r03_A.pdb:0.1441070000):0.2853990000	(1z6o_A.pdb:1.0492030000	1z6o_M.pdb:0.4487750000):0.1487260000):0.0932144000	(((1eum_A.pdb:0.3287550000	1krq_A.pdb:0.2617810000):0.2249220000	(3e6s_A.pdb:0.5025970000	2jd7_A.pdb:0.1580080000):0.0883113000):0.1111080000	1vlg_A.pdb:0.2138560000):0.2388790000):0.3414390000):0.1492400000	((1lko_A.pdb:0.5894040000	1yuz_A.pdb:0.7268810000):0.3099480000	3qhb_A.pdb:0.6528420000):0.4872710000):0.2181890000	(1otk_A.pdb:1.7593880000	(((((1oqu_A.pdb:0.1570860000	1r2f_A.pdb:0.1703310000):0.0662808000	1uzr_A.pdb:0.1101630000):0.4879180000	1mxr_A.pdb:0.7921930000):0.1798250000	((1jk0_A.pdb:0.4427130000	2uw2_A.pdb:0.1837670000):0.0373379000	1w68_A.pdb:0.0838520000):0.8866890000):0.3101060000	(3ee4_A.pdb:1.1420190000	(((2inc_B.pdb:0.7498060000	(2inp_C.pdb:0.7433070000	1mty_B.pdb:1.9037780000):0.2015390000):0.2865000000	(1mty_D.pdb:0.8608780000	3dhg_A.pdb:1.0582880000):0.5713890000):0.6421900000	(((2uw1_A.pdb:0.0402740000	2uw1_B.pdb:0.0663980000):0.1103690000	1afr_A.pdb:0.0999590000):0.7387980000	1za0_A.pdb:0.9968190000):0.2708310000):0.2172550000):0.1177090000):0.5059890000):0.3836710000):0.1120970000):0.1182320000	2vzb_A.pdb:0.7409320000):0.3515260000):0.0446152000):0.1538630000):0.0693576000):0.0362519000);
(1ji5_A.pdb:0.2189310000	1jig_A.pdb:0.2339390000	(1n1q_A.pdb:0.1710760000	(((2chp_A.pdb:0.4445110000	(1qgh_A.pdb:0.3081500000	2ux1_A.pdb:0.3703650000):0.2286170000):0.0481623000	(2fjc_A.pdb:0.5107210000	((((1dps_A.pdb:0.0671960000	1jts_A.pdb:0.0303080000):0.1828380000	1o9r_A.pdb:0.2876060000):0.2757640000	1uvh_A.pdb:0.5550280000):0.3020440000	((1tjo_A.pdb:0.0190390000	1tk6_A.pdb:0.0418180000):0.4788350000	(((2fzf_A.pdb:1.7707770000	(1otk_A.pdb:2.1288510000	((((((1oqu_A.pdb:0.1515430000	1uzr_A.pdb:0.1143880000):0.0929011000	1r2f_A.pdb:0.1056960000):0.4652480000	(1mxr_A.pdb:0.8896450000	((1jk0_A.pdb:0.4427850000	2uw2_A.pdb:0.1321250000):0.0765029000	1w68_A.pdb:0.0612760000):1.0530600000):0.1093380000):0.3401020000	3ee4_A.pdb:1.1116690000):0.1717190000	(((2uw1_A.pdb:0.0419960000	2uw1_B.pdb:0.0612890000):0.0805684000	1afr_A.pdb:0.1059630000):0.6706620000	1za0_A.pdb:1.1855930000):0.3577500000):0.1532590000	(((2inc_B.pdb:0.6194360000	1mty_B.pdb:1.3032460000):0.1444190000	2inp_C.pdb:0.8057930000):0.1883620000	(1mty_D.pdb:1.0768450000	3dhg_A.pdb:1.1461950000):0.5785240000):0.3559560000):0.5102640000):0.3388420000):0.0000026636	((((((1bcf_A.pdb:0.0524710000	3e1q_A.pdb:0.0366980000):0.1332590000	2fkz_A.pdb:0.1342890000):0.1735570000	1jgc_A.pdb:0.2546360000):0.2373090000	1nfv_A.pdb:0.5805480000):0.4007070000	(((((1lb3_A.pdb:0.0659100000	2za7_A.pdb:0.1531390000):0.2197940000	1bg7_A.pdb:0.5478850000):0.0644370000	1r03_A.pdb:0.1576070000):0.2182160000	(1z6o_A.pdb:0.7123890000	1z6o_M.pdb:0.5499990000):0.1960740000):0.0895303000	(((1eum_A.pdb:0.3286780000	1krq_A.pdb:0.2633660000):0.1648670000	(2jd7_A.pdb:0.1701150000	1vlg_A.pdb:0.3915310000):0.0897757000):0.1121390000	3e6s_A.pdb:0.6552780000):0.1822860000):0.3245960000):0.0870111000	((1lko_A.pdb:0.5277140000	1yuz_A.pdb:1.0727550000):0.4380210000	3qhb_A.pdb:0.7725810000):0.5228920000):0.1953810000):0.0708569000	2vzb_A.pdb:0.6690120000):0.2038340000):0.2232790000):0.1177750000):0.0725549000):0.0934329000	1ji4_A.pdb:0.5367840000):0.0536658000):0.1077140000);
(1ji5_A.pdb:0.2376030000	(1jig_A.pdb:0.2511690000	((2chp_A.pdb:0.3890240000	((1ji4_A.pdb:0.3120610000	2fjc_A.pdb:0.4430350000):0.1212600000	(((((1dps_A.pdb:0.0653500000	1jts_A.pdb:0.0372210000):0.2666300000	1o9r_A.pdb:0.2275210000):0.2582090000	1uvh_A.pdb:0.6657140000):0.2350340000	(1tjo_A.pdb:0.0228830000	1tk6_A.pdb:0.0248510000):0.5411650000):0.1706130000	(((((2fzf_A.pdb:2.0932710000	1lko_A.pdb:0.6536400000):0.1169790000	(1yuz_A.pdb:0.8166000000	3qhb_A.pdb:0.9303950000):0.1381410000):0.5886510000	(((((1bcf_A.pdb:0.0245660000	3e1q_A.pdb:0.0407930000):0.1707770000	2fkz_A.pdb:0.1426140000):0.1072140000	1jgc_A.pdb:0.3924410000):0.3146390000	1nfv_A.pdb:0.5799770000):0.2342830000	(((((1lb3_A.pdb:0.0541250000	2za7_A.pdb:0.1551340000):0.2876240000	(1bg7_A.pdb:0.4632940000	1r03_A.pdb:0.1470880000):0.1028140000):0.1820080000	(1z6o_A.pdb:0.7878790000	1z6o_M.pdb:0.6608040000):0.2712180000):0.1196680000	3e6s_A.pdb:0.5901410000):0.0682350000	((1eum_A.pdb:0.2942430000	1krq_A.pdb:0.3535690000):0.2364010000	(2jd7_A.pdb:0.2446070000	1vlg_A.pdb:0.1875770000):0.0946828000):0.0982945000):0.2911220000):0.0425304000):0.1790470000	(1otk_A.pdb:2.7139390000	((((((((1oqu_A.pdb:0.2111080000	1r2f_A.pdb:0.2091840000):0.0795788000	1uzr_A.pdb:0.0428720000):0.5601680000	1mxr_A.pdb:0.9087650000):0.0733377000	((1jk0_A.pdb:0.3528280000	2uw2_A.pdb:0.1569260000):0.0637846000	1w68_A.pdb:0.1010580000):0.8101210000):0.5209550000	3ee4_A.pdb:0.7486470000):0.3135670000	((2inc_B.pdb:0.6578410000	(2inp_C.pdb:0.6725750000	1mty_B.pdb:1.8318320000):0.2480720000):0.3144190000	(1mty_D.pdb:1.0634180000	3dhg_A.pdb:0.9584650000):0.4127200000):0.5326810000):0.3005410000	((2uw1_A.pdb:0.0518370000	2uw1_B.pdb:0.0532770000):0.1222580000	1afr_A.pdb:0.1081240000):0.7307650000):0.2844090000	1za0_A.pdb:0.9464350000):0.6661150000):0.4537870000):0.1097860000	2vzb_A.pdb:0.7109210000):0.1878740000):0.0684008000):0.0972579000):0.0526526000	(1qgh_A.pdb:0.2327930000	2ux1_A.pdb:0.4737670000):0.2160870000):0.0560405000):0.0333453000	1n1q_A.pdb:0.2316890000);
(1ji5_A.pdb:0.2381040000	1jig_A.pdb:0.1556060000	((1n1q_A.pdb:0.1817560000	2chp_A.pdb:0.3360410000):0.0786869000	(((1qgh_A.pdb:0.3022430000	2ux1_A.pdb:0.3012190000):0.2332480000	1ji4_A.pdb:0.4898040000):0.1093030000	(2fjc_A.pdb:0.4164700000	((((1dps_A.pdb:0.0385800000	1jts_A.pdb:0.0253020000):0.2587750000	1o9r_A.pdb:0.1733700000):0.2877290000	1uvh_A.pdb:0.7168420000):0.3239300000	((1tjo_A.pdb:0.0000030000	1tk6_A.pdb:0.0350430000):0.4366900000	((2fzf_A.pdb:1.4079900000	2vzb_A.pdb:0.6637830000):0.2029560000	(((((((1bcf_A.pdb:0.0324070000	3e1q_A.pdb:0.0385990000):0.1591250000	2fkz_A.pdb:0.1577520000):0.1084150000	1jgc_A.pdb:0.2834440000):0.3225630000	1nfv_A.pdb:0.5995290000):0.2033910000	(((((1lb3_A.pdb:0.0480790000	2za7_A.pdb:0.1985820000):0.2175240000	1bg7_A.pdb:0.3802430000):0.0717577000	1r03_A.pdb:0.2077170000):0.2842390000	(1z6o_A.pdb:0.9812560000	1z6o_M.pdb:0.4899430000):0.1490780000):0.1211290000	((((1eum_A.pdb:0.3705540000	1krq_A.pdb:0.2351440000):0.1281790000	3e6s_A.pdb:0.6944280000):0.1301120000	2jd7_A.pdb:0.1458670000):0.0876036000	1vlg_A.pdb:0.2581860000):0.1551670000):0.3709360000):0.0900073000	((1lko_A.pdb:0.7620820000	1yuz_A.pdb:0.6339010000):0.4373750000	3qhb_A.pdb:0.7734480000):0.5244820000):0.2378120000	(1otk_A.pdb:2.4375700000	((((((1oqu_A.pdb:0.1719800000	1r2f_A.pdb:0.2071550000):0.0397016000	1uzr_A.pdb:0.0759360000):0.5937690000	1mxr_A.pdb:1.0458670000):0.1134520000	((1jk0_A.pdb:0.4139100000	2uw2_A.pdb:0.1557110000):0.0555271000	1w68_A.pdb:0.0689310000):0.9453470000):0.3746840000	3ee4_A.pdb:1.2057250000):0.2554930000	(((2inc_B.pdb:0.6641370000	(2inp_C.pdb:0.7365880000	1mty_B.pdb:1.7546020000):0.1810000000):0.4302600000	(1mty_D.pdb:1.1185150000	3dhg_A.pdb:0.9843800000):0.5402650000):0.7196380000	(((2uw1_A.pdb:0.0585590000	2uw1_B.pdb:0.0707410000):0.0807946000	1afr_A.pdb:0.1152990000):0.8872900000	1za0_A.pdb:1.3018590000):0.2558880000):0.2692970000):0.5445510000):0.4010380000):0.1321470000):0.2180610000):0.2462250000):0.1816180000):0.0845812000):0.1551020000):0.0680068000);
(1ji5_A.pdb:0.2203310000	1jig_A.pdb:0.2501200000	(1n1q_A.pdb:0.1857980000	(2chp_A.pdb:0.3444490000	((1qgh_A.pdb:0.2289240000	2ux1_A.pdb:0.5341490000):0.2167180000	((1ji4_A.pdb:0.4062110000	2fjc_A.pdb:0.3754650000):0.2174970000	((((1dps_A.pdb:0.0660350000	1jts_A.pdb:0.0566130000):0.2355110000	1o9r_A.pdb:0.2297610000):0.3509570000	1uvh_A.pdb:0.6897010000):0.2481040000	((1tjo_A.pdb:0.0272120000	1tk6_A.pdb:0.0403030000):0.4927010000	(((((2fzf_A.pdb:1.3147300000	(1lko_A.pdb:0.6607170000	1yuz_A.pdb:0.7615750000):0.3392920000):0.3098070000	3qhb_A.pdb:0.8134800000):0.3570260000	(((((1bcf_A.pdb:0.0375140000	3e1q_A.pdb:0.0236500000):0.1589040000	2fkz_A.pdb:0.1274420000):0.1023280000	1jgc_A.pdb:0.2887570000):0.3814220000	1nfv_A.pdb:0.6293330000):0.2121120000	(((((1lb3_A.pdb:0.0644410000	2za7_A.pdb:0.1678480000):0.2543060000	1r03_A.pdb:0.1833560000):0.0751603000	1bg7_A.pdb:0.3899880000):0.1450420000	((((1eum_A.pdb:0.3804400000	1krq_A.pdb:0.2327210000):0.1925300000	3e6s_A.pdb:0.7170740000):0.1089090000	2jd7_A.pdb:0.1186500000):0.0618832000	1vlg_A.pdb:0.2803330000):0.3218190000):0.0392449000	(1z6o_A.pdb:0.8641500000	1z6o_M.pdb:0.5288010000):0.2141320000):0.2855240000):0.1082010000):0.1580450000	1otk_A.pdb:2.1823050000):0.0731595000	(2vzb_A.pdb:0.5513040000	(((((((1oqu_A.pdb:0.1641570000	1r2f_A.pdb:0.2043510000):0.0769995000	1uzr_A.pdb:0.0597760000):0.5222120000	1mxr_A.pdb:0.8922260000):0.1489320000	((1jk0_A.pdb:0.3538050000	2uw2_A.pdb:0.1691890000):0.1040960000	1w68_A.pdb:0.0373780000):0.8412140000):0.3575980000	3ee4_A.pdb:1.0886430000):0.3777570000	(((2uw1_A.pdb:0.0456090000	2uw1_B.pdb:0.0390850000):0.1180510000	1afr_A.pdb:0.0894870000):0.8261290000	1za0_A.pdb:0.9190010000):0.4010020000):0.1554730000	((2inc_B.pdb:0.7387240000	(2inp_C.pdb:1.0800870000	1mty_B.pdb:1.2929680000):0.1906230000):0.1115890000	(1mty_D.pdb:0.9489640000	3dhg_A.pdb:1.0765920000):0.6662080000):0.5545730000):0.8194310000):0.1972980000):0.1758780000):0.1375490000):0.1752630000):0.1314260000):0.0525506000):0.0905901000):0.0910631000);
(1ji5_A.pdb:0.2619210000	1jig_A.pdb:0.2253030000	(1n1q_A.pdb:0.2351690000	(2chp_A.pdb:0.2635090000	((1qgh_A.pdb:0.2123340000	2ux1_A.pdb:0.4132160000):0.3168590000	((1ji4_A.pdb:0.4468870000	2fjc_A.pdb:0.4607870000):0.1764630000	(((((1dps_A.pdb:0.0634440000	1jts_A.pdb:0.0438650000):0.2263780000	1o9r_A.pdb:0.2776480000):0.3251820000	1uvh_A.pdb:0.7943750000):0.2743910000	(1tjo_A.pdb:0.0368670000	1tk6_A.pdb:0.0233190000):0.6976550000):0.1682490000	((((2fzf_A.pdb:1.8110730000	(((((1bcf_A.pdb:0.0181930000	3e1q_A.pdb:0.0315600000):0.1378630000	2fkz_A.pdb:0.1374340000):0.1244820000	1jgc_A.pdb:0.2045620000):0.4131210000	1nfv_A.pdb:0.5204700000):0.4125800000	(((((1lb3_A.pdb:0.0632310000	2za7_A.pdb:0.2079900000):0.1395030000	1bg7_A.pdb:0.4354200000):0.1128570000	1r03_A.pdb:0.2521860000):0.1967080000	(1z6o_A.pdb:0.9644280000	1z6o_M.pdb:0.5411330000):0.2066190000):0.1251530000	(((1eum_A.pdb:0.3772040000	1krq_A.pdb:0.2761280000):0.1498730000	(2jd7_A.pdb:0.1914320000	1vlg_A.pdb:0.3762740000):0.0702317000):0.0645163000	3e6s_A.pdb:0.5582190000):0.1701910000):0.3479420000):0.0997025000):0.0867292000	((1lko_A.pdb:0.7261570000	1yuz_A.pdb:0.8469400000):0.3125910000	3qhb_A.pdb:0.6340950000):0.6052040000):0.0697370000	(1otk_A.pdb:1.8945580000	(((((((1oqu_A.pdb:0.1966710000	1r2f_A.pdb:0.1647650000):0.0719080000	1uzr_A.pdb:0.0767110000):0.5673900000	1mxr_A.pdb:0.9171280000):0.2142860000	((1jk0_A.pdb:0.3766270000	2uw2_A.pdb:0.1598650000):0.0992685000	1w68_A.pdb:0.0623940000):0.6947940000):0.2792280000	3ee4_A.pdb:1.2291150000):0.3635810000	(((2uw1_A.pdb:0.0526370000	2uw1_B.pdb:0.0598740000):0.0957592000	1afr_A.pdb:0.1252470000):0.7424360000	1za0_A.pdb:1.1549110000):0.2927990000):0.1809320000	((2inc_B.pdb:0.6234400000	(2inp_C.pdb:0.9839970000	1mty_B.pdb:1.3748640000):0.1330830000):0.3371790000	(1mty_D.pdb:0.9994230000	3dhg_A.pdb:1.1691420000):0.4810600000):0.5472430000):0.5796130000):0.2617940000):0.1853670000	2vzb_A.pdb:0.7477330000):0.2658760000):0.1130800000):0.1139520000):0.1186110000):0.0825595000):0.0698887000);
(1ji5_A.pdb:0.2255100000	(1jig_A.pdb:0.2294660000	1n1q_A.pdb:0.2399590000):0.0611190000	(2chp_A.pdb:0.4409440000	((1qgh_A.pdb:0.2196060000	2ux1_A.pdb:0.3962830000):0.2904170000	((1ji4_A.pdb:0.3471280000	2fjc_A.pdb:0.4251180000):0.1866260000	(((((1dps_A.pdb:0.0454780000	1jts_A.pdb:0.0449330000):0.3335500000	1o9r_A.pdb:0.2541800000):0.2695130000	1uvh_A.pdb:0.6916140000):0.1394200000	(1tjo_A.pdb:0.0347080000	1tk6_A.pdb:0.0398520000):0.7008760000):0.1441230000	((2fzf_A.pdb:1.6726020000	((((((1bcf_A.pdb:0.0393890000	3e1q_A.pdb:0.0281470000):0.0992498000	2fkz_A.pdb:0.1551980000):0.0809397000	1jgc_A.pdb:0.3830310000):0.2242470000	1nfv_A.pdb:0.5993180000):0.2476040000	(((((1lb3_A.pdb:0.0376730000	2za7_A.pdb:0.1509710000):0.2240440000	1bg7_A.pdb:0.4385330000):0.0753021000	1r03_A.pdb:0.1494690000):0.3622220000	(1z6o_A.pdb:0.8298270000	1z6o_M.pdb:0.5229950000):0.1643470000):0.1140290000	((((1eum_A.pdb:0.3912710000	1krq_A.pdb:0.2373520000):0.1344940000	3e6s_A.pdb:0.7340690000):0.1493160000	2jd7_A.pdb:0.1616710000):0.1021080000	1vlg_A.pdb:0.3155560000):0.1860280000):0.3271200000):0.0716762000	(((1lko_A.pdb:0.4197310000	1yuz_A.pdb:0.7217970000):0.4846900000	3qhb_A.pdb:0.6721360000):0.2550060000	(1otk_A.pdb:2.0062000000	((((((1oqu_A.pdb:0.1394050000	1r2f_A.pdb:0.1721750000):0.0504768000	1uzr_A.pdb:0.0616400000):0.5797170000	1mxr_A.pdb:0.8897740000):0.1749720000	((1jk0_A.pdb:0.3302850000	2uw2_A.pdb:0.1530620000):0.0425041000	1w68_A.pdb:0.0814430000):0.7855000000):0.3707520000	(3ee4_A.pdb:1.0328740000	(((2uw1_A.pdb:0.0494930000	2uw1_B.pdb:0.0787670000):0.0894975000	1afr_A.pdb:0.1316970000):0.6675520000	1za0_A.pdb:1.0829420000):0.3982180000):0.1511730000):0.1403170000	((2inc_B.pdb:0.5694070000	(2inp_C.pdb:0.8781510000	1mty_B.pdb:1.4576760000):0.2374930000):0.4351440000	(1mty_D.pdb:1.1219790000	3dhg_A.pdb:1.0894410000):0.4706340000):0.4406420000):0.5206360000):0.3817930000):0.2585140000):0.0970370000):0.0408754000	2vzb_A.pdb:0.6483580000):0.2673820000):0.1735870000):0.1109390000):0.0468102000):0.0924444000);
(1ji5_A.pdb:0.3302470000	(1jig_A.pdb:0.1241810000	((((1qgh_A.pdb:0.2623840000	2ux1_A.pdb:0.4394940000):0.1795470000	1ji4_A.pdb:0.5891450000):0.1248670000	2fjc_A.pdb:0.4657290000):0.1418290000	((((1dps_A.pdb:0.0616790000	1jts_A.pdb:0.0328130000):0.3108510000	1o9r_A.pdb:0.2153070000):0.4472090000	1uvh_A.pdb:0.6011590000):0.2059870000	((1tjo_A.pdb:0.0377730000	1tk6_A.pdb:0.0110410000):0.4842820000	((2fzf_A.pdb:1.9718820000	((((((((1bcf_A.pdb:0.0421100000	3e1q_A.pdb:0.0276280000):0.1471680000	2fkz_A.pdb:0.1005730000):0.1024770000	1jgc_A.pdb:0.3872180000):0.3293380000	1nfv_A.pdb:0.5639990000):0.2789110000	(((((1lb3_A.pdb:0.0846280000	2za7_A.pdb:0.1801690000):0.1823970000	1bg7_A.pdb:0.4539080000):0.1130880000	1r03_A.pdb:0.1453020000):0.2626630000	(1z6o_A.pdb:1.0573190000	1z6o_M.pdb:0.5755540000):0.2153030000):0.1018470000	(((1eum_A.pdb:0.3348660000	1krq_A.pdb:0.2776500000):0.2681270000	(2jd7_A.pdb:0.1780930000	1vlg_A.pdb:0.2326420000):0.0839024000):0.1043720000	3e6s_A.pdb:0.6867860000):0.1143500000):0.3733020000):0.1310410000	((1lko_A.pdb:0.5046260000	1yuz_A.pdb:0.7498120000):0.4792040000	3qhb_A.pdb:0.8088070000):0.2968950000):0.2201780000	1otk_A.pdb:2.1231910000):0.0552880000	((((((1oqu_A.pdb:0.1517020000	(1r2f_A.pdb:0.1944910000	1uzr_A.pdb:0.1231740000):0.0277150000):0.4941080000	1mxr_A.pdb:0.9430190000):0.1841920000	((1jk0_A.pdb:0.3775750000	2uw2_A.pdb:0.1750050000):0.0428705000	1w68_A.pdb:0.0581070000):0.9858830000):0.3087070000	3ee4_A.pdb:1.0289270000):0.2362900000	(((2uw1_A.pdb:0.0418950000	2uw1_B.pdb:0.0565910000):0.1075900000	1afr_A.pdb:0.0766770000):0.8603010000	1za0_A.pdb:1.1155880000):0.3185000000):0.1710700000	((2inc_B.pdb:0.5385480000	(2inp_C.pdb:0.7928870000	1mty_B.pdb:1.3939200000):0.1887250000):0.4513910000	(1mty_D.pdb:0.9217400000	3dhg_A.pdb:1.1968560000):0.7115540000):0.4937240000):0.5312540000):0.0094513800):0.1870500000	2vzb_A.pdb:0.4881520000):0.2495340000):0.2616720000):0.0912118000):0.0861473000):0.0565077000	(1n1q_A.pdb:0.1824200000	2chp_A.pdb:0.4111930000):0.1071930000);
(1ji5_A.pdb:0.2509930000	1jig_A.pdb:0.1067330000	(1n1q_A.pdb:0.2042810000	(2chp_A.pdb:0.3222140000	((1qgh_A.pdb:0.2023040000	2ux1_A.pdb:0.4100920000):0.3060460000	((1ji4_A.pdb:0.4388310000	2fjc_A.pdb:0.3657190000):0.1903160000	((((1dps_A.pdb:0.0432420000	1jts_A.pdb:0.0382180000):0.2143830000	1o9r_A.pdb:0.2503940000):0.2637010000	1uvh_A.pdb:0.5952110000):0.3187960000	((1tjo_A.pdb:0.0293070000	1tk6_A.pdb:0.0106710000):0.5490420000	(((2fzf_A.pdb:1.7883270000	(1otk_A.pdb:2.3406690000	((((((1oqu_A.pdb:0.1688460000	1r2f_A.pdb:0.2186870000):0.0548662000	1uzr_A.pdb:0.0619230000):0.6032200000	(1mxr_A.pdb:0.8648750000	((1jk0_A.pdb:0.4734780000	2uw2_A.pdb:0.1473960000):0.0507578000	1w68_A.pdb:0.0971750000):0.9228890000):0.1069060000):0.2608020000	3ee4_A.pdb:1.0597690000):0.3106390000	((2inc_B.pdb:0.4900080000	(2inp_C.pdb:0.6842340000	1mty_B.pdb:1.4568340000):0.2395840000):0.3127470000	(1mty_D.pdb:0.9670550000	3dhg_A.pdb:0.9516400000):0.8440020000):0.4232020000):0.2305780000	(((2uw1_A.pdb:0.0419790000	2uw1_B.pdb:0.0559900000):0.1169490000	1afr_A.pdb:0.1108960000):0.5166050000	1za0_A.pdb:1.1149640000):0.2830560000):0.3939630000):0.2968850000):0.0407778000	((((((1bcf_A.pdb:0.0340030000	3e1q_A.pdb:0.0322220000):0.1524480000	2fkz_A.pdb:0.1227640000):0.1169010000	1jgc_A.pdb:0.4078550000):0.2938540000	1nfv_A.pdb:0.6329380000):0.2689370000	((((((1lb3_A.pdb:0.0545060000	2za7_A.pdb:0.1574450000):0.1962680000	1bg7_A.pdb:0.5782070000):0.0782196000	1r03_A.pdb:0.2275500000):0.2629650000	(1z6o_A.pdb:0.8744670000	1z6o_M.pdb:0.4925800000):0.3350420000):0.2423200000	3e6s_A.pdb:0.7384480000):0.0742086000	((1eum_A.pdb:0.3260950000	1krq_A.pdb:0.3571600000):0.2154710000	(2jd7_A.pdb:0.2638080000	1vlg_A.pdb:0.3589950000):0.0617952000):0.0860350000):0.3635920000):0.1755790000	((1lko_A.pdb:0.5521640000	1yuz_A.pdb:0.8114430000):0.3010030000	3qhb_A.pdb:1.0184060000):0.3751140000):0.1509640000):0.1949630000	2vzb_A.pdb:0.6942530000):0.1794660000):0.1736230000):0.0721759000):0.0586166000):0.0386809000):0.1079260000):0.0675872000);
(1ji5_A.pdb:0.2533160000	1jig_A.pdb:0.1535670000	((1n1q_A.pdb:0.1918650000	2chp_A.pdb:0.3543560000):0.0836155000	((1qgh_A.pdb:0.1448950000	2ux1_A.pdb:0.4781380000):0.2471300000	((1ji4_A.pdb:0.4487240000	2fjc_A.pdb:0.3413380000):0.2045360000	((((1dps_A.pdb:0.0603770000	1jts_A.pdb:0.0603950000):0.2032490000	1o9r_A.pdb:0.2949020000):0.3279280000	1uvh_A.pdb:0.4625150000):0.2870480000	((1tjo_A.pdb:0.0311850000	1tk6_A.pdb:0.0216990000):0.5269320000	(((((2fzf_A.pdb:1.5906240000	(1otk_A.pdb:2.2775430000	((((((1oqu_A.pdb:0.1646950000	1uzr_A.pdb:0.1100180000):0.0518538000	1r2f_A.pdb:0.1131710000):0.4404550000	1mxr_A.pdb:0.8231480000):0.2029570000	((1jk0_A.pdb:0.4097600000	2uw2_A.pdb:0.1459630000):0.0640428000	1w68_A.pdb:0.0900830000):0.8570030000):0.1956200000	(3ee4_A.pdb:1.0093170000	((2inc_B.pdb:0.6507600000	(2inp_C.pdb:0.8046660000	1mty_B.pdb:1.5083900000):0.2218440000):0.3213010000	(1mty_D.pdb:0.9584400000	3dhg_A.pdb:1.0365580000):0.4617730000):0.4643760000):0.2025730000):0.2705690000	(((2uw1_A.pdb:0.0498160000	2uw1_B.pdb:0.0515570000):0.1031380000	1afr_A.pdb:0.1250630000):0.7929270000	1za0_A.pdb:0.9567550000):0.3160660000):0.4095620000):0.3379830000):0.1559550000	((1lko_A.pdb:0.5251310000	1yuz_A.pdb:0.8007390000):0.2478380000	3qhb_A.pdb:0.6573560000):0.2488330000):0.1369360000	(((((1lb3_A.pdb:0.0467990000	2za7_A.pdb:0.1597250000):0.2521490000	1bg7_A.pdb:0.4903890000):0.0417470000	1r03_A.pdb:0.2375290000):0.2046570000	(1z6o_A.pdb:0.9005920000	1z6o_M.pdb:0.4651000000):0.2779200000):0.1647030000	(((1eum_A.pdb:0.3217840000	3e6s_A.pdb:0.6099540000):0.0969530000	1krq_A.pdb:0.2835840000):0.1330540000	(2jd7_A.pdb:0.1874380000	1vlg_A.pdb:0.3360070000):0.1112440000):0.2084310000):0.3470300000):0.2366030000	((((1bcf_A.pdb:0.0258020000	3e1q_A.pdb:0.0310420000):0.1906030000	2fkz_A.pdb:0.0934650000):0.1179450000	1jgc_A.pdb:0.3041530000):0.4494380000	1nfv_A.pdb:0.6295430000):0.1292800000):0.1974690000	2vzb_A.pdb:0.8859210000):0.1592740000):0.1840900000):0.0955333000):0.1218420000):0.0712498000):0.0604533000);
(1ji5_A.pdb:0.2548030000	(1jig_A.pdb:0.1708930000	((2chp_A.pdb:0.4683130000	(1qgh_A.pdb:0.2257610000	2ux1_A.pdb:0.4888050000):0.3015020000):0.0640374000	((1ji4_A.pdb:0.5238670000	2fjc_A.pdb:0.4033680000):0.1586610000	((((1dps_A.pdb:0.0961760000	1jts_A.pdb:0.0125920000):0.1902480000	1o9r_A.pdb:0.3712640000):0.3372100000	1uvh_A.pdb:0.6085200000):0.2939070000	((1tjo_A.pdb:0.0246940000	1tk6_A.pdb:0.0304380000):0.5806930000	((2fzf_A.pdb:1.5833600000	2vzb_A.pdb:0.6102290000):0.1440180000	(((((((1bcf_A.pdb:0.0455630000	3e1q_A.pdb:0.0240550000):0.1546610000	2fkz_A.pdb:0.1173420000):0.1748760000	1jgc_A.pdb:0.3159650000):0.2975760000	1nfv_A.pdb:0.6153040000):0.3518060000	(((((1lb3_A.pdb:0.0520690000	2za7_A.pdb:0.1662330000):0.2531400000	1bg7_A.pdb:0.5066290000):0.0919645000	1r03_A.pdb:0.1628740000):0.3183180000	(1z6o_A.pdb:0.9131970000	1z6o_M.pdb:0.5722670000):0.2207700000):0.0931437000	(((1eum_A.pdb:0.4004650000	1krq_A.pdb:0.2789040000):0.1222990000	3e6s_A.pdb:0.6485020000):0.1531750000	(2jd7_A.pdb:0.1559460000	1vlg_A.pdb:0.4113240000):0.0689175000):0.1822980000):0.2661180000):0.2496620000	(((1lko_A.pdb:0.6523500000	1yuz_A.pdb:0.9209400000):0.2825890000	3qhb_A.pdb:0.7328870000):0.2892320000	((((((((1oqu_A.pdb:0.2041840000	1r2f_A.pdb:0.1985200000):0.0267033000	1uzr_A.pdb:0.0704250000):0.6271290000	1mxr_A.pdb:0.8028250000):0.1482010000	3ee4_A.pdb:1.2376880000):0.3370740000	((1jk0_A.pdb:0.3801440000	2uw2_A.pdb:0.1591920000):0.0490009000	1w68_A.pdb:0.0685020000):0.8148640000):0.2878200000	((2inc_B.pdb:0.7827170000	(2inp_C.pdb:0.7802980000	1mty_B.pdb:1.6075300000):0.1344090000):0.4428410000	(1mty_D.pdb:1.0313770000	3dhg_A.pdb:0.8971260000):0.6593540000):0.3341490000):0.2262330000	((2uw1_A.pdb:0.0448950000	2uw1_B.pdb:0.0501910000):0.1037900000	1afr_A.pdb:0.1039470000):1.0969800000):0.1859960000	1za0_A.pdb:0.8929870000):0.6286050000):0.2755930000):0.1957090000	1otk_A.pdb:2.6699000000):0.1451290000):0.2157610000):0.1467950000):0.1410380000):0.1411500000):0.1066630000):0.0756902000	1n1q_A.pdb:0.2946180000);
(1ji5_A.pdb:0.3121280000	1jig_A.pdb:0.1290010000	((1n1q_A.pdb:0.1771540000	(2chp_A.pdb:0.1927470000	(((((1dps_A.pdb:0.0714010000	1jts_A.pdb:0.0497980000):0.1820120000	1o9r_A.pdb:0.2497090000):0.3032340000	1uvh_A.pdb:0.6620960000):0.2644450000	(1tjo_A.pdb:0.0286640000	1tk6_A.pdb:0.0088070000):0.5394240000):0.1530510000	((2fzf_A.pdb:1.6475860000	2vzb_A.pdb:0.5478160000):0.1028710000	(((((((1bcf_A.pdb:0.0265200000	3e1q_A.pdb:0.0327130000):0.1487440000	2fkz_A.pdb:0.1391690000):0.1063650000	1jgc_A.pdb:0.3674920000):0.2473220000	1nfv_A.pdb:0.7429690000):0.2632210000	((((1lb3_A.pdb:0.0429390000	2za7_A.pdb:0.1581280000):0.1869320000	(1bg7_A.pdb:0.4492400000	1r03_A.pdb:0.1522870000):0.0647426000):0.3252330000	(1z6o_A.pdb:0.9598950000	1z6o_M.pdb:0.4786650000):0.2281920000):0.1455230000	((((1eum_A.pdb:0.2911090000	1krq_A.pdb:0.2750440000):0.1468660000	3e6s_A.pdb:0.5654110000):0.1290350000	2jd7_A.pdb:0.2070370000):0.1519680000	1vlg_A.pdb:0.2459200000):0.1520490000):0.2951520000):0.0864164000	((1lko_A.pdb:0.7330410000	1yuz_A.pdb:0.8074750000):0.3770850000	3qhb_A.pdb:0.8359240000):0.3832840000):0.2231990000	(1otk_A.pdb:2.3334140000	(((((((1oqu_A.pdb:0.2223330000	1r2f_A.pdb:0.2308270000):0.0435117000	1uzr_A.pdb:0.0759990000):0.4812040000	1mxr_A.pdb:0.8467180000):0.2505950000	((1jk0_A.pdb:0.3983840000	2uw2_A.pdb:0.1821830000):0.1002210000	1w68_A.pdb:0.0532410000):0.8469890000):0.3597150000	3ee4_A.pdb:1.0836090000):0.2596950000	(((2uw1_A.pdb:0.0528270000	2uw1_B.pdb:0.0594690000):0.1204900000	1afr_A.pdb:0.1274150000):0.9654860000	1za0_A.pdb:1.1713230000):0.1299930000):0.1523650000	(((2inc_B.pdb:0.8531360000	1mty_B.pdb:1.6452720000):0.2011950000	2inp_C.pdb:1.1818710000):0.2493280000	(1mty_D.pdb:0.9240110000	3dhg_A.pdb:1.0951080000):0.4814970000):0.5736630000):0.4977420000):0.3319370000):0.1768360000):0.2859230000):0.1369390000):0.0756976000):0.0733973000	((1qgh_A.pdb:0.2498490000	2ux1_A.pdb:0.3589310000):0.1430230000	(1ji4_A.pdb:0.4021920000	2fjc_A.pdb:0.4457170000):0.1639220000):0.0972425000):0.0502308000);
(1ji5_A.pdb:0.1469420000	1jig_A.pdb:0.1743100000	(1n1q_A.pdb:0.1786500000	(2chp_A.pdb:0.3574610000	(((1qgh_A.pdb:0.2005680000	2ux1_A.pdb:0.3384970000):0.2191800000	(1ji4_A.pdb:0.4046560000	2fjc_A.pdb:0.3526980000):0.1579380000):0.0783908000	((((1dps_A.pdb:0.0565770000	1jts_A.pdb:0.0546400000):0.1900170000	1o9r_A.pdb:0.2470220000):0.2711700000	1uvh_A.pdb:0.6045890000):0.2500550000	((1tjo_A.pdb:0.0336440000	1tk6_A.pdb:0.0140920000):0.4990130000	(((2fzf_A.pdb:1.3648920000	1otk_A.pdb:2.2079900000):0.3542620000	((((((1bcf_A.pdb:0.0440770000	3e1q_A.pdb:0.0416070000):0.1245780000	2fkz_A.pdb:0.1475730000):0.0998265000	1jgc_A.pdb:0.3411560000):0.3251960000	1nfv_A.pdb:0.5020270000):0.2167120000	(((((1lb3_A.pdb:0.0686740000	2za7_A.pdb:0.1682980000):0.2159810000	1bg7_A.pdb:0.4999980000):0.1054560000	1r03_A.pdb:0.1750100000):0.3433050000	(1z6o_A.pdb:0.8829940000	1z6o_M.pdb:0.5833180000):0.0958137000):0.2221610000	((((1eum_A.pdb:0.2591040000	1krq_A.pdb:0.3172640000):0.1196310000	3e6s_A.pdb:0.6400990000):0.1474000000	2jd7_A.pdb:0.1173820000):0.1213790000	1vlg_A.pdb:0.2530410000):0.1347920000):0.4458740000):0.1217000000	(1lko_A.pdb:0.7466000000	(1yuz_A.pdb:0.5462210000	3qhb_A.pdb:0.8276390000):0.3139770000):0.4580560000):0.2227510000):0.0000023535	(2vzb_A.pdb:0.5460270000	((((((1oqu_A.pdb:0.1381730000	1r2f_A.pdb:0.1636830000):0.0176781000	1uzr_A.pdb:0.0613750000):0.5936910000	1mxr_A.pdb:0.6885930000):0.2195290000	((1jk0_A.pdb:0.3859650000	2uw2_A.pdb:0.1690110000):0.0490457000	1w68_A.pdb:0.0719490000):0.8728650000):0.2283190000	(3ee4_A.pdb:0.9967580000	((2inc_B.pdb:0.6565090000	(2inp_C.pdb:0.6333750000	1mty_B.pdb:1.4418450000):0.2276240000):0.2295900000	(1mty_D.pdb:0.8324570000	3dhg_A.pdb:1.0154450000):0.5960510000):0.4513920000):0.1734830000):0.2473880000	(((2uw1_A.pdb:0.0723590000	2uw1_B.pdb:0.0680960000):0.1239890000	1afr_A.pdb:0.0960990000):0.6464400000	1za0_A.pdb:1.0382850000):0.4126520000):0.6939900000):0.1733700000):0.3158690000):0.2762220000):0.1372690000):0.0334052000):0.0786278000):0.0580313000);
(1ji5_A.pdb:0.2301140000	(1jig_A.pdb:0.1622010000	1n1q_A.pdb:0.2669750000):0.0299244000	((2chp_A.pdb:0.3876130000	((1ji4_A.pdb:0.6183820000	2fjc_A.pdb:0.3646310000):0.2178500000	(((((1dps_A.pdb:0.0455150000	1jts_A.pdb:0.0341700000):0.1750960000	1o9r_A.pdb:0.3358890000):0.3963290000	1uvh_A.pdb:0.6301000000):0.3070730000	(1tjo_A.pdb:0.0179930000	1tk6_A.pdb:0.0360000000):0.5389910000):0.1538840000	((2fzf_A.pdb:1.8469160000	2vzb_A.pdb:0.3949260000):0.3906490000	((((((1bcf_A.pdb:0.0153650000	3e1q_A.pdb:0.0300410000):0.1171130000	2fkz_A.pdb:0.1136010000):0.1103210000	1jgc_A.pdb:0.3205310000):0.2979190000	1nfv_A.pdb:0.5509810000):0.2295490000	(((((1lb3_A.pdb:0.0685300000	2za7_A.pdb:0.1646270000):0.2534100000	1r03_A.pdb:0.1776260000):0.0701351000	1bg7_A.pdb:0.3658550000):0.1697160000	(1z6o_A.pdb:0.8568150000	1z6o_M.pdb:0.6154650000):0.1553070000):0.0932839000	((((1eum_A.pdb:0.3621210000	1krq_A.pdb:0.2821280000):0.1042570000	3e6s_A.pdb:0.5988920000):0.2293390000	2jd7_A.pdb:0.1561640000):0.1122430000	1vlg_A.pdb:0.2774480000):0.1446300000):0.3428510000):0.1431880000	((1lko_A.pdb:0.5769560000	(1yuz_A.pdb:0.7612390000	3qhb_A.pdb:0.8300240000):0.1718670000):0.3820090000	(1otk_A.pdb:2.9533290000	(((((((1oqu_A.pdb:0.2134590000	1r2f_A.pdb:0.1828950000):0.0435842000	1uzr_A.pdb:0.0752730000):0.5594790000	(1mxr_A.pdb:0.9366740000	((1jk0_A.pdb:0.3905270000	2uw2_A.pdb:0.1339930000):0.0480963000	1w68_A.pdb:0.0562580000):0.9716840000):0.1411790000):0.4572720000	3ee4_A.pdb:1.3047710000):0.1571510000	((2inc_B.pdb:0.4780580000	(2inp_C.pdb:0.6568450000	1mty_B.pdb:1.5202990000):0.2653980000):0.5624960000	(1mty_D.pdb:0.9070270000	3dhg_A.pdb:0.8808360000):0.6441500000):0.4798310000):0.2896730000	((2uw1_A.pdb:0.0356010000	2uw1_B.pdb:0.0740340000):0.0912258000	1afr_A.pdb:0.1051720000):0.8555750000):0.1883580000	1za0_A.pdb:1.0421470000):0.4534100000):0.3391530000):0.1950670000):0.2662470000):0.3811590000):0.0988923000):0.0972876000):0.0702855000	(1qgh_A.pdb:0.2049130000	2ux1_A.pdb:0.3853450000):0.3159450000):0.0919502000);
(1ji5_A.pdb:0.2661760000	(1jig_A.pdb:0.1775410000	(((1qgh_A.pdb:0.2627260000	2ux1_A.pdb:0.3561920000):0.2812250000	(1ji4_A.pdb:0.3967490000	2fjc_A.pdb:0.4537160000):0.1659640000):0.1108550000	((((1dps_A.pdb:0.0619020000	1jts_A.pdb:0.0294070000):0.2652150000	1o9r_A.pdb:0.3364290000):0.3727370000	1uvh_A.pdb:0.5887020000):0.1618680000	((1tjo_A.pdb:0.0312130000	1tk6_A.pdb:0.0292530000):0.5911510000	((2fzf_A.pdb:1.7393850000	(((((((1bcf_A.pdb:0.0250550000	3e1q_A.pdb:0.0285250000):0.2122270000	2fkz_A.pdb:0.1209380000):0.1464870000	1jgc_A.pdb:0.2855460000):0.3437050000	1nfv_A.pdb:0.4725380000):0.3602030000	(((((1lb3_A.pdb:0.0793620000	2za7_A.pdb:0.1348460000):0.2561990000	1bg7_A.pdb:0.4222310000):0.0738455000	1r03_A.pdb:0.2409080000):0.1568330000	(1z6o_A.pdb:0.9980750000	1z6o_M.pdb:0.5022850000):0.3010200000):0.1422540000	(((1eum_A.pdb:0.3521620000	1krq_A.pdb:0.2965080000):0.1310020000	3e6s_A.pdb:0.6125500000):0.1212630000	(2jd7_A.pdb:0.1828600000	1vlg_A.pdb:0.3788970000):0.1251410000):0.1820450000):0.3136370000):0.1868540000	((1lko_A.pdb:0.6295230000	1yuz_A.pdb:0.7413310000):0.4522120000	3qhb_A.pdb:0.8159360000):0.3258420000):0.1786430000	(1otk_A.pdb:2.3221280000	(((((((1oqu_A.pdb:0.2071730000	1r2f_A.pdb:0.2020030000):0.0462721000	1uzr_A.pdb:0.0513610000):0.5584130000	1mxr_A.pdb:0.9244230000):0.1301570000	((1jk0_A.pdb:0.3791580000	2uw2_A.pdb:0.1281660000):0.0556162000	1w68_A.pdb:0.0758680000):0.8436580000):0.2840790000	3ee4_A.pdb:1.0514700000):0.2982050000	(((2uw1_A.pdb:0.0546730000	2uw1_B.pdb:0.0597130000):0.0730077000	1afr_A.pdb:0.1572910000):0.7835560000	1za0_A.pdb:1.0274060000):0.3735100000):0.1657850000	((2inc_B.pdb:0.6672430000	(2inp_C.pdb:0.9398310000	1mty_B.pdb:1.4398510000):0.0893609000):0.4819490000	(1mty_D.pdb:1.0222820000	3dhg_A.pdb:0.9505170000):0.5882070000):0.6367390000):0.6630980000):0.1923240000):0.1099450000):0.1304660000	2vzb_A.pdb:0.6571850000):0.2583820000):0.1902290000):0.1286360000):0.1038170000):0.0549204000	(1n1q_A.pdb:0.1342990000	2chp_A.pdb:0.4268200000):0.0986006000);
(1ji5_A.pdb:0.2289260000	1jig_A.pdb:0.1459780000	(1n1q_A.pdb:0.1681830000	((2chp_A.pdb:0.3409900000	((1ji4_A.pdb:0.5295400000	2fjc_A.pdb:0.5462430000):0.1574840000	(((((1dps_A.pdb:0.0914390000	1jts_A.pdb:0.0475770000):0.2187620000	1o9r_A.pdb:0.2070650000):0.2561610000	1uvh_A.pdb:0.7720880000):0.3413520000	(1tjo_A.pdb:0.0501500000	1tk6_A.pdb:0.0228350000):0.4945210000):0.2076140000	((((((2fzf_A.pdb:1.3260310000	(1lko_A.pdb:0.5166010000	1yuz_A.pdb:0.8873340000):0.2447910000):0.1370110000	3qhb_A.pdb:1.0696920000):0.2870950000	(1otk_A.pdb:2.2947330000	((((((1oqu_A.pdb:0.1649740000	1r2f_A.pdb:0.1903910000):0.0680199000	1uzr_A.pdb:0.0838420000):0.4987120000	1mxr_A.pdb:0.8527750000):0.2856590000	((1jk0_A.pdb:0.4066020000	2uw2_A.pdb:0.1465660000):0.0819848000	1w68_A.pdb:0.0626600000):0.8220960000):0.2685590000	(3ee4_A.pdb:1.2585380000	(((2uw1_A.pdb:0.0459740000	2uw1_B.pdb:0.0403300000):0.1696510000	1afr_A.pdb:0.0264520000):0.7688940000	1za0_A.pdb:1.0780300000):0.4317610000):0.1867820000):0.1710130000	((2inc_B.pdb:0.6814600000	(2inp_C.pdb:0.8194370000	1mty_B.pdb:1.6974550000):0.2281640000):0.3910470000	(1mty_D.pdb:1.1965910000	3dhg_A.pdb:0.8534560000):0.7690830000):0.6156240000):0.5043010000):0.1991550000):0.1442240000	(((((1lb3_A.pdb:0.0755910000	2za7_A.pdb:0.1497950000):0.2653700000	1bg7_A.pdb:0.3807700000):0.1218680000	1r03_A.pdb:0.1331460000):0.3145650000	(1z6o_A.pdb:0.7645600000	1z6o_M.pdb:0.5762720000):0.2168750000):0.0579992000	(((1eum_A.pdb:0.3182160000	1krq_A.pdb:0.1850520000):0.2458510000	3e6s_A.pdb:0.6395880000):0.1082380000	(2jd7_A.pdb:0.1255510000	1vlg_A.pdb:0.3606870000):0.0720215000):0.1305560000):0.3926480000):0.1453350000	((((1bcf_A.pdb:0.0503630000	3e1q_A.pdb:0.0190840000):0.1421930000	2fkz_A.pdb:0.1239650000):0.2102650000	1jgc_A.pdb:0.2958850000):0.3255530000	1nfv_A.pdb:0.4620220000):0.2221450000):0.2586580000	2vzb_A.pdb:0.4557590000):0.1446930000):0.0892431000):0.0723207000):0.0809536000	(1qgh_A.pdb:0.2764170000	2ux1_A.pdb:0.4906510000):0.2018320000):0.0731159000):0.1091260000);
(1ji5_A.pdb:0.2564060000	1jig_A.pdb:0.1882680000	(1n1q_A.pdb:0.1840820000	(2chp_A.pdb:0.4025830000	(((1qgh_A.pdb:0.2400240000	2ux1_A.pdb:0.3164290000):0.1689190000	(1ji4_A.pdb:0.3164630000	2fjc_A.pdb:0.4572710000):0.1977160000):0.0783091000	((((1dps_A.pdb:0.0425170000	1jts_A.pdb:0.0453970000):0.2580070000	1o9r_A.pdb:0.2164870000):0.3638660000	1uvh_A.pdb:0.6076140000):0.3292260000	((1tjo_A.pdb:0.0299020000	1tk6_A.pdb:0.0080750000):0.6681640000	((((2fzf_A.pdb:1.6112710000	3qhb_A.pdb:0.9267320000):0.1147030000	((((((1bcf_A.pdb:0.0382150000	3e1q_A.pdb:0.0315060000):0.1128910000	2fkz_A.pdb:0.1285270000):0.1414860000	1jgc_A.pdb:0.2624620000):0.2438890000	1nfv_A.pdb:0.5939050000):0.2972450000	(((((1lb3_A.pdb:0.0453360000	2za7_A.pdb:0.1621090000):0.2156460000	1bg7_A.pdb:0.4627490000):0.0667287000	1r03_A.pdb:0.1969740000):0.2886640000	(1z6o_A.pdb:0.8622020000	1z6o_M.pdb:0.4257140000):0.2157020000):0.0590697000	(((1eum_A.pdb:0.3375080000	1krq_A.pdb:0.2545250000):0.1149700000	3e6s_A.pdb:0.5974800000):0.1338020000	(2jd7_A.pdb:0.1635580000	1vlg_A.pdb:0.3146300000):0.0621626000):0.1916300000):0.3715930000):0.1232120000	(1lko_A.pdb:0.5143300000	1yuz_A.pdb:0.7909310000):0.6586170000):0.1478330000):0.1184050000	(1otk_A.pdb:1.8987430000	((((((((1oqu_A.pdb:0.1705940000	1r2f_A.pdb:0.1928090000):0.0564150000	1uzr_A.pdb:0.0911540000):0.5279120000	1mxr_A.pdb:0.9681770000):0.1951750000	((1jk0_A.pdb:0.3803090000	2uw2_A.pdb:0.1292580000):0.1014220000	1w68_A.pdb:0.0236440000):0.9433930000):0.2859970000	3ee4_A.pdb:0.9528150000):0.4626240000	((2uw1_A.pdb:0.0405890000	2uw1_B.pdb:0.0524070000):0.1288560000	1afr_A.pdb:0.0773400000):0.7279710000):0.1388280000	1za0_A.pdb:1.0910670000):0.1834980000	((2inc_B.pdb:0.6864260000	(2inp_C.pdb:0.9366580000	1mty_B.pdb:1.3284270000):0.1934230000):0.4560740000	(1mty_D.pdb:0.9791620000	3dhg_A.pdb:0.7974210000):0.6866270000):0.4061000000):0.3070230000):0.5925770000):0.1804680000	2vzb_A.pdb:0.6306010000):0.1679230000):0.2124110000):0.1142700000):0.0783928000):0.0608604000):0.0744399000);
(1ji5_A.pdb:0.2483020000	1jig_A.pdb:0.1553690000	(1n1q_A.pdb:0.2180770000	(2chp_A.pdb:0.3335620000	((1qgh_A.pdb:0.2658850000	2ux1_A.pdb:0.2842840000):0.4259420000	((1ji4_A.pdb:0.4281010000	2fjc_A.pdb:0.4778920000):0.1549360000	(((((1dps_A.pdb:0.0547010000	1jts_A.pdb:0.0254190000):0.2452250000	1o9r_A.pdb:0.2794680000):0.2801980000	1uvh_A.pdb:0.7466820000):0.1763510000	(1tjo_A.pdb:0.0354090000	1tk6_A.pdb:0.0307690000):0.5411020000):0.2409970000	(((((2fzf_A.pdb:1.9472850000	((((((1oqu_A.pdb:0.1777250000	1r2f_A.pdb:0.1786040000):0.0099900700	1uzr_A.pdb:0.0805080000):0.5634210000	(1mxr_A.pdb:0.8306460000	((1jk0_A.pdb:0.3536270000	2uw2_A.pdb:0.1695440000):0.0514916000	1w68_A.pdb:0.0494350000):0.9709660000):0.1634680000):0.2713170000	3ee4_A.pdb:1.1185070000):0.3384310000	((2inc_B.pdb:0.8496040000	(2inp_C.pdb:0.8050840000	1mty_B.pdb:1.5192000000):0.1747670000):0.2516180000	(1mty_D.pdb:0.9049860000	3dhg_A.pdb:1.1769610000):0.6251070000):0.7874960000):0.1512850000	(((2uw1_A.pdb:0.0503470000	2uw1_B.pdb:0.0611560000):0.1307180000	1afr_A.pdb:0.0798840000):0.8740400000	1za0_A.pdb:1.1178870000):0.1306270000):0.7684390000):0.1118090000	((1lko_A.pdb:0.5488140000	1yuz_A.pdb:0.7692790000):0.3182830000	3qhb_A.pdb:0.6760300000):0.3607910000):0.2092350000	((((((1lb3_A.pdb:0.0717850000	2za7_A.pdb:0.1319310000):0.2085030000	1r03_A.pdb:0.1653200000):0.0774927000	1bg7_A.pdb:0.4695960000):0.2037440000	(1z6o_A.pdb:0.8072400000	1z6o_M.pdb:0.5177170000):0.2022180000):0.1423680000	(((1eum_A.pdb:0.2953440000	1krq_A.pdb:0.2486710000):0.1999970000	3e6s_A.pdb:0.5698520000):0.1659680000	(2jd7_A.pdb:0.2166570000	1vlg_A.pdb:0.2419940000):0.1039350000):0.2126040000):0.1244590000	1otk_A.pdb:2.3748250000):0.2429890000):0.1823020000	((((1bcf_A.pdb:0.0281940000	3e1q_A.pdb:0.0490330000):0.1323250000	2fkz_A.pdb:0.1049530000):0.1731680000	1jgc_A.pdb:0.3024390000):0.3046010000	1nfv_A.pdb:0.5265550000):0.2020240000):0.3416350000	2vzb_A.pdb:0.7481580000):0.1666040000):0.1030440000):0.0944014000):0.0628700000):0.0668897000):0.0868037000);
(1ji5_A.pdb:0.1599140000	1jig_A.pdb:0.2035820000	(1n1q_A.pdb:0.1779370000	((2chp_A.pdb:0.3907100000	(1qgh_A.pdb:0.1862150000	2ux1_A.pdb:0.4766710000):0.1939440000):0.0286474000	((1ji4_A.pdb:0.4030580000	2fjc_A.pdb:0.4513540000):0.0956916000	(((((1dps_A.pdb:0.0616790000	1jts_A.pdb:0.0486420000):0.1638420000	1o9r_A.pdb:0.2790460000):0.3503920000	1uvh_A.pdb:0.5685740000):0.1718500000	(1tjo_A.pdb:0.0059000000	1tk6_A.pdb:0.0450020000):0.6931880000):0.1455960000	((((((2fzf_A.pdb:2.0871440000	(1lko_A.pdb:0.7230780000	1yuz_A.pdb:0.5833080000):0.3379590000):0.1523410000	(1otk_A.pdb:2.8899560000	(((((((1oqu_A.pdb:0.1933310000	1uzr_A.pdb:0.1125360000):0.0423146000	1r2f_A.pdb:0.1911160000):0.7035490000	1mxr_A.pdb:0.8491440000):0.1383790000	((1jk0_A.pdb:0.3995910000	2uw2_A.pdb:0.1527010000):0.0649010000	1w68_A.pdb:0.0766340000):0.9076700000):0.3144310000	(3ee4_A.pdb:0.9399140000	((2inc_B.pdb:0.7238650000	(2inp_C.pdb:0.8233580000	1mty_B.pdb:1.6048380000):0.1368210000):0.3651240000	(1mty_D.pdb:0.8302960000	3dhg_A.pdb:1.2158030000):0.6312130000):0.8542910000):0.2358210000):0.4165760000	((2uw1_A.pdb:0.0418750000	2uw1_B.pdb:0.0466850000):0.1079400000	1afr_A.pdb:0.1018440000):0.7499260000):0.1129900000	1za0_A.pdb:1.2379230000):0.5142700000):0.2591740000):0.2746190000	3qhb_A.pdb:0.7831110000):0.2757320000	((((1lb3_A.pdb:0.0569240000	2za7_A.pdb:0.1681850000):0.2278560000	(1bg7_A.pdb:0.4746810000	1r03_A.pdb:0.1296080000):0.0748517000):0.2588610000	(1z6o_A.pdb:0.7765920000	1z6o_M.pdb:0.6583910000):0.1710040000):0.0954504000	(((1eum_A.pdb:0.4034100000	1krq_A.pdb:0.2330540000):0.0860568000	3e6s_A.pdb:0.6344790000):0.1010700000	(2jd7_A.pdb:0.1994430000	1vlg_A.pdb:0.2375430000):0.1347920000):0.1464570000):0.3067640000):0.2278660000	((((1bcf_A.pdb:0.0248470000	3e1q_A.pdb:0.0464660000):0.1587620000	2fkz_A.pdb:0.1859320000):0.0901886000	1jgc_A.pdb:0.3262470000):0.3410410000	1nfv_A.pdb:0.5904200000):0.1513910000):0.4165580000	2vzb_A.pdb:0.6102030000):0.1737010000):0.1446990000):0.1490580000):0.0906558000):0.0951282000);
(1ji5_A.pdb:0.2100950000	1jig_A.pdb:0.1421000000	(1n1q_A.pdb:0.1487600000	(2chp_A.pdb:0.3733630000	((1qgh_A.pdb:0.1538150000	2ux1_A.pdb:0.3472190000):0.2604760000	((1ji4_A.pdb:0.4387230000	2fjc_A.pdb:0.2691950000):0.1050660000	((((1dps_A.pdb:0.1078140000	1jts_A.pdb:0.0230020000):0.2857420000	1o9r_A.pdb:0.2773150000):0.2212590000	1uvh_A.pdb:0.8036280000):0.3390080000	((1tjo_A.pdb:0.0203520000	1tk6_A.pdb:0.0501880000):0.5818670000	((2fzf_A.pdb:1.3686200000	((((((((1bcf_A.pdb:0.0280410000	3e1q_A.pdb:0.0291390000):0.1006790000	2fkz_A.pdb:0.1015900000):0.1468870000	1jgc_A.pdb:0.2525460000):0.2166510000	1nfv_A.pdb:0.6610620000):0.2969820000	((((1lb3_A.pdb:0.0407430000	2za7_A.pdb:0.1933010000):0.2261870000	(1bg7_A.pdb:0.4414820000	1r03_A.pdb:0.1253060000):0.0951034000):0.2324500000	(1z6o_A.pdb:0.7333550000	1z6o_M.pdb:0.6330690000):0.1296830000):0.1376210000	(((1eum_A.pdb:0.3906810000	1krq_A.pdb:0.2953270000):0.1208570000	(2jd7_A.pdb:0.1732170000	1vlg_A.pdb:0.3386050000):0.1314370000):0.0641520000	3e6s_A.pdb:0.6699800000):0.1623100000):0.2702380000):0.2779940000	(1lko_A.pdb:0.6119240000	1yuz_A.pdb:0.9035770000):0.5931980000):0.1231660000	3qhb_A.pdb:1.0456870000):0.1251140000	(1otk_A.pdb:2.8545160000	((((((1oqu_A.pdb:0.1592830000	1r2f_A.pdb:0.2034840000):0.0296023000	1uzr_A.pdb:0.0900000000):0.4952920000	(1mxr_A.pdb:0.8579500000	((1jk0_A.pdb:0.4041670000	2uw2_A.pdb:0.1659410000):0.0817921000	1w68_A.pdb:0.0600860000):0.9060690000):0.1723760000):0.3716530000	3ee4_A.pdb:1.1568930000):0.3431730000	(((2uw1_A.pdb:0.0415090000	2uw1_B.pdb:0.0487010000):0.0909134000	1afr_A.pdb:0.1127250000):0.7912090000	1za0_A.pdb:1.1353060000):0.3313510000):0.0926046000	((2inc_B.pdb:0.6994190000	(2inp_C.pdb:0.6852360000	1mty_B.pdb:1.2871820000):0.1864380000):0.2961550000	(1mty_D.pdb:0.9224410000	3dhg_A.pdb:0.8916860000):0.5031880000):0.4678560000):0.3511400000):0.3314870000):0.1074170000):0.1358060000	2vzb_A.pdb:0.4521450000):0.3433350000):0.3098990000):0.0774486000):0.0607821000):0.0485441000):0.1085770000):0.0933522000);
(1ji5_A.pdb:0.1444730000	(1jig_A.pdb:0.1820720000	((2chp_A.pdb:0.3789030000	((1ji4_A.pdb:0.4331180000	2fjc_A.pdb:0.4257200000):0.1255500000	(((((1dps_A.pdb:0.0504540000	1jts_A.pdb:0.0453930000):0.2506600000	1o9r_A.pdb:0.1745190000):0.3300920000	1uvh_A.pdb:0.7752310000):0.2511630000	(1tjo_A.pdb:0.0239600000	1tk6_A.pdb:0.0234360000):0.6599040000):0.2417890000	(((((2fzf_A.pdb:1.8417730000	(1lko_A.pdb:0.5184290000	1yuz_A.pdb:0.8829020000):0.1642390000):0.1166850000	3qhb_A.pdb:0.6664960000):0.4830180000	(((((1bcf_A.pdb:0.0254170000	3e1q_A.pdb:0.0187480000):0.1741290000	2fkz_A.pdb:0.1521020000):0.1075310000	1jgc_A.pdb:0.2929080000):0.4388420000	1nfv_A.pdb:0.5752130000):0.2757600000	(((((1lb3_A.pdb:0.0900500000	2za7_A.pdb:0.0936330000):0.2295620000	1r03_A.pdb:0.2049870000):0.1013530000	1bg7_A.pdb:0.3786080000):0.1340800000	(1z6o_A.pdb:1.0458420000	1z6o_M.pdb:0.5807720000):0.1569040000):0.1257740000	(((1eum_A.pdb:0.3778890000	1krq_A.pdb:0.2251840000):0.2468160000	(2jd7_A.pdb:0.2370220000	1vlg_A.pdb:0.2494930000):0.1208500000):0.1347180000	3e6s_A.pdb:0.4000320000):0.2218280000):0.2757070000):0.0852678000):0.1321910000	(1otk_A.pdb:2.4324350000	((((1oqu_A.pdb:0.1195320000	(1r2f_A.pdb:0.2074530000	1uzr_A.pdb:0.1006090000):0.0541063000):0.5128030000	(1mxr_A.pdb:0.8582150000	((1jk0_A.pdb:0.4110430000	2uw2_A.pdb:0.2139810000):0.0552597000	1w68_A.pdb:0.0648270000):0.9151810000):0.0875839000):0.4448210000	3ee4_A.pdb:1.0118330000):0.3627220000	((((2inc_B.pdb:0.6915350000	(2inp_C.pdb:0.8623060000	1mty_B.pdb:1.5685030000):0.3058900000):0.3232530000	(1mty_D.pdb:1.0276250000	3dhg_A.pdb:1.0834260000):0.6635550000):0.7352110000	((2uw1_A.pdb:0.0585810000	2uw1_B.pdb:0.0466410000):0.1048650000	1afr_A.pdb:0.1091490000):0.8565380000):0.0526743000	1za0_A.pdb:1.1607370000):0.1634230000):0.6210980000):0.3806120000):0.2822230000	2vzb_A.pdb:0.8384890000):0.1911390000):0.0760716000):0.1120020000):0.0800545000	(1qgh_A.pdb:0.1724620000	2ux1_A.pdb:0.4359870000):0.2545380000):0.0429967000):0.0296365000	1n1q_A.pdb:0.2512710000);
(1ji5_A.pdb:0.2077580000	1jig_A.pdb:0.1438290000	((1n1q_A.pdb:0.1678330000	2chp_A.pdb:0.4821000000):0.1231920000	((1qgh_A.pdb:0.2074230000	2ux1_A.pdb:0.3793930000):0.2020170000	((1ji4_A.pdb:0.4103290000	2fjc_A.pdb:0.4496290000):0.1448550000	(((((1dps_A.pdb:0.0639760000	1jts_A.pdb:0.0423300000):0.2563660000	1o9r_A.pdb:0.2636130000):0.3359830000	1uvh_A.pdb:0.5799440000):0.1524420000	(1tjo_A.pdb:0.0285270000	1tk6_A.pdb:0.0186220000):0.5143690000):0.1429750000	((((((2fzf_A.pdb:1.6084840000	(1lko_A.pdb:0.6959420000	1yuz_A.pdb:0.8556310000):0.1854640000):0.0774164000	3qhb_A.pdb:0.8171420000):0.2626900000	(1otk_A.pdb:2.1392320000	((((((1oqu_A.pdb:0.1422690000	1r2f_A.pdb:0.1943240000):0.0339975000	1uzr_A.pdb:0.0743150000):0.6379840000	1mxr_A.pdb:0.7196910000):0.0734883000	((1jk0_A.pdb:0.3724470000	2uw2_A.pdb:0.1973380000):0.0699940000	1w68_A.pdb:0.0592210000):0.9709140000):0.4292690000	3ee4_A.pdb:0.9560300000):0.2589930000	(((2inc_B.pdb:0.6600610000	(2inp_C.pdb:0.7416090000	1mty_B.pdb:1.5277070000):0.1400080000):0.2984790000	(1mty_D.pdb:0.9047590000	3dhg_A.pdb:0.9380950000):0.5032640000):0.5385390000	(((2uw1_A.pdb:0.0312280000	2uw1_B.pdb:0.0656100000):0.0919075000	1afr_A.pdb:0.1064500000):0.7193310000	1za0_A.pdb:1.0463410000):0.3014200000):0.1347180000):0.3206290000):0.3550740000):0.3191320000	(((((1lb3_A.pdb:0.0526930000	2za7_A.pdb:0.1598820000):0.2426110000	1r03_A.pdb:0.1572740000):0.0511477000	1bg7_A.pdb:0.3991990000):0.2757220000	(1z6o_A.pdb:0.8487290000	1z6o_M.pdb:0.5704030000):0.1159600000):0.1498410000	((((1eum_A.pdb:0.3499760000	1krq_A.pdb:0.2452930000):0.1369780000	3e6s_A.pdb:0.5992030000):0.1260770000	2jd7_A.pdb:0.1709070000):0.1385240000	1vlg_A.pdb:0.2087670000):0.2135790000):0.2296440000):0.1678390000	((((1bcf_A.pdb:0.0469610000	3e1q_A.pdb:0.0405050000):0.1874480000	2fkz_A.pdb:0.1417970000):0.1581340000	1jgc_A.pdb:0.3171400000):0.2370550000	1nfv_A.pdb:0.5767890000):0.1537360000):0.3363300000	2vzb_A.pdb:0.9323800000):0.0757775000):0.0988455000):0.1017570000):0.0854998000):0.0550372000);
(1ji5_A.pdb:0.2588610000	1jig_A.pdb:0.1963900000	(1n1q_A.pdb:0.2033230000	(2chp_A.pdb:0.4334190000	(((1qgh_A.pdb:0.2688990000	2ux1_A.pdb:0.5073240000):0.2289930000	(1ji4_A.pdb:0.3546040000	2fjc_A.pdb:0.5101120000):0.2303810000):0.1363340000	((((1dps_A.pdb:0.0619080000	1jts_A.pdb:0.0248880000):0.2353900000	1o9r_A.pdb:0.2735060000):0.3268830000	1uvh_A.pdb:0.6063350000):0.3682350000	((1tjo_A.pdb:0.0241200000	1tk6_A.pdb:0.0173710000):0.5660280000	((2fzf_A.pdb:1.7331990000	2vzb_A.pdb:0.5227610000):0.0966039000	((((((1bcf_A.pdb:0.0516290000	3e1q_A.pdb:0.0214890000):0.1139790000	2fkz_A.pdb:0.1768200000):0.1746410000	1jgc_A.pdb:0.2658510000):0.3903000000	1nfv_A.pdb:0.4073190000):0.2540770000	(((((1lb3_A.pdb:0.0753620000	2za7_A.pdb:0.0871570000):0.2581820000	1bg7_A.pdb:0.4005810000):0.0556683000	1r03_A.pdb:0.1578200000):0.3384810000	(1z6o_A.pdb:1.0833330000	1z6o_M.pdb:0.7351350000):0.1500140000):0.0780926000	(((1eum_A.pdb:0.3053660000	1krq_A.pdb:0.2698020000):0.1337050000	3e6s_A.pdb:0.6156390000):0.1204640000	(2jd7_A.pdb:0.1602800000	1vlg_A.pdb:0.2724080000):0.0623758000):0.2980620000):0.4474210000):0.1760800000	((((1lko_A.pdb:0.5812360000	1yuz_A.pdb:0.9269700000):0.3005070000	3qhb_A.pdb:0.6309280000):0.4174270000	(((((((1oqu_A.pdb:0.1672330000	1r2f_A.pdb:0.2369250000):0.0712743000	1uzr_A.pdb:0.0639490000):0.5940800000	1mxr_A.pdb:0.9734150000):0.1213650000	((1jk0_A.pdb:0.4428960000	2uw2_A.pdb:0.1804820000):0.0533128000	1w68_A.pdb:0.0962940000):0.8112250000):0.4484790000	3ee4_A.pdb:0.9625150000):0.2248810000	((2inc_B.pdb:0.7456800000	(2inp_C.pdb:0.9538960000	1mty_B.pdb:1.2553560000):0.2360560000):0.2775190000	(1mty_D.pdb:0.9645050000	3dhg_A.pdb:1.0408200000):0.7817160000):0.3746780000):0.1783900000	(((2uw1_A.pdb:0.0526430000	2uw1_B.pdb:0.0606730000):0.1101250000	1afr_A.pdb:0.1118130000):0.6190060000	1za0_A.pdb:1.2712990000):0.3527540000):0.7235650000):0.1143590000	1otk_A.pdb:2.2025590000):0.1275970000):0.1578390000):0.2109590000):0.2041400000):0.1845920000):0.0881306000):0.1244300000):0.0542045000);
(1ji5_A.pdb:0.2851230000	1jig_A.pdb:0.1638090000	((1n1q_A.pdb:0.2150200000	2chp_A.pdb:0.3193360000):0.0726921000	((1qgh_A.pdb:0.2051130000	2ux1_A.pdb:0.3634860000):0.3617590000	((1ji4_A.pdb:0.5423230000	2fjc_A.pdb:0.4376720000):0.1719730000	(((((1dps_A.pdb:0.0524360000	1jts_A.pdb:0.0274990000):0.2377720000	1o9r_A.pdb:0.2447340000):0.2536770000	1uvh_A.pdb:0.6171320000):0.3049450000	(1tjo_A.pdb:0.0000030000	1tk6_A.pdb:0.0282940000):0.6458000000):0.1168070000	((((2fzf_A.pdb:1.6435940000	((1lko_A.pdb:0.6340070000	1yuz_A.pdb:0.9281610000):0.5971960000	3qhb_A.pdb:0.8167420000):0.1700750000):0.1924890000	(((((1bcf_A.pdb:0.0173440000	3e1q_A.pdb:0.0375920000):0.1914240000	2fkz_A.pdb:0.1010980000):0.1215410000	1jgc_A.pdb:0.3000510000):0.2212640000	1nfv_A.pdb:0.5239220000):0.3005300000	((((((1lb3_A.pdb:0.0480790000	2za7_A.pdb:0.1672340000):0.2020600000	1bg7_A.pdb:0.5849850000):0.0453336000	1r03_A.pdb:0.1863570000):0.1776460000	(1z6o_A.pdb:0.8138030000	1z6o_M.pdb:0.7082810000):0.3303080000):0.2172300000	3e6s_A.pdb:0.6851830000):0.2442280000	((1eum_A.pdb:0.3943000000	1krq_A.pdb:0.3054790000):0.1969580000	(2jd7_A.pdb:0.2509060000	1vlg_A.pdb:0.2691540000):0.0983865000):0.1415060000):0.2138700000):0.1200660000):0.1507600000	(1otk_A.pdb:2.0865640000	((((((((1oqu_A.pdb:0.1715310000	1r2f_A.pdb:0.1801020000):0.0567507000	1uzr_A.pdb:0.0657960000):0.7359920000	1mxr_A.pdb:0.8639240000):0.2140110000	((1jk0_A.pdb:0.3928170000	2uw2_A.pdb:0.1461680000):0.0753103000	1w68_A.pdb:0.0545290000):0.6860560000):0.2930980000	3ee4_A.pdb:1.0627560000):0.3610810000	((2uw1_A.pdb:0.0467270000	2uw1_B.pdb:0.0578710000):0.0868018000	1afr_A.pdb:0.1020110000):0.6873310000):0.1366510000	((2inc_B.pdb:0.5988340000	(2inp_C.pdb:0.7418540000	1mty_B.pdb:1.5062180000):0.2836130000):0.3059000000	(1mty_D.pdb:0.9863630000	3dhg_A.pdb:0.9803900000):0.5814470000):0.3274700000):0.2569490000	1za0_A.pdb:0.7653830000):0.6058450000):0.5436760000):0.1077480000	2vzb_A.pdb:0.6583430000):0.4266730000):0.0602796000):0.0915598000):0.0666829000):0.0829550000);
(1ji5_A.pdb:0.2258450000	1jig_A.pdb:0.2136780000	(1n1q_A.pdb:0.1426500000	(2chp_A.pdb:0.3137970000	((((1qgh_A.pdb:0.2322280000	2ux1_A.pdb:0.3482070000):0.2517980000	1ji4_A.pdb:0.3070500000):0.1260930000	2fjc_A.pdb:0.4155490000):0.1111240000	((((1dps_A.pdb:0.0727570000	1jts_A.pdb:0.0507090000):0.1886280000	1o9r_A.pdb:0.2206330000):0.3461690000	1uvh_A.pdb:0.6013450000):0.3377440000	((1tjo_A.pdb:0.0423790000	1tk6_A.pdb:0.0060650000):0.5815860000	((2fzf_A.pdb:2.1378460000	(((((((1bcf_A.pdb:0.0425820000	3e1q_A.pdb:0.0294940000):0.0501045000	(2fkz_A.pdb:0.1249410000	1jgc_A.pdb:0.4543230000):0.0675916000):0.3502840000	1nfv_A.pdb:0.6173580000):0.3446720000	(((((1lb3_A.pdb:0.0884650000	2za7_A.pdb:0.1003380000):0.2453870000	1r03_A.pdb:0.2004760000):0.0843446000	1bg7_A.pdb:0.4425110000):0.2308110000	(1z6o_A.pdb:0.7361030000	1z6o_M.pdb:0.5864880000):0.1949740000):0.1427280000	((((1eum_A.pdb:0.3333210000	1krq_A.pdb:0.3136790000):0.1659260000	3e6s_A.pdb:0.6416140000):0.0797009000	2jd7_A.pdb:0.1470280000):0.1082950000	1vlg_A.pdb:0.2591980000):0.1235680000):0.3640740000):0.0000021450	(1lko_A.pdb:0.5316120000	1yuz_A.pdb:1.0031280000):0.5259070000):0.1160550000	(3qhb_A.pdb:1.0144400000	1otk_A.pdb:2.1968510000):0.2168570000):0.0618727000	((((((((1oqu_A.pdb:0.2072360000	1r2f_A.pdb:0.2014420000):0.0511677000	1uzr_A.pdb:0.0861890000):0.7394910000	1mxr_A.pdb:0.8025410000):0.2195790000	((1jk0_A.pdb:0.4580810000	2uw2_A.pdb:0.1827250000):0.1036100000	1w68_A.pdb:0.0470970000):0.8773330000):0.3220450000	3ee4_A.pdb:1.0309870000):0.4393590000	((2inc_B.pdb:0.6499130000	(2inp_C.pdb:0.6380460000	1mty_B.pdb:1.7743630000):0.3538630000):0.3549690000	(1mty_D.pdb:1.0711350000	3dhg_A.pdb:0.7643480000):0.5744310000):0.4896890000):0.3528450000	((2uw1_A.pdb:0.0499120000	2uw1_B.pdb:0.0597540000):0.1124210000	1afr_A.pdb:0.1109910000):0.7770170000):0.2425760000	1za0_A.pdb:1.0250160000):0.6076680000):0.1109060000):0.0938545000	2vzb_A.pdb:0.5147330000):0.2875190000):0.2102680000):0.0721156000):0.0919174000):0.0659037000):0.1055420000);
(1ji5_A.pdb:0.1704650000	(1jig_A.pdb:0.1828390000	1n1q_A.pdb:0.1666390000):0.0528183000	(2chp_A.pdb:0.3302220000	((1qgh_A.pdb:0.1836800000	2ux1_A.pdb:0.3307810000):0.1943680000	((1ji4_A.pdb:0.3924530000	2fjc_A.pdb:0.2900670000):0.1378870000	(((((1dps_A.pdb:0.0822760000	1jts_A.pdb:0.0615240000):0.2721290000	1o9r_A.pdb:0.2489790000):0.3574620000	1uvh_A.pdb:0.6582340000):0.1817820000	(1tjo_A.pdb:0.0282700000	1tk6_A.pdb:0.0363760000):0.4542130000):0.1665390000	(((((((2fzf_A.pdb:1.7692720000	1yuz_A.pdb:0.6509470000):0.2598080000	1lko_A.pdb:0.4812420000):0.2016070000	3qhb_A.pdb:0.8228910000):0.3203410000	(1otk_A.pdb:2.1533470000	((((((1oqu_A.pdb:0.1576900000	1r2f_A.pdb:0.1841410000):0.0596993000	1uzr_A.pdb:0.1048480000):0.5708110000	1mxr_A.pdb:0.8202030000):0.2109770000	((1jk0_A.pdb:0.4229560000	2uw2_A.pdb:0.1530910000):0.0519484000	1w68_A.pdb:0.0683440000):0.7907920000):0.3561110000	3ee4_A.pdb:1.1457040000):0.1672420000	(((2inc_B.pdb:0.5137920000	(2inp_C.pdb:0.6547450000	1mty_B.pdb:1.5536880000):0.2052550000):0.2552520000	(1mty_D.pdb:1.1398410000	3dhg_A.pdb:0.8098550000):0.7697810000):0.5910270000	(((2uw1_A.pdb:0.0605070000	2uw1_B.pdb:0.0605610000):0.1160250000	1afr_A.pdb:0.0698440000):0.6618320000	1za0_A.pdb:0.9444190000):0.2497430000):0.1958150000):0.6112000000):0.2928580000):0.2367710000	(((((1lb3_A.pdb:0.0739980000	2za7_A.pdb:0.1397410000):0.2031200000	1bg7_A.pdb:0.4034970000):0.0790492000	1r03_A.pdb:0.1806950000):0.1951720000	(1z6o_A.pdb:0.8598720000	1z6o_M.pdb:0.6558700000):0.2425450000):0.1440560000	(((1eum_A.pdb:0.3785860000	1krq_A.pdb:0.1799680000):0.2568540000	(2jd7_A.pdb:0.1441710000	1vlg_A.pdb:0.3076150000):0.0870957000):0.0869959000	3e6s_A.pdb:0.6061590000):0.1155420000):0.2896810000):0.1649000000	((((1bcf_A.pdb:0.0285090000	3e1q_A.pdb:0.0432240000):0.1681070000	2fkz_A.pdb:0.1448200000):0.1110200000	1jgc_A.pdb:0.3300240000):0.1732370000	1nfv_A.pdb:0.5047680000):0.1726950000):0.3959510000	2vzb_A.pdb:0.7738160000):0.0477996000):0.1340010000):0.0471851000):0.0843976000):0.0748815000);
(1ji5_A.pdb:0.2878800000	1jig_A.pdb:0.2127560000	((1n1q_A.pdb:0.2344280000	(2chp_A.pdb:0.3830350000	((1ji4_A.pdb:0.5327900000	2fjc_A.pdb:0.4289530000):0.1276680000	(((((1dps_A.pdb:0.0634860000	1jts_A.pdb:0.0668910000):0.1833170000	1o9r_A.pdb:0.2993140000):0.3391070000	1uvh_A.pdb:0.7434170000):0.3367620000	(1tjo_A.pdb:0.0430800000	1tk6_A.pdb:0.0181720000):0.4747650000):0.1913750000	((2fzf_A.pdb:2.0050320000	2vzb_A.pdb:0.4952670000):0.1222700000	(((((((1bcf_A.pdb:0.0268510000	3e1q_A.pdb:0.0288610000):0.1285990000	2fkz_A.pdb:0.1594410000):0.2008970000	1jgc_A.pdb:0.4236720000):0.3149230000	1nfv_A.pdb:0.5632660000):0.3092240000	(((((1lb3_A.pdb:0.0691540000	2za7_A.pdb:0.1421320000):0.2269310000	1r03_A.pdb:0.1597430000):0.0627045000	1bg7_A.pdb:0.3901240000):0.2640950000	(1z6o_A.pdb:0.8763230000	1z6o_M.pdb:0.5736800000):0.1516210000):0.0990075000	(((1eum_A.pdb:0.3249750000	1krq_A.pdb:0.2123100000):0.1794640000	3e6s_A.pdb:0.6535230000):0.0907859000	(2jd7_A.pdb:0.2426420000	1vlg_A.pdb:0.3242920000):0.0789380000):0.1806470000):0.4650700000):0.0171479000	((1lko_A.pdb:0.5979500000	1yuz_A.pdb:0.8497330000):0.4147600000	3qhb_A.pdb:0.6879170000):0.5737250000):0.2521750000	(1otk_A.pdb:2.0118150000	((((((((1oqu_A.pdb:0.1743780000	1r2f_A.pdb:0.1767550000):0.0722220000	1uzr_A.pdb:0.0604020000):0.6413870000	1mxr_A.pdb:0.9361500000):0.0899831000	((1jk0_A.pdb:0.4292000000	2uw2_A.pdb:0.1665010000):0.0321064000	1w68_A.pdb:0.0876040000):0.7261440000):0.5894890000	3ee4_A.pdb:0.9164040000):0.1618330000	((2inc_B.pdb:0.6509670000	(2inp_C.pdb:0.6720430000	1mty_B.pdb:1.6908600000):0.2042650000):0.4296500000	(1mty_D.pdb:0.9003340000	3dhg_A.pdb:1.0849380000):0.7607030000):0.4365980000):0.2297710000	((2uw1_A.pdb:0.0347040000	2uw1_B.pdb:0.0555000000):0.0949911000	1afr_A.pdb:0.1202270000):0.9058690000):0.1832180000	1za0_A.pdb:0.8226930000):0.2355140000):0.5334800000):0.1420000000):0.2418960000):0.1294250000):0.1546980000):0.0876978000):0.0704272000	(1qgh_A.pdb:0.2307650000	2ux1_A.pdb:0.5014630000):0.2798260000):0.1035930000);
(1ji5_A.pdb:0.2145060000	1jig_A.pdb:0.1886740000	(1n1q_A.pdb:0.1809230000	(2chp_A.pdb:0.3516600000	((1qgh_A.pdb:0.2814870000	2ux1_A.pdb:0.3825470000):0.2414800000	((1ji4_A.pdb:0.5826670000	2fjc_A.pdb:0.3683430000):0.1527730000	(((((1dps_A.pdb:0.0903270000	1jts_A.pdb:0.0505170000):0.2628810000	1o9r_A.pdb:0.2493870000):0.3617540000	1uvh_A.pdb:0.6441460000):0.1963220000	(1tjo_A.pdb:0.0324740000	1tk6_A.pdb:0.0224560000):0.6794310000):0.1569180000	((((2fzf_A.pdb:1.6952410000	((((((1oqu_A.pdb:0.1620880000	1r2f_A.pdb:0.1732280000):0.0694693000	1uzr_A.pdb:0.0450690000):0.5880340000	(1mxr_A.pdb:1.0238200000	((1jk0_A.pdb:0.4182660000	2uw2_A.pdb:0.1551590000):0.0448801000	1w68_A.pdb:0.0773320000):0.9078550000):0.1263140000):0.4144450000	(((2uw1_A.pdb:0.0574520000	2uw1_B.pdb:0.0500910000):0.1486890000	1afr_A.pdb:0.0636870000):0.6236610000	1za0_A.pdb:1.3144590000):0.6380040000):0.1461750000	3ee4_A.pdb:0.9968470000):0.2924390000	((2inc_B.pdb:0.8100790000	(2inp_C.pdb:0.7164860000	1mty_B.pdb:1.6634440000):0.2116930000):0.4069200000	(1mty_D.pdb:1.0291680000	3dhg_A.pdb:0.9709260000):0.5415330000):0.4624610000):0.4393080000):0.1153960000	((((((1bcf_A.pdb:0.0307750000	3e1q_A.pdb:0.0228020000):0.2081480000	2fkz_A.pdb:0.1098750000):0.1290260000	1jgc_A.pdb:0.3322760000):0.3177830000	1nfv_A.pdb:0.4791680000):0.4008540000	(((((1lb3_A.pdb:0.0718270000	2za7_A.pdb:0.1690990000):0.2050950000	1bg7_A.pdb:0.5166640000):0.0929217000	1r03_A.pdb:0.2248840000):0.1318120000	(1z6o_A.pdb:0.9175390000	1z6o_M.pdb:0.4880940000):0.1934210000):0.2215960000	(((1eum_A.pdb:0.2936850000	1krq_A.pdb:0.2602380000):0.1299550000	3e6s_A.pdb:0.5738470000):0.1532680000	(2jd7_A.pdb:0.1416940000	1vlg_A.pdb:0.4033410000):0.0645207000):0.2079640000):0.4087680000):0.1176890000	((1lko_A.pdb:0.7076500000	1yuz_A.pdb:0.8098780000):0.3825980000	3qhb_A.pdb:0.6216020000):0.4224250000):0.1176160000):0.0636188000	1otk_A.pdb:2.2080210000):0.1521720000	2vzb_A.pdb:0.6963170000):0.2635160000):0.1353750000):0.0789446000):0.0872937000):0.1130130000):0.0899005000);
(1ji5_A.pdb:0.2642620000	1jig_A.pdb:0.1684700000	(1n1q_A.pdb:0.2201660000	(2chp_A.pdb:0.3471420000	((1qgh_A.pdb:0.2084010000	2ux1_A.pdb:0.3416500000):0.2479250000	((1ji4_A.pdb:0.4286600000	2fjc_A.pdb:0.4990760000):0.1678250000	(((((1dps_A.pdb:0.0320910000	1jts_A.pdb:0.0432190000):0.3267510000	1o9r_A.pdb:0.1765120000):0.3463320000	(1tjo_A.pdb:0.0294150000	1tk6_A.pdb:0.0119590000):0.5405990000):0.1175750000	1uvh_A.pdb:0.7427370000):0.1069870000	((2fzf_A.pdb:1.8514850000	(((((((1bcf_A.pdb:0.0439790000	3e1q_A.pdb:0.0311120000):0.2341100000	2fkz_A.pdb:0.1187480000):0.1492880000	1jgc_A.pdb:0.3121670000):0.2112780000	1nfv_A.pdb:0.5050630000):0.3423090000	((((1lb3_A.pdb:0.0454950000	2za7_A.pdb:0.1806880000):0.2027380000	1r03_A.pdb:0.2305090000):0.1235540000	1bg7_A.pdb:0.3867430000):0.2525520000	((1z6o_A.pdb:0.9155030000	1z6o_M.pdb:0.5675270000):0.1754740000	((((1eum_A.pdb:0.3065080000	1krq_A.pdb:0.2335230000):0.1452950000	3e6s_A.pdb:0.6344910000):0.1346800000	2jd7_A.pdb:0.1716890000):0.1060770000	1vlg_A.pdb:0.2560700000):0.2009250000):0.0511408000):0.2866340000):0.2198850000	((1lko_A.pdb:0.8196610000	1yuz_A.pdb:0.8265180000):0.3161540000	3qhb_A.pdb:0.8162660000):0.4172870000):0.1408980000	(1otk_A.pdb:2.1687950000	(((((((1oqu_A.pdb:0.1831120000	1r2f_A.pdb:0.1800820000):0.0490095000	1uzr_A.pdb:0.0490250000):0.3696120000	(1mxr_A.pdb:0.8217850000	((1jk0_A.pdb:0.4041690000	2uw2_A.pdb:0.1290770000):0.0750326000	1w68_A.pdb:0.0837150000):0.7830240000):0.1576840000):0.4088060000	3ee4_A.pdb:1.0412290000):0.4095840000	((2inc_B.pdb:0.6411310000	(2inp_C.pdb:0.7765590000	1mty_B.pdb:1.5111930000):0.1673480000):0.2169340000	(1mty_D.pdb:1.0837230000	3dhg_A.pdb:0.9650890000):0.9329760000):0.5914670000):0.2219910000	((2uw1_A.pdb:0.0504330000	2uw1_B.pdb:0.0515570000):0.1202640000	1afr_A.pdb:0.0936180000):0.8079650000):0.2443540000	1za0_A.pdb:1.0014590000):0.4546200000):0.3691160000):0.0618193000):0.1225800000	2vzb_A.pdb:0.5730650000):0.2661760000):0.1692830000):0.0968024000):0.0862637000):0.1144700000):0.0841189000);
(1ji5_A.pdb:0.2367070000	1jig_A.pdb:0.1758890000	(((1n1q_A.pdb:0.1735440000	((1ji4_A.pdb:0.4405120000	2fjc_A.pdb:0.3636160000):0.2421220000	((((1dps_A.pdb:0.0628580000	1jts_A.pdb:0.0433300000):0.2643870000	1o9r_A.pdb:0.2596880000):0.3254700000	1uvh_A.pdb:0.6127700000):0.2110560000	((1tjo_A.pdb:0.0308530000	1tk6_A.pdb:0.0078440000):0.5405660000	((2fzf_A.pdb:1.9175050000	2vzb_A.pdb:0.7028260000):0.1711330000	(((((((1bcf_A.pdb:0.0418080000	3e1q_A.pdb:0.0229290000):0.1952590000	2fkz_A.pdb:0.1366750000):0.2184240000	1jgc_A.pdb:0.2571080000):0.3965590000	1nfv_A.pdb:0.5838560000):0.3060920000	(((((1lb3_A.pdb:0.0557410000	2za7_A.pdb:0.1986670000):0.1769190000	1bg7_A.pdb:0.5103790000):0.1019210000	1r03_A.pdb:0.1767170000):0.2064700000	(1z6o_A.pdb:1.0249300000	1z6o_M.pdb:0.5572760000):0.2069850000):0.0922509000	(((1eum_A.pdb:0.3942470000	1krq_A.pdb:0.2084060000):0.1615900000	(2jd7_A.pdb:0.1777250000	1vlg_A.pdb:0.2803230000):0.1246020000):0.1147780000	3e6s_A.pdb:0.6985020000):0.1749270000):0.3388970000):0.1035660000	((1lko_A.pdb:0.5744260000	1yuz_A.pdb:0.8561070000):0.2251350000	3qhb_A.pdb:0.9076870000):0.3575660000):0.2504350000	(1otk_A.pdb:2.4962500000	((((((1oqu_A.pdb:0.1777820000	1uzr_A.pdb:0.1198380000):0.0810448000	1r2f_A.pdb:0.1155750000):0.6234300000	1mxr_A.pdb:0.8501900000):0.2453410000	((1jk0_A.pdb:0.3892840000	2uw2_A.pdb:0.1440630000):0.0445798000	1w68_A.pdb:0.0668980000):0.8273740000):0.2915510000	3ee4_A.pdb:1.2252240000):0.2642460000	(((2inc_B.pdb:0.7160620000	(2inp_C.pdb:0.6842470000	1mty_B.pdb:1.6212090000):0.1305530000):0.4343700000	(1mty_D.pdb:0.9958130000	3dhg_A.pdb:1.1209540000):0.7558730000):0.3848220000	(((2uw1_A.pdb:0.0504850000	2uw1_B.pdb:0.0596450000):0.1475300000	1afr_A.pdb:0.1139750000):0.8883170000	1za0_A.pdb:1.1120900000):0.2990660000):0.1414290000):0.6148400000):0.3234230000):0.1360780000):0.2275180000):0.2106720000):0.1477160000):0.1442830000):0.0545331000	2chp_A.pdb:0.4174400000):0.0957777000	(1qgh_A.pdb:0.2388680000	2ux1_A.pdb:0.5359020000):0.2452390000):0.0712405000);
(1ji5_A.pdb:0.2058430000	(1jig_A.pdb:0.2477380000	((2chp_A.pdb:0.2655350000	(((((1dps_A.pdb:0.0501990000	1jts_A.pdb:0.0747010000):0.2255230000	1o9r_A.pdb:0.1827560000):0.2974960000	1uvh_A.pdb:0.6911000000):0.1865010000	(1tjo_A.pdb:0.0293180000	1tk6_A.pdb:0.0230890000):0.5965040000):0.1894720000	(((2fzf_A.pdb:1.6495480000	((((((1bcf_A.pdb:0.0280800000	3e1q_A.pdb:0.0598350000):0.1837520000	2fkz_A.pdb:0.1328750000):0.0783887000	1jgc_A.pdb:0.3463950000):0.4412400000	1nfv_A.pdb:0.6717460000):0.2273210000	(((((1lb3_A.pdb:0.0698720000	2za7_A.pdb:0.1572390000):0.2191640000	1r03_A.pdb:0.2446930000):0.1026840000	1bg7_A.pdb:0.3951990000):0.1768460000	(1z6o_A.pdb:0.8797060000	1z6o_M.pdb:0.5543060000):0.2350130000):0.1080970000	(((1eum_A.pdb:0.3615490000	1krq_A.pdb:0.2567430000):0.1758770000	3e6s_A.pdb:0.5534130000):0.0996680000	(2jd7_A.pdb:0.1666660000	1vlg_A.pdb:0.3754650000):0.1162310000):0.1995560000):0.3559240000):0.0467582000	((1lko_A.pdb:0.5249100000	1yuz_A.pdb:0.9116570000):0.4266870000	3qhb_A.pdb:1.0194400000):0.4744910000):0.1889220000):0.0732855000	(1otk_A.pdb:2.1430900000	(((((((1oqu_A.pdb:0.1582380000	1r2f_A.pdb:0.1832590000):0.0382159000	1uzr_A.pdb:0.1116070000):0.5791390000	1mxr_A.pdb:1.0255640000):0.1492760000	3ee4_A.pdb:1.3929180000):0.1713600000	((1jk0_A.pdb:0.3605100000	2uw2_A.pdb:0.1583090000):0.0641537000	1w68_A.pdb:0.0779500000):0.7837320000):0.3744170000	(((2uw1_A.pdb:0.0476850000	2uw1_B.pdb:0.0436700000):0.1143740000	1afr_A.pdb:0.1237070000):0.8458240000	1za0_A.pdb:1.0478190000):0.2557830000):0.1881020000	((2inc_B.pdb:0.6659190000	(2inp_C.pdb:0.9202090000	1mty_B.pdb:1.5346960000):0.1756840000):0.2785830000	(1mty_D.pdb:1.0187880000	3dhg_A.pdb:0.9058290000):0.5126330000):0.4079140000):0.4001020000):0.4385820000):0.0907715000	2vzb_A.pdb:0.6599160000):0.2773870000):0.1348970000):0.0694586000	((1qgh_A.pdb:0.2839060000	2ux1_A.pdb:0.4457450000):0.1782430000	(1ji4_A.pdb:0.4772030000	2fjc_A.pdb:0.3933610000):0.1732300000):0.0591225000):0.0925898000):0.0517223000	1n1q_A.pdb:0.2304260000);
(1ji5_A.pdb:0.2770510000	1jig_A.pdb:0.2002740000	(1n1q_A.pdb:0.1613780000	(2chp_A.pdb:0.3138230000	(((1qgh_A.pdb:0.2337290000	2ux1_A.pdb:0.3478820000):0.2632510000	(1ji4_A.pdb:0.4930320000	2fjc_A.pdb:0.4175630000):0.1924840000):0.1421600000	((((1dps_A.pdb:0.0584500000	1jts_A.pdb:0.0247880000):0.1739350000	1o9r_A.pdb:0.2492240000):0.3032380000	1uvh_A.pdb:0.6146650000):0.3066670000	((1tjo_A.pdb:0.0259980000	1tk6_A.pdb:0.0240300000):0.6173180000	((2fzf_A.pdb:1.5225120000	((((((((1bcf_A.pdb:0.0341690000	3e1q_A.pdb:0.0521790000):0.1934010000	2fkz_A.pdb:0.1101900000):0.1379930000	1jgc_A.pdb:0.2880170000):0.2646820000	1nfv_A.pdb:0.5234200000):0.2529980000	(((((1lb3_A.pdb:0.0587300000	2za7_A.pdb:0.1174530000):0.2302330000	1bg7_A.pdb:0.4176540000):0.0543261000	1r03_A.pdb:0.1870080000):0.2052630000	(1z6o_A.pdb:1.1049270000	1z6o_M.pdb:0.5255730000):0.2118710000):0.1842370000	((((1eum_A.pdb:0.2639780000	1krq_A.pdb:0.2458110000):0.2069560000	3e6s_A.pdb:0.6619380000):0.1279010000	2jd7_A.pdb:0.1680480000):0.0745950000	1vlg_A.pdb:0.2933850000):0.1525560000):0.3639940000):0.1591330000	((1lko_A.pdb:0.6392450000	1yuz_A.pdb:0.7191190000):0.1439240000	3qhb_A.pdb:0.9072540000):0.3796830000):0.0886470000	1otk_A.pdb:2.9349830000):0.1230960000	(((((((1oqu_A.pdb:0.1516360000	1r2f_A.pdb:0.1966140000):0.0468337000	1uzr_A.pdb:0.0364890000):0.6625680000	1mxr_A.pdb:0.7937070000):0.1968410000	((1jk0_A.pdb:0.4712980000	2uw2_A.pdb:0.1288530000):0.0546464000	1w68_A.pdb:0.0845920000):0.8294990000):0.3780610000	3ee4_A.pdb:1.1633340000):0.3259080000	(((2uw1_A.pdb:0.0276830000	2uw1_B.pdb:0.0780300000):0.1126190000	1afr_A.pdb:0.0957290000):0.5587920000	1za0_A.pdb:1.4437050000):0.4177110000):0.1444820000	((2inc_B.pdb:0.6415780000	(2inp_C.pdb:0.8461360000	1mty_B.pdb:1.5451360000):0.2068220000):0.4581530000	(1mty_D.pdb:1.1615640000	3dhg_A.pdb:0.8701080000):0.7914540000):0.7154630000):0.7426260000):0.0308140000):0.1930930000	2vzb_A.pdb:0.6981060000):0.2449630000):0.1644520000):0.0632936000):0.0779160000):0.1106280000):0.0890002000);
(1ji5_A.pdb:0.2419190000	1jig_A.pdb:0.1132070000	(1n1q_A.pdb:0.1949660000	((2chp_A.pdb:0.4054260000	((1ji4_A.pdb:0.4796760000	2fjc_A.pdb:0.4771040000):0.1787240000	((((1dps_A.pdb:0.0683390000	1jts_A.pdb:0.0309580000):0.3164690000	1o9r_A.pdb:0.2868830000):0.3368440000	1uvh_A.pdb:0.6792020000):0.2367360000	((1tjo_A.pdb:0.0523840000	1tk6_A.pdb:0.0528820000):0.4423400000	((2fzf_A.pdb:2.0873120000	(((((((1bcf_A.pdb:0.0244850000	3e1q_A.pdb:0.0394280000):0.1189510000	2fkz_A.pdb:0.1602320000):0.2085720000	1jgc_A.pdb:0.3051610000):0.1405420000	1nfv_A.pdb:0.6453260000):0.2001440000	(((((1lb3_A.pdb:0.0407530000	2za7_A.pdb:0.1746780000):0.1606300000	1bg7_A.pdb:0.4335640000):0.0736815000	1r03_A.pdb:0.0838570000):0.2078910000	(1z6o_A.pdb:0.8121810000	1z6o_M.pdb:0.5952450000):0.1355340000):0.2379320000	((((1eum_A.pdb:0.4490890000	1krq_A.pdb:0.2889930000):0.1895520000	2jd7_A.pdb:0.1880240000):0.0589569000	1vlg_A.pdb:0.3397340000):0.1001160000	3e6s_A.pdb:0.5805990000):0.1195510000):0.3002310000):0.0312570000	((1lko_A.pdb:0.3528770000	1yuz_A.pdb:1.0474140000):0.3824100000	3qhb_A.pdb:0.7910840000):0.7037470000):0.2304420000	(1otk_A.pdb:2.4727480000	((((((1oqu_A.pdb:0.1777670000	1r2f_A.pdb:0.2085470000):0.0680792000	1uzr_A.pdb:0.0593450000):0.6534110000	1mxr_A.pdb:0.9329080000):0.1506670000	((1jk0_A.pdb:0.4219960000	2uw2_A.pdb:0.1497660000):0.0800676000	1w68_A.pdb:0.0391110000):0.9689530000):0.3362470000	3ee4_A.pdb:1.1643830000):0.2209310000	(((2inc_B.pdb:0.7846770000	(2inp_C.pdb:0.6002190000	1mty_B.pdb:1.4839060000):0.2743670000):0.2120970000	(1mty_D.pdb:1.0537540000	3dhg_A.pdb:0.8721180000):0.7899220000):0.5616440000	(((2uw1_A.pdb:0.0534480000	2uw1_B.pdb:0.0531210000):0.1067970000	1afr_A.pdb:0.0924590000):0.8407550000	1za0_A.pdb:1.0764270000):0.1822800000):0.1234620000):0.5575550000):0.4554650000):0.0305725000):0.0857157000	2vzb_A.pdb:0.5420070000):0.2110070000):0.1561200000):0.2302300000):0.0888991000):0.1152360000	(1qgh_A.pdb:0.2483470000	2ux1_A.pdb:0.3880480000):0.3090740000):0.0607395000):0.1350540000);
(1ji5_A.pdb:0.2293940000	1jig_A.pdb:0.1855920000	(1n1q_A.pdb:0.2267530000	(2chp_A.pdb:0.3670530000	((((1qgh_A.pdb:0.1814260000	2ux1_A.pdb:0.4819350000):0.1889130000	1ji4_A.pdb:0.3677100000):0.1104110000	2fjc_A.pdb:0.4851550000):0.0770117000	(((((1dps_A.pdb:0.0605790000	1jts_A.pdb:0.0413190000):0.2595990000	1o9r_A.pdb:0.2450180000):0.2115800000	1uvh_A.pdb:0.6595220000):0.2630760000	(1tjo_A.pdb:0.0628180000	1tk6_A.pdb:0.0256320000):0.6540430000):0.0920302000	(((((2fzf_A.pdb:1.6310590000	(((((1lb3_A.pdb:0.0732380000	2za7_A.pdb:0.1368660000):0.2442780000	1bg7_A.pdb:0.4393340000):0.0431291000	1r03_A.pdb:0.1376690000):0.2169350000	(1z6o_A.pdb:1.0069960000	1z6o_M.pdb:0.5509540000):0.1280290000):0.1030510000	(((1eum_A.pdb:0.4278660000	1krq_A.pdb:0.2049090000):0.1578500000	3e6s_A.pdb:0.7664010000):0.0955965000	(2jd7_A.pdb:0.1041920000	1vlg_A.pdb:0.3086880000):0.1306910000):0.1599100000):0.3100180000):0.0844865000	(((1lko_A.pdb:0.4962280000	1yuz_A.pdb:0.8931820000):0.2522560000	3qhb_A.pdb:0.7605850000):0.4020740000	(((((((1oqu_A.pdb:0.1788770000	1r2f_A.pdb:0.2145680000):0.0528989000	1uzr_A.pdb:0.0944170000):0.5079520000	1mxr_A.pdb:0.9177420000):0.2892100000	((1jk0_A.pdb:0.3765340000	2uw2_A.pdb:0.1681370000):0.0635280000	1w68_A.pdb:0.0713150000):0.6359940000):0.3320140000	3ee4_A.pdb:1.1558400000):0.1780930000	(((2inc_B.pdb:0.7762150000	2inp_C.pdb:0.8972420000):0.2683430000	1mty_B.pdb:1.1394340000):0.3066120000	(1mty_D.pdb:0.9462380000	3dhg_A.pdb:1.2166790000):0.6964010000):0.2841010000):0.3094840000	(((2uw1_A.pdb:0.0303190000	2uw1_B.pdb:0.0765000000):0.0598823000	1afr_A.pdb:0.1254920000):0.6540880000	1za0_A.pdb:1.1100010000):0.1584070000):0.6020310000):0.3768050000):0.0720868000	1otk_A.pdb:2.7953140000):0.1190830000	((((1bcf_A.pdb:0.0255160000	3e1q_A.pdb:0.0585450000):0.1440150000	2fkz_A.pdb:0.1637820000):0.1131970000	1jgc_A.pdb:0.3140540000):0.3086730000	1nfv_A.pdb:0.5592950000):0.1869270000):0.1575920000	2vzb_A.pdb:0.7459630000):0.2660330000):0.1672700000):0.0352029000):0.0880388000):0.0563839000);
(1ji5_A.pdb:0.2447870000	1jig_A.pdb:0.1997370000	(1n1q_A.pdb:0.2748450000	(2chp_A.pdb:0.3109810000	((((1qgh_A.pdb:0.2376220000	2ux1_A.pdb:0.4242750000):0.2847210000	1ji4_A.pdb:0.3853000000):0.1422350000	2fjc_A.pdb:0.4978930000):0.0412948000	(((((1dps_A.pdb:0.0592130000	1jts_A.pdb:0.0435320000):0.1972880000	1o9r_A.pdb:0.2720370000):0.2059090000	1uvh_A.pdb:0.6088510000):0.3051050000	(1tjo_A.pdb:0.0280970000	1tk6_A.pdb:0.0605890000):0.5916250000):0.1417640000	((2fzf_A.pdb:1.7422160000	2vzb_A.pdb:0.5588480000):0.1130100000	((((((((1bcf_A.pdb:0.0442720000	3e1q_A.pdb:0.0172820000):0.1044130000	2fkz_A.pdb:0.1640580000):0.1794960000	1jgc_A.pdb:0.2499070000):0.2048710000	1nfv_A.pdb:0.5308900000):0.3141950000	(((((1lb3_A.pdb:0.0611940000	2za7_A.pdb:0.1526130000):0.2275910000	1bg7_A.pdb:0.4313690000):0.0846245000	1r03_A.pdb:0.1265250000):0.4607930000	(1z6o_A.pdb:1.0020930000	1z6o_M.pdb:0.3614680000):0.1274550000):0.0792277000	((((1eum_A.pdb:0.2901100000	1krq_A.pdb:0.2910810000):0.1539280000	3e6s_A.pdb:0.7032930000):0.1035690000	2jd7_A.pdb:0.1713760000):0.1102980000	1vlg_A.pdb:0.2292610000):0.2227720000):0.3194910000):0.1114190000	(1lko_A.pdb:0.7136140000	1yuz_A.pdb:0.8623530000):0.4383650000):0.1269530000	3qhb_A.pdb:1.1366170000):0.1150400000	(1otk_A.pdb:2.5586180000	(((((((1oqu_A.pdb:0.1521140000	1r2f_A.pdb:0.2257690000):0.0549782000	1uzr_A.pdb:0.0443600000):0.3756700000	1mxr_A.pdb:0.8458990000):0.2855410000	((1jk0_A.pdb:0.4583050000	2uw2_A.pdb:0.1676510000):0.0603552000	1w68_A.pdb:0.0802690000):0.9737650000):0.3339480000	3ee4_A.pdb:1.0570560000):0.2566230000	(((2uw1_A.pdb:0.0584370000	2uw1_B.pdb:0.0438300000):0.0843440000	1afr_A.pdb:0.1361390000):0.8125560000	1za0_A.pdb:1.2048780000):0.3409240000):0.1716640000	((2inc_B.pdb:0.7578740000	(2inp_C.pdb:0.8800000000	1mty_B.pdb:1.5822550000):0.1089200000):0.1170420000	(1mty_D.pdb:0.8979880000	3dhg_A.pdb:0.9474620000):0.5557010000):0.3178370000):0.6525180000):0.1704300000):0.0892308000):0.3694400000):0.0681371000):0.1257780000):0.0479184000):0.1019580000);
(1ji5_A.pdb:0.2539230000	(1jig_A.pdb:0.2398290000	(1n1q_A.pdb:0.2307350000	2chp_A.pdb:0.3854350000):0.1015310000):0.0506242000	((1qgh_A.pdb:0.1889080000	2ux1_A.pdb:0.3159680000):0.2326860000	((1ji4_A.pdb:0.3001970000	2fjc_A.pdb:0.3340120000):0.1247080000	(((((1dps_A.pdb:0.0698190000	1jts_A.pdb:0.0482040000):0.2606080000	1o9r_A.pdb:0.2503350000):0.2276950000	1uvh_A.pdb:0.8448810000):0.2576750000	(1tjo_A.pdb:0.0475420000	1tk6_A.pdb:0.0180090000):0.5938800000):0.2181270000	((((((2fzf_A.pdb:1.7286350000	((1lko_A.pdb:0.6015280000	1yuz_A.pdb:0.7470480000):0.2589500000	3qhb_A.pdb:0.6670550000):0.2387650000):0.1634960000	1otk_A.pdb:2.3437940000):0.1141110000	(((((1oqu_A.pdb:0.1519660000	1uzr_A.pdb:0.1246750000):0.0759004000	1r2f_A.pdb:0.1233340000):0.3917830000	(1mxr_A.pdb:0.8991100000	((1jk0_A.pdb:0.3983180000	2uw2_A.pdb:0.1930890000):0.0688221000	1w68_A.pdb:0.0878680000):0.8429430000):0.1841620000):0.3687320000	3ee4_A.pdb:1.0234550000):0.1045200000	(((2inc_B.pdb:0.6861880000	(2inp_C.pdb:0.7722360000	1mty_B.pdb:1.5158210000):0.1589090000):0.2187610000	(1mty_D.pdb:1.0839920000	3dhg_A.pdb:0.9944890000):0.6595420000):0.5519720000	(((2uw1_A.pdb:0.0515030000	2uw1_B.pdb:0.0598140000):0.0911609000	1afr_A.pdb:0.1119990000):0.8892000000	1za0_A.pdb:1.1679600000):0.1721640000):0.2194440000):0.5930360000):0.1080550000	(((((1lb3_A.pdb:0.0675210000	2za7_A.pdb:0.1460260000):0.1799760000	1r03_A.pdb:0.1927520000):0.0908653000	1bg7_A.pdb:0.4391890000):0.1630990000	(1z6o_A.pdb:0.9223840000	1z6o_M.pdb:0.6607990000):0.1950700000):0.3088170000	(((1eum_A.pdb:0.3350400000	1krq_A.pdb:0.2195790000):0.2378570000	(3e6s_A.pdb:0.7162500000	2jd7_A.pdb:0.0868090000):0.1061640000):0.0961447000	1vlg_A.pdb:0.1630410000):0.2121640000):0.2294060000):0.1809980000	((((1bcf_A.pdb:0.0432930000	3e1q_A.pdb:0.0183350000):0.1334030000	2fkz_A.pdb:0.1325250000):0.1902140000	1jgc_A.pdb:0.2258880000):0.4662970000	1nfv_A.pdb:0.4876020000):0.3226460000):0.3652110000	2vzb_A.pdb:0.7691740000):0.1927200000):0.1741120000):0.1016530000):0.0936836000);
(1ji5_A.pdb:0.2420530000	1jig_A.pdb:0.1753650000	(1n1q_A.pdb:0.1955160000	(2chp_A.pdb:0.3076710000	(((1qgh_A.pdb:0.2395310000	2ux1_A.pdb:0.3716110000):0.2311430000	(1ji4_A.pdb:0.4606180000	2fjc_A.pdb:0.4605770000):0.1116220000):0.0721958000	((((1dps_A.pdb:0.0473910000	1jts_A.pdb:0.0511950000):0.2423230000	1o9r_A.pdb:0.1843000000):0.4490040000	1uvh_A.pdb:0.6260520000):0.3013830000	((1tjo_A.pdb:0.0197710000	1tk6_A.pdb:0.0138910000):0.5332140000	(((2fzf_A.pdb:2.1370130000	(((((1bcf_A.pdb:0.0280020000	3e1q_A.pdb:0.0197180000):0.1507080000	2fkz_A.pdb:0.1318710000):0.1454170000	1jgc_A.pdb:0.2976830000):0.4157500000	1nfv_A.pdb:0.5005500000):0.3813140000	((1lko_A.pdb:0.5808300000	(1yuz_A.pdb:0.9202580000	3qhb_A.pdb:1.2032340000):0.1113940000):0.6999110000	(((((1lb3_A.pdb:0.0784780000	2za7_A.pdb:0.1942140000):0.2719750000	1bg7_A.pdb:0.5207190000):0.0761717000	1r03_A.pdb:0.1620700000):0.2888390000	(1z6o_A.pdb:1.1087840000	1z6o_M.pdb:0.5439050000):0.2981810000):0.0580569000	(((1eum_A.pdb:0.2983040000	1krq_A.pdb:0.4005570000):0.2088770000	(2jd7_A.pdb:0.2161810000	1vlg_A.pdb:0.3195340000):0.1237740000):0.1120630000	3e6s_A.pdb:0.8550910000):0.1719300000):0.3274340000):0.0510325000):0.1861680000):0.1294860000	(1otk_A.pdb:2.3754460000	((((((1oqu_A.pdb:0.1449540000	1r2f_A.pdb:0.1831030000):0.0570742000	1uzr_A.pdb:0.0822920000):0.4426050000	1mxr_A.pdb:0.8929220000):0.2060180000	3ee4_A.pdb:1.3474400000):0.2416610000	((1jk0_A.pdb:0.4216860000	2uw2_A.pdb:0.1345000000):0.0529677000	1w68_A.pdb:0.0753430000):0.7048440000):0.4170210000	(((2inc_B.pdb:0.5377620000	(2inp_C.pdb:0.7453270000	1mty_B.pdb:1.2702930000):0.3091640000):0.1931600000	(1mty_D.pdb:1.1322050000	3dhg_A.pdb:1.0067850000):0.4802520000):0.5284120000	(((2uw1_A.pdb:0.0441370000	2uw1_B.pdb:0.0569370000):0.1378230000	1afr_A.pdb:0.0809450000):0.8038880000	1za0_A.pdb:1.2564620000):0.2832680000):0.1203720000):0.7676600000):0.3801280000):0.1230130000	2vzb_A.pdb:0.5107490000):0.1959720000):0.2423340000):0.0970115000):0.0745904000):0.1061700000):0.0512171000);
(1ji5_A.pdb:0.2478880000	(1jig_A.pdb:0.1798520000	1n1q_A.pdb:0.2226090000):0.0515899000	(2chp_A.pdb:0.3908040000	((1qgh_A.pdb:0.2592840000	2ux1_A.pdb:0.3564180000):0.2150340000	((1ji4_A.pdb:0.4967500000	2fjc_A.pdb:0.3931770000):0.1185450000	(((((1dps_A.pdb:0.0861710000	1jts_A.pdb:0.0338610000):0.0919270000	1o9r_A.pdb:0.2830960000):0.4031720000	1uvh_A.pdb:0.4310500000):0.1578950000	(1tjo_A.pdb:0.0265680000	1tk6_A.pdb:0.0208730000):0.5170320000):0.2264540000	((2fzf_A.pdb:1.6896480000	2vzb_A.pdb:0.4069860000):0.3445210000	(((((((1bcf_A.pdb:0.0152230000	3e1q_A.pdb:0.0485400000):0.1378580000	2fkz_A.pdb:0.1664380000):0.1641170000	1jgc_A.pdb:0.3045930000):0.2208240000	1nfv_A.pdb:0.5874730000):0.1762080000	(((((1lb3_A.pdb:0.0615620000	2za7_A.pdb:0.1538960000):0.2090070000	1r03_A.pdb:0.2022750000):0.0612508000	1bg7_A.pdb:0.3436520000):0.2424510000	(1z6o_A.pdb:0.9275080000	1z6o_M.pdb:0.4397130000):0.2165790000):0.0851281000	((((1eum_A.pdb:0.3136160000	1krq_A.pdb:0.1961570000):0.2068710000	3e6s_A.pdb:0.6140050000):0.1630270000	2jd7_A.pdb:0.0791580000):0.1809340000	1vlg_A.pdb:0.1961770000):0.1713150000):0.4394850000):0.1416340000	((1lko_A.pdb:0.3944170000	1yuz_A.pdb:0.7905130000):0.2722240000	3qhb_A.pdb:0.9221830000):0.5362180000):0.1152280000	(1otk_A.pdb:2.1662770000	((((((1oqu_A.pdb:0.1970710000	1r2f_A.pdb:0.1709170000):0.0475794000	1uzr_A.pdb:0.0833820000):0.5736380000	1mxr_A.pdb:0.9395380000):0.3165460000	((1jk0_A.pdb:0.3868650000	2uw2_A.pdb:0.1401820000):0.0747958000	1w68_A.pdb:0.0672960000):0.7131750000):0.3379750000	3ee4_A.pdb:1.1252350000):0.2888420000	(((2inc_B.pdb:0.7612180000	(2inp_C.pdb:0.8803000000	1mty_B.pdb:1.3594680000):0.2116360000):0.2227540000	(1mty_D.pdb:1.0988740000	3dhg_A.pdb:1.0364620000):0.8425610000):0.5775550000	(((2uw1_A.pdb:0.0477360000	2uw1_B.pdb:0.0753320000):0.0834699000	1afr_A.pdb:0.1089710000):0.7243980000	1za0_A.pdb:1.0619030000):0.1402560000):0.1658180000):0.5947470000):0.6649940000):0.1581610000):0.2663010000):0.1488730000):0.0397108000):0.0831024000):0.0487094000);
(1ji5_A.pdb:0.1909410000	1jig_A.pdb:0.1890060000	((1n1q_A.pdb:0.1765660000	(2chp_A.pdb:0.2788430000	((1ji4_A.pdb:0.4204090000	2fjc_A.pdb:0.4571760000):0.0805301000	((((1dps_A.pdb:0.0979520000	1jts_A.pdb:0.0198170000):0.2804580000	1o9r_A.pdb:0.1900190000):0.3575050000	1uvh_A.pdb:0.6910650000):0.1897680000	((1tjo_A.pdb:0.0258910000	1tk6_A.pdb:0.0544380000):0.5946580000	((((((2fzf_A.pdb:1.6220370000	(1lko_A.pdb:0.5482000000	1yuz_A.pdb:0.6761580000):0.2018590000):0.1139390000	3qhb_A.pdb:0.7724600000):0.3344090000	(1otk_A.pdb:2.2317300000	(((((1oqu_A.pdb:0.1396780000	(1r2f_A.pdb:0.1679320000	1uzr_A.pdb:0.1064540000):0.0445800000):0.4075960000	1mxr_A.pdb:0.9453210000):0.2778590000	((1jk0_A.pdb:0.3722400000	2uw2_A.pdb:0.1770040000):0.0729128000	1w68_A.pdb:0.0430150000):0.8113470000):0.4542200000	3ee4_A.pdb:1.0961450000):0.1402890000	(((2inc_B.pdb:0.5439280000	(2inp_C.pdb:0.8182210000	1mty_B.pdb:1.5450850000):0.2390970000):0.1685240000	(1mty_D.pdb:0.9871420000	3dhg_A.pdb:1.0288720000):0.8172970000):0.6050990000	(((2uw1_A.pdb:0.0421220000	2uw1_B.pdb:0.0397800000):0.1043110000	1afr_A.pdb:0.1045120000):0.7193690000	1za0_A.pdb:1.0544810000):0.1621670000):0.2554990000):0.6513450000):0.3459110000):0.1635100000	(((((1lb3_A.pdb:0.0953840000	2za7_A.pdb:0.1209590000):0.1786260000	1bg7_A.pdb:0.4821820000):0.0922884000	1r03_A.pdb:0.2029850000):0.2078910000	(((1eum_A.pdb:0.2950080000	1krq_A.pdb:0.2989440000):0.1991670000	(2jd7_A.pdb:0.2045570000	1vlg_A.pdb:0.3173270000):0.1146370000):0.1343720000	3e6s_A.pdb:0.5622010000):0.1923670000):0.0819922000	(1z6o_A.pdb:0.9205650000	1z6o_M.pdb:0.5812050000):0.1473540000):0.1918430000):0.1220030000	((((1bcf_A.pdb:0.0363520000	3e1q_A.pdb:0.0252860000):0.1309700000	2fkz_A.pdb:0.1299420000):0.0779652000	1jgc_A.pdb:0.2938510000):0.2693030000	1nfv_A.pdb:0.4888080000):0.2059850000):0.3456320000	2vzb_A.pdb:0.6962430000):0.2123130000):0.1678360000):0.1749070000):0.1487770000):0.0767714000):0.1002590000	(1qgh_A.pdb:0.1625890000	2ux1_A.pdb:0.4763140000):0.2932710000):0.0281083000);
(1ji5_A.pdb:0.2527410000	1jig_A.pdb:0.2055050000	(1n1q_A.pdb:0.1842790000	(2chp_A.pdb:0.3648870000	((1qgh_A.pdb:0.2611930000	2ux1_A.pdb:0.3817880000):0.3145970000	((1ji4_A.pdb:0.4875960000	2fjc_A.pdb:0.4804360000):0.1269010000	(((((1dps_A.pdb:0.0556920000	1jts_A.pdb:0.0183460000):0.2242030000	1o9r_A.pdb:0.2294550000):0.3806000000	1uvh_A.pdb:0.6695970000):0.2404490000	(1tjo_A.pdb:0.0198850000	1tk6_A.pdb:0.0282880000):0.4818720000):0.1807990000	((2fzf_A.pdb:1.8071090000	2vzb_A.pdb:0.3809160000):0.3579330000	(((((((1bcf_A.pdb:0.0178910000	3e1q_A.pdb:0.0248950000):0.1493420000	2fkz_A.pdb:0.1297800000):0.1349310000	1jgc_A.pdb:0.3854760000):0.2758300000	1nfv_A.pdb:0.5237420000):0.2564150000	((1lko_A.pdb:0.4266950000	1yuz_A.pdb:0.8894400000):0.4044270000	3qhb_A.pdb:1.1415550000):0.3559890000):0.0000021273	(((((1lb3_A.pdb:0.0443500000	2za7_A.pdb:0.1374290000):0.2275150000	1bg7_A.pdb:0.4587570000):0.0734056000	1r03_A.pdb:0.1819810000):0.2774840000	(1z6o_A.pdb:0.7781970000	1z6o_M.pdb:0.4911770000):0.2471130000):0.1093580000	(((1eum_A.pdb:0.3335890000	1krq_A.pdb:0.3371020000):0.0935340000	3e6s_A.pdb:0.5524000000):0.0818215000	(2jd7_A.pdb:0.2737820000	1vlg_A.pdb:0.2729840000):0.0621280000):0.1548280000):0.3846290000):0.2221980000	(1otk_A.pdb:2.2043830000	((((((1oqu_A.pdb:0.2158030000	1r2f_A.pdb:0.1915190000):0.0515668000	1uzr_A.pdb:0.0612150000):0.7142910000	1mxr_A.pdb:0.9266000000):0.1606170000	((1jk0_A.pdb:0.4187320000	2uw2_A.pdb:0.1593230000):0.0544127000	1w68_A.pdb:0.1173650000):0.8934580000):0.4757970000	(3ee4_A.pdb:1.0489200000	(((2uw1_A.pdb:0.0405880000	2uw1_B.pdb:0.0693560000):0.1151750000	1afr_A.pdb:0.0907450000):0.7788600000	1za0_A.pdb:1.1480470000):0.4081400000):0.1380190000):0.1929460000	((2inc_B.pdb:0.6802140000	(2inp_C.pdb:0.8818940000	1mty_B.pdb:1.5243960000):0.1197280000):0.3442200000	(1mty_D.pdb:0.9983670000	3dhg_A.pdb:1.0927850000):0.4372210000):0.5685230000):0.4355640000):0.4585380000):0.1455160000):0.2340540000):0.1440240000):0.0734957000):0.0689225000):0.1092910000):0.1016230000);
(1ji5_A.pdb:0.2654710000	1jig_A.pdb:0.1397650000	(1n1q_A.pdb:0.1758720000	(2chp_A.pdb:0.3796870000	(((1qgh_A.pdb:0.2461700000	2ux1_A.pdb:0.3356560000):0.2258590000	(1ji4_A.pdb:0.5509000000	2fjc_A.pdb:0.3705930000):0.1148090000):0.0651488000	(((((1dps_A.pdb:0.0548980000	1jts_A.pdb:0.0529610000):0.2441160000	1o9r_A.pdb:0.1817930000):0.3830940000	1uvh_A.pdb:0.4358760000):0.2574430000	(1tjo_A.pdb:0.0494800000	1tk6_A.pdb:0.0104980000):0.3929400000):0.2041420000	((((((2fzf_A.pdb:1.6093970000	(1lko_A.pdb:0.5553280000	1yuz_A.pdb:0.8565590000):0.1435360000):0.2807470000	3qhb_A.pdb:0.8778290000):0.2640280000	(1otk_A.pdb:2.5036790000	((((((((1oqu_A.pdb:0.1568630000	1r2f_A.pdb:0.1998110000):0.0458872000	1uzr_A.pdb:0.0724940000):0.6529090000	1mxr_A.pdb:0.8586560000):0.2093460000	3ee4_A.pdb:1.2251940000):0.2440880000	((1jk0_A.pdb:0.3949020000	2uw2_A.pdb:0.1379230000):0.0434778000	1w68_A.pdb:0.0749630000):0.8452590000):0.4183590000	((2inc_B.pdb:0.9301640000	(2inp_C.pdb:0.8635130000	1mty_B.pdb:1.1828520000):0.2251700000):0.3367240000	(1mty_D.pdb:1.1941220000	3dhg_A.pdb:0.9886160000):0.4729770000):0.3255640000):0.3186460000	((2uw1_A.pdb:0.0534650000	2uw1_B.pdb:0.0539710000):0.0562441000	1afr_A.pdb:0.1503690000):0.6522960000):0.0700894000	1za0_A.pdb:1.1585070000):0.3740770000):0.4150170000):0.1273490000	(((((1lb3_A.pdb:0.0896040000	2za7_A.pdb:0.1719160000):0.1841880000	1bg7_A.pdb:0.4866500000):0.0651179000	1r03_A.pdb:0.2011920000):0.1523420000	(1z6o_A.pdb:1.0282440000	1z6o_M.pdb:0.4959600000):0.2798030000):0.0440590000	(((1eum_A.pdb:0.3015130000	1krq_A.pdb:0.2051510000):0.2238390000	(2jd7_A.pdb:0.0937490000	1vlg_A.pdb:0.3053030000):0.0900178000):0.0883920000	3e6s_A.pdb:0.5238020000):0.2371530000):0.3795550000):0.3024790000	((((1bcf_A.pdb:0.0306890000	3e1q_A.pdb:0.0402110000):0.1224970000	2fkz_A.pdb:0.1731930000):0.1402540000	1jgc_A.pdb:0.2333530000):0.2471410000	1nfv_A.pdb:0.4324360000):0.3002620000):0.1881980000	2vzb_A.pdb:0.5374290000):0.1957290000):0.1615830000):0.0710304000):0.0670746000):0.0406934000);
(1ji5_A.pdb:0.2884840000	(1jig_A.pdb:0.1419500000	((1qgh_A.pdb:0.2943740000	2ux1_A.pdb:0.4595610000):0.1924790000	((1ji4_A.pdb:0.4841930000	2fjc_A.pdb:0.5085880000):0.1195680000	((((1dps_A.pdb:0.0587480000	1jts_A.pdb:0.0207440000):0.3012000000	1o9r_A.pdb:0.1812100000):0.3078540000	1uvh_A.pdb:0.7220930000):0.1265290000	((1tjo_A.pdb:0.0386380000	1tk6_A.pdb:0.0209480000):0.5377030000	(((2fzf_A.pdb:1.5389870000	2vzb_A.pdb:0.5363470000):0.1433850000	(1otk_A.pdb:2.5485630000	((((((1oqu_A.pdb:0.1515330000	1r2f_A.pdb:0.2182300000):0.0521934000	1uzr_A.pdb:0.0661080000):0.5875010000	1mxr_A.pdb:0.9721230000):0.1717280000	3ee4_A.pdb:1.2715110000):0.2417690000	((1jk0_A.pdb:0.4001750000	2uw2_A.pdb:0.1497460000):0.0478105000	1w68_A.pdb:0.0973610000):0.7854590000):0.3019740000	(((2inc_B.pdb:0.7408300000	(2inp_C.pdb:0.8955850000	1mty_B.pdb:1.4722500000):0.2450050000):0.1010730000	(1mty_D.pdb:1.0595440000	3dhg_A.pdb:1.0532790000):0.4039790000):0.6439930000	(((2uw1_A.pdb:0.0283370000	2uw1_B.pdb:0.0533330000):0.0888996000	1afr_A.pdb:0.1100590000):0.7799370000	1za0_A.pdb:0.8495750000):0.3992820000):0.1771490000):0.5313130000):0.2784950000):0.0888161000	((((((1bcf_A.pdb:0.0333760000	3e1q_A.pdb:0.0333450000):0.2156850000	2fkz_A.pdb:0.1327130000):0.1162420000	1jgc_A.pdb:0.3370800000):0.2732870000	1nfv_A.pdb:0.5535990000):0.1861680000	(((((1lb3_A.pdb:0.0396310000	2za7_A.pdb:0.1888130000):0.2439990000	1bg7_A.pdb:0.4669900000):0.0733439000	1r03_A.pdb:0.2090380000):0.2278070000	(1z6o_A.pdb:0.7898500000	1z6o_M.pdb:0.4326970000):0.2598970000):0.1341470000	(((1eum_A.pdb:0.3770840000	1krq_A.pdb:0.2618780000):0.1076390000	3e6s_A.pdb:0.7283800000):0.1425080000	(2jd7_A.pdb:0.1550350000	1vlg_A.pdb:0.2994880000):0.0560608000):0.1717990000):0.3830880000):0.1014810000	((1lko_A.pdb:0.6210850000	1yuz_A.pdb:0.8754120000):0.3368700000	3qhb_A.pdb:0.8785220000):0.5811510000):0.3100470000):0.1773380000):0.2625160000):0.1293140000):0.1128980000):0.1318320000):0.0613618000	(1n1q_A.pdb:0.1954730000	2chp_A.pdb:0.3958750000):0.1029600000);
(1ji5_A.pdb:0.1960160000	1jig_A.pdb:0.2248370000	(1n1q_A.pdb:0.1679480000	((2chp_A.pdb:0.3903830000	(1qgh_A.pdb:0.2395200000	2ux1_A.pdb:0.4916370000):0.3682060000):0.0328287000	((1ji4_A.pdb:0.3898280000	2fjc_A.pdb:0.4795220000):0.1192640000	((((1dps_A.pdb:0.0542610000	1jts_A.pdb:0.0328860000):0.2294380000	1o9r_A.pdb:0.2573340000):0.2737230000	1uvh_A.pdb:0.7625720000):0.3299660000	((1tjo_A.pdb:0.0200930000	1tk6_A.pdb:0.0117850000):0.6797110000	((2fzf_A.pdb:2.3492410000	(((((((1bcf_A.pdb:0.0216260000	3e1q_A.pdb:0.0319730000):0.1577670000	2fkz_A.pdb:0.0927960000):0.1592960000	1jgc_A.pdb:0.4277960000):0.3184580000	1nfv_A.pdb:0.6578720000):0.3254680000	(((((1lb3_A.pdb:0.0634830000	2za7_A.pdb:0.1129110000):0.1879100000	1bg7_A.pdb:0.5180520000):0.0853535000	1r03_A.pdb:0.1553710000):0.2251080000	(1z6o_A.pdb:0.8568310000	1z6o_M.pdb:0.6481350000):0.1687220000):0.1187440000	((((1eum_A.pdb:0.4551860000	1krq_A.pdb:0.2933250000):0.3993420000	2jd7_A.pdb:0.1972920000):0.0824313000	1vlg_A.pdb:0.2109270000):0.1553140000	3e6s_A.pdb:0.6289960000):0.1380720000):0.4435890000):0.0652335000	((1lko_A.pdb:0.5381750000	1yuz_A.pdb:1.0027590000):0.4278470000	3qhb_A.pdb:0.7782400000):0.3476220000):0.1718680000	(1otk_A.pdb:3.0545270000	((((((1oqu_A.pdb:0.2042040000	1r2f_A.pdb:0.2004030000):0.0545925000	1uzr_A.pdb:0.0586840000):0.5064840000	1mxr_A.pdb:0.9136780000):0.2217020000	((1jk0_A.pdb:0.4149670000	2uw2_A.pdb:0.1731570000):0.0864982000	1w68_A.pdb:0.0711610000):0.8652070000):0.2803550000	3ee4_A.pdb:1.1585950000):0.2304880000	(((2inc_B.pdb:0.7295300000	(2inp_C.pdb:0.8018900000	1mty_B.pdb:1.6286930000):0.1635510000):0.4107710000	(1mty_D.pdb:0.9723510000	3dhg_A.pdb:1.1216460000):0.8130950000):0.5836070000	(((2uw1_A.pdb:0.0485730000	2uw1_B.pdb:0.0648500000):0.1038640000	1afr_A.pdb:0.1145510000):0.8101460000	1za0_A.pdb:1.2357490000):0.2513200000):0.1265110000):0.5596350000):0.4426820000):0.0603100000):0.1381710000	2vzb_A.pdb:0.6213170000):0.1572000000):0.3503070000):0.1237940000):0.1215850000):0.0447475000):0.1048890000);
(1ji5_A.pdb:0.2181570000	(1jig_A.pdb:0.1702990000	(2chp_A.pdb:0.4089930000	(((1qgh_A.pdb:0.2137310000	2ux1_A.pdb:0.3865810000):0.1798940000	(1ji4_A.pdb:0.3653970000	2fjc_A.pdb:0.4029370000):0.1479460000):0.1279920000	((((1dps_A.pdb:0.0462070000	1jts_A.pdb:0.0552380000):0.2845840000	1o9r_A.pdb:0.2091440000):0.4438830000	1uvh_A.pdb:0.5679850000):0.1829340000	((1tjo_A.pdb:0.0343570000	1tk6_A.pdb:0.0148020000):0.6406440000	(((2fzf_A.pdb:1.8785040000	(((((1bcf_A.pdb:0.0410950000	3e1q_A.pdb:0.0420250000):0.1190480000	2fkz_A.pdb:0.1034750000):0.0866131000	1jgc_A.pdb:0.3242050000):0.4086490000	1nfv_A.pdb:0.5239850000):0.3000920000	(((1lko_A.pdb:0.5582430000	1yuz_A.pdb:1.1980070000):0.3804520000	3qhb_A.pdb:0.8376070000):0.5043550000	((((((1lb3_A.pdb:0.0343550000	2za7_A.pdb:0.1138150000):0.2163080000	1bg7_A.pdb:0.4767880000):0.0640833000	1r03_A.pdb:0.1363180000):0.2304260000	1z6o_A.pdb:1.1271600000):0.1186160000	1z6o_M.pdb:0.6538120000):0.2330050000	((1eum_A.pdb:0.3518540000	1krq_A.pdb:0.2699790000):0.2274330000	(3e6s_A.pdb:0.7874820000	(2jd7_A.pdb:0.2356810000	1vlg_A.pdb:0.3271100000):0.0657399000):0.0761338000):0.1412320000):0.3773780000):0.0379316000):0.2571230000):0.1106780000	(2vzb_A.pdb:0.4136040000	(((((((1oqu_A.pdb:0.1444350000	1r2f_A.pdb:0.1835590000):0.0498676000	1uzr_A.pdb:0.0686760000):0.4976670000	1mxr_A.pdb:0.9204310000):0.3234840000	((1jk0_A.pdb:0.3815000000	2uw2_A.pdb:0.1453510000):0.0357184000	1w68_A.pdb:0.1056600000):0.7529610000):0.3543520000	3ee4_A.pdb:1.1055240000):0.3861990000	((2inc_B.pdb:0.7074390000	(2inp_C.pdb:0.7785520000	1mty_B.pdb:1.3804720000):0.1765260000):0.2357990000	(1mty_D.pdb:1.0646760000	3dhg_A.pdb:1.0694760000):0.5080240000):0.5174520000):0.1194830000	(((2uw1_A.pdb:0.0368530000	2uw1_B.pdb:0.0307330000):0.0727436000	1afr_A.pdb:0.1182630000):0.8362550000	1za0_A.pdb:0.9731710000):0.2659720000):0.7533180000):0.1413020000):0.0618233000	1otk_A.pdb:2.8556940000):0.1333940000):0.2977820000):0.1171160000):0.0865103000):0.0894227000):0.0837374000	1n1q_A.pdb:0.2399760000);
(1ji5_A.pdb:0.2153340000	1jig_A.pdb:0.1772680000	((1n1q_A.pdb:0.2608670000	(2chp_A.pdb:0.4028760000	((1ji4_A.pdb:0.4034390000	2fjc_A.pdb:0.4830690000):0.2347780000	((((1dps_A.pdb:0.0859570000	1jts_A.pdb:0.0422640000):0.2671230000	1o9r_A.pdb:0.3536010000):0.2495580000	1uvh_A.pdb:0.6608500000):0.3960350000	((1tjo_A.pdb:0.0248220000	1tk6_A.pdb:0.0199410000):0.4477040000	(((((2fzf_A.pdb:1.7224650000	(1lko_A.pdb:0.5450220000	1yuz_A.pdb:0.7060050000):0.1409280000):0.0259678000	3qhb_A.pdb:0.8935240000):0.3843570000	(((((1bcf_A.pdb:0.0147940000	3e1q_A.pdb:0.0313330000):0.0938103000	2fkz_A.pdb:0.2151200000):0.1873170000	1jgc_A.pdb:0.2759990000):0.3208710000	(((((1lb3_A.pdb:0.0457820000	2za7_A.pdb:0.1213620000):0.2629970000	1r03_A.pdb:0.1357290000):0.0609420000	1bg7_A.pdb:0.4232540000):0.2260080000	(1z6o_A.pdb:1.0399930000	1z6o_M.pdb:0.6059620000):0.1446940000):0.1203980000	(((1eum_A.pdb:0.3018610000	1krq_A.pdb:0.2225620000):0.0820480000	3e6s_A.pdb:0.6302220000):0.1121330000	(2jd7_A.pdb:0.1756220000	1vlg_A.pdb:0.3423210000):0.0829533000):0.2168480000):0.3445490000):0.0843200000	1nfv_A.pdb:0.4166860000):0.1167400000):0.1721960000	(1otk_A.pdb:2.5281950000	((((((1oqu_A.pdb:0.1608230000	1uzr_A.pdb:0.0624350000):0.0766419000	1r2f_A.pdb:0.1529730000):0.3822570000	1mxr_A.pdb:0.9480660000):0.1024340000	((1jk0_A.pdb:0.4011390000	2uw2_A.pdb:0.1665110000):0.0359864000	1w68_A.pdb:0.0479410000):0.9832580000):0.2566000000	(3ee4_A.pdb:1.0552180000	((2inc_B.pdb:0.6116760000	(2inp_C.pdb:0.8691200000	1mty_B.pdb:1.6785880000):0.1876490000):0.3238000000	(1mty_D.pdb:1.2896450000	3dhg_A.pdb:0.9127300000):0.7958880000):0.5675000000):0.2146210000):0.2861830000	(((2uw1_A.pdb:0.0442000000	2uw1_B.pdb:0.0482950000):0.0671274000	1afr_A.pdb:0.1567440000):0.7078990000	1za0_A.pdb:0.9514260000):0.3873150000):0.2902000000):0.3210160000):0.2437970000	2vzb_A.pdb:0.6585410000):0.2419500000):0.2870770000):0.1369510000):0.0874658000):0.0812139000):0.1015610000	(1qgh_A.pdb:0.1972940000	2ux1_A.pdb:0.5562950000):0.3239530000):0.0423639000);
(1ji5_A.pdb:0.2644710000	(1jig_A.pdb:0.1927520000	1n1q_A.pdb:0.1763760000):0.0220085000	(2chp_A.pdb:0.4071730000	((1qgh_A.pdb:0.2224530000	2ux1_A.pdb:0.4659990000):0.2456720000	((1ji4_A.pdb:0.5211200000	2fjc_A.pdb:0.4919000000):0.1380080000	(((((1dps_A.pdb:0.0315650000	1jts_A.pdb:0.0245660000):0.2378570000	1o9r_A.pdb:0.2196010000):0.3973880000	1uvh_A.pdb:0.7204740000):0.2968970000	(1tjo_A.pdb:0.0150110000	1tk6_A.pdb:0.0201870000):0.4765370000):0.1005410000	(((2fzf_A.pdb:1.7875330000	((((((1bcf_A.pdb:0.0154050000	3e1q_A.pdb:0.0381380000):0.1333950000	2fkz_A.pdb:0.1442280000):0.1660440000	1jgc_A.pdb:0.3014890000):0.4051480000	1nfv_A.pdb:0.5549890000):0.1756990000	((((((1lb3_A.pdb:0.0642980000	2za7_A.pdb:0.1862120000):0.3156410000	1r03_A.pdb:0.1990060000):0.0984135000	1bg7_A.pdb:0.4125540000):0.2413780000	1z6o_M.pdb:0.8179420000):0.0657999000	((((1eum_A.pdb:0.3914570000	1krq_A.pdb:0.3251500000):0.1947840000	3e6s_A.pdb:0.6131570000):0.1403000000	2jd7_A.pdb:0.1918700000):0.1410590000	1vlg_A.pdb:0.2541220000):0.2773980000):0.1367070000	1z6o_A.pdb:0.9205940000):0.2561590000):0.1616640000	((1lko_A.pdb:0.6017540000	1yuz_A.pdb:0.8684130000):0.4205420000	3qhb_A.pdb:0.9283370000):0.5848040000):0.1343000000):0.0853656000	(1otk_A.pdb:2.2160760000	(((((((1oqu_A.pdb:0.1963310000	1uzr_A.pdb:0.1376920000):0.0396254000	1r2f_A.pdb:0.2128210000):0.5071070000	1mxr_A.pdb:1.0331440000):0.2073140000	((1jk0_A.pdb:0.4519330000	2uw2_A.pdb:0.1341850000):0.0655622000	1w68_A.pdb:0.0532520000):0.9647200000):0.3515000000	3ee4_A.pdb:1.1441070000):0.3689820000	((2inc_B.pdb:0.7669610000	(2inp_C.pdb:0.7356610000	1mty_B.pdb:1.5652010000):0.2862840000):0.3328260000	(1mty_D.pdb:1.0021920000	3dhg_A.pdb:1.0343480000):0.6419400000):0.4508700000):0.1827310000	(((2uw1_A.pdb:0.0412250000	2uw1_B.pdb:0.0493650000):0.1189910000	1afr_A.pdb:0.0963270000):0.7740570000	1za0_A.pdb:1.0039620000):0.3100390000):0.1718440000):0.7569300000):0.0837781000	2vzb_A.pdb:0.5926630000):0.2674440000):0.1970950000):0.0843796000):0.0825192000):0.0764195000);
(1ji5_A.pdb:0.2245210000	(1jig_A.pdb:0.1831540000	((2chp_A.pdb:0.3902920000	(1qgh_A.pdb:0.2266530000	2ux1_A.pdb:0.4680050000):0.3503120000):0.0362112000	((1ji4_A.pdb:0.4996640000	2fjc_A.pdb:0.4485700000):0.1248220000	(((((1dps_A.pdb:0.0611350000	1o9r_A.pdb:0.5105000000):0.0458297000	1jts_A.pdb:0.0000020000):0.3369890000	1uvh_A.pdb:0.6440990000):0.3404210000	(1tjo_A.pdb:0.0256040000	1tk6_A.pdb:0.0188980000):0.6722130000):0.1416080000	((2fzf_A.pdb:1.8316870000	2vzb_A.pdb:0.4865690000):0.2969610000	((((((1bcf_A.pdb:0.0227290000	3e1q_A.pdb:0.0319460000):0.1560530000	2fkz_A.pdb:0.1487120000):0.1497410000	1jgc_A.pdb:0.2586840000):0.2922450000	1nfv_A.pdb:0.5022430000):0.1916690000	1otk_A.pdb:2.8276070000):0.0580970000	((((1lko_A.pdb:0.5919160000	1yuz_A.pdb:0.7556470000):0.3051200000	3qhb_A.pdb:0.7531050000):0.2268970000	((((((1oqu_A.pdb:0.1655880000	1r2f_A.pdb:0.2010880000):0.0571181000	1uzr_A.pdb:0.0633430000):0.6544910000	(1mxr_A.pdb:0.8519590000	((1jk0_A.pdb:0.4306420000	2uw2_A.pdb:0.1296940000):0.0649928000	1w68_A.pdb:0.0496030000):0.9885660000):0.1245470000):0.2634860000	3ee4_A.pdb:0.9201240000):0.2077470000	(((2uw1_A.pdb:0.0257750000	2uw1_B.pdb:0.0640280000):0.0962912000	1afr_A.pdb:0.0873990000):0.7876970000	1za0_A.pdb:0.8496190000):0.2001870000):0.1482640000	((2inc_B.pdb:0.7473990000	2inp_C.pdb:0.8878170000):0.4748440000	(1mty_B.pdb:1.3148380000	(1mty_D.pdb:0.9743340000	3dhg_A.pdb:1.0237730000):0.7095400000):0.0951677000):0.5123090000):0.9298090000):0.1446770000	(((((1lb3_A.pdb:0.0413200000	2za7_A.pdb:0.2042950000):0.3607060000	1r03_A.pdb:0.1326640000):0.1270820000	1bg7_A.pdb:0.5041480000):0.2182400000	(1z6o_A.pdb:0.9016720000	1z6o_M.pdb:0.4464940000):0.1772910000):0.1542060000	(((1eum_A.pdb:0.2813990000	1krq_A.pdb:0.2550680000):0.1656330000	3e6s_A.pdb:0.6724520000):0.0846071000	(2jd7_A.pdb:0.1620840000	1vlg_A.pdb:0.2698730000):0.0859186000):0.1375990000):0.3166080000):0.0756273000):0.1820880000):0.3785120000):0.1086370000):0.1733750000):0.0445904000):0.0498167000	1n1q_A.pdb:0.2097620000);
(1ji5_A.pdb:0.2077610000	1jig_A.pdb:0.1470770000	(1n1q_A.pdb:0.2591540000	((2chp_A.pdb:0.4101580000	((1ji4_A.pdb:0.5335920000	2fjc_A.pdb:0.3140720000):0.1715490000	(((((1dps_A.pdb:0.0683280000	1jts_A.pdb:0.0296850000):0.2804790000	1o9r_A.pdb:0.2767220000):0.2907290000	1uvh_A.pdb:0.4991430000):0.3589520000	(1tjo_A.pdb:0.0406960000	1tk6_A.pdb:0.0342430000):0.5484620000):0.1025760000	(((((2fzf_A.pdb:1.9328670000	(1lko_A.pdb:0.5619850000	1yuz_A.pdb:0.6994920000):0.0976535000):0.1523620000	3qhb_A.pdb:0.8136770000):0.4754440000	(((((1bcf_A.pdb:0.0292580000	3e1q_A.pdb:0.0322000000):0.1336360000	2fkz_A.pdb:0.1306140000):0.1270450000	1jgc_A.pdb:0.2982400000):0.3029210000	1nfv_A.pdb:0.3455780000):0.3394320000	(((((1lb3_A.pdb:0.0741120000	2za7_A.pdb:0.1502920000):0.3047620000	1r03_A.pdb:0.1622920000):0.0695412000	1bg7_A.pdb:0.4441270000):0.2544440000	(1z6o_A.pdb:1.0429060000	1z6o_M.pdb:0.6092710000):0.1622360000):0.1800500000	((((1eum_A.pdb:0.3145600000	3e6s_A.pdb:0.5011490000):0.1263240000	1krq_A.pdb:0.2601440000):0.1945000000	2jd7_A.pdb:0.1590500000):0.0799295000	1vlg_A.pdb:0.2865210000):0.0824046000):0.4508780000):0.1010040000):0.2260840000	1otk_A.pdb:2.5730520000):0.0319210000	(2vzb_A.pdb:0.6425020000	(((((((1oqu_A.pdb:0.1942830000	1r2f_A.pdb:0.2052110000):0.0471856000	1uzr_A.pdb:0.0668160000):0.5765990000	1mxr_A.pdb:0.9176290000):0.2442890000	((1jk0_A.pdb:0.3947950000	2uw2_A.pdb:0.1806160000):0.0528337000	1w68_A.pdb:0.0823560000):0.6560980000):0.3720310000	3ee4_A.pdb:1.3684020000):0.2713720000	(((2uw1_A.pdb:0.0485500000	2uw1_B.pdb:0.0544250000):0.1000970000	1afr_A.pdb:0.0922440000):0.6753200000	1za0_A.pdb:1.1344600000):0.2643120000):0.0805773000	((2inc_B.pdb:0.5965140000	(2inp_C.pdb:0.7492560000	1mty_B.pdb:1.6641610000):0.3094770000):0.3267810000	(1mty_D.pdb:1.0131060000	3dhg_A.pdb:0.9783080000):0.6977570000):0.5857030000):0.8401410000):0.2381010000):0.3420240000):0.1243670000):0.0935617000):0.0746422000	(1qgh_A.pdb:0.1689040000	2ux1_A.pdb:0.3658260000):0.3631840000):0.0942719000):0.0519439000);
(1ji5_A.pdb:0.2072330000	1jig_A.pdb:0.1847760000	((1n1q_A.pdb:0.1745560000	2chp_A.pdb:0.3459370000):0.0895197000	((1qgh_A.pdb:0.1697140000	2ux1_A.pdb:0.5835540000):0.3012590000	((1ji4_A.pdb:0.4184260000	2fjc_A.pdb:0.4919180000):0.2121070000	((((1dps_A.pdb:0.0363140000	1jts_A.pdb:0.0508860000):0.1543930000	1o9r_A.pdb:0.2642480000):0.3953480000	1uvh_A.pdb:0.5678770000):0.2410880000	((1tjo_A.pdb:0.0227150000	1tk6_A.pdb:0.0232810000):0.5995610000	((2fzf_A.pdb:1.5991160000	((((((1bcf_A.pdb:0.0222610000	3e1q_A.pdb:0.0451530000):0.1374540000	2fkz_A.pdb:0.1440080000):0.1340640000	1jgc_A.pdb:0.2810320000):0.3140920000	((((((1lb3_A.pdb:0.0600280000	2za7_A.pdb:0.1764780000):0.2493560000	1bg7_A.pdb:0.5234860000):0.0819526000	1r03_A.pdb:0.1227170000):0.2786700000	(1z6o_A.pdb:1.0089590000	1z6o_M.pdb:0.6428220000):0.1954860000):0.1454770000	3e6s_A.pdb:0.6714800000):0.0666826000	((1eum_A.pdb:0.4418930000	1krq_A.pdb:0.2369520000):0.2762960000	(2jd7_A.pdb:0.1985280000	1vlg_A.pdb:0.2655210000):0.0619599000):0.0980274000):0.5156810000):0.1964900000	(1nfv_A.pdb:0.4053010000	1otk_A.pdb:2.4487110000):0.0891660000):0.1627290000	((1lko_A.pdb:0.5373650000	1yuz_A.pdb:0.9828950000):0.4142500000	3qhb_A.pdb:0.7957530000):0.3055150000):0.1875480000):0.0952220000	(2vzb_A.pdb:0.4827260000	((((((1oqu_A.pdb:0.2211140000	1r2f_A.pdb:0.1655710000):0.0377829000	1uzr_A.pdb:0.0676160000):0.7824320000	1mxr_A.pdb:0.8516990000):0.1777400000	((1jk0_A.pdb:0.4246500000	2uw2_A.pdb:0.1777750000):0.0799179000	1w68_A.pdb:0.0727220000):0.6300780000):0.4572020000	(3ee4_A.pdb:0.9903690000	(((2uw1_A.pdb:0.0480880000	2uw1_B.pdb:0.0703370000):0.1061290000	1afr_A.pdb:0.1031170000):0.6059400000	1za0_A.pdb:1.2920650000):0.4091440000):0.2492440000):0.2439310000	((2inc_B.pdb:0.7474800000	(2inp_C.pdb:0.9396870000	1mty_B.pdb:1.4008390000):0.2501550000):0.3018350000	(1mty_D.pdb:1.0952840000	3dhg_A.pdb:1.0873890000):0.4564320000):0.3208390000):1.0632300000):0.2471270000):0.2120770000):0.2408770000):0.1022770000):0.0666774000):0.0489684000):0.1050520000);
(1ji5_A.pdb:0.2162360000	1jig_A.pdb:0.2155510000	(1n1q_A.pdb:0.2608770000	(2chp_A.pdb:0.4167700000	(((1qgh_A.pdb:0.2334580000	2ux1_A.pdb:0.3921390000):0.2879870000	(1ji4_A.pdb:0.5098250000	2fjc_A.pdb:0.3344050000):0.1313160000):0.0818864000	(((((1dps_A.pdb:0.0556830000	1jts_A.pdb:0.0321650000):0.2372110000	1o9r_A.pdb:0.1878460000):0.3057210000	1uvh_A.pdb:0.6753600000):0.2596620000	(1tjo_A.pdb:0.0048400000	1tk6_A.pdb:0.0327110000):0.5838800000):0.1393250000	(((((2fzf_A.pdb:1.6557710000	(1lko_A.pdb:0.6176230000	1yuz_A.pdb:0.8326850000):0.1707890000):0.1662630000	3qhb_A.pdb:0.9405830000):0.2055160000	(1otk_A.pdb:2.4038500000	(((((((1oqu_A.pdb:0.1738960000	1r2f_A.pdb:0.2009950000):0.0413408000	1uzr_A.pdb:0.0797120000):0.6708750000	1mxr_A.pdb:0.7959930000):0.1841750000	((1jk0_A.pdb:0.3965570000	2uw2_A.pdb:0.1769570000):0.0533622000	1w68_A.pdb:0.0949280000):0.8703980000):0.4127360000	3ee4_A.pdb:1.0103730000):0.1029550000	(((2inc_B.pdb:0.8284350000	2inp_C.pdb:0.9238250000):0.2419280000	1mty_B.pdb:1.2638170000):0.3042730000	(1mty_D.pdb:0.8607690000	3dhg_A.pdb:1.0672370000):0.5891930000):0.5761750000):0.1382050000	(((2uw1_A.pdb:0.0454000000	2uw1_B.pdb:0.0549390000):0.0964601000	1afr_A.pdb:0.1230310000):0.8076170000	1za0_A.pdb:0.9836200000):0.3394230000):0.3380650000):0.4508890000):0.2387900000	(((((1bcf_A.pdb:0.0388430000	3e1q_A.pdb:0.0186240000):0.1690850000	2fkz_A.pdb:0.1435210000):0.1883510000	1jgc_A.pdb:0.2714310000):0.2522030000	1nfv_A.pdb:0.4534960000):0.2878670000	(((((1lb3_A.pdb:0.0561700000	2za7_A.pdb:0.1576750000):0.3285010000	1r03_A.pdb:0.1516320000):0.0607297000	1bg7_A.pdb:0.4068120000):0.4829240000	(1z6o_A.pdb:0.8758490000	1z6o_M.pdb:0.5862680000):0.1287430000):0.1170300000	((((1eum_A.pdb:0.2724550000	3e6s_A.pdb:0.7311540000):0.1009520000	1krq_A.pdb:0.3567490000):0.1571800000	2jd7_A.pdb:0.1244640000):0.1182340000	1vlg_A.pdb:0.2849620000):0.1397030000):0.2741140000):0.0713976000):0.2655190000	2vzb_A.pdb:0.5780710000):0.2318170000):0.1585730000):0.0930347000):0.0597677000):0.0753641000);
(1ji5_A.pdb:0.2062560000	1jig_A.pdb:0.1845460000	(1n1q_A.pdb:0.1737580000	(2chp_A.pdb:0.3792690000	((1qgh_A.pdb:0.2025550000	2ux1_A.pdb:0.3681610000):0.1194300000	(((1ji4_A.pdb:0.4031950000	2fjc_A.pdb:0.3653380000):0.0952803000	(((1dps_A.pdb:0.0707870000	1jts_A.pdb:0.0585920000):0.0767569000	1uvh_A.pdb:0.9202950000):0.2265120000	1o9r_A.pdb:0.2000220000):0.5260200000):0.0924447000	((1tjo_A.pdb:0.0405820000	1tk6_A.pdb:0.0181410000):0.6732480000	((((((2fzf_A.pdb:1.5726870000	(1lko_A.pdb:0.4239060000	1yuz_A.pdb:0.6996920000):0.3710110000):0.1920730000	3qhb_A.pdb:0.6954500000):0.4259590000	(1otk_A.pdb:2.0044470000	((((((1oqu_A.pdb:0.1732020000	1r2f_A.pdb:0.1641030000):0.0450576000	1uzr_A.pdb:0.0698760000):0.6190210000	(1mxr_A.pdb:0.7186430000	(1jk0_A.pdb:0.3111650000	(2uw2_A.pdb:0.1530220000	1w68_A.pdb:0.1386660000):0.0973797000):0.7861980000):0.1151160000):0.3655840000	3ee4_A.pdb:0.9857640000):0.1958190000	(((2uw1_A.pdb:0.0454300000	2uw1_B.pdb:0.0598380000):0.1196850000	1afr_A.pdb:0.0848390000):0.8104640000	1za0_A.pdb:1.1847690000):0.5570770000):0.0904102000	((2inc_B.pdb:0.6129730000	(2inp_C.pdb:0.6782660000	1mty_B.pdb:1.7439210000):0.1577430000):0.3418180000	(1mty_D.pdb:1.2017590000	3dhg_A.pdb:1.0650330000):0.5587850000):0.5179550000):0.4580140000):0.5193520000):0.2309100000	((((1lb3_A.pdb:0.0466910000	2za7_A.pdb:0.1346590000):0.2037680000	(1bg7_A.pdb:0.4697690000	1r03_A.pdb:0.2256800000):0.0701424000):0.2987250000	(1z6o_A.pdb:0.9502390000	1z6o_M.pdb:0.5180730000):0.1762680000):0.0989952000	(((1eum_A.pdb:0.3402910000	1krq_A.pdb:0.2186840000):0.2361390000	(3e6s_A.pdb:0.7802080000	2jd7_A.pdb:0.1484390000):0.0797642000):0.1580280000	1vlg_A.pdb:0.2117200000):0.2670590000):0.4665930000):0.1667930000	((((1bcf_A.pdb:0.0199620000	3e1q_A.pdb:0.0401350000):0.1391370000	2fkz_A.pdb:0.1101010000):0.1311360000	1jgc_A.pdb:0.2468090000):0.3500390000	1nfv_A.pdb:0.5331900000):0.1903220000):0.2392360000	2vzb_A.pdb:0.5433070000):0.0740709000):0.3730600000):0.1378370000):0.1248630000):0.0766584000):0.1149650000);
(1ji5_A.pdb:0.2493080000	1jig_A.pdb:0.1061120000	(1n1q_A.pdb:0.1484400000	(2chp_A.pdb:0.3650840000	(((1qgh_A.pdb:0.2181200000	2ux1_A.pdb:0.2730430000):0.2089090000	(1ji4_A.pdb:0.3032260000	2fjc_A.pdb:0.4246770000):0.1370400000):0.0877963000	((((1dps_A.pdb:0.0616860000	1jts_A.pdb:0.0270970000):0.2675880000	1o9r_A.pdb:0.3256420000):0.3135690000	1uvh_A.pdb:0.5374720000):0.2473050000	((1tjo_A.pdb:0.0169690000	1tk6_A.pdb:0.0260450000):0.6285120000	((2fzf_A.pdb:2.0597390000	(((((((1bcf_A.pdb:0.0539670000	3e1q_A.pdb:0.0381410000):0.1349910000	2fkz_A.pdb:0.1832790000):0.1476200000	1jgc_A.pdb:0.2982160000):0.2719400000	1nfv_A.pdb:0.4597520000):0.2134810000	(((((1lb3_A.pdb:0.0879490000	2za7_A.pdb:0.1881800000):0.2136300000	1bg7_A.pdb:0.5217280000):0.1140880000	1r03_A.pdb:0.1552730000):0.3012890000	(1z6o_A.pdb:0.9234460000	1z6o_M.pdb:0.5716360000):0.2067720000):0.1440560000	((((1eum_A.pdb:0.2842010000	1krq_A.pdb:0.3021740000):0.1522560000	3e6s_A.pdb:0.6292320000):0.1596210000	2jd7_A.pdb:0.2290710000):0.0818998000	1vlg_A.pdb:0.1863230000):0.2093600000):0.3450970000):0.0420671000	((1lko_A.pdb:0.5512860000	1yuz_A.pdb:0.7369150000):0.3643970000	3qhb_A.pdb:0.6582150000):0.3784400000):0.1825680000	(1otk_A.pdb:2.1724700000	((((((1oqu_A.pdb:0.1627130000	1r2f_A.pdb:0.1523580000):0.0524163000	1uzr_A.pdb:0.0777740000):0.4766220000	(1mxr_A.pdb:0.7904030000	((1jk0_A.pdb:0.3620640000	2uw2_A.pdb:0.2041240000):0.0569613000	1w68_A.pdb:0.0699120000):0.9949690000):0.1905720000):0.3834930000	3ee4_A.pdb:0.8827160000):0.3389240000	(((2uw1_A.pdb:0.0421370000	2uw1_B.pdb:0.0523650000):0.0995601000	1afr_A.pdb:0.1148040000):0.7012390000	1za0_A.pdb:1.1744050000):0.1657340000):0.1339550000	((2inc_B.pdb:0.7696750000	(2inp_C.pdb:0.6336610000	1mty_B.pdb:1.5941290000):0.2161310000):0.3681030000	(1mty_D.pdb:0.7748190000	3dhg_A.pdb:1.1868700000):0.5484420000):0.6259380000):0.3412400000):0.4622750000):0.0516511000):0.1151670000	2vzb_A.pdb:0.6856970000):0.2777290000):0.1020780000):0.1591180000):0.0605379000):0.0669635000):0.0598230000);
(1ji5_A.pdb:0.2551190000	1jig_A.pdb:0.1278880000	(1n1q_A.pdb:0.1541730000	((2chp_A.pdb:0.3084140000	((((1dps_A.pdb:0.0711710000	1jts_A.pdb:0.0351850000):0.1987020000	1o9r_A.pdb:0.1999580000):0.4051350000	1uvh_A.pdb:0.6740070000):0.3399560000	((1tjo_A.pdb:0.0352890000	1tk6_A.pdb:0.0168270000):0.4391960000	(((((((2fzf_A.pdb:1.7030390000	1lko_A.pdb:0.5754820000):0.0865787000	1yuz_A.pdb:0.8162260000):0.3842700000	3qhb_A.pdb:0.7159870000):0.3649240000	(1otk_A.pdb:2.1124990000	(((((1oqu_A.pdb:0.1492020000	1uzr_A.pdb:0.1108150000):0.0562875000	1r2f_A.pdb:0.1974030000):0.5291990000	(1mxr_A.pdb:0.8053140000	((1jk0_A.pdb:0.3583980000	2uw2_A.pdb:0.1457030000):0.0679810000	1w68_A.pdb:0.0749010000):0.9141100000):0.1219600000):0.3120920000	3ee4_A.pdb:1.0037450000):0.2914070000	(((2inc_B.pdb:0.6419640000	(2inp_C.pdb:0.7738210000	1mty_B.pdb:1.5873340000):0.2511440000):0.3081070000	(1mty_D.pdb:1.0047660000	3dhg_A.pdb:1.0606120000):0.6568710000):0.3915970000	(((2uw1_A.pdb:0.0438830000	2uw1_B.pdb:0.0682690000):0.1244800000	1afr_A.pdb:0.1070360000):0.9796110000	1za0_A.pdb:1.0757900000):0.4026080000):0.2056360000):0.3330440000):0.6119660000):0.0136982000	(((((1lb3_A.pdb:0.0743480000	2za7_A.pdb:0.1637070000):0.2622240000	1r03_A.pdb:0.1712330000):0.0815339000	1bg7_A.pdb:0.4306060000):0.3261550000	(1z6o_A.pdb:0.9846250000	1z6o_M.pdb:0.4934310000):0.3063730000):0.2451790000	((((1eum_A.pdb:0.3604870000	1krq_A.pdb:0.2071740000):0.1319200000	3e6s_A.pdb:0.6518820000):0.1130640000	2jd7_A.pdb:0.1469770000):0.1103600000	1vlg_A.pdb:0.2603870000):0.0799396000):0.5404080000):0.1845460000	((((1bcf_A.pdb:0.0346730000	3e1q_A.pdb:0.0374770000):0.1040790000	2fkz_A.pdb:0.1233920000):0.1365420000	1jgc_A.pdb:0.3776180000):0.3729800000	1nfv_A.pdb:0.5167410000):0.2665370000):0.2562590000	2vzb_A.pdb:0.5399610000):0.2467050000):0.2066370000):0.1512530000):0.0507290000	((1qgh_A.pdb:0.1722220000	2ux1_A.pdb:0.4202820000):0.1546080000	(1ji4_A.pdb:0.4685210000	2fjc_A.pdb:0.3579880000):0.2266670000):0.1404050000):0.1176020000):0.0703166000);
(1ji5_A.pdb:0.2193480000	(1jig_A.pdb:0.1479480000	(2chp_A.pdb:0.4164110000	((1qgh_A.pdb:0.2258850000	2ux1_A.pdb:0.3406620000):0.1931150000	((1ji4_A.pdb:0.5414460000	2fjc_A.pdb:0.3407850000):0.1792640000	(((((1dps_A.pdb:0.0520150000	1jts_A.pdb:0.0363320000):0.2167350000	1o9r_A.pdb:0.1393710000):0.4066090000	1uvh_A.pdb:0.5735870000):0.1687590000	(1tjo_A.pdb:0.0369960000	1tk6_A.pdb:0.0128840000):0.4646000000):0.1469350000	((((((2fzf_A.pdb:1.9291660000	(1lko_A.pdb:0.5171220000	1yuz_A.pdb:0.6217550000):0.2006020000):0.1423690000	3qhb_A.pdb:0.7150420000):0.3417120000	(1otk_A.pdb:2.4695420000	((((((1oqu_A.pdb:0.1686410000	1r2f_A.pdb:0.1662910000):0.0448489000	1uzr_A.pdb:0.0882220000):0.5903790000	1mxr_A.pdb:0.8774250000):0.1864720000	((1jk0_A.pdb:0.4415460000	2uw2_A.pdb:0.1607100000):0.0630983000	1w68_A.pdb:0.0851150000):0.7980230000):0.2578820000	3ee4_A.pdb:1.0513270000):0.3063990000	(((2inc_B.pdb:0.6766660000	(2inp_C.pdb:0.7447730000	1mty_B.pdb:1.6646600000):0.2571430000):0.3211250000	(1mty_D.pdb:1.1308430000	3dhg_A.pdb:1.0214350000):0.5484440000):0.5743040000	(((2uw1_A.pdb:0.0615290000	2uw1_B.pdb:0.0683590000):0.0746899000	1afr_A.pdb:0.1011370000):0.8141520000	1za0_A.pdb:1.1401510000):0.2575100000):0.1838850000):0.6908450000):0.2297700000):0.2823370000	((((1lb3_A.pdb:0.0486540000	2za7_A.pdb:0.1950640000):0.2723800000	(1bg7_A.pdb:0.4843790000	1r03_A.pdb:0.1144590000):0.0752985000):0.2511800000	(1z6o_A.pdb:1.0575530000	1z6o_M.pdb:0.4868340000):0.2364640000):0.1088010000	(((1eum_A.pdb:0.2551570000	1krq_A.pdb:0.3008740000):0.1776970000	(2jd7_A.pdb:0.2113170000	1vlg_A.pdb:0.2114920000):0.0642483000):0.0844680000	3e6s_A.pdb:0.7298750000):0.1107380000):0.3617540000):0.1903590000	((((1bcf_A.pdb:0.0348160000	3e1q_A.pdb:0.0185750000):0.1448140000	2fkz_A.pdb:0.1061330000):0.0533271000	1jgc_A.pdb:0.2891330000):0.2437550000	1nfv_A.pdb:0.5528260000):0.1789730000):0.3304150000	2vzb_A.pdb:0.6191310000):0.1392880000):0.1453390000):0.0705376000):0.0673029000):0.1350710000):0.0437800000	1n1q_A.pdb:0.2223740000);
(1ji5_A.pdb:0.2656560000	(1jig_A.pdb:0.2056310000	((2chp_A.pdb:0.3145100000	(((((1dps_A.pdb:0.0676240000	1jts_A.pdb:0.0463010000):0.2060450000	1o9r_A.pdb:0.2132160000):0.3827460000	1uvh_A.pdb:0.6299290000):0.2265550000	(1tjo_A.pdb:0.0289060000	1tk6_A.pdb:0.0289290000):0.4662320000):0.1444390000	(((((((2fzf_A.pdb:1.8809340000	1yuz_A.pdb:0.7635810000):0.0742449000	1lko_A.pdb:0.4581120000):0.3201270000	3qhb_A.pdb:0.7813270000):0.3971850000	(1otk_A.pdb:2.3132040000	(((((((1oqu_A.pdb:0.1846600000	1r2f_A.pdb:0.1703160000):0.0406606000	1uzr_A.pdb:0.0982960000):0.4682330000	1mxr_A.pdb:0.8136480000):0.2040580000	((1jk0_A.pdb:0.3492490000	2uw2_A.pdb:0.1321790000):0.0527224000	1w68_A.pdb:0.0832790000):0.7921430000):0.4021930000	3ee4_A.pdb:0.9528020000):0.2269390000	((2inc_B.pdb:0.8208540000	(2inp_C.pdb:0.9761720000	1mty_B.pdb:1.2347470000):0.1389320000):0.3997010000	(1mty_D.pdb:0.9885390000	3dhg_A.pdb:1.0209800000):0.3672240000):0.4028800000):0.2014810000	(((2uw1_A.pdb:0.0470840000	2uw1_B.pdb:0.0545760000):0.0848043000	1afr_A.pdb:0.1501130000):0.6795370000	1za0_A.pdb:1.1460410000):0.1323180000):0.6953450000):0.0961618000):0.0907235000	((((1lb3_A.pdb:0.0747140000	2za7_A.pdb:0.1022720000):0.2400890000	(1bg7_A.pdb:0.5365550000	1r03_A.pdb:0.1746780000):0.0698738000):0.1869740000	(1z6o_A.pdb:0.9122540000	1z6o_M.pdb:0.5956800000):0.1594750000):0.1037250000	(((1eum_A.pdb:0.3686590000	1krq_A.pdb:0.2419460000):0.2928710000	(2jd7_A.pdb:0.1772840000	1vlg_A.pdb:0.2218100000):0.0401698000):0.1261840000	3e6s_A.pdb:0.6068690000):0.1161900000):0.3370160000):0.1810300000	((((1bcf_A.pdb:0.0297160000	3e1q_A.pdb:0.0477570000):0.1785430000	2fkz_A.pdb:0.1328190000):0.1631910000	1jgc_A.pdb:0.2307520000):0.3445380000	1nfv_A.pdb:0.4267320000):0.1775500000):0.2078710000	2vzb_A.pdb:0.6380990000):0.1589580000):0.1106120000):0.0751856000	((1qgh_A.pdb:0.2648970000	2ux1_A.pdb:0.3243830000):0.2192880000	(1ji4_A.pdb:0.4682310000	2fjc_A.pdb:0.4086900000):0.1453140000):0.0955350000):0.0650200000):0.0706779000	1n1q_A.pdb:0.1784510000);
(1ji5_A.pdb:0.2402780000	(1jig_A.pdb:0.1706050000	(2chp_A.pdb:0.3310310000	((1qgh_A.pdb:0.3243920000	2ux1_A.pdb:0.3822440000):0.3005400000	((1ji4_A.pdb:0.4550260000	2fjc_A.pdb:0.3978550000):0.0934392000	((((1dps_A.pdb:0.0677220000	1jts_A.pdb:0.0184870000):0.2248470000	1o9r_A.pdb:0.2994790000):0.2443640000	1uvh_A.pdb:0.5739770000):0.2252800000	((1tjo_A.pdb:0.0372180000	1tk6_A.pdb:0.0128770000):0.4464210000	((2fzf_A.pdb:1.4810130000	2vzb_A.pdb:0.4508180000):0.2696640000	(((((((1bcf_A.pdb:0.0265140000	3e1q_A.pdb:0.0281460000):0.1456710000	2fkz_A.pdb:0.1161750000):0.0827173000	1jgc_A.pdb:0.3082540000):0.2972300000	1nfv_A.pdb:0.6038900000):0.2641560000	(((((1lb3_A.pdb:0.0653530000	2za7_A.pdb:0.1516350000):0.2528300000	1bg7_A.pdb:0.5096350000):0.0537877000	1r03_A.pdb:0.1377290000):0.2861400000	(1z6o_A.pdb:1.0074950000	1z6o_M.pdb:0.5829640000):0.1113600000):0.1127270000	(((1eum_A.pdb:0.2589720000	3e6s_A.pdb:0.5573630000):0.0789112000	1krq_A.pdb:0.3048820000):0.1459680000	(2jd7_A.pdb:0.2014950000	1vlg_A.pdb:0.2360540000):0.1017110000):0.2111350000):0.3266170000):0.0525898000	((1lko_A.pdb:0.5691170000	1yuz_A.pdb:0.6671510000):0.3089590000	3qhb_A.pdb:0.8282220000):0.3512730000):0.1406280000	(1otk_A.pdb:2.4650600000	((((((((1oqu_A.pdb:0.1202040000	1r2f_A.pdb:0.2126250000):0.0444192000	1uzr_A.pdb:0.0836120000):0.4495800000	1mxr_A.pdb:1.0400970000):0.1097400000	3ee4_A.pdb:1.2275590000):0.2138550000	((1jk0_A.pdb:0.3857510000	2uw2_A.pdb:0.1736570000):0.0553511000	1w68_A.pdb:0.0770260000):0.7711480000):0.3136570000	((2inc_B.pdb:0.8242280000	(2inp_C.pdb:0.6575970000	1mty_B.pdb:1.6587960000):0.1906880000):0.4913000000	(1mty_D.pdb:1.1123440000	3dhg_A.pdb:1.0090040000):0.4719340000):0.4287970000):0.3537660000	((2uw1_A.pdb:0.0438700000	2uw1_B.pdb:0.0386660000):0.0762178000	1afr_A.pdb:0.1279060000):0.7697100000):0.1050560000	1za0_A.pdb:0.7945690000):0.3456910000):0.5296970000):0.1774640000):0.2225100000):0.1477380000):0.1980930000):0.0806089000):0.0535281000):0.0876164000):0.0378162000	1n1q_A.pdb:0.1861890000);
(1ji5_A.pdb:0.2193140000	1jig_A.pdb:0.2071090000	(1n1q_A.pdb:0.1639110000	(2chp_A.pdb:0.3213290000	((((1qgh_A.pdb:0.3313800000	2ux1_A.pdb:0.4331450000):0.2627070000	1ji4_A.pdb:0.4917870000):0.0637372000	2fjc_A.pdb:0.5661100000):0.0959221000	(((((1dps_A.pdb:0.0729440000	1jts_A.pdb:0.0687830000):0.2843250000	1o9r_A.pdb:0.2499700000):0.3893250000	1uvh_A.pdb:0.6820630000):0.1842210000	(1tjo_A.pdb:0.0212590000	1tk6_A.pdb:0.0138240000):0.5609810000):0.2224200000	((((2fzf_A.pdb:1.8007650000	((((((1oqu_A.pdb:0.1617620000	1r2f_A.pdb:0.1889890000):0.0529819000	1uzr_A.pdb:0.0552040000):0.5085290000	1mxr_A.pdb:0.8885600000):0.1722230000	((1jk0_A.pdb:0.3689330000	2uw2_A.pdb:0.1236640000):0.0808910000	1w68_A.pdb:0.0780680000):0.9127500000):0.2158180000	3ee4_A.pdb:1.1353240000):0.2786960000	(((2inc_B.pdb:0.7247070000	(2inp_C.pdb:0.8040720000	1mty_B.pdb:1.5842900000):0.2408660000):0.2191460000	(1mty_D.pdb:0.8891050000	3dhg_A.pdb:1.2942840000):0.6939950000):0.5240420000	(((2uw1_A.pdb:0.0585940000	2uw1_B.pdb:0.0457560000):0.0978277000	1afr_A.pdb:0.0974210000):0.8597240000	1za0_A.pdb:1.1520250000):0.1608080000):0.1083550000):0.7601800000):0.0000020465	((((((1bcf_A.pdb:0.0176390000	3e1q_A.pdb:0.0248950000):0.1251880000	2fkz_A.pdb:0.1436250000):0.1300330000	1jgc_A.pdb:0.4521050000):0.3509590000	1nfv_A.pdb:0.7101710000):0.2457340000	(((((1lb3_A.pdb:0.0510350000	2za7_A.pdb:0.1965530000):0.2045010000	1r03_A.pdb:0.2118950000):0.0777206000	1bg7_A.pdb:0.4257830000):0.2621240000	(((1eum_A.pdb:0.3873090000	1krq_A.pdb:0.2702180000):0.1733950000	3e6s_A.pdb:0.6172600000):0.1204580000	(2jd7_A.pdb:0.2314420000	1vlg_A.pdb:0.2505810000):0.0914777000):0.1700510000):0.0530813000	(1z6o_A.pdb:0.8588350000	1z6o_M.pdb:0.5243240000):0.1692450000):0.3321080000):0.0446661000	((1lko_A.pdb:0.4882140000	1yuz_A.pdb:0.7840810000):0.4475720000	3qhb_A.pdb:0.9274290000):0.4496990000):0.0868429000):0.1134560000	2vzb_A.pdb:0.7841300000):0.0000022620	1otk_A.pdb:2.3842410000):0.3217660000):0.1394540000):0.1032220000):0.0880696000):0.0805634000);
(1ji5_A.pdb:0.2177630000	(1jig_A.pdb:0.2066500000	1n1q_A.pdb:0.1586110000):0.0486822000	((2chp_A.pdb:0.3106990000	((1ji4_A.pdb:0.4180750000	2fjc_A.pdb:0.4528490000):0.1290400000	(((((1dps_A.pdb:0.0624030000	1jts_A.pdb:0.0547630000):0.1687350000	1o9r_A.pdb:0.2212090000):0.2602980000	1uvh_A.pdb:0.5082190000):0.3296790000	(1tjo_A.pdb:0.0319930000	1tk6_A.pdb:0.0265070000):0.3926850000):0.1128360000	(((((((2fzf_A.pdb:1.3436040000	1yuz_A.pdb:0.5847000000):0.3684220000	3qhb_A.pdb:0.7932900000):0.1501000000	1lko_A.pdb:0.5390720000):0.4924900000	(1otk_A.pdb:2.6862010000	(((((((1oqu_A.pdb:0.1425620000	1r2f_A.pdb:0.1998600000):0.0505071000	1uzr_A.pdb:0.0832670000):0.4991100000	1mxr_A.pdb:0.9182920000):0.2173390000	((1jk0_A.pdb:0.3810030000	2uw2_A.pdb:0.1654280000):0.0792595000	1w68_A.pdb:0.0683930000):0.8889070000):0.2592640000	3ee4_A.pdb:1.1004220000):0.4134720000	((2inc_B.pdb:0.7465990000	(2inp_C.pdb:0.7580810000	1mty_B.pdb:1.5512870000):0.2153900000):0.2768250000	(1mty_D.pdb:0.8782440000	3dhg_A.pdb:1.0535900000):0.8304990000):0.3676500000):0.2340540000	(((2uw1_A.pdb:0.0386680000	2uw1_B.pdb:0.0431120000):0.0870652000	1afr_A.pdb:0.1117410000):0.6111060000	1za0_A.pdb:1.1976350000):0.2745680000):0.8787860000):0.3002460000):0.1625260000	(((((1lb3_A.pdb:0.0452410000	2za7_A.pdb:0.1446660000):0.3117680000	1r03_A.pdb:0.1902800000):0.0725834000	1bg7_A.pdb:0.4310760000):0.1926460000	(1z6o_A.pdb:0.9044580000	1z6o_M.pdb:0.3994680000):0.2515580000):0.1604660000	(((1eum_A.pdb:0.2735240000	1krq_A.pdb:0.2518220000):0.2705560000	(3e6s_A.pdb:0.6987050000	2jd7_A.pdb:0.1061040000):0.0888210000):0.0879018000	1vlg_A.pdb:0.1849840000):0.2485460000):0.4653000000):0.1039190000	((((1bcf_A.pdb:0.0337750000	3e1q_A.pdb:0.0094700000):0.1271350000	2fkz_A.pdb:0.1350870000):0.1973070000	1jgc_A.pdb:0.2663150000):0.4027540000	1nfv_A.pdb:0.4976150000):0.1971900000):0.2257880000	2vzb_A.pdb:0.6403380000):0.2315660000):0.1210580000):0.0851804000):0.0558159000	(1qgh_A.pdb:0.1783840000	2ux1_A.pdb:0.4611600000):0.2461100000):0.0511719000);
(1ji5_A.pdb:0.2873700000	(1jig_A.pdb:0.1945930000	1n1q_A.pdb:0.2393850000):0.0476393000	((2chp_A.pdb:0.4745300000	(1qgh_A.pdb:0.2833850000	2ux1_A.pdb:0.4806200000):0.3162800000):0.0616742000	((1ji4_A.pdb:0.5494590000	2fjc_A.pdb:0.5262980000):0.1706420000	(((((1dps_A.pdb:0.0629100000	1jts_A.pdb:0.0284400000):0.2257790000	1o9r_A.pdb:0.2250970000):0.3261190000	1uvh_A.pdb:0.5545080000):0.2490830000	(1tjo_A.pdb:0.0370370000	1tk6_A.pdb:0.0285830000):0.4832320000):0.1647090000	((((2fzf_A.pdb:1.7496960000	(((((1lb3_A.pdb:0.0869750000	2za7_A.pdb:0.1606870000):0.2172800000	1r03_A.pdb:0.2244520000):0.1107430000	1bg7_A.pdb:0.4627340000):0.1854140000	(1z6o_A.pdb:0.7736840000	1z6o_M.pdb:0.6718060000):0.1459990000):0.1895070000	(((1eum_A.pdb:0.3156810000	1krq_A.pdb:0.2304500000):0.1951750000	3e6s_A.pdb:0.7706180000):0.1063110000	(2jd7_A.pdb:0.1192750000	1vlg_A.pdb:0.2878540000):0.0450140000):0.2432930000):0.2579520000):0.0202560000	(((1lko_A.pdb:0.5730450000	1yuz_A.pdb:0.7286890000):0.3431470000	3qhb_A.pdb:0.7990000000):0.3630540000	(1otk_A.pdb:2.6104690000	(((((((1oqu_A.pdb:0.1551760000	1r2f_A.pdb:0.1895360000):0.0299274000	1uzr_A.pdb:0.0721990000):0.4916340000	1mxr_A.pdb:1.0321030000):0.1435780000	((1jk0_A.pdb:0.4699100000	2uw2_A.pdb:0.1508640000):0.0545406000	1w68_A.pdb:0.1044550000):1.1031700000):0.2672760000	3ee4_A.pdb:1.1389920000):0.2035400000	((2inc_B.pdb:0.7199130000	(2inp_C.pdb:0.8631940000	1mty_B.pdb:1.4727670000):0.1441830000):0.4587960000	(1mty_D.pdb:1.0471600000	3dhg_A.pdb:1.0510550000):0.6671570000):0.5224360000):0.1493950000	(((2uw1_A.pdb:0.0473260000	2uw1_B.pdb:0.0598730000):0.0983093000	1afr_A.pdb:0.1571860000):0.5677420000	1za0_A.pdb:1.2453210000):0.4543790000):0.4415090000):0.3709020000):0.0857239000):0.1665620000	((((1bcf_A.pdb:0.0227650000	3e1q_A.pdb:0.0216880000):0.1845350000	2fkz_A.pdb:0.0906880000):0.1524970000	1jgc_A.pdb:0.3294150000):0.3932710000	1nfv_A.pdb:0.4960110000):0.2004220000):0.2741190000	2vzb_A.pdb:0.6063730000):0.2668050000):0.2000440000):0.1147550000):0.0807184000);
(1ji5_A.pdb:0.2363990000	1jig_A.pdb:0.1153350000	(1n1q_A.pdb:0.2220510000	(2chp_A.pdb:0.3651940000	((1qgh_A.pdb:0.1848380000	2ux1_A.pdb:0.4997550000):0.2456980000	((1ji4_A.pdb:0.4686000000	2fjc_A.pdb:0.4026110000):0.1414920000	(((((1dps_A.pdb:0.0777690000	1jts_A.pdb:0.0334680000):0.1867150000	1o9r_A.pdb:0.2188670000):0.3297520000	1uvh_A.pdb:0.5991790000):0.1967470000	(1tjo_A.pdb:0.0196620000	1tk6_A.pdb:0.0396920000):0.4959320000):0.1702590000	((((((2fzf_A.pdb:1.6392520000	(1lko_A.pdb:0.5648310000	1yuz_A.pdb:0.8224650000):0.3044360000):0.2302230000	3qhb_A.pdb:0.7343090000):0.1356020000	(1otk_A.pdb:1.9709590000	((((((((1oqu_A.pdb:0.1529330000	1uzr_A.pdb:0.1048200000):0.0610287000	1r2f_A.pdb:0.1212220000):0.4284140000	1mxr_A.pdb:0.9612320000):0.1934450000	((1jk0_A.pdb:0.4079630000	2uw2_A.pdb:0.1715330000):0.0975939000	1w68_A.pdb:0.0486510000):0.7491950000):0.2330600000	3ee4_A.pdb:1.1556560000):0.2085050000	(((2inc_B.pdb:0.6263680000	1mty_B.pdb:1.5037640000):0.1169160000	2inp_C.pdb:0.8815750000):0.3582260000	(1mty_D.pdb:1.1165380000	3dhg_A.pdb:1.0264820000):0.3967120000):0.3027870000):0.2520170000	((2uw1_A.pdb:0.0330010000	2uw1_B.pdb:0.0386990000):0.0871764000	1afr_A.pdb:0.1047840000):0.7908040000):0.1150080000	1za0_A.pdb:1.0519100000):0.3562070000):0.4674700000):0.1684500000	(((((1lb3_A.pdb:0.0438240000	2za7_A.pdb:0.1642540000):0.2364200000	1bg7_A.pdb:0.5038890000):0.0740651000	1r03_A.pdb:0.1940650000):0.1227660000	(1z6o_A.pdb:0.8670980000	1z6o_M.pdb:0.6141860000):0.2577470000):0.1678620000	(((1eum_A.pdb:0.4358660000	1krq_A.pdb:0.2614200000):0.2141430000	(2jd7_A.pdb:0.1149000000	1vlg_A.pdb:0.3600000000):0.1058590000):0.1060110000	3e6s_A.pdb:0.6085880000):0.1461380000):0.4570670000):0.2860710000	((((1bcf_A.pdb:0.0332440000	3e1q_A.pdb:0.0276440000):0.2084090000	2fkz_A.pdb:0.0918810000):0.1365780000	1jgc_A.pdb:0.2494630000):0.3447330000	1nfv_A.pdb:0.4596350000):0.2051210000):0.3369910000	2vzb_A.pdb:0.7747410000):0.2311250000):0.1685250000):0.0798078000):0.0467637000):0.0963720000):0.0900603000);
(1ji5_A.pdb:0.3195500000	(1jig_A.pdb:0.1765960000	(2chp_A.pdb:0.3602090000	((1qgh_A.pdb:0.2379580000	2ux1_A.pdb:0.4703820000):0.2982890000	(((1ji4_A.pdb:0.4974340000	2fjc_A.pdb:0.4171300000):0.0912463000	(((1dps_A.pdb:0.0702500000	1jts_A.pdb:0.0297930000):0.2293170000	1o9r_A.pdb:0.2433040000):0.2998130000	1uvh_A.pdb:0.5946690000):0.2828870000):0.1008350000	((1tjo_A.pdb:0.0338590000	1tk6_A.pdb:0.0326620000):0.6798580000	(((2fzf_A.pdb:1.9531110000	(1otk_A.pdb:1.8013270000	(((((((1oqu_A.pdb:0.1758540000	1r2f_A.pdb:0.2050690000):0.0680418000	1uzr_A.pdb:0.0991920000):0.6882860000	1mxr_A.pdb:1.1065650000):0.1965010000	((1jk0_A.pdb:0.4260890000	2uw2_A.pdb:0.1773370000):0.0613533000	1w68_A.pdb:0.0795210000):0.9087590000):0.3442990000	3ee4_A.pdb:1.1436390000):0.3097830000	(((2uw1_A.pdb:0.0468760000	2uw1_B.pdb:0.0393150000):0.0689915000	1afr_A.pdb:0.1143770000):0.5701590000	1za0_A.pdb:1.2264130000):0.4614090000):0.2152930000	((2inc_B.pdb:0.6649740000	(2inp_C.pdb:0.7039220000	1mty_B.pdb:1.4711020000):0.2359490000):0.2442340000	(1mty_D.pdb:1.0185120000	3dhg_A.pdb:1.2695990000):0.4349690000):0.4937390000):0.4213610000):0.4248650000):0.0303926000	((((((1bcf_A.pdb:0.0319180000	3e1q_A.pdb:0.0202470000):0.1788580000	2fkz_A.pdb:0.1541040000):0.0959106000	1jgc_A.pdb:0.2774470000):0.4015850000	1nfv_A.pdb:0.6128610000):0.2829850000	((((((1lb3_A.pdb:0.0775730000	2za7_A.pdb:0.1846390000):0.2571370000	1bg7_A.pdb:0.4214970000):0.0864465000	1r03_A.pdb:0.1555010000):0.2462950000	1z6o_M.pdb:0.6271040000):0.1001090000	1z6o_A.pdb:0.9853740000):0.1760590000	(((1eum_A.pdb:0.3869650000	1krq_A.pdb:0.2439800000):0.0710113000	3e6s_A.pdb:0.7059310000):0.0930321000	(2jd7_A.pdb:0.1937190000	1vlg_A.pdb:0.2957860000):0.1118400000):0.1691300000):0.3158500000):0.1966230000	(1lko_A.pdb:0.4910210000	(1yuz_A.pdb:0.7932500000	3qhb_A.pdb:0.9921750000):0.1546630000):0.5434330000):0.1446820000):0.2055340000	2vzb_A.pdb:0.7112310000):0.1513390000):0.2689070000):0.1133830000):0.0671016000):0.1647810000):0.0450010000	1n1q_A.pdb:0.1903290000);
(1ji5_A.pdb:0.2171270000	(1jig_A.pdb:0.1646720000	1n1q_A.pdb:0.1682420000):0.0508169000	((2chp_A.pdb:0.3727930000	((1ji4_A.pdb:0.3796440000	2fjc_A.pdb:0.4083250000):0.2064000000	(((((1dps_A.pdb:0.0522320000	1jts_A.pdb:0.0232500000):0.2424110000	1o9r_A.pdb:0.3246710000):0.2749140000	1uvh_A.pdb:0.6161740000):0.2516230000	(1tjo_A.pdb:0.0107190000	1tk6_A.pdb:0.0292740000):0.5747530000):0.1249160000	((((2fzf_A.pdb:1.4923600000	((((1bcf_A.pdb:0.0395790000	3e1q_A.pdb:0.0284350000):0.1425950000	2fkz_A.pdb:0.1123000000):0.1070060000	1jgc_A.pdb:0.3460620000):0.4373020000	1nfv_A.pdb:0.6502390000):0.1107990000):0.1167120000	(((((1lb3_A.pdb:0.0468720000	2za7_A.pdb:0.1651220000):0.2671880000	1r03_A.pdb:0.2068520000):0.0692192000	1bg7_A.pdb:0.4791500000):0.2137420000	(1z6o_A.pdb:0.9057660000	1z6o_M.pdb:0.5996050000):0.2327250000):0.0946885000	((((1eum_A.pdb:0.2345310000	1krq_A.pdb:0.2967700000):0.0884295000	3e6s_A.pdb:0.6169560000):0.1372500000	2jd7_A.pdb:0.1152960000):0.0591522000	1vlg_A.pdb:0.2655570000):0.1555160000):0.3545340000):0.1705240000	(((1lko_A.pdb:0.5135290000	1yuz_A.pdb:0.8147990000):0.3248210000	3qhb_A.pdb:0.7762340000):0.2301880000	(1otk_A.pdb:2.1205840000	(((((((1oqu_A.pdb:0.2052520000	1r2f_A.pdb:0.2014240000):0.0525893000	1uzr_A.pdb:0.1216820000):0.5284300000	1mxr_A.pdb:0.9246200000):0.1446710000	((1jk0_A.pdb:0.3772190000	2uw2_A.pdb:0.1441290000):0.0511485000	1w68_A.pdb:0.0875240000):0.8402520000):0.3252320000	3ee4_A.pdb:1.1081260000):0.2214370000	(((2uw1_A.pdb:0.0496780000	2uw1_B.pdb:0.0514170000):0.1087520000	1afr_A.pdb:0.1020080000):0.8133450000	1za0_A.pdb:1.0611560000):0.1627780000):0.1296030000	((2inc_B.pdb:0.6065740000	(2inp_C.pdb:0.8391450000	1mty_B.pdb:1.6363110000):0.2310140000):0.1869270000	(1mty_D.pdb:1.0007090000	3dhg_A.pdb:1.0088380000):0.6369600000):0.5442800000):0.3392030000):0.5865270000):0.1867320000):0.2020140000	2vzb_A.pdb:0.6673320000):0.2868650000):0.1764310000):0.0874713000):0.0399533000	(1qgh_A.pdb:0.1460840000	2ux1_A.pdb:0.4326120000):0.2664680000):0.0842802000);
(1ji5_A.pdb:0.2702450000	(1jig_A.pdb:0.1265840000	((1qgh_A.pdb:0.1944100000	2ux1_A.pdb:0.4348220000):0.3661690000	((1ji4_A.pdb:0.5180440000	2fjc_A.pdb:0.4432570000):0.1574950000	(((((1dps_A.pdb:0.0519010000	1jts_A.pdb:0.0275290000):0.2162980000	1o9r_A.pdb:0.2831850000):0.3907230000	1uvh_A.pdb:0.5822310000):0.2450550000	(1tjo_A.pdb:0.0325650000	1tk6_A.pdb:0.0235620000):0.4807000000):0.1290020000	(((((2fzf_A.pdb:1.9574800000	1lko_A.pdb:0.2852770000):0.1621780000	(1yuz_A.pdb:0.7271430000	3qhb_A.pdb:0.7730640000):0.2073000000):0.5093160000	1otk_A.pdb:2.8229560000):0.0690530000	(((((1bcf_A.pdb:0.0111860000	3e1q_A.pdb:0.0588800000):0.1703330000	2fkz_A.pdb:0.1077450000):0.1513260000	1jgc_A.pdb:0.2409670000):0.3594770000	1nfv_A.pdb:0.5912710000):0.1374700000	(((((1lb3_A.pdb:0.0574690000	2za7_A.pdb:0.1651890000):0.2709050000	1r03_A.pdb:0.2028860000):0.0560109000	1bg7_A.pdb:0.3359200000):0.2718670000	(1z6o_A.pdb:1.0432050000	1z6o_M.pdb:0.4685910000):0.1562570000):0.0592828000	((((1eum_A.pdb:0.4009970000	1krq_A.pdb:0.2414000000):0.0837161000	3e6s_A.pdb:0.7184910000):0.1184940000	2jd7_A.pdb:0.1905730000):0.1311280000	1vlg_A.pdb:0.2890550000):0.1996090000):0.4500750000):0.2556460000):0.1426320000	(2vzb_A.pdb:0.4117960000	((((((((1oqu_A.pdb:0.2001500000	1r2f_A.pdb:0.1725830000):0.0628491000	1uzr_A.pdb:0.0674110000):0.5121740000	1mxr_A.pdb:0.8319400000):0.2472080000	((1jk0_A.pdb:0.4937620000	2uw2_A.pdb:0.1608500000):0.0835886000	1w68_A.pdb:0.0598270000):0.9117880000):0.2531090000	3ee4_A.pdb:1.1653930000):0.1987970000	((2uw1_A.pdb:0.0430680000	2uw1_B.pdb:0.0521950000):0.1328340000	1afr_A.pdb:0.0780230000):0.8598700000):0.1253680000	1za0_A.pdb:1.1721060000):0.1838310000	(((2inc_B.pdb:0.7307450000	1mty_B.pdb:1.5940210000):0.1940790000	2inp_C.pdb:0.9318950000):0.2517710000	(1mty_D.pdb:1.1382310000	3dhg_A.pdb:0.9765860000):0.5135010000):0.6206890000):0.9708540000):0.3374220000):0.2982730000):0.2809700000):0.0838430000):0.1072320000):0.0513851000	(1n1q_A.pdb:0.1809070000	2chp_A.pdb:0.3729260000):0.1108960000);
(1ji5_A.pdb:0.3062430000	1jig_A.pdb:0.1208690000	(1n1q_A.pdb:0.2331710000	((2chp_A.pdb:0.3680830000	(1qgh_A.pdb:0.1797380000	2ux1_A.pdb:0.3960410000):0.3637070000):0.0519743000	(((1ji4_A.pdb:0.5864970000	2fjc_A.pdb:0.4955060000):0.1133980000	(((1dps_A.pdb:0.0508460000	1jts_A.pdb:0.0530610000):0.2631500000	1o9r_A.pdb:0.2007950000):0.2502070000	1uvh_A.pdb:0.7091720000):0.2627850000):0.0793888000	((1tjo_A.pdb:0.0155810000	1tk6_A.pdb:0.0212460000):0.4922060000	((2fzf_A.pdb:1.8949950000	(((((((1bcf_A.pdb:0.0365110000	3e1q_A.pdb:0.0461650000):0.1547890000	2fkz_A.pdb:0.1113500000):0.1810400000	1jgc_A.pdb:0.2064690000):0.2468040000	1nfv_A.pdb:0.5525640000):0.3906110000	(((((1lb3_A.pdb:0.0581780000	2za7_A.pdb:0.1855810000):0.2136980000	1bg7_A.pdb:0.5704520000):0.1040200000	1r03_A.pdb:0.2380340000):0.3454460000	(1z6o_A.pdb:0.9443850000	1z6o_M.pdb:0.5859940000):0.1638050000):0.0946131000	(((1eum_A.pdb:0.3500780000	1krq_A.pdb:0.2752040000):0.2473020000	(2jd7_A.pdb:0.1974810000	1vlg_A.pdb:0.3333300000):0.1082090000):0.1026650000	3e6s_A.pdb:0.7094700000):0.2192840000):0.3222500000):0.1099110000	(1lko_A.pdb:0.5586400000	(1yuz_A.pdb:1.0169050000	3qhb_A.pdb:0.9504230000):0.1390490000):0.5331310000):0.3023790000	(1otk_A.pdb:1.9959590000	(((((((1oqu_A.pdb:0.1842320000	1uzr_A.pdb:0.0892600000):0.0489084000	1r2f_A.pdb:0.1590570000):0.4245580000	1mxr_A.pdb:0.7811940000):0.1091650000	((1jk0_A.pdb:0.3936590000	2uw2_A.pdb:0.1244630000):0.0505497000	1w68_A.pdb:0.0678850000):0.9551820000):0.3994370000	3ee4_A.pdb:0.7456730000):0.4145340000	(((2uw1_A.pdb:0.0481700000	2uw1_B.pdb:0.0517600000):0.1181410000	1afr_A.pdb:0.1155850000):0.9536170000	1za0_A.pdb:1.0025050000):0.2814410000):0.1929240000	((2inc_B.pdb:0.7267210000	(2inp_C.pdb:0.8873780000	1mty_B.pdb:1.3872500000):0.2491780000):0.3195880000	(1mty_D.pdb:1.1821490000	3dhg_A.pdb:0.9706470000):0.8262420000):0.3899790000):0.2960610000):0.6745090000):0.0851272000):0.2134440000	2vzb_A.pdb:0.5992440000):0.2856260000):0.2486150000):0.1435300000):0.1258520000):0.1253470000);
(1ji5_A.pdb:0.3050990000	1jig_A.pdb:0.1684000000	(1n1q_A.pdb:0.1703380000	((2chp_A.pdb:0.3831910000	(((((1dps_A.pdb:0.0517290000	1jts_A.pdb:0.0482670000):0.2208170000	1o9r_A.pdb:0.2132610000):0.3227420000	1uvh_A.pdb:0.7020920000):0.3254580000	(1tjo_A.pdb:0.0340820000	1tk6_A.pdb:0.0130070000):0.5707090000):0.1618590000	(((2fzf_A.pdb:1.7544650000	(((((((1oqu_A.pdb:0.1734320000	1r2f_A.pdb:0.2127010000):0.0243450000	1uzr_A.pdb:0.0697110000):0.5612380000	1mxr_A.pdb:0.8119550000):0.1686630000	3ee4_A.pdb:1.2392850000):0.2890190000	((1jk0_A.pdb:0.3739000000	2uw2_A.pdb:0.1681470000):0.0634062000	1w68_A.pdb:0.0373180000):0.6697470000):0.4473070000	((2inc_B.pdb:0.7568580000	(2inp_C.pdb:0.7987630000	1mty_B.pdb:1.5949950000):0.1916020000):0.2492620000	(1mty_D.pdb:1.1114010000	3dhg_A.pdb:1.0888670000):0.6828670000):0.6228280000):0.2217730000	(((2uw1_A.pdb:0.0409600000	2uw1_B.pdb:0.0440160000):0.0920501000	1afr_A.pdb:0.1169730000):0.6774400000	1za0_A.pdb:1.2898270000):0.0957332000):0.9537930000):0.1320130000	((((((1bcf_A.pdb:0.0325160000	3e1q_A.pdb:0.0220340000):0.1857370000	2fkz_A.pdb:0.1318380000):0.1953220000	1jgc_A.pdb:0.2928150000):0.4158710000	1nfv_A.pdb:0.3904450000):0.1688260000	(((((1lb3_A.pdb:0.0543800000	2za7_A.pdb:0.1304460000):0.2176770000	1bg7_A.pdb:0.4409960000):0.0672729000	1r03_A.pdb:0.1306390000):0.2387770000	(1z6o_A.pdb:1.1642180000	1z6o_M.pdb:0.5272620000):0.1913380000):0.2200430000	((((1eum_A.pdb:0.3191120000	1krq_A.pdb:0.1841310000):0.2407930000	3e6s_A.pdb:0.6598860000):0.1187500000	2jd7_A.pdb:0.1651730000):0.1127460000	1vlg_A.pdb:0.2042780000):0.0693268000):0.6215100000):0.2102670000	((1lko_A.pdb:0.4820470000	(1yuz_A.pdb:0.8160060000	3qhb_A.pdb:0.8260040000):0.1132770000):0.4154840000	1otk_A.pdb:2.9791070000):0.1420220000):0.1541700000):0.2682050000	2vzb_A.pdb:0.6804360000):0.3563840000):0.1577600000):0.0686577000	((1qgh_A.pdb:0.1867940000	2ux1_A.pdb:0.5903260000):0.1884590000	(1ji4_A.pdb:0.4779430000	2fjc_A.pdb:0.5681130000):0.1801750000):0.1360860000):0.0584260000):0.0857757000);
(1ji5_A.pdb:0.1924960000	1jig_A.pdb:0.2139700000	(1n1q_A.pdb:0.1798620000	(2chp_A.pdb:0.4172460000	((((1qgh_A.pdb:0.2607390000	2ux1_A.pdb:0.4745430000):0.1185580000	1ji4_A.pdb:0.4125430000):0.1390710000	2fjc_A.pdb:0.5168760000):0.0530046000	((((1dps_A.pdb:0.0386140000	1jts_A.pdb:0.0570900000):0.2526610000	1o9r_A.pdb:0.1788080000):0.2444380000	1uvh_A.pdb:0.6311650000):0.3180590000	((1tjo_A.pdb:0.0238570000	1tk6_A.pdb:0.0126210000):0.2967810000	((2fzf_A.pdb:1.7062070000	2vzb_A.pdb:0.5041000000):0.1111560000	((((((1bcf_A.pdb:0.0142310000	3e1q_A.pdb:0.0282100000):0.1738660000	2fkz_A.pdb:0.1112390000):0.1376240000	1jgc_A.pdb:0.3597580000):0.3004480000	1nfv_A.pdb:0.5023920000):0.2960560000	(((1lko_A.pdb:0.3934210000	1yuz_A.pdb:1.1206920000):0.4867370000	3qhb_A.pdb:1.1659720000):0.3762550000	(((((1lb3_A.pdb:0.0523790000	2za7_A.pdb:0.1684670000):0.2296060000	1r03_A.pdb:0.2193190000):0.0821182000	1bg7_A.pdb:0.3946620000):0.1712840000	(1z6o_A.pdb:1.0317150000	1z6o_M.pdb:0.5761550000):0.2044350000):0.1635630000	(((1eum_A.pdb:0.3879150000	1krq_A.pdb:0.4412170000):0.1206450000	3e6s_A.pdb:0.7985920000):0.0711656000	(2jd7_A.pdb:0.2868900000	1vlg_A.pdb:0.3473130000):0.0601226000):0.1039640000):0.4296830000):0.1020010000):0.3673860000	(1otk_A.pdb:2.7344290000	((((((1oqu_A.pdb:0.2002250000	1r2f_A.pdb:0.1393120000):0.0567278000	1uzr_A.pdb:0.0781570000):0.3844140000	1mxr_A.pdb:0.9393140000):0.3511080000	((1jk0_A.pdb:0.4290770000	2uw2_A.pdb:0.1251410000):0.0802604000	1w68_A.pdb:0.0756870000):0.7801230000):0.3011910000	(3ee4_A.pdb:1.3899630000	(((2uw1_A.pdb:0.0384790000	2uw1_B.pdb:0.0526450000):0.1060080000	1afr_A.pdb:0.0911140000):0.9724190000	1za0_A.pdb:1.3779350000):0.2575930000):0.2306780000):0.2391180000	((2inc_B.pdb:0.7297900000	(2inp_C.pdb:0.8545290000	1mty_B.pdb:1.2524410000):0.2423910000):0.3416210000	(1mty_D.pdb:0.9897670000	3dhg_A.pdb:1.0603640000):0.7166870000):0.3074000000):0.5407760000):0.8794080000):0.0949634000):0.2122250000):0.3663630000):0.1470090000):0.0536474000):0.0394028000):0.0543953000);
(1ji5_A.pdb:0.2390830000	1jig_A.pdb:0.1333150000	(1n1q_A.pdb:0.1693370000	(2chp_A.pdb:0.3665580000	(((1qgh_A.pdb:0.2283450000	2ux1_A.pdb:0.3342800000):0.1900670000	((((1dps_A.pdb:0.0546130000	1jts_A.pdb:0.0411920000):0.2531420000	1o9r_A.pdb:0.2479440000):0.1638980000	1uvh_A.pdb:0.7003710000):0.1964140000	(1tjo_A.pdb:0.0249480000	1tk6_A.pdb:0.0348200000):0.7554370000):0.1393910000):0.0902017000	((1ji4_A.pdb:0.5463830000	2fjc_A.pdb:0.3806590000):0.1130520000	(((((2fzf_A.pdb:1.8352250000	(1lko_A.pdb:0.4510670000	1yuz_A.pdb:0.9616710000):0.1707770000):0.1922270000	3qhb_A.pdb:0.8947800000):0.3724950000	(((((1bcf_A.pdb:0.0129700000	3e1q_A.pdb:0.0357480000):0.1697280000	2fkz_A.pdb:0.0862790000):0.1453240000	1jgc_A.pdb:0.2779190000):0.2428540000	1nfv_A.pdb:0.6154260000):0.1541610000	((((((1lb3_A.pdb:0.0639900000	2za7_A.pdb:0.2152270000):0.2632620000	1bg7_A.pdb:0.4795860000):0.0619291000	1r03_A.pdb:0.1277440000):0.2579140000	(1z6o_A.pdb:0.7981680000	1z6o_M.pdb:0.5213820000):0.1800550000):0.2474950000	1vlg_A.pdb:0.2332680000):0.0318103000	(((1eum_A.pdb:0.2388180000	1krq_A.pdb:0.3212950000):0.1384600000	3e6s_A.pdb:0.6207510000):0.2081020000	2jd7_A.pdb:0.1393900000):0.1190570000):0.3884240000):0.2027020000):0.0074398700	1otk_A.pdb:2.6925270000):0.2904930000	(2vzb_A.pdb:0.3903760000	(((((((1oqu_A.pdb:0.1658700000	1r2f_A.pdb:0.2006470000):0.0246298000	1uzr_A.pdb:0.0774200000):0.4019480000	1mxr_A.pdb:0.8977340000):0.2853770000	((1jk0_A.pdb:0.3162960000	2uw2_A.pdb:0.1583650000):0.0690864000	1w68_A.pdb:0.0404110000):0.7274400000):0.3077560000	3ee4_A.pdb:1.2569820000):0.2509720000	(((2uw1_A.pdb:0.0555920000	2uw1_B.pdb:0.0623470000):0.0729186000	1afr_A.pdb:0.1198240000):0.8047880000	1za0_A.pdb:1.1237690000):0.2659960000):0.3129290000	((2inc_B.pdb:0.5172900000	(2inp_C.pdb:0.7592610000	1mty_B.pdb:1.6000580000):0.3002620000):0.5264320000	(1mty_D.pdb:1.1830640000	3dhg_A.pdb:1.0104700000):0.5525750000):0.4361660000):0.7354950000):0.2978490000):0.2561170000):0.0130434000):0.0570473000):0.1123500000):0.0884210000);
(1ji5_A.pdb:0.2252350000	1jig_A.pdb:0.1687340000	((1n1q_A.pdb:0.1879960000	2chp_A.pdb:0.3584880000):0.0558409000	(((1qgh_A.pdb:0.1677520000	2ux1_A.pdb:0.4451790000):0.2538350000	(1ji4_A.pdb:0.4895370000	2fjc_A.pdb:0.4156960000):0.2294520000):0.0516567000	(((((1dps_A.pdb:0.0646280000	1jts_A.pdb:0.0552590000):0.2958010000	1o9r_A.pdb:0.2258790000):0.4171490000	1uvh_A.pdb:0.6058220000):0.2162980000	(1tjo_A.pdb:0.0267630000	1tk6_A.pdb:0.0461150000):0.4783050000):0.1254420000	(((((2fzf_A.pdb:1.5362300000	((((1bcf_A.pdb:0.0282400000	3e1q_A.pdb:0.0098730000):0.1061880000	2fkz_A.pdb:0.1737900000):0.1871990000	1jgc_A.pdb:0.2916090000):0.3344050000	1nfv_A.pdb:0.5474840000):0.1742770000):0.0995712000	(((((1lb3_A.pdb:0.0712420000	2za7_A.pdb:0.1446620000):0.1837470000	1r03_A.pdb:0.2506760000):0.0451670000	1bg7_A.pdb:0.3343900000):0.2306780000	(1z6o_A.pdb:0.9419690000	1z6o_M.pdb:0.5277070000):0.2083460000):0.1435570000	(((1eum_A.pdb:0.3680980000	1krq_A.pdb:0.3656720000):0.1560160000	(3e6s_A.pdb:0.7603070000	2jd7_A.pdb:0.1390210000):0.0871377000):0.0745661000	1vlg_A.pdb:0.2389280000):0.2353010000):0.1757970000):0.2507730000	((1lko_A.pdb:0.6914100000	1yuz_A.pdb:0.6699330000):0.4657670000	3qhb_A.pdb:0.9235280000):0.4623920000):0.1653910000	(1otk_A.pdb:1.7264490000	(((((((1oqu_A.pdb:0.1465350000	1r2f_A.pdb:0.1890100000):0.0656895000	1uzr_A.pdb:0.0685210000):0.5937420000	1mxr_A.pdb:0.8664810000):0.2135690000	((1jk0_A.pdb:0.4067250000	2uw2_A.pdb:0.1611880000):0.1218010000	1w68_A.pdb:0.0434050000):0.6923850000):0.3685450000	3ee4_A.pdb:1.0700980000):0.3650500000	(((2uw1_A.pdb:0.0433810000	2uw1_B.pdb:0.0535270000):0.1331720000	1afr_A.pdb:0.0672690000):0.8999270000	1za0_A.pdb:0.9706480000):0.2793860000):0.2798000000	((2inc_B.pdb:0.6515450000	(2inp_C.pdb:0.7791620000	1mty_B.pdb:1.4317460000):0.2053840000):0.3369680000	(1mty_D.pdb:1.0407550000	3dhg_A.pdb:0.9728670000):0.4821140000):0.4158590000):0.2440360000):0.7275680000):0.0737592000	2vzb_A.pdb:0.6323070000):0.3648530000):0.1332300000):0.0585646000):0.0780253000);
(1ji5_A.pdb:0.2030090000	1jig_A.pdb:0.1916580000	(1n1q_A.pdb:0.2024260000	((2chp_A.pdb:0.3937880000	(1qgh_A.pdb:0.1426040000	2ux1_A.pdb:0.4274790000):0.2655970000):0.0630123000	((1ji4_A.pdb:0.4100110000	2fjc_A.pdb:0.3919600000):0.1308280000	((((1dps_A.pdb:0.0929380000	1jts_A.pdb:0.0223220000):0.2095850000	1o9r_A.pdb:0.1774190000):0.2964980000	1uvh_A.pdb:0.6275800000):0.2354000000	((1tjo_A.pdb:0.0109000000	1tk6_A.pdb:0.0497260000):0.5896490000	(((2fzf_A.pdb:1.6174300000	((((((1bcf_A.pdb:0.0433160000	3e1q_A.pdb:0.0240140000):0.1363930000	2fkz_A.pdb:0.1076300000):0.1457690000	1jgc_A.pdb:0.2079080000):0.2728590000	1nfv_A.pdb:0.4188950000):0.2599590000	(((((1lb3_A.pdb:0.0788670000	2za7_A.pdb:0.1487330000):0.1660300000	1bg7_A.pdb:0.4210030000):0.0635696000	1r03_A.pdb:0.1606560000):0.2148000000	(1z6o_A.pdb:0.7748170000	1z6o_M.pdb:0.5242970000):0.2398510000):0.0923868000	(((1eum_A.pdb:0.3493440000	1krq_A.pdb:0.1869640000):0.0760997000	3e6s_A.pdb:0.6764970000):0.1159620000	(2jd7_A.pdb:0.1451830000	1vlg_A.pdb:0.2505590000):0.0958841000):0.1547810000):0.3253230000):0.1023920000	((1lko_A.pdb:0.6079990000	1yuz_A.pdb:0.8611250000):0.4204200000	3qhb_A.pdb:0.7548610000):0.3032460000):0.2908840000):0.0058029700	(1otk_A.pdb:1.8092870000	((((((1oqu_A.pdb:0.1561590000	1r2f_A.pdb:0.1704940000):0.0603067000	1uzr_A.pdb:0.0670940000):0.5694540000	(1mxr_A.pdb:0.7851580000	((1jk0_A.pdb:0.3559480000	2uw2_A.pdb:0.1513080000):0.0400135000	1w68_A.pdb:0.0914560000):0.8726180000):0.1596880000):0.3215340000	3ee4_A.pdb:1.0952740000):0.2388060000	(((2uw1_A.pdb:0.0397240000	2uw1_B.pdb:0.0426940000):0.1231310000	1afr_A.pdb:0.1021360000):0.9327090000	1za0_A.pdb:0.8766370000):0.2443430000):0.1646610000	((2inc_B.pdb:0.5253410000	(2inp_C.pdb:0.6913540000	1mty_B.pdb:1.6603240000):0.2808500000):0.1697710000	(1mty_D.pdb:0.8606290000	3dhg_A.pdb:1.1101060000):0.6465940000):0.4669310000):0.4525750000):0.2353240000):0.1055910000	2vzb_A.pdb:0.7411720000):0.1622940000):0.1961950000):0.0903154000):0.1712310000):0.0593669000):0.0723763000);
(1ji5_A.pdb:0.2530360000	1jig_A.pdb:0.1429700000	(((1n1q_A.pdb:0.1669880000	((1ji4_A.pdb:0.5594640000	2fjc_A.pdb:0.4274540000):0.2173810000	((((1dps_A.pdb:0.0625670000	1jts_A.pdb:0.0416060000):0.2788240000	1o9r_A.pdb:0.2463580000):0.2624130000	1uvh_A.pdb:0.6719640000):0.2307770000	((1tjo_A.pdb:0.0394530000	1tk6_A.pdb:0.0388040000):0.4450320000	(((2fzf_A.pdb:2.0342550000	((((((1bcf_A.pdb:0.0400140000	3e1q_A.pdb:0.0229160000):0.2076470000	2fkz_A.pdb:0.1206830000):0.1628640000	1jgc_A.pdb:0.3724650000):0.2969140000	1nfv_A.pdb:0.5191870000):0.2667950000	(((((1lb3_A.pdb:0.0641600000	2za7_A.pdb:0.2224970000):0.1996830000	1bg7_A.pdb:0.4226060000):0.1206090000	1r03_A.pdb:0.1597300000):0.4010190000	(1z6o_A.pdb:1.0019170000	1z6o_M.pdb:0.5013110000):0.1772370000):0.0704857000	(((1eum_A.pdb:0.3874140000	1krq_A.pdb:0.2208100000):0.0927143000	3e6s_A.pdb:0.7906710000):0.1226440000	(2jd7_A.pdb:0.1615120000	1vlg_A.pdb:0.3732680000):0.0633568000):0.2491540000):0.4949770000):0.1728710000	((1lko_A.pdb:0.5519530000	1yuz_A.pdb:0.7405150000):0.3435790000	3qhb_A.pdb:0.9525560000):0.2668820000):0.1002070000):0.0820869000	(1otk_A.pdb:2.4114050000	(((((((1oqu_A.pdb:0.1531480000	1r2f_A.pdb:0.1773970000):0.0454159000	1uzr_A.pdb:0.0660590000):0.5119640000	3ee4_A.pdb:1.5710430000):0.2311060000	1mxr_A.pdb:0.8509680000):0.3132820000	((1jk0_A.pdb:0.4246210000	2uw2_A.pdb:0.1486700000):0.0524218000	1w68_A.pdb:0.0859740000):0.6477750000):0.5588970000	(((2uw1_A.pdb:0.0401250000	2uw1_B.pdb:0.0545840000):0.0523603000	1afr_A.pdb:0.1287000000):0.9159750000	1za0_A.pdb:1.1495850000):0.3294480000):0.0812588000	((2inc_B.pdb:0.7605160000	(2inp_C.pdb:0.7241990000	1mty_B.pdb:1.4370740000):0.1568540000):0.3237040000	(1mty_D.pdb:0.8292520000	3dhg_A.pdb:1.0145930000):0.4928630000):0.2887740000):0.6367710000):0.2586100000):0.1833760000	2vzb_A.pdb:0.7629430000):0.1824500000):0.3007040000):0.1802070000):0.0811541000):0.0847021000	2chp_A.pdb:0.3774090000):0.0729121000	(1qgh_A.pdb:0.1635070000	2ux1_A.pdb:0.4972340000):0.2736030000):0.0495073000);
(1ji5_A.pdb:0.2397780000	1jig_A.pdb:0.1521320000	(1n1q_A.pdb:0.1376300000	(2chp_A.pdb:0.2955450000	(((1qgh_A.pdb:0.2290980000	2ux1_A.pdb:0.3702340000):0.2857410000	(1ji4_A.pdb:0.4368870000	2fjc_A.pdb:0.4472750000):0.0992048000):0.0719937000	(((((1dps_A.pdb:0.0709940000	1jts_A.pdb:0.0634600000):0.2799100000	1o9r_A.pdb:0.1568090000):0.4008240000	(1tjo_A.pdb:0.0118260000	1tk6_A.pdb:0.0497780000):0.6881230000):0.1566180000	1uvh_A.pdb:0.7755540000):0.1577690000	((((2fzf_A.pdb:1.6021550000	((1lko_A.pdb:0.5918190000	1yuz_A.pdb:0.8856580000):0.3682380000	3qhb_A.pdb:0.9478760000):0.2331620000):0.1523430000	((((((1lb3_A.pdb:0.0554230000	2za7_A.pdb:0.2135070000):0.1843580000	1bg7_A.pdb:0.3687990000):0.0729938000	1r03_A.pdb:0.1712280000):0.2340360000	(1z6o_A.pdb:0.9367890000	1z6o_M.pdb:0.5491260000):0.1778900000):0.0742962000	(((1eum_A.pdb:0.4032260000	1krq_A.pdb:0.1953930000):0.1568690000	(2jd7_A.pdb:0.2175070000	1vlg_A.pdb:0.2539890000):0.0531570000):0.1670740000	3e6s_A.pdb:0.5345140000):0.1222710000):0.4440940000	(1otk_A.pdb:1.7952780000	(((((((1oqu_A.pdb:0.1883940000	1r2f_A.pdb:0.1612580000):0.0843229000	1uzr_A.pdb:0.0462900000):0.6280950000	(1mxr_A.pdb:0.8804610000	((1jk0_A.pdb:0.4271830000	2uw2_A.pdb:0.1904180000):0.0851202000	1w68_A.pdb:0.0917260000):0.8061890000):0.0696367000):0.3158440000	3ee4_A.pdb:1.2194640000):0.2960510000	((2inc_B.pdb:0.6620770000	(2inp_C.pdb:0.7284490000	1mty_B.pdb:1.5180810000):0.2211220000):0.3217900000	(1mty_D.pdb:0.8886730000	3dhg_A.pdb:0.8820070000):0.4438020000):0.7261230000):0.3145500000	((2uw1_A.pdb:0.0361160000	2uw1_B.pdb:0.0614610000):0.0794399000	1afr_A.pdb:0.1478040000):0.8328400000):0.2612980000	1za0_A.pdb:0.8273100000):0.4627960000):0.5156990000):0.0000024397):0.1546780000	((((1bcf_A.pdb:0.0310740000	3e1q_A.pdb:0.0373720000):0.1580050000	2fkz_A.pdb:0.1435390000):0.1524830000	1jgc_A.pdb:0.2995900000):0.2841660000	1nfv_A.pdb:0.6359040000):0.2004190000):0.2330850000	2vzb_A.pdb:0.6987330000):0.2847620000):0.0967517000):0.0301763000):0.1129300000):0.1172890000);
(1ji5_A.pdb:0.2834470000	1jig_A.pdb:0.2073140000	((1n1q_A.pdb:0.1925530000	2chp_A.pdb:0.4102180000):0.0769044000	((1qgh_A.pdb:0.1980720000	2ux1_A.pdb:0.4769750000):0.2670800000	((1ji4_A.pdb:0.5729120000	((((1dps_A.pdb:0.0682200000	1jts_A.pdb:0.0505490000):0.1747680000	1o9r_A.pdb:0.2781110000):0.2486420000	1uvh_A.pdb:0.6171880000):0.3777120000	((1tjo_A.pdb:0.0322190000	1tk6_A.pdb:0.0377420000):0.5268600000	(((2fzf_A.pdb:2.0310270000	((((((1bcf_A.pdb:0.0192590000	3e1q_A.pdb:0.0375240000):0.1359700000	2fkz_A.pdb:0.1485390000):0.0900492000	1jgc_A.pdb:0.2950810000):0.3009510000	1nfv_A.pdb:0.6531130000):0.2520390000	((((1lb3_A.pdb:0.0157180000	2za7_A.pdb:0.1917580000):0.1492930000	(1bg7_A.pdb:0.4375650000	1r03_A.pdb:0.2330720000):0.0835791000):0.2939230000	(1z6o_A.pdb:1.0412630000	1z6o_M.pdb:0.5851450000):0.1525910000):0.1234590000	(((1eum_A.pdb:0.3956420000	1krq_A.pdb:0.3025000000):0.1683770000	(2jd7_A.pdb:0.1489290000	1vlg_A.pdb:0.4282040000):0.0443318000):0.0840247000	3e6s_A.pdb:0.6165660000):0.2054140000):0.3636420000):0.0236994000	((1lko_A.pdb:0.4801530000	1yuz_A.pdb:0.9552960000):0.5802150000	3qhb_A.pdb:0.9240570000):0.3485070000):0.3121530000):0.0228048000	(1otk_A.pdb:2.2154890000	((((((1oqu_A.pdb:0.1679630000	1uzr_A.pdb:0.1161050000):0.0726851000	1r2f_A.pdb:0.1768010000):0.5024050000	1mxr_A.pdb:0.9775400000):0.2420100000	((1jk0_A.pdb:0.5348680000	2uw2_A.pdb:0.1439480000):0.0564648000	1w68_A.pdb:0.1053890000):0.9666870000):0.2975390000	(3ee4_A.pdb:1.0480700000	(((2uw1_A.pdb:0.0508600000	2uw1_B.pdb:0.0368870000):0.0691055000	1afr_A.pdb:0.1239120000):0.7369100000	1za0_A.pdb:0.9761770000):0.3346440000):0.2168310000):0.1714200000	((2inc_B.pdb:0.6783460000	(2inp_C.pdb:0.8812960000	1mty_B.pdb:1.3435160000):0.2346650000):0.3974920000	(1mty_D.pdb:1.2136320000	3dhg_A.pdb:1.1706500000):0.3710920000):0.5105950000):0.2194100000):0.6790260000):0.1384070000	2vzb_A.pdb:0.6611760000):0.0957205000):0.2964570000):0.1897380000):0.0295618000	2fjc_A.pdb:0.4332150000):0.1509870000):0.1017810000):0.0390670000);
```
