## Supplementary material for "Tertiary-interaction characters enable fast, model-based structural phylogenetics beyond the twilight zone": 53fer.fasta.ufboot (part 2 of 3)

```
(1ji5_A.pdb:0.2425930000	1jig_A.pdb:0.2594220000	(1n1q_A.pdb:0.1960850000	(2chp_A.pdb:0.3408390000	((1qgh_A.pdb:0.2940160000	2ux1_A.pdb:0.3918620000):0.2235590000	((1ji4_A.pdb:0.4656390000	2fjc_A.pdb:0.5460160000):0.1738610000	(((((1dps_A.pdb:0.0573330000	1jts_A.pdb:0.0229810000):0.1396150000	1uvh_A.pdb:0.8713270000):0.1870700000	1o9r_A.pdb:0.2417480000):0.3866120000	(1tjo_A.pdb:0.0401900000	1tk6_A.pdb:0.0114670000):0.6207830000):0.3532170000	((((((2fzf_A.pdb:1.8971770000	(1lko_A.pdb:0.6592530000	1yuz_A.pdb:0.6662620000):0.2818640000):0.2152650000	3qhb_A.pdb:0.6047340000):0.3899790000	(1otk_A.pdb:2.6203510000	(((((((1oqu_A.pdb:0.2109760000	1r2f_A.pdb:0.2120890000):0.0466957000	1uzr_A.pdb:0.0930150000):0.5897280000	1mxr_A.pdb:0.8397060000):0.2034110000	((1jk0_A.pdb:0.4212650000	2uw2_A.pdb:0.1417690000):0.0453810000	1w68_A.pdb:0.0498610000):0.9066870000):0.2738040000	3ee4_A.pdb:0.8458990000):0.1803710000	(((2uw1_A.pdb:0.0472670000	2uw1_B.pdb:0.0452230000):0.1372340000	1afr_A.pdb:0.0690780000):0.8434550000	1za0_A.pdb:1.0885630000):0.3571380000):0.0892349000	(((2inc_B.pdb:0.7061730000	2inp_C.pdb:0.7653440000):0.3797170000	1mty_B.pdb:1.2382440000):0.2974370000	(1mty_D.pdb:0.8710380000	3dhg_A.pdb:1.2244250000):0.5643610000):0.3976030000):0.4921060000):0.4388760000):0.1179620000	(((((1lb3_A.pdb:0.0330640000	2za7_A.pdb:0.2168040000):0.2502050000	1r03_A.pdb:0.2287200000):0.1327090000	1bg7_A.pdb:0.4339940000):0.2577230000	(1z6o_A.pdb:0.9225650000	1z6o_M.pdb:0.4077770000):0.2497090000):0.1565730000	((((1eum_A.pdb:0.4188490000	1krq_A.pdb:0.2301980000):0.1593200000	3e6s_A.pdb:0.6648020000):0.1216740000	2jd7_A.pdb:0.1332840000):0.1357230000	1vlg_A.pdb:0.3059420000):0.1525140000):0.2989630000):0.2280890000	((((1bcf_A.pdb:0.0300950000	3e1q_A.pdb:0.0452920000):0.1520690000	2fkz_A.pdb:0.1829010000):0.1899480000	1jgc_A.pdb:0.2397620000):0.3128380000	1nfv_A.pdb:0.4530550000):0.2971630000):0.3545850000	2vzb_A.pdb:0.8296440000):0.1538570000):0.0719621000):0.0705087000):0.1061410000):0.0954053000):0.0797289000);
(1ji5_A.pdb:0.2925010000	(1jig_A.pdb:0.2267000000	((2chp_A.pdb:0.2824050000	((1ji4_A.pdb:0.3989290000	2fjc_A.pdb:0.4253510000):0.1917950000	((((1dps_A.pdb:0.0507820000	1jts_A.pdb:0.0386280000):0.2433800000	1o9r_A.pdb:0.2422910000):0.2012110000	1uvh_A.pdb:0.6853720000):0.2603920000	((1tjo_A.pdb:0.0292400000	1tk6_A.pdb:0.0263770000):0.5865170000	((((2fzf_A.pdb:2.3095980000	(((((1lb3_A.pdb:0.0672580000	2za7_A.pdb:0.1790320000):0.1775910000	1r03_A.pdb:0.2167020000):0.0771543000	1bg7_A.pdb:0.3470030000):0.2734330000	(1z6o_A.pdb:0.8459980000	1z6o_M.pdb:0.6609640000):0.1359030000):0.0945440000	(((1eum_A.pdb:0.3704670000	1krq_A.pdb:0.2638790000):0.2553280000	(3e6s_A.pdb:0.7230730000	2jd7_A.pdb:0.1179610000):0.0497854000):0.1050010000	1vlg_A.pdb:0.2473300000):0.2852980000):0.2830340000):0.0077910500	(((1lko_A.pdb:0.6591790000	1yuz_A.pdb:0.7758400000):0.2432060000	3qhb_A.pdb:0.8915740000):0.4571010000	(1otk_A.pdb:2.2149890000	(((((((1oqu_A.pdb:0.2275540000	1r2f_A.pdb:0.2093730000):0.0631092000	1uzr_A.pdb:0.0996360000):0.5346410000	1mxr_A.pdb:0.8475030000):0.3263210000	((1jk0_A.pdb:0.3980350000	2uw2_A.pdb:0.1588510000):0.0648226000	1w68_A.pdb:0.1040480000):0.5969030000):0.2895270000	3ee4_A.pdb:1.1460250000):0.2823640000	(((2inc_B.pdb:0.5659040000	2inp_C.pdb:0.9263220000):0.1835510000	1mty_B.pdb:1.4423590000):0.2668690000	(1mty_D.pdb:1.1253650000	3dhg_A.pdb:0.9968910000):0.5452760000):0.3057680000):0.4841170000	(((2uw1_A.pdb:0.0466200000	2uw1_B.pdb:0.0489230000):0.1565050000	1afr_A.pdb:0.0840820000):0.9593490000	1za0_A.pdb:1.0456610000):0.3224520000):0.4448020000):0.3461620000):0.0941485000):0.1638330000	((((1bcf_A.pdb:0.0256610000	3e1q_A.pdb:0.0211140000):0.1651040000	2fkz_A.pdb:0.1004950000):0.1321280000	1jgc_A.pdb:0.2946370000):0.3654410000	1nfv_A.pdb:0.5969630000):0.1647450000):0.2908030000	2vzb_A.pdb:0.6508110000):0.1025970000):0.1982600000):0.1550720000):0.1320430000):0.0584733000	(1qgh_A.pdb:0.2274040000	2ux1_A.pdb:0.5284680000):0.2801760000):0.0276182000):0.0436975000	1n1q_A.pdb:0.2062030000);
(1ji5_A.pdb:0.1976500000	(1jig_A.pdb:0.1414500000	((1qgh_A.pdb:0.3154580000	2ux1_A.pdb:0.3552640000):0.3397350000	((1ji4_A.pdb:0.3989060000	2fjc_A.pdb:0.5005870000):0.0793886000	(((((1dps_A.pdb:0.0418350000	1jts_A.pdb:0.0670640000):0.1467640000	1o9r_A.pdb:0.2917240000):0.4005150000	1uvh_A.pdb:0.6417870000):0.3291360000	(1tjo_A.pdb:0.0365090000	1tk6_A.pdb:0.0069530000):0.3566930000):0.1599950000	(((((2fzf_A.pdb:1.9304890000	(1lko_A.pdb:0.5673280000	1yuz_A.pdb:0.8155550000):0.2504560000):0.2320410000	3qhb_A.pdb:0.7519550000):0.2941530000	((((((1lb3_A.pdb:0.0598830000	2za7_A.pdb:0.1472190000):0.1962010000	1bg7_A.pdb:0.5362050000):0.1349650000	1r03_A.pdb:0.1538650000):0.2706160000	(1z6o_A.pdb:0.8808670000	1z6o_M.pdb:0.4421810000):0.2475140000):0.0609123000	(((1eum_A.pdb:0.3063080000	1krq_A.pdb:0.2850640000):0.1655820000	3e6s_A.pdb:0.6234930000):0.1088380000	(2jd7_A.pdb:0.0797510000	1vlg_A.pdb:0.3135340000):0.1165270000):0.1647110000):0.4488630000	(1otk_A.pdb:2.7463720000	(((((1oqu_A.pdb:0.1908500000	1uzr_A.pdb:0.1487000000):0.0556691000	1r2f_A.pdb:0.1476770000):0.4445790000	1mxr_A.pdb:1.0347820000):0.0964546000	((1jk0_A.pdb:0.3527950000	2uw2_A.pdb:0.1320800000):0.0840998000	1w68_A.pdb:0.0573790000):1.1261500000):0.2949490000	((3ee4_A.pdb:1.0094070000	(((2uw1_A.pdb:0.0535180000	2uw1_B.pdb:0.0498980000):0.1082600000	1afr_A.pdb:0.0623950000):0.8350770000	1za0_A.pdb:1.0897800000):0.3645520000):0.2015280000	((2inc_B.pdb:0.5906500000	(2inp_C.pdb:1.0671010000	1mty_B.pdb:1.3623370000):0.1787430000):0.2830680000	(1mty_D.pdb:1.2983110000	3dhg_A.pdb:1.0267770000):0.6043380000):0.6377420000):0.1149570000):0.6028680000):0.2334260000):0.0526163000):0.1683970000	((((1bcf_A.pdb:0.0302340000	3e1q_A.pdb:0.0391070000):0.1612230000	2fkz_A.pdb:0.1356660000):0.1552730000	1jgc_A.pdb:0.2641260000):0.2445360000	1nfv_A.pdb:0.4919670000):0.2549080000):0.3331050000	2vzb_A.pdb:0.5890350000):0.1698580000):0.2399660000):0.0759878000):0.1241230000):0.0719406000	(1n1q_A.pdb:0.1848810000	2chp_A.pdb:0.4045700000):0.1412640000);
(1ji5_A.pdb:0.2512940000	(1jig_A.pdb:0.1292980000	1n1q_A.pdb:0.2517740000):0.0545505000	((2chp_A.pdb:0.4503920000	((1ji4_A.pdb:0.4503360000	2fjc_A.pdb:0.5689580000):0.1702380000	((((1dps_A.pdb:0.0480340000	1jts_A.pdb:0.0149220000):0.1580440000	1o9r_A.pdb:0.3442100000):0.2457060000	1uvh_A.pdb:0.6402460000):0.2802030000	((1tjo_A.pdb:0.0334370000	1tk6_A.pdb:0.0318330000):0.5257210000	((2fzf_A.pdb:2.0423900000	(((((((1bcf_A.pdb:0.0415180000	3e1q_A.pdb:0.0193070000):0.1446860000	2fkz_A.pdb:0.1459820000):0.2172890000	1jgc_A.pdb:0.3484720000):0.2662410000	1nfv_A.pdb:0.5776250000):0.3040590000	(((((1lb3_A.pdb:0.0474880000	2za7_A.pdb:0.2152880000):0.2550380000	1r03_A.pdb:0.1568390000):0.1144100000	1bg7_A.pdb:0.5824040000):0.1060230000	(1z6o_A.pdb:0.9703300000	1z6o_M.pdb:0.6171420000):0.2529290000):0.1275170000	(((1eum_A.pdb:0.4050000000	1krq_A.pdb:0.2679530000):0.1806270000	(2jd7_A.pdb:0.1858050000	1vlg_A.pdb:0.3149620000):0.0499244000):0.1238370000	3e6s_A.pdb:0.6944530000):0.1415610000):0.3667070000):0.1149010000	((1lko_A.pdb:0.5355010000	1yuz_A.pdb:0.7833670000):0.4095110000	3qhb_A.pdb:0.7771790000):0.5018440000):0.1759540000	(1otk_A.pdb:1.9841980000	((((((1oqu_A.pdb:0.1925480000	1r2f_A.pdb:0.2245820000):0.0545216000	1uzr_A.pdb:0.0314140000):0.4783100000	(1mxr_A.pdb:0.9213600000	((1jk0_A.pdb:0.3882930000	2uw2_A.pdb:0.1666070000):0.0730339000	1w68_A.pdb:0.0495790000):1.1843000000):0.1339560000):0.4613910000	3ee4_A.pdb:0.8525950000):0.4275650000	(((2uw1_A.pdb:0.0547670000	2uw1_B.pdb:0.0590120000):0.0776357000	1afr_A.pdb:0.1095640000):0.7332550000	1za0_A.pdb:1.2353950000):0.3590650000):0.0684566000	((2inc_B.pdb:0.7602730000	(2inp_C.pdb:0.6985280000	1mty_B.pdb:1.5789820000):0.2091960000):0.3258940000	(1mty_D.pdb:1.1736960000	3dhg_A.pdb:0.9275140000):0.4843510000):0.4359170000):0.3115730000):0.4960620000):0.1035220000):0.1520770000	2vzb_A.pdb:0.8627040000):0.1415940000):0.3217530000):0.0734431000):0.1107340000):0.0621264000	(1qgh_A.pdb:0.2086550000	2ux1_A.pdb:0.4449050000):0.2140130000):0.0948953000);
(1ji5_A.pdb:0.2720350000	1jig_A.pdb:0.1833850000	((1n1q_A.pdb:0.1817720000	2chp_A.pdb:0.4300230000):0.0618862000	(((1qgh_A.pdb:0.2967710000	2ux1_A.pdb:0.4050250000):0.2195430000	(1ji4_A.pdb:0.4694210000	2fjc_A.pdb:0.4691360000):0.2016630000):0.0862964000	(((((1dps_A.pdb:0.0723590000	1jts_A.pdb:0.0452360000):0.2227040000	1o9r_A.pdb:0.3052300000):0.3297450000	1uvh_A.pdb:0.6384260000):0.2743570000	(1tjo_A.pdb:0.0373960000	1tk6_A.pdb:0.0250790000):0.5104750000):0.1659610000	(((2fzf_A.pdb:1.5191400000	((((((1bcf_A.pdb:0.0418960000	3e1q_A.pdb:0.0380420000):0.1453480000	2fkz_A.pdb:0.1607530000):0.1326850000	1jgc_A.pdb:0.2715140000):0.3023300000	1nfv_A.pdb:0.6155570000):0.1820320000	(((((1lb3_A.pdb:0.0970940000	2za7_A.pdb:0.1267000000):0.2399190000	1bg7_A.pdb:0.5590990000):0.0992388000	1r03_A.pdb:0.1640960000):0.1717780000	(((1eum_A.pdb:0.3579170000	1krq_A.pdb:0.2198300000):0.2373790000	(2jd7_A.pdb:0.1503190000	1vlg_A.pdb:0.3061020000):0.0936086000):0.1239490000	3e6s_A.pdb:0.6350350000):0.2025820000):0.0574403000	(1z6o_A.pdb:0.8487820000	1z6o_M.pdb:0.6110860000):0.2829890000):0.3163770000):0.1029650000	(1lko_A.pdb:0.4966710000	(1yuz_A.pdb:0.8680430000	3qhb_A.pdb:0.9002030000):0.1210840000):0.5341910000):0.1130470000):0.0697863000	(2vzb_A.pdb:0.6019480000	(((((((1oqu_A.pdb:0.1420140000	1r2f_A.pdb:0.1972300000):0.0545024000	1uzr_A.pdb:0.0650500000):0.5811910000	1mxr_A.pdb:0.8645870000):0.1401370000	(1jk0_A.pdb:0.3606400000	(2uw2_A.pdb:0.1707950000	1w68_A.pdb:0.0842210000):0.1082070000):0.8311460000):0.3679090000	3ee4_A.pdb:0.9183700000):0.3984780000	(((2uw1_A.pdb:0.0497380000	2uw1_B.pdb:0.0751420000):0.1200530000	1afr_A.pdb:0.1052520000):0.7391450000	1za0_A.pdb:1.1754210000):0.3732990000):0.1959360000	((2inc_B.pdb:0.7793510000	(2inp_C.pdb:0.9715350000	1mty_B.pdb:1.5367950000):0.2549220000):0.4425590000	(1mty_D.pdb:1.0597600000	3dhg_A.pdb:1.0339020000):0.5931620000):0.3751390000):0.6509250000):0.2941100000):0.1133890000	1otk_A.pdb:2.1946900000):0.1758530000):0.2549320000):0.0779872000):0.0618492000);
(1ji5_A.pdb:0.2086210000	1jig_A.pdb:0.1394490000	(1n1q_A.pdb:0.1867750000	(2chp_A.pdb:0.3428460000	((1qgh_A.pdb:0.2404220000	2ux1_A.pdb:0.4729320000):0.2274480000	((1ji4_A.pdb:0.4926440000	2fjc_A.pdb:0.3030680000):0.1539730000	((((1dps_A.pdb:0.0737370000	1jts_A.pdb:0.0518050000):0.2497610000	1o9r_A.pdb:0.2571160000):0.2533600000	1uvh_A.pdb:0.6495800000):0.3544310000	((1tjo_A.pdb:0.0231100000	1tk6_A.pdb:0.0195000000):0.5574460000	(((((2fzf_A.pdb:1.4667060000	(1lko_A.pdb:0.5612110000	1yuz_A.pdb:0.7058960000):0.2836160000):0.1546760000	3qhb_A.pdb:0.7733800000):0.1793470000	(1otk_A.pdb:1.8583820000	((((((1oqu_A.pdb:0.1311190000	1r2f_A.pdb:0.2232910000):0.0535211000	1uzr_A.pdb:0.0798260000):0.5319150000	1mxr_A.pdb:1.1238810000):0.1759470000	((1jk0_A.pdb:0.4063330000	2uw2_A.pdb:0.1746380000):0.0622733000	1w68_A.pdb:0.0608490000):0.7969440000):0.4316120000	3ee4_A.pdb:1.0533370000):0.1942930000	(((2inc_B.pdb:0.5484810000	(2inp_C.pdb:0.7857370000	1mty_B.pdb:1.4694700000):0.2377940000):0.2907300000	(1mty_D.pdb:1.0287120000	3dhg_A.pdb:1.0228900000):0.5484520000):0.5165330000	(((2uw1_A.pdb:0.0521570000	2uw1_B.pdb:0.0643330000):0.0960540000	1afr_A.pdb:0.1250150000):0.6976430000	1za0_A.pdb:1.3134760000):0.3748230000):0.1759300000):0.2766120000):0.3455950000):0.2169580000	(((((1bcf_A.pdb:0.0541190000	3e1q_A.pdb:0.0316750000):0.1688700000	2fkz_A.pdb:0.0917520000):0.2392610000	1jgc_A.pdb:0.2071570000):0.3256130000	1nfv_A.pdb:0.4446170000):0.2067850000	((((1lb3_A.pdb:0.0532840000	2za7_A.pdb:0.1610530000):0.2834180000	1r03_A.pdb:0.1911310000):0.0452902000	1bg7_A.pdb:0.4066500000):0.1719410000	((1z6o_A.pdb:0.8213260000	1z6o_M.pdb:0.4798090000):0.0964486000	((((1eum_A.pdb:0.4294490000	1krq_A.pdb:0.2401320000):0.1428470000	3e6s_A.pdb:0.6090110000):0.1121590000	2jd7_A.pdb:0.1637620000):0.0934208000	1vlg_A.pdb:0.2425410000):0.2733680000):0.0315681000):0.3286660000):0.1950910000):0.1954030000	2vzb_A.pdb:0.6707260000):0.0561181000):0.1786180000):0.1640330000):0.0880897000):0.0497798000):0.0971361000):0.0629324000);
(1ji5_A.pdb:0.2529490000	1jig_A.pdb:0.1703970000	((1n1q_A.pdb:0.2037410000	2chp_A.pdb:0.4527380000):0.0807005000	((1qgh_A.pdb:0.1637170000	2ux1_A.pdb:0.3454370000):0.2965080000	((1ji4_A.pdb:0.3452680000	2fjc_A.pdb:0.4438190000):0.1805510000	(((((1dps_A.pdb:0.0441260000	1jts_A.pdb:0.0672580000):0.3350630000	1o9r_A.pdb:0.2409140000):0.2998660000	1uvh_A.pdb:0.8448960000):0.1120810000	(1tjo_A.pdb:0.0319460000	1tk6_A.pdb:0.0240330000):0.6705970000):0.2300930000	(((((2fzf_A.pdb:1.7256960000	(1lko_A.pdb:0.6638110000	1yuz_A.pdb:0.5924140000):0.2108320000):0.1509930000	3qhb_A.pdb:0.8828680000):0.3354970000	(((((1bcf_A.pdb:0.0335340000	3e1q_A.pdb:0.0193980000):0.1431670000	2fkz_A.pdb:0.0891700000):0.1945790000	1jgc_A.pdb:0.1897750000):0.3196720000	1nfv_A.pdb:0.5240300000):0.2208340000	(((((1lb3_A.pdb:0.0654910000	2za7_A.pdb:0.1601190000):0.2726040000	1r03_A.pdb:0.1162160000):0.0966388000	1bg7_A.pdb:0.3993120000):0.2619420000	(1z6o_A.pdb:0.7813900000	1z6o_M.pdb:0.4555240000):0.2016470000):0.1251210000	((((1eum_A.pdb:0.2735780000	1krq_A.pdb:0.2554170000):0.1356070000	3e6s_A.pdb:0.5656390000):0.1461700000	2jd7_A.pdb:0.1208750000):0.1937790000	1vlg_A.pdb:0.1799300000):0.1766430000):0.3528790000):0.1050310000):0.2804310000	(2vzb_A.pdb:0.6289630000	((((((1oqu_A.pdb:0.1654490000	1r2f_A.pdb:0.2129720000):0.0552866000	1uzr_A.pdb:0.0656570000):0.4900180000	(1mxr_A.pdb:0.7879050000	((1jk0_A.pdb:0.4141640000	2uw2_A.pdb:0.1587380000):0.0801278000	1w68_A.pdb:0.0314010000):1.0091000000):0.2440070000):0.3353250000	3ee4_A.pdb:0.9667890000):0.4107230000	(((2uw1_A.pdb:0.0304620000	2uw1_B.pdb:0.0646360000):0.1312270000	1afr_A.pdb:0.0675060000):0.9051620000	1za0_A.pdb:0.9097310000):0.4487840000):0.1075800000	((2inc_B.pdb:0.8008980000	2inp_C.pdb:0.9049100000):0.2940380000	(1mty_B.pdb:1.2927000000	(1mty_D.pdb:0.8532850000	3dhg_A.pdb:1.1679020000):0.6556870000):0.1015330000):0.5088110000):0.5617270000):0.1988550000):0.0830957000	1otk_A.pdb:2.6232390000):0.2768750000):0.0914143000):0.1097480000):0.1408940000):0.0368239000);
(1ji5_A.pdb:0.2359270000	(1jig_A.pdb:0.2086320000	(2chp_A.pdb:0.3754330000	((1qgh_A.pdb:0.2248940000	2ux1_A.pdb:0.4147130000):0.2655860000	((1ji4_A.pdb:0.3992590000	2fjc_A.pdb:0.4046200000):0.1046590000	(((((1dps_A.pdb:0.1046660000	1jts_A.pdb:0.0365880000):0.2301900000	1o9r_A.pdb:0.1777030000):0.3492700000	1uvh_A.pdb:0.6241170000):0.2255130000	(1tjo_A.pdb:0.0406610000	1tk6_A.pdb:0.0178150000):0.4738300000):0.2475130000	((((((2fzf_A.pdb:1.6601790000	(1lko_A.pdb:0.3980120000	1yuz_A.pdb:0.9733770000):0.3690840000):0.1857640000	3qhb_A.pdb:0.7790350000):0.2478800000	(1otk_A.pdb:2.1201010000	(((((((1oqu_A.pdb:0.1827670000	1r2f_A.pdb:0.1769520000):0.0716239000	1uzr_A.pdb:0.0594960000):0.5017480000	1mxr_A.pdb:0.8511990000):0.2676950000	((1jk0_A.pdb:0.4300900000	2uw2_A.pdb:0.1813130000):0.0800357000	1w68_A.pdb:0.0458970000):0.6312820000):0.4328800000	(((2uw1_A.pdb:0.0355650000	2uw1_B.pdb:0.0711870000):0.1201610000	1afr_A.pdb:0.1141260000):0.6644470000	1za0_A.pdb:1.1963580000):0.4156860000):0.1108000000	3ee4_A.pdb:1.0055120000):0.0695711000	((2inc_B.pdb:0.6883660000	(2inp_C.pdb:0.8365450000	1mty_B.pdb:1.3594710000):0.1556190000):0.3137710000	(1mty_D.pdb:0.6372850000	3dhg_A.pdb:1.1184320000):0.8565570000):0.3790930000):0.3953680000):0.4610450000):0.1175850000	(((((1lb3_A.pdb:0.0713140000	2za7_A.pdb:0.1174220000):0.1905100000	1bg7_A.pdb:0.4629050000):0.0701396000	1r03_A.pdb:0.2309000000):0.1951630000	(1z6o_A.pdb:1.0234050000	1z6o_M.pdb:0.6231870000):0.1877560000):0.0421227000	(((1eum_A.pdb:0.3600160000	1krq_A.pdb:0.2202070000):0.2811060000	(2jd7_A.pdb:0.1807690000	1vlg_A.pdb:0.3117330000):0.1180120000):0.1039950000	3e6s_A.pdb:0.6052830000):0.2532620000):0.5204620000):0.1888000000	((((1bcf_A.pdb:0.0253130000	3e1q_A.pdb:0.0309830000):0.1003160000	2fkz_A.pdb:0.1352620000):0.1620840000	1jgc_A.pdb:0.2203390000):0.3235080000	1nfv_A.pdb:0.6448310000):0.2861180000):0.1791320000	2vzb_A.pdb:0.5642970000):0.1796220000):0.1608250000):0.0714195000):0.1006600000):0.0745181000):0.0411452000	1n1q_A.pdb:0.1419740000);
(1ji5_A.pdb:0.2110140000	(1jig_A.pdb:0.1898190000	1n1q_A.pdb:0.2061310000):0.0512288000	((2chp_A.pdb:0.4165900000	((1ji4_A.pdb:0.4096150000	2fjc_A.pdb:0.4142550000):0.1086050000	(((((1dps_A.pdb:0.0712670000	1jts_A.pdb:0.0535800000):0.2558870000	1o9r_A.pdb:0.1987880000):0.3230870000	1uvh_A.pdb:0.5690310000):0.3140510000	(1tjo_A.pdb:0.0157890000	1tk6_A.pdb:0.0389250000):0.4022480000):0.1915890000	((((((2fzf_A.pdb:1.6656180000	(1lko_A.pdb:0.5323480000	1yuz_A.pdb:0.9935260000):0.3869980000):0.1593690000	3qhb_A.pdb:0.8418040000):0.3144460000	(1otk_A.pdb:2.3770650000	(((((1oqu_A.pdb:0.2025580000	1r2f_A.pdb:0.1941440000):0.0407870000	1uzr_A.pdb:0.0697560000):0.6171690000	(1mxr_A.pdb:0.7032350000	((1jk0_A.pdb:0.3704790000	2uw2_A.pdb:0.1487930000):0.0578882000	1w68_A.pdb:0.0671760000):0.8678640000):0.1770260000):0.3321170000	(3ee4_A.pdb:0.9951570000	(((2uw1_A.pdb:0.0508860000	2uw1_B.pdb:0.0550610000):0.1079200000	1afr_A.pdb:0.0829450000):0.9831080000	1za0_A.pdb:0.9263610000):0.2778400000):0.1455750000):0.1125640000	((2inc_B.pdb:0.6713130000	(2inp_C.pdb:0.6546170000	1mty_B.pdb:1.5905570000):0.2246240000):0.3208900000	(1mty_D.pdb:0.9925370000	3dhg_A.pdb:0.9952590000):0.5786950000):0.5053660000):0.7231060000):0.2784330000):0.1510880000	(((((1lb3_A.pdb:0.0820760000	2za7_A.pdb:0.1825490000):0.2045090000	1r03_A.pdb:0.2731860000):0.0955938000	1bg7_A.pdb:0.3829380000):0.2695520000	(1z6o_A.pdb:0.7762170000	1z6o_M.pdb:0.5561860000):0.1475350000):0.0884042000	((((1eum_A.pdb:0.3185380000	1krq_A.pdb:0.3145930000):0.1342600000	3e6s_A.pdb:0.7163970000):0.1596490000	2jd7_A.pdb:0.1553070000):0.1311090000	1vlg_A.pdb:0.2759720000):0.1836180000):0.4189630000):0.1482060000	((((1bcf_A.pdb:0.0184180000	3e1q_A.pdb:0.0399500000):0.1250100000	2fkz_A.pdb:0.1122460000):0.1528210000	1jgc_A.pdb:0.2289770000):0.3810430000	1nfv_A.pdb:0.5872400000):0.2029380000):0.2816620000	2vzb_A.pdb:0.8826570000):0.1539870000):0.1683150000):0.0870203000):0.0735812000	(1qgh_A.pdb:0.2077230000	2ux1_A.pdb:0.3356560000):0.3072130000):0.0855192000);
(1ji5_A.pdb:0.2052950000	(1jig_A.pdb:0.1824080000	(2chp_A.pdb:0.4391360000	((1qgh_A.pdb:0.2426650000	2ux1_A.pdb:0.3544950000):0.3256660000	((1ji4_A.pdb:0.5600170000	2fjc_A.pdb:0.5058800000):0.1033240000	(((((1dps_A.pdb:0.0709880000	1jts_A.pdb:0.0440270000):0.2696930000	1o9r_A.pdb:0.1997330000):0.4252130000	1uvh_A.pdb:0.8257810000):0.2189130000	(1tjo_A.pdb:0.0000020000	1tk6_A.pdb:0.0403740000):0.6692710000):0.2220610000	((((((2fzf_A.pdb:1.8600690000	3qhb_A.pdb:0.7971940000):0.1307050000	(1lko_A.pdb:0.5087800000	1yuz_A.pdb:0.9837620000):0.3794120000):0.3221860000	(((((1lb3_A.pdb:0.0595510000	2za7_A.pdb:0.1787550000):0.2754180000	1r03_A.pdb:0.1847020000):0.1192450000	1bg7_A.pdb:0.4198930000):0.2148750000	(1z6o_A.pdb:0.8089100000	1z6o_M.pdb:0.5220430000):0.2696420000):0.0964404000	(((1eum_A.pdb:0.3307580000	1krq_A.pdb:0.2991130000):0.1218370000	3e6s_A.pdb:0.7947790000):0.1072470000	(2jd7_A.pdb:0.1562500000	1vlg_A.pdb:0.2712760000):0.0447982000):0.1877950000):0.4141370000):0.0467986000	((((1bcf_A.pdb:0.0270670000	3e1q_A.pdb:0.0185950000):0.1331680000	2fkz_A.pdb:0.1478380000):0.1796150000	1jgc_A.pdb:0.2265450000):0.2582860000	1nfv_A.pdb:0.5050720000):0.2368120000):0.1802470000	(2vzb_A.pdb:0.4740500000	(((((((1oqu_A.pdb:0.1823900000	1r2f_A.pdb:0.1860660000):0.0334530000	1uzr_A.pdb:0.1073560000):0.4496690000	1mxr_A.pdb:0.8119410000):0.0780291000	((1jk0_A.pdb:0.3898560000	2uw2_A.pdb:0.1666130000):0.0447113000	1w68_A.pdb:0.0791150000):0.8693630000):0.2679820000	(((2uw1_A.pdb:0.0456530000	2uw1_B.pdb:0.0544020000):0.1240410000	1afr_A.pdb:0.0981300000):0.8282170000	1za0_A.pdb:1.0751770000):0.5836770000):0.1054040000	3ee4_A.pdb:1.0100710000):0.1828160000	((2inc_B.pdb:0.6513870000	(2inp_C.pdb:0.8489480000	1mty_B.pdb:1.6443170000):0.2484280000):0.2576000000	(1mty_D.pdb:1.2790290000	3dhg_A.pdb:0.9214450000):0.5046010000):0.5995010000):0.8301510000):0.2737580000):0.0801626000	1otk_A.pdb:2.5299530000):0.2025870000):0.1314940000):0.1053260000):0.1225950000):0.1214990000):0.0581840000	1n1q_A.pdb:0.3002020000);
(1ji5_A.pdb:0.2328140000	1jig_A.pdb:0.1719040000	((1n1q_A.pdb:0.1364470000	2chp_A.pdb:0.4320140000):0.0994232000	(((1qgh_A.pdb:0.2972140000	2ux1_A.pdb:0.3169660000):0.1483750000	(1ji4_A.pdb:0.4627320000	2fjc_A.pdb:0.4292300000):0.1824310000):0.0587974000	(((((1dps_A.pdb:0.0691410000	1jts_A.pdb:0.0477560000):0.2231600000	1o9r_A.pdb:0.2107080000):0.3621880000	1uvh_A.pdb:0.5492590000):0.0941335000	(1tjo_A.pdb:0.0302590000	1tk6_A.pdb:0.0070100000):0.4309920000):0.2152880000	((((2fzf_A.pdb:1.6410840000	((1lko_A.pdb:0.5379430000	1yuz_A.pdb:0.7397380000):0.5117040000	3qhb_A.pdb:0.8151990000):0.1550090000):0.2214470000	(((((((1lb3_A.pdb:0.0717810000	2za7_A.pdb:0.1760440000):0.2057520000	1bg7_A.pdb:0.4911840000):0.0513279000	1r03_A.pdb:0.1333930000):0.3519790000	(1z6o_A.pdb:0.8198640000	1z6o_M.pdb:0.3737330000):0.3227960000):0.0827974000	(((1eum_A.pdb:0.3280550000	1krq_A.pdb:0.2758280000):0.1615110000	(2jd7_A.pdb:0.1807710000	1vlg_A.pdb:0.3055310000):0.0955698000):0.0914280000	3e6s_A.pdb:0.7766670000):0.1579940000):0.3861430000	1otk_A.pdb:2.3177000000):0.0740686000	((((((1oqu_A.pdb:0.1912320000	1r2f_A.pdb:0.1964690000):0.0490273000	1uzr_A.pdb:0.0565630000):0.5082400000	1mxr_A.pdb:0.8336410000):0.1208720000	((1jk0_A.pdb:0.3944800000	2uw2_A.pdb:0.1509870000):0.0475801000	1w68_A.pdb:0.0609310000):0.8363310000):0.3796700000	3ee4_A.pdb:1.0118930000):0.1412880000	(((2inc_B.pdb:0.8306380000	(2inp_C.pdb:0.7760270000	1mty_B.pdb:1.7942870000):0.1974030000):0.3264290000	(1mty_D.pdb:1.0516100000	3dhg_A.pdb:1.1223150000):0.5357000000):0.6630920000	(((2uw1_A.pdb:0.0313310000	2uw1_B.pdb:0.0368160000):0.1249150000	1afr_A.pdb:0.0615940000):0.6945410000	1za0_A.pdb:1.1225310000):0.3382460000):0.2861040000):0.9492550000):0.0336114000):0.1970720000	((((1bcf_A.pdb:0.0586400000	3e1q_A.pdb:0.0278440000):0.0872467000	2fkz_A.pdb:0.1847740000):0.1473960000	1jgc_A.pdb:0.2089190000):0.3666030000	1nfv_A.pdb:0.4908440000):0.3009150000):0.1205580000	2vzb_A.pdb:0.5960210000):0.2838540000):0.1476420000):0.1300950000):0.0728932000);
(1ji5_A.pdb:0.2096600000	(1jig_A.pdb:0.1592250000	((2chp_A.pdb:0.2926570000	((((1dps_A.pdb:0.0613350000	1jts_A.pdb:0.0423680000):0.2535780000	1o9r_A.pdb:0.2902670000):0.3381670000	1uvh_A.pdb:0.5126440000):0.3443210000	((1tjo_A.pdb:0.0140570000	1tk6_A.pdb:0.0148590000):0.4680700000	(((((2fzf_A.pdb:1.6149720000	(1lko_A.pdb:0.3886120000	(1yuz_A.pdb:0.7501390000	3qhb_A.pdb:0.7578230000):0.1951590000):0.4021210000):0.1316310000	((1otk_A.pdb:2.4639820000	(((2uw1_A.pdb:0.0410980000	2uw1_B.pdb:0.0527710000):0.1444450000	1afr_A.pdb:0.0508660000):0.7813930000	1za0_A.pdb:0.9284850000):0.2603990000):0.0821900000	((((((1oqu_A.pdb:0.1441520000	1r2f_A.pdb:0.1714440000):0.0397894000	1uzr_A.pdb:0.0754200000):0.6347520000	1mxr_A.pdb:0.8589840000):0.1165070000	((1jk0_A.pdb:0.3724660000	1w68_A.pdb:0.1395700000):0.0332720000	2uw2_A.pdb:0.1327180000):0.7999740000):0.3256680000	3ee4_A.pdb:1.1721180000):0.2031140000	((2inc_B.pdb:0.7045050000	(2inp_C.pdb:0.7228080000	1mty_B.pdb:1.4974300000):0.2069700000):0.3765500000	(1mty_D.pdb:1.0837590000	3dhg_A.pdb:0.8655410000):0.5348930000):0.4839940000):0.2264160000):0.5820840000):0.0947348000	(((((1lb3_A.pdb:0.0438430000	2za7_A.pdb:0.1827500000):0.2845310000	1bg7_A.pdb:0.5829550000):0.1039000000	1r03_A.pdb:0.0945270000):0.3001380000	(1z6o_A.pdb:0.9247800000	1z6o_M.pdb:0.4053810000):0.2628350000):0.2454160000	((((1eum_A.pdb:0.2233970000	3e6s_A.pdb:0.6205440000):0.0808134000	1krq_A.pdb:0.2854880000):0.1829300000	2jd7_A.pdb:0.2273290000):0.1563260000	1vlg_A.pdb:0.1282820000):0.2858270000):0.3257350000):0.1386910000	((((1bcf_A.pdb:0.0286370000	3e1q_A.pdb:0.0172590000):0.1129210000	2fkz_A.pdb:0.1177830000):0.1419100000	1jgc_A.pdb:0.2650040000):0.3586500000	1nfv_A.pdb:0.4265080000):0.2480500000):0.1538050000	2vzb_A.pdb:0.7264500000):0.2176580000):0.1218590000):0.1432760000):0.1121870000	((1qgh_A.pdb:0.2394680000	2ux1_A.pdb:0.4124050000):0.1121680000	(1ji4_A.pdb:0.4138890000	2fjc_A.pdb:0.3858550000):0.1592730000):0.1479250000):0.0601304000):0.0626856000	1n1q_A.pdb:0.1873860000);
(1ji5_A.pdb:0.2637590000	(1jig_A.pdb:0.2304560000	1n1q_A.pdb:0.1676390000):0.0548092000	(2chp_A.pdb:0.2724270000	(((1qgh_A.pdb:0.2652920000	2ux1_A.pdb:0.3978280000):0.3257190000	(1ji4_A.pdb:0.3988770000	2fjc_A.pdb:0.5899430000):0.1254390000):0.1014890000	(((((1dps_A.pdb:0.0700310000	1jts_A.pdb:0.0669410000):0.1820830000	1o9r_A.pdb:0.2962540000):0.2966920000	1uvh_A.pdb:0.6275360000):0.2705210000	(1tjo_A.pdb:0.0139230000	1tk6_A.pdb:0.0337950000):0.5814100000):0.1312430000	((2fzf_A.pdb:1.6747190000	(((((((1bcf_A.pdb:0.0219370000	3e1q_A.pdb:0.0224180000):0.1269390000	2fkz_A.pdb:0.0860040000):0.1537660000	1jgc_A.pdb:0.2762930000):0.3886010000	1nfv_A.pdb:0.5098340000):0.3668670000	(((((1lb3_A.pdb:0.0628320000	2za7_A.pdb:0.1419620000):0.1956090000	1bg7_A.pdb:0.4284810000):0.1049410000	1r03_A.pdb:0.1426670000):0.2806990000	(1z6o_A.pdb:0.9266340000	1z6o_M.pdb:0.4724500000):0.2857900000):0.1147690000	(((1eum_A.pdb:0.3184740000	1krq_A.pdb:0.2539280000):0.2323900000	(3e6s_A.pdb:0.5524160000	2jd7_A.pdb:0.0811420000):0.1376250000):0.0800555000	1vlg_A.pdb:0.2571300000):0.2493400000):0.3801480000):0.0587877000	((1lko_A.pdb:0.4826960000	1yuz_A.pdb:0.9149430000):0.2712250000	3qhb_A.pdb:0.9006000000):0.2699880000):0.2724530000	(1otk_A.pdb:2.4431230000	(((((((1oqu_A.pdb:0.1844100000	1r2f_A.pdb:0.1742780000):0.0681145000	1uzr_A.pdb:0.0655960000):0.5575100000	1mxr_A.pdb:0.9406720000):0.1773810000	((1jk0_A.pdb:0.4019740000	2uw2_A.pdb:0.1284810000):0.0579312000	1w68_A.pdb:0.0791710000):1.0014200000):0.3663390000	3ee4_A.pdb:0.8725980000):0.3217140000	(((2uw1_A.pdb:0.0340470000	2uw1_B.pdb:0.0596140000):0.0745064000	1afr_A.pdb:0.1234980000):0.8673420000	1za0_A.pdb:1.4476840000):0.4810720000):0.1965520000	((2inc_B.pdb:0.6804960000	(2inp_C.pdb:0.9249800000	1mty_B.pdb:1.3491230000):0.2122150000):0.2906280000	(1mty_D.pdb:1.1680360000	3dhg_A.pdb:0.8099610000):0.5885000000):0.4054660000):0.4061100000):0.4425250000):0.0434764000):0.2058250000	2vzb_A.pdb:0.6880840000):0.2525000000):0.1304090000):0.0847108000):0.0446089000);
(1ji5_A.pdb:0.2521520000	(1jig_A.pdb:0.2429530000	((2chp_A.pdb:0.3189160000	(((((1dps_A.pdb:0.0419750000	1jts_A.pdb:0.0612580000):0.3988350000	1o9r_A.pdb:0.1488360000):0.4225230000	(1tjo_A.pdb:0.0382860000	1tk6_A.pdb:0.0082830000):0.5762220000):0.1370770000	1uvh_A.pdb:0.7265140000):0.1680380000	((2fzf_A.pdb:1.6799000000	(((((((1bcf_A.pdb:0.0507900000	3e1q_A.pdb:0.0445490000):0.1417160000	2fkz_A.pdb:0.1040890000):0.1062420000	1jgc_A.pdb:0.3309710000):0.3017020000	1nfv_A.pdb:0.5874200000):0.3936560000	(((((1lb3_A.pdb:0.0523820000	2za7_A.pdb:0.1589820000):0.2289430000	1bg7_A.pdb:0.3669730000):0.0708524000	1r03_A.pdb:0.1524700000):0.2859230000	(1z6o_A.pdb:0.9008510000	1z6o_M.pdb:0.5438440000):0.2685830000):0.2571330000	((((1eum_A.pdb:0.3385610000	1krq_A.pdb:0.3001280000):0.1145660000	3e6s_A.pdb:0.7678890000):0.1310130000	2jd7_A.pdb:0.1849350000):0.1339600000	1vlg_A.pdb:0.1963560000):0.2832410000):0.3361090000):0.0830036000	((1lko_A.pdb:0.5015580000	1yuz_A.pdb:0.9963290000):0.3963890000	3qhb_A.pdb:0.8644180000):0.2882640000):0.1658540000	(1otk_A.pdb:2.4647810000	(((((((1oqu_A.pdb:0.1439740000	1r2f_A.pdb:0.2371380000):0.0533451000	1uzr_A.pdb:0.0747580000):0.6847480000	((1jk0_A.pdb:0.4162550000	1w68_A.pdb:0.1027810000):0.0307858000	2uw2_A.pdb:0.1294310000):0.7993320000):0.0706851000	1mxr_A.pdb:0.6896790000):0.3596830000	3ee4_A.pdb:0.8471090000):0.4127970000	(((2uw1_A.pdb:0.0439560000	2uw1_B.pdb:0.0607720000):0.1199450000	1afr_A.pdb:0.1121900000):0.8456730000	1za0_A.pdb:1.4513070000):0.1749130000):0.1245610000	((2inc_B.pdb:0.5500500000	(2inp_C.pdb:0.7309920000	1mty_B.pdb:1.6858440000):0.1850050000):0.3768260000	(1mty_D.pdb:1.0781070000	3dhg_A.pdb:0.8618510000):0.6528240000):0.5524220000):0.6400030000):0.1556260000):0.1121950000):0.1790340000	2vzb_A.pdb:0.8022200000):0.2551650000):0.1317300000):0.0684151000	((1qgh_A.pdb:0.2271540000	2ux1_A.pdb:0.3582040000):0.1521430000	(1ji4_A.pdb:0.3335140000	2fjc_A.pdb:0.3490930000):0.1407610000):0.1022990000):0.1231930000):0.0532946000	1n1q_A.pdb:0.2022690000);
(1ji5_A.pdb:0.1865320000	1jig_A.pdb:0.1985650000	(1n1q_A.pdb:0.1657560000	(((2chp_A.pdb:0.4211260000	(1ji4_A.pdb:0.4790900000	2fjc_A.pdb:0.4673310000):0.2510730000):0.0535462000	(((((1dps_A.pdb:0.0592000000	1jts_A.pdb:0.0451850000):0.1741020000	1o9r_A.pdb:0.2633590000):0.3138850000	1uvh_A.pdb:0.5745580000):0.2563240000	(1tjo_A.pdb:0.0236520000	1tk6_A.pdb:0.0332360000):0.4795280000):0.1957580000	((2fzf_A.pdb:1.7211150000	(((((((1bcf_A.pdb:0.0557170000	3e1q_A.pdb:0.0222540000):0.1572180000	2fkz_A.pdb:0.1293500000):0.1239660000	1jgc_A.pdb:0.2505990000):0.3051860000	1nfv_A.pdb:0.4585720000):0.2934410000	(((((1lb3_A.pdb:0.0918230000	2za7_A.pdb:0.0989920000):0.3089320000	1r03_A.pdb:0.1667720000):0.0899999000	1bg7_A.pdb:0.5124660000):0.2893460000	(1z6o_A.pdb:0.8848100000	1z6o_M.pdb:0.6079130000):0.1428760000):0.1762230000	((((1eum_A.pdb:0.3519620000	1krq_A.pdb:0.2635430000):0.1170570000	3e6s_A.pdb:0.6778510000):0.1841770000	2jd7_A.pdb:0.1437610000):0.1252550000	1vlg_A.pdb:0.2966390000):0.1014630000):0.4996570000):0.0530730000	((1lko_A.pdb:0.4788400000	1yuz_A.pdb:0.7692570000):0.2990660000	3qhb_A.pdb:0.8392100000):0.4819670000):0.2582660000	(1otk_A.pdb:2.3601680000	((((((1oqu_A.pdb:0.1895430000	1uzr_A.pdb:0.1570990000):0.0601646000	1r2f_A.pdb:0.1530310000):0.6309750000	(1mxr_A.pdb:0.7202320000	((1jk0_A.pdb:0.3617320000	2uw2_A.pdb:0.1768500000):0.0522160000	1w68_A.pdb:0.0852720000):0.7504360000):0.2015680000):0.3316680000	3ee4_A.pdb:0.9948930000):0.2115980000	(((2uw1_A.pdb:0.0528970000	2uw1_B.pdb:0.0795550000):0.0991307000	1afr_A.pdb:0.1169610000):0.7958380000	1za0_A.pdb:0.8772300000):0.2826710000):0.1825470000	((2inc_B.pdb:0.6897150000	(2inp_C.pdb:0.6064850000	1mty_B.pdb:1.6435930000):0.1197060000):0.1962740000	(1mty_D.pdb:0.8824480000	3dhg_A.pdb:1.2169580000):0.7191580000):0.4542290000):0.4425150000):0.2682570000):0.0872793000):0.1471660000	2vzb_A.pdb:0.5167740000):0.2875270000):0.1366750000):0.0621854000	(1qgh_A.pdb:0.1701810000	2ux1_A.pdb:0.4279060000):0.2352150000):0.1106490000):0.0801979000);
(1ji5_A.pdb:0.2567900000	1jig_A.pdb:0.1841760000	(1n1q_A.pdb:0.1870850000	((2chp_A.pdb:0.3746760000	((1ji4_A.pdb:0.4658360000	2fjc_A.pdb:0.3795800000):0.1518330000	(((((1dps_A.pdb:0.0596620000	1jts_A.pdb:0.0328260000):0.1925610000	1o9r_A.pdb:0.1992130000):0.3044180000	1uvh_A.pdb:0.5303200000):0.1843250000	(1tjo_A.pdb:0.0340240000	1tk6_A.pdb:0.0132010000):0.5947600000):0.1604780000	(((2fzf_A.pdb:2.5168770000	(1otk_A.pdb:1.9461180000	(((((((1oqu_A.pdb:0.1366450000	1r2f_A.pdb:0.1961350000):0.0589071000	1uzr_A.pdb:0.0848310000):0.6241220000	1mxr_A.pdb:0.9020420000):0.3013760000	((1jk0_A.pdb:0.4490900000	2uw2_A.pdb:0.1617870000):0.0470215000	1w68_A.pdb:0.0966070000):0.7610060000):0.3791050000	(((2uw1_A.pdb:0.0578030000	2uw1_B.pdb:0.0572100000):0.0735566000	1afr_A.pdb:0.1179420000):0.8250330000	1za0_A.pdb:1.4398760000):0.2582850000):0.1270200000	3ee4_A.pdb:0.9668660000):0.2547480000	(((2inc_B.pdb:0.5923680000	1mty_B.pdb:1.6598290000):0.1993960000	2inp_C.pdb:0.8318500000):0.3191910000	(1mty_D.pdb:0.8185160000	3dhg_A.pdb:1.0753490000):0.6943690000):0.3269530000):0.1920060000):0.4530700000):0.1382410000	((((((1bcf_A.pdb:0.0539170000	3e1q_A.pdb:0.0370760000):0.1388240000	2fkz_A.pdb:0.1217570000):0.1245350000	1jgc_A.pdb:0.2471520000):0.1865190000	1nfv_A.pdb:0.6130620000):0.2650610000	(((((1lb3_A.pdb:0.0455530000	2za7_A.pdb:0.1526160000):0.2360000000	1bg7_A.pdb:0.4567890000):0.0758649000	1r03_A.pdb:0.1632070000):0.2345870000	(1z6o_A.pdb:0.8523240000	1z6o_M.pdb:0.7763330000):0.2293250000):0.0886282000	(((1eum_A.pdb:0.3386760000	1krq_A.pdb:0.2277760000):0.1419520000	(2jd7_A.pdb:0.2096520000	1vlg_A.pdb:0.3264030000):0.0875821000):0.1028380000	3e6s_A.pdb:0.5994430000):0.1575410000):0.3495600000):0.1342610000	((1lko_A.pdb:0.5944570000	1yuz_A.pdb:0.9652950000):0.2094470000	3qhb_A.pdb:0.9504820000):0.5187810000):0.1796180000):0.1738130000	2vzb_A.pdb:0.5758560000):0.2271500000):0.0737457000):0.1002950000):0.0467646000	(1qgh_A.pdb:0.2194750000	2ux1_A.pdb:0.3970460000):0.2046870000):0.1167910000):0.0596535000);
(1ji5_A.pdb:0.2858080000	1jig_A.pdb:0.2541560000	(1n1q_A.pdb:0.1633460000	((2chp_A.pdb:0.2874520000	((1ji4_A.pdb:0.4218510000	2fjc_A.pdb:0.4509360000):0.0851432000	((((1dps_A.pdb:0.1014850000	1jts_A.pdb:0.0501310000):0.2184090000	1o9r_A.pdb:0.1644300000):0.3740050000	1uvh_A.pdb:0.5975360000):0.2695090000	((1tjo_A.pdb:0.0343810000	1tk6_A.pdb:0.0397200000):0.3667250000	(((2fzf_A.pdb:1.5799990000	(((1lko_A.pdb:0.6840670000	1yuz_A.pdb:0.8787980000):0.3780590000	3qhb_A.pdb:0.9855480000):0.4420660000	(1otk_A.pdb:2.4967160000	(((((((1oqu_A.pdb:0.1923170000	1uzr_A.pdb:0.1126020000):0.0422325000	1r2f_A.pdb:0.1372120000):0.4503310000	1mxr_A.pdb:1.0128940000):0.1794220000	((1jk0_A.pdb:0.4624100000	2uw2_A.pdb:0.1891360000):0.0816035000	1w68_A.pdb:0.0819120000):0.8369950000):0.3368460000	3ee4_A.pdb:1.0718480000):0.1721710000	((2inc_B.pdb:0.5589400000	(2inp_C.pdb:0.7762030000	1mty_B.pdb:1.6581040000):0.2287870000):0.2973660000	(1mty_D.pdb:0.8951380000	3dhg_A.pdb:1.2342670000):0.7502990000):0.3860510000):0.2162050000	(((2uw1_A.pdb:0.0637720000	2uw1_B.pdb:0.0639520000):0.1278340000	1afr_A.pdb:0.1022270000):0.7986420000	1za0_A.pdb:1.0795400000):0.2191250000):0.2514840000):0.3303270000):0.1317360000):0.2940650000	(((1bcf_A.pdb:0.0566160000	3e1q_A.pdb:0.0252790000):0.0890434000	(2fkz_A.pdb:0.1056350000	(1jgc_A.pdb:0.3060960000	1nfv_A.pdb:0.6311050000):0.2302630000):0.0973861000):0.4183390000	(((((1lb3_A.pdb:0.0541870000	2za7_A.pdb:0.1211100000):0.2336560000	1r03_A.pdb:0.1878440000):0.0432398000	1bg7_A.pdb:0.4627350000):0.1687970000	(1z6o_A.pdb:0.8427340000	1z6o_M.pdb:0.4993860000):0.2300420000):0.0948230000	(((1eum_A.pdb:0.3456690000	1krq_A.pdb:0.2964770000):0.1906140000	(2jd7_A.pdb:0.1914810000	1vlg_A.pdb:0.3584680000):0.0560345000):0.0657973000	3e6s_A.pdb:0.5808180000):0.0944029000):0.3207930000):0.2382430000):0.1561600000	2vzb_A.pdb:0.5450770000):0.1413640000):0.1352650000):0.0739917000):0.1268990000):0.0736543000	(1qgh_A.pdb:0.2158380000	2ux1_A.pdb:0.4041780000):0.2901560000):0.0697129000):0.0708009000);
(1ji5_A.pdb:0.2358360000	(1jig_A.pdb:0.1963510000	1n1q_A.pdb:0.2041560000):0.0613796000	((2chp_A.pdb:0.3249640000	((1ji4_A.pdb:0.5138580000	2fjc_A.pdb:0.5528160000):0.0934013000	(((((1dps_A.pdb:0.0570880000	1jts_A.pdb:0.0365470000):0.3122460000	1o9r_A.pdb:0.2263190000):0.3167230000	1uvh_A.pdb:0.6358800000):0.1769710000	(1tjo_A.pdb:0.0103450000	1tk6_A.pdb:0.0357540000):0.4814380000):0.1824120000	((((((2fzf_A.pdb:1.7589590000	(1lko_A.pdb:0.5152820000	1yuz_A.pdb:0.7020650000):0.2898990000):0.2726080000	3qhb_A.pdb:1.0899830000):0.1719400000	(1otk_A.pdb:2.4347800000	(((((((1oqu_A.pdb:0.1953940000	1r2f_A.pdb:0.2161490000):0.0419929000	1uzr_A.pdb:0.0584570000):0.5733090000	1mxr_A.pdb:0.8082470000):0.2166080000	((1jk0_A.pdb:0.3947510000	2uw2_A.pdb:0.1451440000):0.0797912000	1w68_A.pdb:0.0654270000):0.7997590000):0.4489130000	3ee4_A.pdb:1.0362560000):0.1876280000	(((2uw1_A.pdb:0.0475920000	2uw1_B.pdb:0.0467620000):0.0976371000	1afr_A.pdb:0.1250490000):0.6672860000	1za0_A.pdb:1.1673450000):0.1894400000):0.1327840000	((2inc_B.pdb:0.8481100000	(2inp_C.pdb:0.7596110000	1mty_B.pdb:1.5508840000):0.1889390000):0.2554080000	(1mty_D.pdb:0.9353120000	3dhg_A.pdb:0.8481750000):0.8536760000):0.4310350000):0.6736380000):0.2485900000):0.1263190000	(((((1lb3_A.pdb:0.0420750000	2za7_A.pdb:0.1810730000):0.2045740000	1bg7_A.pdb:0.4802920000):0.0852228000	1r03_A.pdb:0.1514170000):0.3108860000	(1z6o_A.pdb:0.7735370000	1z6o_M.pdb:0.4691590000):0.1711830000):0.0883349000	((((1eum_A.pdb:0.2750380000	1krq_A.pdb:0.2339100000):0.0756682000	3e6s_A.pdb:0.6074990000):0.1913760000	2jd7_A.pdb:0.1783960000):0.1048240000	1vlg_A.pdb:0.2247210000):0.2245040000):0.2426030000):0.1669190000	((((1bcf_A.pdb:0.0337650000	3e1q_A.pdb:0.0273850000):0.1482500000	2fkz_A.pdb:0.0950000000):0.0920028000	1jgc_A.pdb:0.2805830000):0.2807060000	1nfv_A.pdb:0.4941640000):0.2292650000):0.2924730000	2vzb_A.pdb:0.7441210000):0.2373880000):0.0711279000):0.0705304000):0.0901166000	(1qgh_A.pdb:0.2561050000	2ux1_A.pdb:0.4750050000):0.2606310000):0.0743666000);
(1ji5_A.pdb:0.2125360000	1jig_A.pdb:0.1337300000	(1n1q_A.pdb:0.1883820000	(2chp_A.pdb:0.2885080000	((1qgh_A.pdb:0.1501230000	2ux1_A.pdb:0.3672760000):0.2594970000	(((1ji4_A.pdb:0.4013020000	2fjc_A.pdb:0.3955640000):0.1624360000	(((1dps_A.pdb:0.0754210000	1jts_A.pdb:0.0547820000):0.2467490000	1o9r_A.pdb:0.2602070000):0.3408650000	1uvh_A.pdb:0.6826160000):0.1737360000):0.1176520000	((1tjo_A.pdb:0.0303960000	1tk6_A.pdb:0.0222970000):0.5581890000	((2fzf_A.pdb:1.4509910000	2vzb_A.pdb:0.4571990000):0.1822650000	(((((((1bcf_A.pdb:0.0391340000	3e1q_A.pdb:0.0238730000):0.1652230000	2fkz_A.pdb:0.0902160000):0.2174350000	1jgc_A.pdb:0.2689460000):0.3713300000	1nfv_A.pdb:0.4956550000):0.2701830000	(((((1lb3_A.pdb:0.0449000000	2za7_A.pdb:0.1943720000):0.2228830000	1bg7_A.pdb:0.4146440000):0.0771406000	1r03_A.pdb:0.1370460000):0.1485950000	(1z6o_A.pdb:0.8422690000	1z6o_M.pdb:0.4716420000):0.2354310000):0.2032460000	(((1eum_A.pdb:0.3298210000	1krq_A.pdb:0.2127040000):0.1617890000	3e6s_A.pdb:0.6520730000):0.0646243000	(2jd7_A.pdb:0.1667440000	1vlg_A.pdb:0.2466910000):0.0791597000):0.1320130000):0.4142460000):0.0406927000	((1lko_A.pdb:0.4888880000	1yuz_A.pdb:0.9483070000):0.3988110000	3qhb_A.pdb:0.7493070000):0.3179520000):0.1851390000	(1otk_A.pdb:1.8556690000	((((((1oqu_A.pdb:0.1624500000	1r2f_A.pdb:0.2368290000):0.0863997000	1uzr_A.pdb:0.0621940000):0.5820940000	(1mxr_A.pdb:0.9669740000	((1jk0_A.pdb:0.4512810000	2uw2_A.pdb:0.1679280000):0.0878399000	1w68_A.pdb:0.0938820000):0.7807970000):0.1677800000):0.3142590000	3ee4_A.pdb:1.2406120000):0.4122750000	((2inc_B.pdb:0.8320660000	(2inp_C.pdb:0.7968640000	1mty_B.pdb:1.5347150000):0.2215960000):0.1528260000	(1mty_D.pdb:1.1279940000	3dhg_A.pdb:1.0073470000):0.5644660000):0.5643060000):0.1966160000	(((2uw1_A.pdb:0.0413290000	2uw1_B.pdb:0.0433770000):0.0899348000	1afr_A.pdb:0.1242930000):0.8926820000	1za0_A.pdb:0.9321590000):0.3533130000):0.4934760000):0.5917030000):0.1110770000):0.2807630000):0.2524260000):0.1134000000):0.0712999000):0.0533006000):0.0936067000);
(1ji5_A.pdb:0.2648490000	1jig_A.pdb:0.1843050000	(1n1q_A.pdb:0.1768250000	((2chp_A.pdb:0.2924400000	((1ji4_A.pdb:0.4862330000	2fjc_A.pdb:0.4319720000):0.2226600000	(((((1dps_A.pdb:0.0337950000	1jts_A.pdb:0.0265990000):0.2227530000	1uvh_A.pdb:1.0131220000):0.1652950000	1o9r_A.pdb:0.1737150000):0.6053680000	(1tjo_A.pdb:0.0269620000	1tk6_A.pdb:0.0166250000):0.4522660000):0.3073830000	(((((2fzf_A.pdb:1.4705160000	(1lko_A.pdb:0.5848670000	1yuz_A.pdb:0.9061300000):0.3100840000):0.1474970000	3qhb_A.pdb:0.7107300000):0.2225020000	(1otk_A.pdb:2.6190420000	(((((((1oqu_A.pdb:0.1728610000	1r2f_A.pdb:0.1946030000):0.0759454000	1uzr_A.pdb:0.0613150000):0.6131230000	1mxr_A.pdb:0.9438700000):0.2006870000	((1jk0_A.pdb:0.3867900000	2uw2_A.pdb:0.1619370000):0.0556666000	1w68_A.pdb:0.0918940000):0.8461070000):0.4427880000	3ee4_A.pdb:1.2156330000):0.1307880000	(((2uw1_A.pdb:0.0456480000	2uw1_B.pdb:0.0685520000):0.1208580000	1afr_A.pdb:0.0957050000):0.9061740000	1za0_A.pdb:1.0883330000):0.4736360000):0.1312890000	((2inc_B.pdb:0.6175540000	(2inp_C.pdb:0.8419890000	1mty_B.pdb:1.6726780000):0.3021610000):0.1944200000	(1mty_D.pdb:1.0540220000	3dhg_A.pdb:1.0193740000):0.5726440000):0.5688960000):0.5062450000):0.4180200000):0.2096060000	(((((1bcf_A.pdb:0.0406540000	3e1q_A.pdb:0.0407980000):0.1444040000	2fkz_A.pdb:0.1217570000):0.1412850000	1jgc_A.pdb:0.3526150000):0.3705050000	1nfv_A.pdb:0.6345450000):0.3258050000	(((((1lb3_A.pdb:0.0577070000	2za7_A.pdb:0.2139620000):0.1739050000	1r03_A.pdb:0.2260190000):0.0808506000	1bg7_A.pdb:0.5393140000):0.2087910000	(1z6o_A.pdb:0.9745110000	1z6o_M.pdb:0.6901860000):0.1840880000):0.2487970000	((((1eum_A.pdb:0.3778840000	1krq_A.pdb:0.3132320000):0.1142850000	3e6s_A.pdb:0.6693070000):0.1385330000	2jd7_A.pdb:0.1539720000):0.1513270000	1vlg_A.pdb:0.3216280000):0.2012880000):0.2946350000):0.1851220000):0.2578070000	2vzb_A.pdb:0.6599930000):0.2164920000):0.1622560000):0.1121810000):0.0556538000	(1qgh_A.pdb:0.1970530000	2ux1_A.pdb:0.5013590000):0.3635950000):0.1234920000):0.1003190000);
(1ji5_A.pdb:0.2732990000	1jig_A.pdb:0.0956540000	(1n1q_A.pdb:0.2225010000	(2chp_A.pdb:0.3990850000	((1qgh_A.pdb:0.1630430000	2ux1_A.pdb:0.4835560000):0.2689830000	((1ji4_A.pdb:0.3881860000	2fjc_A.pdb:0.3417680000):0.0927811000	(((((1dps_A.pdb:0.0763330000	1jts_A.pdb:0.0796550000):0.2320850000	1o9r_A.pdb:0.2703110000):0.3766230000	(1tjo_A.pdb:0.0247260000	1tk6_A.pdb:0.0247110000):0.5868850000):0.1547570000	1uvh_A.pdb:0.6384090000):0.1429880000	((2fzf_A.pdb:1.6455350000	2vzb_A.pdb:0.4949930000):0.1155680000	((((((1bcf_A.pdb:0.0339670000	3e1q_A.pdb:0.0525840000):0.1445590000	2fkz_A.pdb:0.1211000000):0.1829170000	1jgc_A.pdb:0.3885280000):0.2666740000	1nfv_A.pdb:0.3849150000):0.2372210000	1otk_A.pdb:2.5055770000):0.0960739000	((((1lko_A.pdb:0.4846270000	1yuz_A.pdb:1.0595650000):0.3342070000	((((((((1oqu_A.pdb:0.1886720000	1r2f_A.pdb:0.1703230000):0.0807927000	1uzr_A.pdb:0.0342210000):0.4380570000	1mxr_A.pdb:0.8208940000):0.1471920000	((1jk0_A.pdb:0.4653570000	2uw2_A.pdb:0.2136400000):0.0670375000	1w68_A.pdb:0.0905180000):0.9897170000):0.3807890000	3ee4_A.pdb:0.8697580000):0.1805670000	(((2inc_B.pdb:0.6685680000	1mty_B.pdb:1.1537870000):0.1508090000	2inp_C.pdb:0.8309990000):0.3277190000	(1mty_D.pdb:1.0187560000	3dhg_A.pdb:0.8001460000):0.4476370000):0.6931080000):0.2972240000	((2uw1_A.pdb:0.0441560000	2uw1_B.pdb:0.0493250000):0.0974387000	1afr_A.pdb:0.1005970000):0.9493230000):0.1181780000	1za0_A.pdb:0.9284830000):0.7415870000):0.1099190000	3qhb_A.pdb:0.8799600000):0.2295410000	(((((1lb3_A.pdb:0.0554750000	2za7_A.pdb:0.1898270000):0.2478490000	1r03_A.pdb:0.1935770000):0.0955289000	1bg7_A.pdb:0.3944540000):0.3053130000	(1z6o_A.pdb:1.0122210000	1z6o_M.pdb:0.4792250000):0.1768690000):0.1345940000	((((1eum_A.pdb:0.3118660000	3e6s_A.pdb:0.7974010000):0.0535515000	1krq_A.pdb:0.3082160000):0.1944960000	2jd7_A.pdb:0.1931300000):0.0556674000	1vlg_A.pdb:0.3428000000):0.1161610000):0.3358940000):0.0574613000):0.2582670000):0.3853560000):0.1689940000):0.0829073000):0.0949726000):0.0793967000):0.0811397000);
(1ji5_A.pdb:0.2369930000	1jig_A.pdb:0.2013680000	(1n1q_A.pdb:0.1435250000	((2chp_A.pdb:0.3374530000	(1qgh_A.pdb:0.1966710000	2ux1_A.pdb:0.3380500000):0.2556470000):0.0637044000	((1ji4_A.pdb:0.4381920000	2fjc_A.pdb:0.4414430000):0.1825840000	((((1dps_A.pdb:0.0554690000	1jts_A.pdb:0.0442690000):0.1787110000	1o9r_A.pdb:0.2376490000):0.3679570000	1uvh_A.pdb:0.6100020000):0.1556540000	((1tjo_A.pdb:0.0134130000	1tk6_A.pdb:0.0262680000):0.5129640000	(((2fzf_A.pdb:1.9049520000	(1otk_A.pdb:2.4589810000	(((((((1oqu_A.pdb:0.1514080000	1r2f_A.pdb:0.1748640000):0.0368702000	1uzr_A.pdb:0.0989800000):0.3947330000	1mxr_A.pdb:0.9275280000):0.1281280000	((1jk0_A.pdb:0.4121250000	2uw2_A.pdb:0.1684930000):0.0516910000	1w68_A.pdb:0.0879190000):0.9384060000):0.3206440000	3ee4_A.pdb:1.0559660000):0.3975120000	(((2uw1_A.pdb:0.0558480000	2uw1_B.pdb:0.0496340000):0.1178610000	1afr_A.pdb:0.0846130000):0.8868280000	1za0_A.pdb:0.9894230000):0.2908000000):0.1973280000	((2inc_B.pdb:0.7178410000	(2inp_C.pdb:0.8486380000	1mty_B.pdb:1.6450020000):0.1805580000):0.4049790000	(1mty_D.pdb:1.1498270000	3dhg_A.pdb:0.8643740000):0.5903620000):0.4045040000):0.4804880000):0.4878200000):0.0000020984	((((((1bcf_A.pdb:0.0383130000	3e1q_A.pdb:0.0263810000):0.1662070000	2fkz_A.pdb:0.1260120000):0.1313610000	1jgc_A.pdb:0.2902030000):0.2774560000	1nfv_A.pdb:0.4839450000):0.3154700000	(((((1lb3_A.pdb:0.1046940000	2za7_A.pdb:0.1340610000):0.2050210000	1r03_A.pdb:0.2388860000):0.0917601000	1bg7_A.pdb:0.4621320000):0.3665710000	((((1eum_A.pdb:0.3070320000	1krq_A.pdb:0.2499420000):0.1268460000	3e6s_A.pdb:0.6199070000):0.1564360000	2jd7_A.pdb:0.1427070000):0.1017040000	1vlg_A.pdb:0.2907280000):0.1737040000):0.0576132000	(1z6o_A.pdb:0.8082050000	1z6o_M.pdb:0.5877920000):0.2347230000):0.3207020000):0.1523600000	(1lko_A.pdb:0.6684020000	(1yuz_A.pdb:0.5756790000	3qhb_A.pdb:0.8946250000):0.2349760000):0.5256700000):0.1838180000):0.1684820000	2vzb_A.pdb:0.6672240000):0.0848286000):0.1807330000):0.1351760000):0.1181750000):0.0855685000):0.0861227000);
(1ji5_A.pdb:0.2382260000	1jig_A.pdb:0.1189500000	(1n1q_A.pdb:0.1649130000	(2chp_A.pdb:0.3990250000	((1qgh_A.pdb:0.2388400000	2ux1_A.pdb:0.4102060000):0.1956900000	((1ji4_A.pdb:0.3632540000	(((((1dps_A.pdb:0.0628270000	1jts_A.pdb:0.0341410000):0.2278780000	1o9r_A.pdb:0.2874870000):0.3226240000	1uvh_A.pdb:0.4527430000):0.2688110000	(1tjo_A.pdb:0.0087340000	1tk6_A.pdb:0.0430420000):0.6594320000):0.1420100000	(((((2fzf_A.pdb:1.6010130000	1otk_A.pdb:2.3020040000):0.1046380000	(((1lko_A.pdb:0.7178210000	1yuz_A.pdb:0.8342260000):0.4180530000	3qhb_A.pdb:0.6483800000):0.3577730000	(((((((1oqu_A.pdb:0.1554180000	1r2f_A.pdb:0.1549650000):0.0616109000	1uzr_A.pdb:0.0672470000):0.4957170000	((1jk0_A.pdb:0.3586140000	2uw2_A.pdb:0.1896820000):0.0392926000	1w68_A.pdb:0.0605540000):1.0586100000):0.0975170000	1mxr_A.pdb:0.9200680000):0.3039430000	3ee4_A.pdb:0.9038850000):0.2565010000	(((2inc_B.pdb:0.8380380000	2inp_C.pdb:0.7120730000):0.2712590000	1mty_B.pdb:1.3967710000):0.2114740000	(1mty_D.pdb:1.0607170000	3dhg_A.pdb:0.9670780000):0.5969920000):0.3832890000):0.3568890000	(((2uw1_A.pdb:0.0300410000	2uw1_B.pdb:0.0586420000):0.1534650000	1afr_A.pdb:0.1126990000):0.7868930000	1za0_A.pdb:1.0608970000):0.0549876000):0.7689400000):0.0629542000):0.2121310000	((((1lb3_A.pdb:0.0905200000	2za7_A.pdb:0.1253400000):0.2209330000	1r03_A.pdb:0.1689600000):0.1354620000	1bg7_A.pdb:0.3405990000):0.1084580000	((1z6o_A.pdb:0.7772620000	1z6o_M.pdb:0.6045290000):0.1680460000	((((1eum_A.pdb:0.3795530000	1krq_A.pdb:0.2333070000):0.1301660000	3e6s_A.pdb:0.5218360000):0.2229000000	2jd7_A.pdb:0.1537350000):0.1454370000	1vlg_A.pdb:0.1915840000):0.3460660000):0.0553994000):0.2582400000):0.2201260000	((((1bcf_A.pdb:0.0357920000	3e1q_A.pdb:0.0427530000):0.1106450000	2fkz_A.pdb:0.1234770000):0.1227640000	1jgc_A.pdb:0.2371260000):0.3177160000	1nfv_A.pdb:0.6321780000):0.1721480000):0.2099120000	2vzb_A.pdb:0.9929580000):0.1436800000):0.1291930000):0.0709140000	2fjc_A.pdb:0.5205290000):0.1099560000):0.0640175000):0.0825643000):0.0811728000);
(1ji5_A.pdb:0.2704650000	1jig_A.pdb:0.1860270000	(1n1q_A.pdb:0.2749110000	(2chp_A.pdb:0.4329870000	((1qgh_A.pdb:0.2530390000	2ux1_A.pdb:0.3434850000):0.2464100000	((1ji4_A.pdb:0.5217240000	2fjc_A.pdb:0.4269380000):0.1241750000	(((((1dps_A.pdb:0.0883660000	1jts_A.pdb:0.0314570000):0.1881290000	1o9r_A.pdb:0.3099120000):0.3414250000	1uvh_A.pdb:0.6276790000):0.3381170000	(1tjo_A.pdb:0.0502420000	1tk6_A.pdb:0.0202750000):0.5322010000):0.1302150000	((((((2fzf_A.pdb:1.7520890000	(1lko_A.pdb:0.7341010000	1yuz_A.pdb:0.8118020000):0.1916590000):0.1947280000	3qhb_A.pdb:0.8922550000):0.2844440000	(1otk_A.pdb:2.0287030000	(((((((1oqu_A.pdb:0.1825550000	1r2f_A.pdb:0.1510740000):0.0538972000	1uzr_A.pdb:0.0410810000):0.5198510000	1mxr_A.pdb:0.9075430000):0.2098720000	((1jk0_A.pdb:0.3886480000	2uw2_A.pdb:0.1904430000):0.0864342000	1w68_A.pdb:0.0506090000):0.7515670000):0.4587580000	(((2uw1_A.pdb:0.0519480000	2uw1_B.pdb:0.0396060000):0.0963079000	1afr_A.pdb:0.0937940000):0.7664080000	1za0_A.pdb:1.1358550000):0.3288030000):0.1079190000	3ee4_A.pdb:1.0052880000):0.1135390000	((2inc_B.pdb:0.5392720000	(2inp_C.pdb:0.7734090000	1mty_B.pdb:1.5040490000):0.2233410000):0.2702880000	(1mty_D.pdb:1.0824440000	3dhg_A.pdb:0.9660790000):0.6314860000):0.6078140000):0.5505700000):0.2909670000):0.1981030000	(((((1lb3_A.pdb:0.0779010000	2za7_A.pdb:0.1269550000):0.2132480000	1bg7_A.pdb:0.4071950000):0.0966333000	1r03_A.pdb:0.1353310000):0.1857630000	(1z6o_A.pdb:0.8886440000	1z6o_M.pdb:0.7132450000):0.2301860000):0.1742110000	(((1eum_A.pdb:0.3986700000	1krq_A.pdb:0.1936770000):0.1677050000	3e6s_A.pdb:0.6582960000):0.0909374000	(2jd7_A.pdb:0.1566700000	1vlg_A.pdb:0.3079200000):0.0774314000):0.1379660000):0.3180180000):0.1662000000	((((1bcf_A.pdb:0.0269390000	3e1q_A.pdb:0.0418690000):0.1460760000	2fkz_A.pdb:0.1337830000):0.1512140000	1jgc_A.pdb:0.2443880000):0.2040810000	1nfv_A.pdb:0.5432790000):0.1998910000):0.2845010000	2vzb_A.pdb:0.6433010000):0.2038930000):0.1855210000):0.1248030000):0.1193690000):0.0855347000):0.0672617000);
(1ji5_A.pdb:0.2842870000	(1jig_A.pdb:0.1818300000	((1qgh_A.pdb:0.2196730000	2ux1_A.pdb:0.4755780000):0.2270000000	(1ji4_A.pdb:0.4293110000	2fjc_A.pdb:0.5081230000):0.1983190000):0.1274620000):0.0720780000	(1n1q_A.pdb:0.2504730000	(2chp_A.pdb:0.3708430000	(((((1dps_A.pdb:0.0845680000	1jts_A.pdb:0.0308720000):0.2697060000	1o9r_A.pdb:0.2996470000):0.2880010000	1uvh_A.pdb:0.5091720000):0.2191200000	(1tjo_A.pdb:0.0385460000	1tk6_A.pdb:0.0280420000):0.6645500000):0.1976470000	((2fzf_A.pdb:1.9135740000	(((((((1bcf_A.pdb:0.0397230000	3e1q_A.pdb:0.0168960000):0.1944360000	2fkz_A.pdb:0.1425640000):0.1990160000	1jgc_A.pdb:0.2536130000):0.2426840000	1nfv_A.pdb:0.6852780000):0.3293910000	(((((1lb3_A.pdb:0.0554100000	2za7_A.pdb:0.1531380000):0.2480580000	1r03_A.pdb:0.2447580000):0.0790194000	1bg7_A.pdb:0.3736930000):0.2564530000	(1z6o_A.pdb:1.0674630000	1z6o_M.pdb:0.5294610000):0.2354370000):0.0849998000	((((1eum_A.pdb:0.3488700000	1krq_A.pdb:0.2893680000):0.1297160000	3e6s_A.pdb:0.7927250000):0.0841508000	2jd7_A.pdb:0.1205470000):0.1458530000	1vlg_A.pdb:0.1867490000):0.1879870000):0.2101860000):0.2381460000	((1lko_A.pdb:0.5512160000	1yuz_A.pdb:0.8345350000):0.3120470000	3qhb_A.pdb:0.8506410000):0.4394650000):0.1943850000	(1otk_A.pdb:2.3800690000	((((((((1oqu_A.pdb:0.1447440000	1r2f_A.pdb:0.1706290000):0.0537979000	1uzr_A.pdb:0.0502460000):0.5857360000	1mxr_A.pdb:0.9802200000):0.1242480000	((1jk0_A.pdb:0.4638310000	2uw2_A.pdb:0.1541500000):0.0689313000	1w68_A.pdb:0.0839960000):0.7785800000):0.4471800000	3ee4_A.pdb:1.1483580000):0.3884050000	((2uw1_A.pdb:0.0433630000	2uw1_B.pdb:0.0611030000):0.0664095000	1afr_A.pdb:0.1118020000):0.8508330000):0.0685433000	1za0_A.pdb:0.8487390000):0.2258610000	((2inc_B.pdb:0.8457330000	(1mty_D.pdb:0.8745890000	3dhg_A.pdb:1.1399100000):0.6073710000):0.1633370000	(2inp_C.pdb:0.7683590000	1mty_B.pdb:1.5867980000):0.1968740000):0.6557740000):0.3084510000):0.2477710000):0.0745327000):0.1415320000	2vzb_A.pdb:0.6731830000):0.3367390000):0.1615570000):0.1278560000):0.0933850000);
(1ji5_A.pdb:0.2471150000	1jig_A.pdb:0.1435280000	((1n1q_A.pdb:0.1742530000	2chp_A.pdb:0.3516530000):0.0801568000	((1qgh_A.pdb:0.2131200000	2ux1_A.pdb:0.4443470000):0.2492440000	((1ji4_A.pdb:0.3922810000	2fjc_A.pdb:0.5218920000):0.1518060000	(((((1dps_A.pdb:0.0546460000	1jts_A.pdb:0.0505510000):0.3250420000	1o9r_A.pdb:0.1975270000):0.3272280000	1uvh_A.pdb:0.6642720000):0.2010350000	(1tjo_A.pdb:0.0078990000	1tk6_A.pdb:0.0250160000):0.6050950000):0.1514460000	((2fzf_A.pdb:1.8543570000	(((((((1bcf_A.pdb:0.0618750000	3e1q_A.pdb:0.0355890000):0.1737720000	2fkz_A.pdb:0.1994570000):0.1409990000	1jgc_A.pdb:0.3145170000):0.3969450000	1nfv_A.pdb:0.4045830000):0.4086780000	(((((1lb3_A.pdb:0.0534080000	2za7_A.pdb:0.2152430000):0.3064090000	1r03_A.pdb:0.1890890000):0.0987087000	1bg7_A.pdb:0.5047390000):0.2196260000	(1z6o_A.pdb:1.1067730000	1z6o_M.pdb:0.5507180000):0.2534930000):0.1358110000	(((1eum_A.pdb:0.3399670000	1krq_A.pdb:0.2779390000):0.2836640000	(2jd7_A.pdb:0.2420820000	1vlg_A.pdb:0.3360790000):0.0757327000):0.0910996000	3e6s_A.pdb:0.7218800000):0.2159060000):0.3439320000):0.0643193000	((1lko_A.pdb:0.6625800000	1yuz_A.pdb:0.9535420000):0.4022050000	3qhb_A.pdb:0.8505350000):0.3683430000):0.1727710000	(1otk_A.pdb:2.3901590000	((((((1oqu_A.pdb:0.1780700000	1uzr_A.pdb:0.0916730000):0.0501636000	1r2f_A.pdb:0.1066490000):0.6812060000	1mxr_A.pdb:0.8337050000):0.1012090000	((1jk0_A.pdb:0.4334400000	2uw2_A.pdb:0.1338500000):0.0556721000	1w68_A.pdb:0.0655460000):0.8306750000):0.3832560000	(((2uw1_A.pdb:0.0428140000	2uw1_B.pdb:0.0520280000):0.1046710000	1afr_A.pdb:0.0836970000):0.6470100000	1za0_A.pdb:1.0387520000):0.6224840000):0.1224500000	(3ee4_A.pdb:1.0343670000	((2inc_B.pdb:0.6054250000	(2inp_C.pdb:0.6731820000	1mty_B.pdb:1.5357980000):0.2091130000):0.4230410000	(1mty_D.pdb:0.8928880000	3dhg_A.pdb:1.2091970000):0.4909490000):0.5615580000):0.0644067000):0.7185840000):0.5430140000):0.0788461000):0.0923737000	2vzb_A.pdb:0.7624330000):0.2660370000):0.1417160000):0.0910235000):0.0789119000):0.0688724000);
(1ji5_A.pdb:0.2709360000	1jig_A.pdb:0.2419710000	(1n1q_A.pdb:0.2049610000	((2chp_A.pdb:0.4465370000	(1qgh_A.pdb:0.2567550000	2ux1_A.pdb:0.3996200000):0.2327220000):0.0579629000	((1ji4_A.pdb:0.4159150000	2fjc_A.pdb:0.4916950000):0.2364040000	(((((1dps_A.pdb:0.0914900000	1jts_A.pdb:0.0156030000):0.2157150000	1o9r_A.pdb:0.3274690000):0.3577440000	1uvh_A.pdb:0.6695060000):0.2347900000	(1tjo_A.pdb:0.0300200000	1tk6_A.pdb:0.0395830000):0.6181380000):0.1468240000	(((((2fzf_A.pdb:1.6924030000	1otk_A.pdb:2.9234720000):0.0207640000	(((1lko_A.pdb:0.6344110000	1yuz_A.pdb:0.8789620000):0.3223630000	3qhb_A.pdb:0.8499110000):0.3544010000	((((((((1oqu_A.pdb:0.1657620000	1r2f_A.pdb:0.1795300000):0.0519391000	1uzr_A.pdb:0.0774030000):0.6753790000	1mxr_A.pdb:0.8465800000):0.2123530000	((1jk0_A.pdb:0.3871990000	2uw2_A.pdb:0.1525810000):0.0677659000	1w68_A.pdb:0.0588190000):0.7276270000):0.4414590000	3ee4_A.pdb:1.2203680000):0.2132730000	((2inc_B.pdb:0.7292280000	(2inp_C.pdb:1.0331580000	1mty_B.pdb:1.4979260000):0.2496640000):0.3498030000	(1mty_D.pdb:1.1050270000	3dhg_A.pdb:1.0193130000):0.6381360000):0.6445310000):0.3029260000	((2uw1_A.pdb:0.0441120000	2uw1_B.pdb:0.0493940000):0.0951561000	1afr_A.pdb:0.1334890000):0.7366590000):0.1841410000	1za0_A.pdb:0.8622530000):0.8810660000):0.1272220000):0.1540600000	(((((1lb3_A.pdb:0.0877910000	2za7_A.pdb:0.1358240000):0.1861920000	1r03_A.pdb:0.2200770000):0.1284150000	1bg7_A.pdb:0.3899140000):0.1734620000	(1z6o_A.pdb:0.9540120000	1z6o_M.pdb:0.5650010000):0.2110380000):0.0555171000	(((1eum_A.pdb:0.3266840000	1krq_A.pdb:0.2382610000):0.1340930000	3e6s_A.pdb:0.7623190000):0.1680530000	(2jd7_A.pdb:0.2077360000	1vlg_A.pdb:0.2154130000):0.0490365000):0.2122110000):0.3792650000):0.1588550000	((((1bcf_A.pdb:0.0241860000	3e1q_A.pdb:0.0297360000):0.1168430000	2fkz_A.pdb:0.1122560000):0.1533960000	1jgc_A.pdb:0.3043370000):0.2890380000	1nfv_A.pdb:0.4974030000):0.2577670000):0.3033500000	2vzb_A.pdb:0.6131480000):0.1894550000):0.2190930000):0.0410495000):0.0888985000):0.0756108000);
(1ji5_A.pdb:0.1367680000	((1jig_A.pdb:0.1882010000	((1qgh_A.pdb:0.2570760000	2ux1_A.pdb:0.4801540000):0.2465880000	((1ji4_A.pdb:0.4346840000	2fjc_A.pdb:0.3165440000):0.1117730000	(((((1dps_A.pdb:0.0735000000	1jts_A.pdb:0.0375590000):0.2210380000	1o9r_A.pdb:0.2033850000):0.3964070000	1uvh_A.pdb:0.5379180000):0.1869980000	(1tjo_A.pdb:0.0071540000	1tk6_A.pdb:0.0365950000):0.7374880000):0.2958000000	((((((2fzf_A.pdb:1.5704930000	(1lko_A.pdb:0.6586580000	1yuz_A.pdb:0.8048200000):0.1482710000):0.2619480000	3qhb_A.pdb:0.8426670000):0.3199150000	(1otk_A.pdb:2.3367100000	(((((((1oqu_A.pdb:0.1222180000	1r2f_A.pdb:0.1652340000):0.0750581000	1uzr_A.pdb:0.0681630000):0.5584480000	1mxr_A.pdb:1.0528370000):0.3101230000	((1jk0_A.pdb:0.4122360000	2uw2_A.pdb:0.1528780000):0.0456916000	1w68_A.pdb:0.0877600000):0.7993630000):0.3712950000	3ee4_A.pdb:0.9714090000):0.2955260000	((2inc_B.pdb:0.7027420000	(2inp_C.pdb:0.8295370000	1mty_B.pdb:1.5124810000):0.1849750000):0.2220020000	(1mty_D.pdb:0.7679900000	3dhg_A.pdb:1.2055220000):0.5114620000):0.5604340000):0.2280440000	(((2uw1_A.pdb:0.0433410000	2uw1_B.pdb:0.0392590000):0.0947565000	1afr_A.pdb:0.1410770000):0.7267910000	1za0_A.pdb:1.2707180000):0.2518170000):0.6828880000):0.3613080000):0.2197300000	(((((1lb3_A.pdb:0.0843020000	2za7_A.pdb:0.1306410000):0.2088980000	1r03_A.pdb:0.1978080000):0.1086510000	1bg7_A.pdb:0.4611330000):0.1928040000	(1z6o_A.pdb:0.8769420000	1z6o_M.pdb:0.6541230000):0.1746100000):0.1202190000	((((1eum_A.pdb:0.2981850000	1krq_A.pdb:0.2890790000):0.1583260000	3e6s_A.pdb:0.5125090000):0.1084230000	2jd7_A.pdb:0.1818750000):0.0799493000	1vlg_A.pdb:0.3374410000):0.1577460000):0.2382710000):0.1304050000	((((1bcf_A.pdb:0.0329740000	3e1q_A.pdb:0.0332220000):0.1478200000	2fkz_A.pdb:0.1437590000):0.1634270000	1jgc_A.pdb:0.2980950000):0.2198640000	1nfv_A.pdb:0.6156060000):0.2644180000):0.1860560000	2vzb_A.pdb:0.6637750000):0.3045910000):0.1155960000):0.0381601000):0.1170010000):0.0714887000	1n1q_A.pdb:0.1984490000):0.0793748000	2chp_A.pdb:0.3534220000);
(1ji5_A.pdb:0.3040220000	1jig_A.pdb:0.1249740000	(1n1q_A.pdb:0.1838950000	((2chp_A.pdb:0.4050830000	(1qgh_A.pdb:0.1389430000	2ux1_A.pdb:0.5939040000):0.3176620000):0.0213791000	((1ji4_A.pdb:0.6078390000	2fjc_A.pdb:0.3931930000):0.3604330000	((((1dps_A.pdb:0.0411450000	1jts_A.pdb:0.0236040000):0.1729750000	1o9r_A.pdb:0.3153210000):0.2551540000	1uvh_A.pdb:0.5910830000):0.3393580000	((1tjo_A.pdb:0.0256880000	1tk6_A.pdb:0.0309470000):0.6371130000	(((((((2fzf_A.pdb:2.1078690000	1lko_A.pdb:0.5194590000):0.1945640000	1yuz_A.pdb:0.5839250000):0.3678540000	3qhb_A.pdb:0.7219680000):0.4639770000	(1otk_A.pdb:2.7127150000	(((((((1oqu_A.pdb:0.2211720000	1r2f_A.pdb:0.1621330000):0.0301637000	1uzr_A.pdb:0.1001690000):0.6010280000	1mxr_A.pdb:0.7776270000):0.1525830000	((1jk0_A.pdb:0.3774730000	2uw2_A.pdb:0.1756980000):0.0502611000	1w68_A.pdb:0.0653230000):0.9406700000):0.4990060000	3ee4_A.pdb:1.0303620000):0.2700720000	(((2uw1_A.pdb:0.0556580000	2uw1_B.pdb:0.0430700000):0.0936420000	1afr_A.pdb:0.1119960000):1.0611300000	1za0_A.pdb:0.7865280000):0.2378290000):0.2160790000	((2inc_B.pdb:0.8305320000	(2inp_C.pdb:0.9770200000	1mty_B.pdb:1.6032830000):0.1601960000):0.3685460000	(1mty_D.pdb:1.0001360000	3dhg_A.pdb:1.0326470000):0.6712450000):0.4450620000):0.3115720000):0.3134990000):0.2222210000	(((((1lb3_A.pdb:0.0462630000	2za7_A.pdb:0.1707390000):0.2456120000	1r03_A.pdb:0.1681250000):0.0907763000	1bg7_A.pdb:0.4480960000):0.2572520000	(1z6o_A.pdb:0.7585530000	1z6o_M.pdb:0.6073110000):0.1627410000):0.2480490000	((((1eum_A.pdb:0.3297120000	1krq_A.pdb:0.2981640000):0.1254120000	3e6s_A.pdb:0.6999930000):0.1312430000	2jd7_A.pdb:0.1732850000):0.1329100000	1vlg_A.pdb:0.2361120000):0.1785690000):0.3038910000):0.2215640000	((((1bcf_A.pdb:0.0085690000	3e1q_A.pdb:0.0236690000):0.1769450000	2fkz_A.pdb:0.1322370000):0.1409620000	1jgc_A.pdb:0.3365140000):0.3301490000	1nfv_A.pdb:0.5094210000):0.3231810000):0.3284490000	2vzb_A.pdb:0.6850420000):0.2851530000):0.1623380000):0.1382220000):0.0855374000):0.0938966000):0.0719900000);
(1ji5_A.pdb:0.2941320000	(1jig_A.pdb:0.2492960000	1n1q_A.pdb:0.2301800000):0.0453457000	(((2chp_A.pdb:0.3696360000	(((((1dps_A.pdb:0.0684500000	1jts_A.pdb:0.0248880000):0.2042460000	1o9r_A.pdb:0.2036670000):0.4994100000	(1tjo_A.pdb:0.0379380000	1tk6_A.pdb:0.0483400000):0.5773090000):0.0858901000	1uvh_A.pdb:0.7681870000):0.2088640000	(((2fzf_A.pdb:1.4319070000	((((((1bcf_A.pdb:0.0134900000	3e1q_A.pdb:0.0242120000):0.1696310000	2fkz_A.pdb:0.0818810000):0.1140630000	1jgc_A.pdb:0.3589980000):0.2673840000	1nfv_A.pdb:0.6191520000):0.2939380000	((((1lb3_A.pdb:0.0553090000	2za7_A.pdb:0.1548260000):0.2218390000	(1bg7_A.pdb:0.4637840000	1r03_A.pdb:0.1830500000):0.0567059000):0.1779400000	(1z6o_A.pdb:0.8522430000	1z6o_M.pdb:0.6591440000):0.2007420000):0.0793380000	(((1eum_A.pdb:0.2638890000	1krq_A.pdb:0.2168980000):0.2858250000	(2jd7_A.pdb:0.0855870000	1vlg_A.pdb:0.3789690000):0.0336233000):0.1833390000	3e6s_A.pdb:0.5617020000):0.1090030000):0.3795980000):0.1407870000	((1lko_A.pdb:0.7183730000	1yuz_A.pdb:0.7743500000):0.3447850000	3qhb_A.pdb:1.0004740000):0.4581120000):0.1668000000):0.0450600000	(1otk_A.pdb:2.7558980000	(((((((1oqu_A.pdb:0.1771880000	1r2f_A.pdb:0.2150010000):0.0704258000	1uzr_A.pdb:0.0347940000):0.5390510000	1mxr_A.pdb:0.9002820000):0.2241920000	3ee4_A.pdb:1.2526790000):0.2370510000	((1jk0_A.pdb:0.4505300000	2uw2_A.pdb:0.1422860000):0.0642157000	1w68_A.pdb:0.0796500000):0.7269800000):0.3610430000	(((2inc_B.pdb:0.7558240000	2inp_C.pdb:0.9561950000):0.4019720000	1mty_B.pdb:1.1786720000):0.3792080000	(1mty_D.pdb:1.0714610000	3dhg_A.pdb:0.8510780000):0.5839410000):0.1197530000):0.0979344000	(((2uw1_A.pdb:0.0309600000	2uw1_B.pdb:0.0601710000):0.0695883000	1afr_A.pdb:0.1322200000):0.7684650000	1za0_A.pdb:1.0164320000):0.3243760000):0.4535650000):0.3586780000):0.1805480000	2vzb_A.pdb:0.5014080000):0.2508580000):0.1456110000):0.0982235000	(1ji4_A.pdb:0.6020900000	2fjc_A.pdb:0.4969800000):0.2347840000):0.0416816000	(1qgh_A.pdb:0.1885140000	2ux1_A.pdb:0.5904270000):0.3257860000):0.0541567000);
(1ji5_A.pdb:0.2361340000	(1jig_A.pdb:0.2096820000	(2chp_A.pdb:0.2593280000	((1qgh_A.pdb:0.2818950000	2ux1_A.pdb:0.3780970000):0.2216570000	((1ji4_A.pdb:0.3881870000	2fjc_A.pdb:0.3706660000):0.0992321000	(((((1dps_A.pdb:0.0395110000	1jts_A.pdb:0.0425720000):0.1793810000	1o9r_A.pdb:0.2708360000):0.1904540000	1uvh_A.pdb:0.6278410000):0.2881370000	(1tjo_A.pdb:0.0318170000	1tk6_A.pdb:0.0203170000):0.5598190000):0.2262930000	((2fzf_A.pdb:1.6809080000	(2vzb_A.pdb:0.4271370000	(((((((1oqu_A.pdb:0.2165080000	1uzr_A.pdb:0.1004610000):0.0615549000	1r2f_A.pdb:0.2062690000):0.5112540000	((1jk0_A.pdb:0.3857990000	2uw2_A.pdb:0.1381550000):0.0550472000	1w68_A.pdb:0.0759500000):1.0072100000):0.2038280000	1mxr_A.pdb:0.8918520000):0.3852970000	3ee4_A.pdb:0.9358950000):0.3369190000	(((2uw1_A.pdb:0.0510530000	2uw1_B.pdb:0.0665130000):0.1148170000	1afr_A.pdb:0.0551830000):0.8739540000	1za0_A.pdb:0.9998310000):0.3404430000):0.3247570000	((2inc_B.pdb:0.6114180000	(2inp_C.pdb:0.7478600000	1mty_B.pdb:1.4741930000):0.1926250000):0.5066630000	(1mty_D.pdb:0.8117630000	3dhg_A.pdb:1.2978110000):0.7200580000):0.3748160000):0.6102490000):0.1494080000):0.1873130000	((((((1bcf_A.pdb:0.0472660000	3e1q_A.pdb:0.0467490000):0.1145430000	2fkz_A.pdb:0.1230950000):0.1346610000	1jgc_A.pdb:0.2645080000):0.2154390000	1nfv_A.pdb:0.5089380000):0.2877600000	(((1lko_A.pdb:0.6653620000	1yuz_A.pdb:0.7868620000):0.2150400000	3qhb_A.pdb:1.0219100000):0.6727260000	(((((1lb3_A.pdb:0.0729500000	2za7_A.pdb:0.1924950000):0.1603640000	1bg7_A.pdb:0.3991750000):0.0814862000	1r03_A.pdb:0.1960800000):0.1810160000	(1z6o_A.pdb:0.8425970000	1z6o_M.pdb:0.5654030000):0.2330220000):0.0976536000	(((1eum_A.pdb:0.1975880000	1krq_A.pdb:0.2641880000):0.1669440000	3e6s_A.pdb:0.6580620000):0.1152660000	(2jd7_A.pdb:0.2069540000	1vlg_A.pdb:0.3474150000):0.1110510000):0.2169610000):0.2832790000):0.0298812000):0.3354020000	1otk_A.pdb:1.9747600000):0.0711215000):0.1959960000):0.1068740000):0.0745118000):0.0714410000):0.1301490000):0.0344808000	1n1q_A.pdb:0.1938790000);
(1ji5_A.pdb:0.2803110000	((1jig_A.pdb:0.2875430000	((1qgh_A.pdb:0.3059570000	2ux1_A.pdb:0.4443360000):0.3675490000	((1ji4_A.pdb:0.5102030000	2fjc_A.pdb:0.4263450000):0.1480710000	(((((1dps_A.pdb:0.0832610000	1jts_A.pdb:0.0299110000):0.3413590000	1o9r_A.pdb:0.2985370000):0.3354970000	1uvh_A.pdb:0.7052770000):0.4358260000	(1tjo_A.pdb:0.0302910000	1tk6_A.pdb:0.0188590000):0.6204640000):0.1036120000	(((((2fzf_A.pdb:1.8025850000	((1lko_A.pdb:0.5111430000	1yuz_A.pdb:1.0511160000):0.3389260000	3qhb_A.pdb:0.7505660000):0.3990290000):0.3424090000	(1otk_A.pdb:2.3390730000	(((((((1oqu_A.pdb:0.1654840000	1r2f_A.pdb:0.2370420000):0.0518945000	1uzr_A.pdb:0.0623060000):0.5300510000	1mxr_A.pdb:0.8227650000):0.2447300000	((1jk0_A.pdb:0.4125510000	2uw2_A.pdb:0.1330800000):0.0308544000	1w68_A.pdb:0.0745690000):0.9535740000):0.4195140000	3ee4_A.pdb:0.9122510000):0.1020570000	(((2uw1_A.pdb:0.0354260000	2uw1_B.pdb:0.0675130000):0.1169120000	1afr_A.pdb:0.0756600000):0.7127990000	1za0_A.pdb:1.2992300000):0.3474000000):0.1310410000	((2inc_B.pdb:0.7906880000	(2inp_C.pdb:0.8079620000	1mty_B.pdb:1.9974000000):0.2240000000):0.4374220000	(1mty_D.pdb:1.0654890000	3dhg_A.pdb:0.9681530000):0.6441490000):0.4743100000):0.4120540000):0.2115330000):0.2202550000	(((((1lb3_A.pdb:0.0659900000	2za7_A.pdb:0.1778080000):0.2667620000	1bg7_A.pdb:0.5466830000):0.0735130000	1r03_A.pdb:0.1748760000):0.2445920000	(1z6o_A.pdb:0.8601750000	1z6o_M.pdb:0.5833370000):0.2759460000):0.1621700000	((((1eum_A.pdb:0.4004900000	1krq_A.pdb:0.2150050000):0.2947040000	2jd7_A.pdb:0.1998430000):0.0875708000	1vlg_A.pdb:0.2145870000):0.2123500000	3e6s_A.pdb:0.7318960000):0.1516130000):0.2584160000):0.2057090000	((((1bcf_A.pdb:0.0230290000	3e1q_A.pdb:0.0199960000):0.1502770000	2fkz_A.pdb:0.1417210000):0.0702547000	1jgc_A.pdb:0.4177950000):0.3362740000	1nfv_A.pdb:0.7400120000):0.1624770000):0.2363910000	2vzb_A.pdb:0.6576600000):0.2592960000):0.1719510000):0.1092840000):0.0675935000):0.0598013000	2chp_A.pdb:0.4919240000):0.0744358000	1n1q_A.pdb:0.3169920000);
(1ji5_A.pdb:0.1844100000	1jig_A.pdb:0.2147670000	(1n1q_A.pdb:0.2118350000	(2chp_A.pdb:0.2789150000	((1qgh_A.pdb:0.2191820000	2ux1_A.pdb:0.4238460000):0.1848410000	((1ji4_A.pdb:0.4042810000	2fjc_A.pdb:0.4413670000):0.1230670000	(((((1dps_A.pdb:0.0687610000	1jts_A.pdb:0.0692980000):0.2695860000	1o9r_A.pdb:0.1803890000):0.2271420000	(1tjo_A.pdb:0.0169180000	1tk6_A.pdb:0.0405620000):0.7721810000):0.1476310000	1uvh_A.pdb:0.6057700000):0.1821910000	((2fzf_A.pdb:1.3340030000	(2vzb_A.pdb:0.4883850000	(1otk_A.pdb:2.0396890000	(((((((1oqu_A.pdb:0.1727620000	1r2f_A.pdb:0.2203350000):0.0493331000	1uzr_A.pdb:0.0637050000):0.6066760000	1mxr_A.pdb:0.8555670000):0.1618370000	((1jk0_A.pdb:0.3396340000	2uw2_A.pdb:0.1548410000):0.0400423000	1w68_A.pdb:0.0836850000):0.8160020000):0.2590320000	3ee4_A.pdb:1.0139630000):0.4407790000	(((2uw1_A.pdb:0.0433810000	2uw1_B.pdb:0.0577370000):0.1127830000	1afr_A.pdb:0.1142440000):0.8386310000	1za0_A.pdb:1.0814470000):0.3807820000):0.1434430000	((2inc_B.pdb:0.7716150000	(2inp_C.pdb:0.8127630000	1mty_B.pdb:1.4833510000):0.1157050000):0.2519630000	(1mty_D.pdb:1.1065260000	3dhg_A.pdb:0.9319040000):0.4120250000):0.3463980000):0.4191830000):0.2342610000):0.1841720000):0.1397290000	((((((1bcf_A.pdb:0.0372240000	3e1q_A.pdb:0.0417460000):0.1982250000	2fkz_A.pdb:0.0976400000):0.1462230000	1jgc_A.pdb:0.2677540000):0.2353860000	1nfv_A.pdb:0.5729790000):0.2841140000	((((1lb3_A.pdb:0.0143170000	2za7_A.pdb:0.1608560000):0.2135860000	(1bg7_A.pdb:0.4208800000	1r03_A.pdb:0.2222570000):0.0494061000):0.1463270000	(1z6o_A.pdb:0.9709260000	1z6o_M.pdb:0.6245680000):0.2439050000):0.1802990000	((((1eum_A.pdb:0.3129400000	1krq_A.pdb:0.3200040000):0.2133460000	3e6s_A.pdb:0.5253470000):0.0865284000	2jd7_A.pdb:0.2030810000):0.0929563000	1vlg_A.pdb:0.2584830000):0.1697350000):0.3044420000):0.1490640000	((1lko_A.pdb:0.5109890000	1yuz_A.pdb:0.6398920000):0.2831150000	3qhb_A.pdb:0.6359630000):0.3749760000):0.2220440000):0.4691720000):0.0883580000):0.1124700000):0.0750294000):0.1067670000):0.0886045000);
(1ji5_A.pdb:0.1772570000	(1jig_A.pdb:0.1427280000	1n1q_A.pdb:0.2518180000):0.0395819000	(2chp_A.pdb:0.3901970000	((1qgh_A.pdb:0.2080500000	2ux1_A.pdb:0.3279070000):0.2367960000	((1ji4_A.pdb:0.3548340000	2fjc_A.pdb:0.4008350000):0.0849873000	(((((1dps_A.pdb:0.0682230000	1jts_A.pdb:0.0723970000):0.2491500000	1o9r_A.pdb:0.2449720000):0.3322550000	1uvh_A.pdb:0.6159880000):0.2249560000	(1tjo_A.pdb:0.0355690000	1tk6_A.pdb:0.0266170000):0.6291540000):0.1897320000	(((((2fzf_A.pdb:1.6985880000	3qhb_A.pdb:0.7750470000):0.0895764000	(1lko_A.pdb:0.5819790000	1yuz_A.pdb:1.0748390000):0.2133500000):0.2317570000	(1otk_A.pdb:2.6313320000	((((((1oqu_A.pdb:0.1743220000	1uzr_A.pdb:0.1153540000):0.1202200000	1r2f_A.pdb:0.1281840000):0.6081440000	(1mxr_A.pdb:0.9846170000	((1jk0_A.pdb:0.3662280000	2uw2_A.pdb:0.1659660000):0.0608657000	1w68_A.pdb:0.0815150000):1.0127600000):0.1264920000):0.3161170000	(((2uw1_A.pdb:0.0414510000	2uw1_B.pdb:0.0353100000):0.1238020000	1afr_A.pdb:0.0778510000):0.8765600000	1za0_A.pdb:1.2924520000):0.4250350000):0.0961612000	3ee4_A.pdb:0.9247280000):0.1773550000	((2inc_B.pdb:0.7625340000	(2inp_C.pdb:0.8346590000	1mty_B.pdb:1.6432510000):0.1903360000):0.1338930000	(1mty_D.pdb:1.0986020000	3dhg_A.pdb:0.9015830000):0.5582300000):0.6503630000):0.5238900000):0.5437100000):0.0988114000	(((((1bcf_A.pdb:0.0212620000	3e1q_A.pdb:0.0467950000):0.1296720000	2fkz_A.pdb:0.0985220000):0.2630590000	1jgc_A.pdb:0.2066000000):0.2007850000	1nfv_A.pdb:0.5218270000):0.3799070000	(((((1lb3_A.pdb:0.0483350000	2za7_A.pdb:0.1295350000):0.2291510000	1r03_A.pdb:0.2371330000):0.0739153000	1bg7_A.pdb:0.3799830000):0.2767840000	(1z6o_A.pdb:1.0006810000	1z6o_M.pdb:0.6643670000):0.1022550000):0.0341160000	(((1eum_A.pdb:0.3186340000	3e6s_A.pdb:0.8325670000):0.0697914000	1krq_A.pdb:0.2082890000):0.1514060000	(2jd7_A.pdb:0.2263840000	1vlg_A.pdb:0.2994600000):0.1637070000):0.0841077000):0.3079870000):0.1465570000):0.2340340000	2vzb_A.pdb:0.7360390000):0.3047880000):0.1384470000):0.1394280000):0.0582920000):0.1029980000);
(1ji5_A.pdb:0.2021950000	(1jig_A.pdb:0.1655520000	((1qgh_A.pdb:0.3187640000	2ux1_A.pdb:0.4454450000):0.3435650000	((1ji4_A.pdb:0.4522170000	2fjc_A.pdb:0.5168990000):0.1751760000	((((1dps_A.pdb:0.0264890000	1jts_A.pdb:0.0239200000):0.3252240000	1o9r_A.pdb:0.2153810000):0.2880170000	1uvh_A.pdb:0.7925500000):0.2616000000	((1tjo_A.pdb:0.0250310000	1tk6_A.pdb:0.0027250000):0.6086360000	(((((2fzf_A.pdb:1.8220580000	(1lko_A.pdb:0.8036250000	1yuz_A.pdb:0.7266410000):0.1480410000):0.1914680000	3qhb_A.pdb:0.9988790000):0.3584930000	(1otk_A.pdb:2.2907650000	(((((((1oqu_A.pdb:0.1742340000	1r2f_A.pdb:0.1876500000):0.0608764000	1uzr_A.pdb:0.0654460000):0.5078260000	1mxr_A.pdb:0.9467980000):0.1512300000	((1jk0_A.pdb:0.4129890000	2uw2_A.pdb:0.1424530000):0.0417378000	1w68_A.pdb:0.0535500000):1.0279900000):0.2431080000	3ee4_A.pdb:1.0630100000):0.2948650000	(((2uw1_A.pdb:0.0323590000	2uw1_B.pdb:0.0489610000):0.0842352000	1afr_A.pdb:0.1269470000):0.8229680000	1za0_A.pdb:1.1636320000):0.1637260000):0.1873190000	((2inc_B.pdb:0.7780060000	(2inp_C.pdb:0.7593220000	1mty_B.pdb:1.3951740000):0.1201380000):0.2539340000	(1mty_D.pdb:1.0963240000	3dhg_A.pdb:0.9054100000):0.5875220000):0.6115190000):0.3416630000):0.4200600000):0.2339600000	(((((1bcf_A.pdb:0.0168370000	3e1q_A.pdb:0.0493610000):0.1303200000	2fkz_A.pdb:0.1404340000):0.1244910000	1jgc_A.pdb:0.2268870000):0.3647010000	1nfv_A.pdb:0.6078670000):0.2678210000	(((((1lb3_A.pdb:0.0493100000	2za7_A.pdb:0.1552750000):0.2569490000	1r03_A.pdb:0.2018230000):0.0998923000	1bg7_A.pdb:0.3448790000):0.1794350000	(1z6o_A.pdb:1.1326240000	1z6o_M.pdb:0.6040240000):0.1663710000):0.1129620000	((1eum_A.pdb:0.4312670000	1krq_A.pdb:0.1741360000):0.2235080000	(3e6s_A.pdb:0.5623220000	(2jd7_A.pdb:0.2280310000	1vlg_A.pdb:0.3278890000):0.1027650000):0.0618758000):0.2767500000):0.2388630000):0.2468540000):0.2753320000	2vzb_A.pdb:0.6266960000):0.2022380000):0.2211310000):0.1088250000):0.1450030000):0.0578631000):0.0548109000	(1n1q_A.pdb:0.2006150000	2chp_A.pdb:0.3854150000):0.0888648000);
(1ji5_A.pdb:0.1775430000	1jig_A.pdb:0.1908930000	(((1n1q_A.pdb:0.2220830000	((1ji4_A.pdb:0.5232680000	2fjc_A.pdb:0.4437630000):0.1451830000	((((1dps_A.pdb:0.0537360000	1jts_A.pdb:0.0457410000):0.2380970000	1o9r_A.pdb:0.2694280000):0.3993450000	1uvh_A.pdb:0.7646210000):0.3554290000	((1tjo_A.pdb:0.0213400000	1tk6_A.pdb:0.0227630000):0.6444170000	(((((((2fzf_A.pdb:2.1007810000	1lko_A.pdb:0.4476850000):0.1540360000	1yuz_A.pdb:0.7176930000):0.4647740000	3qhb_A.pdb:0.7935700000):0.3897170000	(((((1bcf_A.pdb:0.0529320000	3e1q_A.pdb:0.0227860000):0.1699530000	2fkz_A.pdb:0.0919450000):0.1489300000	1jgc_A.pdb:0.3756590000):0.3409700000	1nfv_A.pdb:0.5241500000):0.3733230000	(((((1lb3_A.pdb:0.0926250000	2za7_A.pdb:0.1916440000):0.2274330000	1bg7_A.pdb:0.4253480000):0.0853659000	1r03_A.pdb:0.1663030000):0.2193880000	(1z6o_A.pdb:0.8248740000	1z6o_M.pdb:0.6101400000):0.1902380000):0.1691650000	((((1eum_A.pdb:0.3706130000	1krq_A.pdb:0.2733370000):0.2693210000	2jd7_A.pdb:0.1828480000):0.0671018000	1vlg_A.pdb:0.2755390000):0.1165170000	3e6s_A.pdb:0.7300820000):0.1565380000):0.3768050000):0.1604620000):0.1043110000	(((((1oqu_A.pdb:0.1618130000	1r2f_A.pdb:0.2110070000):0.0490231000	1uzr_A.pdb:0.0730710000):0.5371700000	(1mxr_A.pdb:0.9174770000	((1jk0_A.pdb:0.3947620000	2uw2_A.pdb:0.1216310000):0.0611445000	1w68_A.pdb:0.0778780000):0.8199630000):0.2049160000):0.3745780000	3ee4_A.pdb:1.0761060000):0.3437190000	(((2inc_B.pdb:0.6512220000	(2inp_C.pdb:0.7178500000	1mty_B.pdb:1.6118530000):0.1515060000):0.2425150000	(1mty_D.pdb:1.2957830000	3dhg_A.pdb:0.8984360000):0.7433250000):0.5554350000	(((2uw1_A.pdb:0.0362960000	2uw1_B.pdb:0.0435520000):0.0829870000	1afr_A.pdb:0.1184840000):0.7196620000	1za0_A.pdb:1.3371160000):0.5352780000):0.1163200000):0.8200760000):0.0449554000	1otk_A.pdb:2.9880300000):0.1486790000	2vzb_A.pdb:0.7319570000):0.1561090000):0.2339650000):0.1455670000):0.1256130000):0.0213196000	2chp_A.pdb:0.4101450000):0.1003100000	(1qgh_A.pdb:0.1614820000	2ux1_A.pdb:0.5048710000):0.2950780000):0.0785160000);
(1ji5_A.pdb:0.2129990000	(1jig_A.pdb:0.1212550000	(2chp_A.pdb:0.2730350000	((1qgh_A.pdb:0.1507740000	2ux1_A.pdb:0.4255240000):0.2901360000	((1ji4_A.pdb:0.3810310000	2fjc_A.pdb:0.3789680000):0.1497010000	((((1dps_A.pdb:0.0707570000	1jts_A.pdb:0.0553540000):0.2502170000	1o9r_A.pdb:0.2354560000):0.3366740000	1uvh_A.pdb:0.5852910000):0.2119120000	((1tjo_A.pdb:0.0393530000	1tk6_A.pdb:0.0116730000):0.4402670000	((((((2fzf_A.pdb:1.6135180000	(1lko_A.pdb:0.5307440000	1yuz_A.pdb:0.5696380000):0.2215200000):0.0990919000	3qhb_A.pdb:0.8855870000):0.2403120000	(1otk_A.pdb:2.3232150000	(((((1oqu_A.pdb:0.1660970000	1uzr_A.pdb:0.1347430000):0.0702925000	1r2f_A.pdb:0.1789140000):0.5715370000	(1mxr_A.pdb:0.8975710000	((1jk0_A.pdb:0.3566430000	2uw2_A.pdb:0.1918870000):0.0959895000	1w68_A.pdb:0.0603120000):1.0099500000):0.1465420000):0.2342500000	3ee4_A.pdb:1.1117560000):0.2073830000	(((2inc_B.pdb:0.5558430000	(2inp_C.pdb:0.8499400000	1mty_B.pdb:1.6209900000):0.2061430000):0.5624030000	(1mty_D.pdb:0.9601040000	3dhg_A.pdb:1.0361980000):0.4933480000):0.5530980000	(((2uw1_A.pdb:0.0533980000	2uw1_B.pdb:0.0492100000):0.1567570000	1afr_A.pdb:0.0463940000):0.6296020000	1za0_A.pdb:1.0591050000):0.3509050000):0.1652290000):0.2073580000):0.4593850000):0.1802770000	(((((1lb3_A.pdb:0.0380730000	2za7_A.pdb:0.1747470000):0.3306390000	1bg7_A.pdb:0.3594030000):0.1130540000	1r03_A.pdb:0.1977980000):0.2165300000	(1z6o_A.pdb:0.8944340000	1z6o_M.pdb:0.4451100000):0.2307540000):0.1486880000	((((1eum_A.pdb:0.3209330000	1krq_A.pdb:0.2106560000):0.2190380000	2jd7_A.pdb:0.1705370000):0.0487042000	1vlg_A.pdb:0.2614290000):0.1011040000	3e6s_A.pdb:0.6228390000):0.0938808000):0.3753950000):0.2057530000	((((1bcf_A.pdb:0.0252720000	3e1q_A.pdb:0.0124920000):0.1690190000	2fkz_A.pdb:0.1359800000):0.1639450000	1jgc_A.pdb:0.2603230000):0.3259010000	1nfv_A.pdb:0.4436530000):0.2756810000):0.2847010000	2vzb_A.pdb:0.6784230000):0.1471250000):0.1397170000):0.2336910000):0.0687886000):0.0366680000):0.0729815000):0.0338886000	1n1q_A.pdb:0.2303950000);
(1ji5_A.pdb:0.2725600000	1jig_A.pdb:0.2312790000	(1n1q_A.pdb:0.2423470000	(2chp_A.pdb:0.3618900000	((1qgh_A.pdb:0.2240750000	2ux1_A.pdb:0.4632610000):0.2975610000	((1ji4_A.pdb:0.4197120000	2fjc_A.pdb:0.3989940000):0.1216060000	(((((1dps_A.pdb:0.0476440000	1jts_A.pdb:0.0572170000):0.1768080000	1o9r_A.pdb:0.3035190000):0.3586370000	1uvh_A.pdb:0.6686400000):0.2377960000	(1tjo_A.pdb:0.0130670000	1tk6_A.pdb:0.0236620000):0.7114940000):0.1261780000	(((((2fzf_A.pdb:1.9927470000	(1lko_A.pdb:0.5532070000	1yuz_A.pdb:0.7293880000):0.1048820000):0.2192320000	3qhb_A.pdb:0.9082700000):0.1650640000	(1otk_A.pdb:2.4055260000	((((((1oqu_A.pdb:0.1704010000	1r2f_A.pdb:0.2246620000):0.0247015000	1uzr_A.pdb:0.0988870000):0.4978290000	1mxr_A.pdb:0.9090010000):0.2335350000	((1jk0_A.pdb:0.4554650000	2uw2_A.pdb:0.1282460000):0.0592378000	1w68_A.pdb:0.0546370000):0.9574720000):0.2246320000	3ee4_A.pdb:0.9495110000):0.2122460000	(((2inc_B.pdb:0.5993190000	(2inp_C.pdb:0.6165880000	1mty_B.pdb:1.6108160000):0.2682190000):0.2754530000	(1mty_D.pdb:1.0530340000	3dhg_A.pdb:1.0786350000):0.4968440000):0.6875810000	(((2uw1_A.pdb:0.0380960000	2uw1_B.pdb:0.0485240000):0.1028000000	1afr_A.pdb:0.1115930000):0.5455750000	1za0_A.pdb:1.2794360000):0.4102410000):0.2459000000):0.8871450000):0.1656260000):0.1676150000	(((((1bcf_A.pdb:0.0237610000	3e1q_A.pdb:0.0470400000):0.1265360000	2fkz_A.pdb:0.1409880000):0.1913740000	1jgc_A.pdb:0.2655130000):0.3114750000	1nfv_A.pdb:0.5399490000):0.2496700000	((((((1lb3_A.pdb:0.0909780000	2za7_A.pdb:0.1252120000):0.2372360000	1r03_A.pdb:0.1894420000):0.0641589000	1bg7_A.pdb:0.4823440000):0.0894501000	3e6s_A.pdb:0.7238380000):0.1050690000	(1z6o_A.pdb:1.1057520000	1z6o_M.pdb:0.5387700000):0.1645650000):0.0834339000	((1eum_A.pdb:0.3772270000	1krq_A.pdb:0.2595960000):0.2051270000	(2jd7_A.pdb:0.1968660000	1vlg_A.pdb:0.2599580000):0.0703642000):0.1810020000):0.3636130000):0.1402670000):0.3070990000	2vzb_A.pdb:0.7463640000):0.2655600000):0.0746815000):0.1131830000):0.0106717000):0.0843867000):0.0423468000);
(1ji5_A.pdb:0.2696520000	(1jig_A.pdb:0.2139890000	1n1q_A.pdb:0.2639710000):0.0756828000	(2chp_A.pdb:0.4104510000	((1qgh_A.pdb:0.2269680000	2ux1_A.pdb:0.4172080000):0.2231960000	((1ji4_A.pdb:0.4084580000	2fjc_A.pdb:0.4139380000):0.1688700000	(((((1dps_A.pdb:0.0738190000	1jts_A.pdb:0.0569980000):0.1780330000	1o9r_A.pdb:0.2570480000):0.2729470000	1uvh_A.pdb:0.6310830000):0.2852630000	(1tjo_A.pdb:0.0335990000	1tk6_A.pdb:0.0198130000):0.5432830000):0.2050880000	((2fzf_A.pdb:1.6342580000	((((((((1bcf_A.pdb:0.0521510000	3e1q_A.pdb:0.0231470000):0.1491700000	2fkz_A.pdb:0.1323980000):0.1416810000	1jgc_A.pdb:0.2748350000):0.1916840000	1nfv_A.pdb:0.6334400000):0.3587680000	(((((1lb3_A.pdb:0.0431520000	2za7_A.pdb:0.1143890000):0.2192780000	1r03_A.pdb:0.1498590000):0.0814962000	1bg7_A.pdb:0.3868550000):0.2472160000	(1z6o_A.pdb:0.9727830000	1z6o_M.pdb:0.4753980000):0.2553830000):0.1983210000	((((1eum_A.pdb:0.3125940000	1krq_A.pdb:0.2257700000):0.2172680000	3e6s_A.pdb:0.6895970000):0.1139650000	2jd7_A.pdb:0.1493760000):0.0730088000	1vlg_A.pdb:0.2611530000):0.0907762000):0.4092390000):0.0536094000	(1lko_A.pdb:0.4249230000	1yuz_A.pdb:0.8537460000):0.7625380000):0.1159070000	3qhb_A.pdb:1.0679990000):0.1041240000	(1otk_A.pdb:2.3213590000	(((((1oqu_A.pdb:0.1667500000	1r2f_A.pdb:0.1583440000):0.0462549000	1uzr_A.pdb:0.0624180000):0.6181020000	(1mxr_A.pdb:0.8253110000	((1jk0_A.pdb:0.3776860000	2uw2_A.pdb:0.1269020000):0.0636223000	1w68_A.pdb:0.0899280000):0.9672030000):0.1277710000):0.3898590000	3ee4_A.pdb:0.9329810000):0.1761700000	(((2inc_B.pdb:0.6695290000	(2inp_C.pdb:0.7844940000	1mty_B.pdb:1.3952600000):0.2036230000):0.2897110000	(1mty_D.pdb:0.9442190000	3dhg_A.pdb:1.1124580000):0.7235120000):0.3174730000	(((2uw1_A.pdb:0.0381520000	2uw1_B.pdb:0.0660180000):0.1009000000	1afr_A.pdb:0.0807590000):0.6723310000	1za0_A.pdb:1.2630270000):0.4460890000):0.1840180000):0.5021270000):0.3727880000):0.0466048000):0.0375745000	2vzb_A.pdb:0.8232260000):0.2276800000):0.1449060000):0.0880557000):0.0956975000):0.0670773000);
(1ji5_A.pdb:0.2102800000	1jig_A.pdb:0.1897130000	(1n1q_A.pdb:0.1649320000	((2chp_A.pdb:0.4264740000	(((1qgh_A.pdb:0.2668960000	2ux1_A.pdb:0.3633120000):0.2713570000	2fjc_A.pdb:0.3737640000):0.1289370000	((((1dps_A.pdb:0.0528410000	1jts_A.pdb:0.0726200000):0.2444900000	1o9r_A.pdb:0.2954200000):0.3909490000	1uvh_A.pdb:0.7059640000):0.1783680000	((1tjo_A.pdb:0.0273080000	1tk6_A.pdb:0.0317660000):0.5057860000	(((2fzf_A.pdb:2.2252500000	(1otk_A.pdb:2.4432190000	(((((((1oqu_A.pdb:0.1528370000	1r2f_A.pdb:0.1824390000):0.0430804000	1uzr_A.pdb:0.0968470000):0.5436360000	1mxr_A.pdb:0.8090670000):0.1516900000	((1jk0_A.pdb:0.4961370000	1w68_A.pdb:0.1123140000):0.0520663000	2uw2_A.pdb:0.1339210000):0.8065970000):0.3572470000	3ee4_A.pdb:1.2121680000):0.2109130000	(((2uw1_A.pdb:0.0461820000	2uw1_B.pdb:0.0440880000):0.1213460000	1afr_A.pdb:0.0799920000):0.5999850000	1za0_A.pdb:1.2910320000):0.4854340000):0.1974720000	((2inc_B.pdb:0.7310460000	2inp_C.pdb:0.8612720000):0.3156460000	(1mty_B.pdb:1.3565360000	(1mty_D.pdb:0.7449730000	3dhg_A.pdb:1.2110960000):0.5901860000):0.0958800000):0.4757490000):0.6291480000):0.2895310000):0.0000020045	((((((1bcf_A.pdb:0.0583950000	3e1q_A.pdb:0.0478370000):0.1069190000	2fkz_A.pdb:0.1260300000):0.1751370000	1jgc_A.pdb:0.2333700000):0.3045620000	1nfv_A.pdb:0.3783940000):0.2918350000	(((((1lb3_A.pdb:0.1267730000	2za7_A.pdb:0.1806990000):0.2082190000	1r03_A.pdb:0.1860590000):0.0980323000	1bg7_A.pdb:0.4072520000):0.2384410000	(1z6o_A.pdb:0.8922510000	1z6o_M.pdb:0.5098890000):0.2230970000):0.0426610000	(((1eum_A.pdb:0.3564900000	1krq_A.pdb:0.2990220000):0.1546620000	3e6s_A.pdb:0.6548320000):0.1143990000	(2jd7_A.pdb:0.2570150000	1vlg_A.pdb:0.2613580000):0.0978378000):0.1595440000):0.3623350000):0.0997142000	((1lko_A.pdb:0.4341690000	1yuz_A.pdb:1.1303800000):0.3105080000	3qhb_A.pdb:0.9491110000):0.1697850000):0.3021350000):0.0491187000	2vzb_A.pdb:0.8363030000):0.1871240000):0.1365230000):0.1739630000):0.0808598000):0.0675915000	1ji4_A.pdb:0.6479140000):0.0458878000):0.0706017000);
(1ji5_A.pdb:0.2417280000	(1jig_A.pdb:0.2326880000	1n1q_A.pdb:0.2218150000):0.0411405000	((2chp_A.pdb:0.4107310000	(1qgh_A.pdb:0.2417300000	2ux1_A.pdb:0.4676520000):0.2468750000):0.0368511000	((1ji4_A.pdb:0.4279540000	2fjc_A.pdb:0.4477400000):0.1947600000	((((1dps_A.pdb:0.0776540000	1jts_A.pdb:0.0210310000):0.2404930000	1o9r_A.pdb:0.2910210000):0.3292310000	1uvh_A.pdb:0.6050770000):0.2103090000	((1tjo_A.pdb:0.0396970000	1tk6_A.pdb:0.0169490000):0.4659520000	((((2fzf_A.pdb:1.5853000000	(1lko_A.pdb:0.6335700000	1yuz_A.pdb:0.8877910000):0.2675410000):0.2771200000	(3qhb_A.pdb:0.8782080000	(1otk_A.pdb:1.7686460000	(((((((1oqu_A.pdb:0.1378630000	1r2f_A.pdb:0.2368790000):0.0401368000	1uzr_A.pdb:0.0891400000):0.5710560000	1mxr_A.pdb:0.8367340000):0.3847940000	((1jk0_A.pdb:0.4810470000	2uw2_A.pdb:0.1739740000):0.0519209000	1w68_A.pdb:0.0679030000):0.7160550000):0.3758640000	3ee4_A.pdb:0.9858670000):0.2271490000	((2inc_B.pdb:0.6353630000	(2inp_C.pdb:0.8974120000	1mty_B.pdb:1.4600070000):0.1445660000):0.3512940000	(1mty_D.pdb:0.8731420000	3dhg_A.pdb:0.9935560000):0.6590710000):0.4041600000):0.3298110000	(((2uw1_A.pdb:0.0418070000	2uw1_B.pdb:0.0687730000):0.0772354000	1afr_A.pdb:0.1206930000):0.6530910000	1za0_A.pdb:1.1854790000):0.2910450000):0.4217830000):0.3586560000):0.2681200000):0.1677590000	(((((1bcf_A.pdb:0.0178040000	3e1q_A.pdb:0.0493050000):0.1805210000	2fkz_A.pdb:0.1169710000):0.0912274000	1jgc_A.pdb:0.3042120000):0.2532730000	1nfv_A.pdb:0.5088680000):0.3145980000	((((1lb3_A.pdb:0.0660980000	2za7_A.pdb:0.1184860000):0.1800780000	(1bg7_A.pdb:0.4129570000	1r03_A.pdb:0.1999470000):0.0702765000):0.2270870000	(1z6o_A.pdb:0.8709050000	1z6o_M.pdb:0.5212450000):0.1920540000):0.0965495000	(((1eum_A.pdb:0.3367390000	1krq_A.pdb:0.2946450000):0.2129790000	(2jd7_A.pdb:0.2470640000	1vlg_A.pdb:0.3320890000):0.0623304000):0.0879145000	3e6s_A.pdb:0.6589090000):0.1101580000):0.4096940000):0.1889740000):0.2176740000	2vzb_A.pdb:0.5438000000):0.2047310000):0.1792780000):0.1674360000):0.1621720000):0.1071030000);
(1ji5_A.pdb:0.2343380000	1jig_A.pdb:0.1382880000	((1n1q_A.pdb:0.1465570000	2chp_A.pdb:0.3557260000):0.0950749000	((1qgh_A.pdb:0.1445750000	2ux1_A.pdb:0.4741530000):0.2119520000	((1ji4_A.pdb:0.3744410000	2fjc_A.pdb:0.4159370000):0.1527300000	(((((1dps_A.pdb:0.0811960000	1jts_A.pdb:0.0506160000):0.2220770000	1o9r_A.pdb:0.1631150000):0.4253570000	1uvh_A.pdb:0.6205620000):0.2037990000	(1tjo_A.pdb:0.0590500000	1tk6_A.pdb:0.0093970000):0.5213990000):0.1221260000	((((2fzf_A.pdb:1.4699290000	(1lko_A.pdb:0.5852730000	1yuz_A.pdb:0.9972920000):0.2729270000):0.1494330000	3qhb_A.pdb:0.9703070000):0.3248340000	(((((1bcf_A.pdb:0.0478140000	3e1q_A.pdb:0.0322480000):0.1669600000	2fkz_A.pdb:0.1463820000):0.0822282000	1jgc_A.pdb:0.2602110000):0.3154160000	1nfv_A.pdb:0.4102510000):0.3021730000	((((1lb3_A.pdb:0.0792370000	2za7_A.pdb:0.1507850000):0.2214330000	(1bg7_A.pdb:0.4402840000	1r03_A.pdb:0.1779920000):0.0858916000):0.2788830000	(1z6o_A.pdb:0.9313060000	1z6o_M.pdb:0.4521090000):0.2220000000):0.1597660000	(((1eum_A.pdb:0.3447110000	1krq_A.pdb:0.2185370000):0.1213090000	3e6s_A.pdb:0.6431820000):0.0799312000	(2jd7_A.pdb:0.1853150000	1vlg_A.pdb:0.2730450000):0.1068480000):0.1848670000):0.2940960000):0.1126780000):0.3278120000	(2vzb_A.pdb:0.4701840000	(1otk_A.pdb:2.8365150000	(((((((1oqu_A.pdb:0.1874600000	1r2f_A.pdb:0.2265630000):0.0479191000	1uzr_A.pdb:0.0858750000):0.4058160000	1mxr_A.pdb:0.8857270000):0.2826170000	3ee4_A.pdb:1.2990860000):0.2813190000	((1jk0_A.pdb:0.4621130000	2uw2_A.pdb:0.1596600000):0.0806882000	1w68_A.pdb:0.0664410000):0.6102600000):0.4306380000	((2inc_B.pdb:0.7149490000	(2inp_C.pdb:0.8333920000	1mty_B.pdb:1.3837250000):0.2863230000):0.4707790000	(1mty_D.pdb:0.9100800000	3dhg_A.pdb:1.1097640000):0.3466650000):0.3733160000):0.1037090000	(((2uw1_A.pdb:0.0532120000	2uw1_B.pdb:0.0514920000):0.1255920000	1afr_A.pdb:0.0833640000):0.7866090000	1za0_A.pdb:1.1570470000):0.3577270000):0.4613110000):0.3589940000):0.1362140000):0.1863000000):0.1525040000):0.0765053000):0.0560912000):0.0769719000);
(1ji5_A.pdb:0.2152040000	1jig_A.pdb:0.1829080000	(1n1q_A.pdb:0.1784160000	(2chp_A.pdb:0.2702650000	((1qgh_A.pdb:0.1419940000	2ux1_A.pdb:0.4438280000):0.3191840000	((1ji4_A.pdb:0.3385610000	2fjc_A.pdb:0.3837190000):0.2015750000	((((1dps_A.pdb:0.0676330000	1jts_A.pdb:0.0535950000):0.3046360000	1o9r_A.pdb:0.2550860000):0.3321970000	1uvh_A.pdb:0.6163020000):0.3205940000	((1tjo_A.pdb:0.0268960000	1tk6_A.pdb:0.0327410000):0.5851840000	(((2fzf_A.pdb:1.2790270000	((((((1bcf_A.pdb:0.0303860000	3e1q_A.pdb:0.0213730000):0.1296010000	2fkz_A.pdb:0.0639210000):0.1620090000	1jgc_A.pdb:0.2262180000):0.4093460000	1nfv_A.pdb:0.5782310000):0.2108420000	((((1lb3_A.pdb:0.0503250000	2za7_A.pdb:0.2114190000):0.1323540000	(1bg7_A.pdb:0.4590330000	1r03_A.pdb:0.2108820000):0.0537374000):0.2107000000	(1z6o_A.pdb:0.8717230000	1z6o_M.pdb:0.4930530000):0.2349140000):0.1950320000	(((1eum_A.pdb:0.3207520000	1krq_A.pdb:0.2486640000):0.1306710000	3e6s_A.pdb:0.6492700000):0.1143390000	(2jd7_A.pdb:0.2163310000	1vlg_A.pdb:0.2884810000):0.0881563000):0.1663830000):0.3032960000):0.1031290000	((1lko_A.pdb:0.5201590000	1yuz_A.pdb:0.8226240000):0.2443460000	3qhb_A.pdb:0.7856690000):0.4176950000):0.3067990000):0.0000020414	(1otk_A.pdb:1.6908650000	((((((1oqu_A.pdb:0.1768740000	1r2f_A.pdb:0.1753310000):0.0744507000	1uzr_A.pdb:0.0516210000):0.5881050000	(1mxr_A.pdb:0.8962080000	((1jk0_A.pdb:0.4075430000	2uw2_A.pdb:0.1529770000):0.0326316000	1w68_A.pdb:0.0877000000):0.8898930000):0.1688830000):0.3888500000	3ee4_A.pdb:1.0179290000):0.2048870000	(((2uw1_A.pdb:0.0583320000	2uw1_B.pdb:0.0719770000):0.1085910000	1afr_A.pdb:0.0889990000):0.8071170000	1za0_A.pdb:1.2196040000):0.3341650000):0.1868820000	((2inc_B.pdb:0.6463530000	(2inp_C.pdb:0.9129170000	1mty_B.pdb:1.3415890000):0.1874310000):0.2466880000	(1mty_D.pdb:0.7780890000	3dhg_A.pdb:1.0775000000):0.5102620000):0.6310840000):0.3879880000):0.3963510000):0.1456230000	2vzb_A.pdb:0.6955630000):0.1764300000):0.2113630000):0.1598860000):0.0913733000):0.0704919000):0.0641780000):0.0658496000);
(1ji5_A.pdb:0.3513280000	1jig_A.pdb:0.1886750000	(1n1q_A.pdb:0.2470450000	(2chp_A.pdb:0.3970260000	((1qgh_A.pdb:0.2610530000	2ux1_A.pdb:0.4131470000):0.2785420000	((1ji4_A.pdb:0.4569800000	2fjc_A.pdb:0.4152590000):0.1322000000	((((1dps_A.pdb:0.1169280000	1jts_A.pdb:0.0385770000):0.1900210000	1o9r_A.pdb:0.3638120000):0.2178060000	1uvh_A.pdb:0.7208340000):0.4062960000	((1tjo_A.pdb:0.0431590000	1tk6_A.pdb:0.0181610000):0.4980100000	(((2fzf_A.pdb:1.8085300000	((((((1bcf_A.pdb:0.0245040000	3e1q_A.pdb:0.0261540000):0.1195690000	2fkz_A.pdb:0.0947820000):0.1473810000	1jgc_A.pdb:0.2839820000):0.3039210000	1nfv_A.pdb:0.4222070000):0.3668830000	((1lko_A.pdb:0.5115220000	1yuz_A.pdb:0.9578850000):0.5242030000	3qhb_A.pdb:1.0027930000):0.2513690000):0.0630820000	(((((1lb3_A.pdb:0.0444790000	2za7_A.pdb:0.1308190000):0.1961020000	1r03_A.pdb:0.2287020000):0.0582009000	1bg7_A.pdb:0.4065910000):0.1504830000	(1z6o_A.pdb:0.7953120000	1z6o_M.pdb:0.6483140000):0.2478580000):0.1380260000	(((1eum_A.pdb:0.2967200000	3e6s_A.pdb:0.6171510000):0.0790205000	1krq_A.pdb:0.3936000000):0.1232830000	(2jd7_A.pdb:0.2499590000	1vlg_A.pdb:0.3102030000):0.0722951000):0.2008580000):0.3051740000):0.1638720000):0.1144720000	(1otk_A.pdb:2.3668560000	(((((((1oqu_A.pdb:0.1625550000	1r2f_A.pdb:0.2032790000):0.0556290000	1uzr_A.pdb:0.1112910000):0.3951370000	1mxr_A.pdb:0.9854130000):0.1534120000	((1jk0_A.pdb:0.4262330000	2uw2_A.pdb:0.1544130000):0.0893467000	1w68_A.pdb:0.0613790000):0.8653620000):0.2434790000	3ee4_A.pdb:1.2551230000):0.2283680000	(((2uw1_A.pdb:0.0457500000	2uw1_B.pdb:0.0401120000):0.1032530000	1afr_A.pdb:0.1028380000):0.7608880000	1za0_A.pdb:0.9355120000):0.3897020000):0.1098710000	((2inc_B.pdb:0.6022650000	(2inp_C.pdb:0.8301710000	1mty_B.pdb:1.4582200000):0.2051290000):0.2092880000	(1mty_D.pdb:0.8248480000	3dhg_A.pdb:1.0954070000):0.5488830000):0.4600020000):0.4635530000):0.3461090000):0.1869440000	2vzb_A.pdb:0.6444740000):0.1866710000):0.1929050000):0.0724858000):0.1259960000):0.0803068000):0.0953058000):0.0599914000);
(1ji5_A.pdb:0.2647790000	1jig_A.pdb:0.1144330000	((1n1q_A.pdb:0.2163380000	2chp_A.pdb:0.3941290000):0.0861962000	(((1qgh_A.pdb:0.2525420000	2ux1_A.pdb:0.4676120000):0.2521780000	(1ji4_A.pdb:0.4058350000	2fjc_A.pdb:0.3954410000):0.1566030000):0.0555200000	(((((1dps_A.pdb:0.0479080000	1jts_A.pdb:0.0577780000):0.1265730000	1uvh_A.pdb:0.7973710000):0.1515400000	1o9r_A.pdb:0.1716420000):0.3953800000	(1tjo_A.pdb:0.0320450000	1tk6_A.pdb:0.0261510000):0.5803630000):0.2038810000	(((((2fzf_A.pdb:1.5249200000	(1lko_A.pdb:0.4498330000	(1yuz_A.pdb:0.7263670000	3qhb_A.pdb:0.9589310000):0.1077070000):0.2810720000):0.1887730000	(1otk_A.pdb:2.2568260000	((((((1oqu_A.pdb:0.1500140000	1r2f_A.pdb:0.1894590000):0.0412610000	1uzr_A.pdb:0.0780580000):0.5275910000	1mxr_A.pdb:0.8980630000):0.1282770000	((1jk0_A.pdb:0.4260120000	2uw2_A.pdb:0.1857900000):0.0534511000	1w68_A.pdb:0.0899290000):0.9303380000):0.3558770000	(3ee4_A.pdb:1.1501950000	(((2uw1_A.pdb:0.0420810000	2uw1_B.pdb:0.0637680000):0.1166000000	1afr_A.pdb:0.0986130000):0.6543010000	1za0_A.pdb:1.1213570000):0.3153400000):0.0920048000):0.1804800000	((2inc_B.pdb:0.6938990000	(2inp_C.pdb:0.6355000000	1mty_B.pdb:1.5038980000):0.1470450000):0.3672750000	(1mty_D.pdb:1.0611400000	3dhg_A.pdb:0.9152990000):0.4882340000):0.4308620000):0.3076670000):0.2666690000):0.0946263000	(((((1lb3_A.pdb:0.0680090000	2za7_A.pdb:0.1231760000):0.2214610000	1bg7_A.pdb:0.3751400000):0.1175500000	1r03_A.pdb:0.1451010000):0.3095650000	(1z6o_A.pdb:0.9706060000	1z6o_M.pdb:0.5619510000):0.2382760000):0.1862760000	((((1eum_A.pdb:0.3010630000	1krq_A.pdb:0.2040800000):0.1604380000	3e6s_A.pdb:0.6291350000):0.1350600000	2jd7_A.pdb:0.1111510000):0.1053980000	1vlg_A.pdb:0.2565370000):0.1773130000):0.3809100000):0.2563570000	((((1bcf_A.pdb:0.0361070000	3e1q_A.pdb:0.0210930000):0.1809100000	2fkz_A.pdb:0.0659870000):0.1709520000	1jgc_A.pdb:0.2600860000):0.2515590000	1nfv_A.pdb:0.4182510000):0.2346610000):0.2728780000	2vzb_A.pdb:0.6838270000):0.2840510000):0.1629330000):0.0569703000):0.0677054000);
(1ji5_A.pdb:0.2226450000	(1jig_A.pdb:0.1042400000	((2chp_A.pdb:0.3352130000	(1qgh_A.pdb:0.2140410000	2ux1_A.pdb:0.4489330000):0.2654880000):0.0590342000	((1ji4_A.pdb:0.4190370000	2fjc_A.pdb:0.4892500000):0.1388650000	(((((1dps_A.pdb:0.0682880000	1jts_A.pdb:0.0403140000):0.2292390000	1o9r_A.pdb:0.2488140000):0.3188670000	1uvh_A.pdb:0.5619720000):0.1403210000	(1tjo_A.pdb:0.0228020000	1tk6_A.pdb:0.0147790000):0.5145870000):0.2275440000	((((2fzf_A.pdb:1.7218510000	3qhb_A.pdb:0.7440460000):0.1761410000	(1lko_A.pdb:0.6227240000	1yuz_A.pdb:0.8939300000):0.2165970000):0.3704780000	(((((1bcf_A.pdb:0.0254830000	3e1q_A.pdb:0.0342570000):0.1598300000	2fkz_A.pdb:0.1132410000):0.2174670000	1jgc_A.pdb:0.2417950000):0.2588410000	1nfv_A.pdb:0.4194740000):0.3071520000	(((((1lb3_A.pdb:0.0672240000	2za7_A.pdb:0.1609200000):0.1823100000	1r03_A.pdb:0.2405860000):0.1040220000	1bg7_A.pdb:0.5452050000):0.3569330000	(1z6o_A.pdb:0.8487580000	1z6o_M.pdb:0.5848920000):0.1648890000):0.1898220000	((((1eum_A.pdb:0.2694200000	1krq_A.pdb:0.2538030000):0.1382700000	3e6s_A.pdb:0.6263180000):0.1846490000	2jd7_A.pdb:0.1221690000):0.0859435000	1vlg_A.pdb:0.2857770000):0.1377080000):0.3164770000):0.1210570000):0.3151970000	((2vzb_A.pdb:0.4397470000	((((((1oqu_A.pdb:0.1607200000	1r2f_A.pdb:0.2116540000):0.0389331000	1uzr_A.pdb:0.0754790000):0.7190470000	(1mxr_A.pdb:0.8517680000	3ee4_A.pdb:1.2218720000):0.0142834000):0.2752820000	((1jk0_A.pdb:0.3750400000	2uw2_A.pdb:0.1308290000):0.0678274000	1w68_A.pdb:0.0493170000):0.7452980000):0.5008500000	(((2uw1_A.pdb:0.0378450000	2uw1_B.pdb:0.0642070000):0.1078640000	1afr_A.pdb:0.1093920000):0.8112130000	1za0_A.pdb:1.0123070000):0.2867880000):0.1551050000	((2inc_B.pdb:0.8154950000	(2inp_C.pdb:0.8135260000	1mty_B.pdb:1.7226870000):0.2049340000):0.3685230000	(1mty_D.pdb:1.3188960000	3dhg_A.pdb:0.7182340000):0.8769890000):0.2190240000):0.9347720000):0.1606300000	1otk_A.pdb:2.6723140000):0.0000020736):0.2553880000):0.1434840000):0.0419735000):0.1275280000):0.0479012000	1n1q_A.pdb:0.2507400000);
(1ji5_A.pdb:0.1786840000	1jig_A.pdb:0.2057740000	(1n1q_A.pdb:0.1538170000	(2chp_A.pdb:0.3342090000	(((1qgh_A.pdb:0.2308500000	2ux1_A.pdb:0.4194650000):0.1910900000	(1ji4_A.pdb:0.3918930000	2fjc_A.pdb:0.5197140000):0.1999200000):0.1046890000	(((((1dps_A.pdb:0.0411360000	1jts_A.pdb:0.0700840000):0.2286000000	1o9r_A.pdb:0.1717510000):0.3611010000	1uvh_A.pdb:0.6282500000):0.2091960000	(1tjo_A.pdb:0.0245600000	1tk6_A.pdb:0.0217980000):0.4612720000):0.1665060000	((2fzf_A.pdb:1.3848620000	2vzb_A.pdb:0.4988460000):0.0776780000	(((((1bcf_A.pdb:0.0294020000	3e1q_A.pdb:0.0433870000):0.1421270000	2fkz_A.pdb:0.1507210000):0.1519810000	1jgc_A.pdb:0.2413060000):0.2585880000	1nfv_A.pdb:0.5820880000):0.2911980000	((((1lko_A.pdb:0.5090080000	1yuz_A.pdb:0.7933760000):0.2396900000	3qhb_A.pdb:0.5323700000):0.5031560000	(1otk_A.pdb:1.8562690000	((((((1oqu_A.pdb:0.1996400000	1r2f_A.pdb:0.1872680000):0.0437507000	1uzr_A.pdb:0.0534100000):0.6747210000	1mxr_A.pdb:0.7795670000):0.1443670000	((1jk0_A.pdb:0.4061920000	2uw2_A.pdb:0.1636970000):0.0600673000	1w68_A.pdb:0.0831150000):0.8885880000):0.4046510000	3ee4_A.pdb:1.0615910000):0.2305850000	((((2inc_B.pdb:0.6881380000	1mty_B.pdb:1.6649110000):0.1064030000	2inp_C.pdb:0.7523040000):0.4883790000	(1mty_D.pdb:1.1209380000	3dhg_A.pdb:1.1308350000):0.4062540000):0.4361420000	(((2uw1_A.pdb:0.0629160000	2uw1_B.pdb:0.0451640000):0.1195670000	1afr_A.pdb:0.0824980000):0.8714410000	1za0_A.pdb:0.9010620000):0.3122040000):0.1124580000):0.4572970000):0.3625450000):0.0869940000	((((1lb3_A.pdb:0.0443600000	2za7_A.pdb:0.1798620000):0.2358350000	(1bg7_A.pdb:0.5569250000	1r03_A.pdb:0.1546880000):0.0535593000):0.1481850000	(1z6o_A.pdb:0.7874680000	1z6o_M.pdb:0.6138710000):0.2952550000):0.1308960000	(((1eum_A.pdb:0.3090300000	1krq_A.pdb:0.1908550000):0.1589120000	(2jd7_A.pdb:0.1313340000	1vlg_A.pdb:0.3430060000):0.0888087000):0.0935335000	3e6s_A.pdb:0.5449650000):0.1650240000):0.3516970000):0.1908650000):0.1357430000):0.2926200000):0.1256920000):0.0544295000):0.1042950000):0.1147350000);
(1ji5_A.pdb:0.2885950000	1jig_A.pdb:0.1186750000	((1n1q_A.pdb:0.2034890000	2chp_A.pdb:0.3604230000):0.1014180000	((((1qgh_A.pdb:0.2386630000	2ux1_A.pdb:0.3864390000):0.2648330000	1ji4_A.pdb:0.4163320000):0.0896604000	2fjc_A.pdb:0.4544000000):0.0569919000	(((((1dps_A.pdb:0.0585450000	1jts_A.pdb:0.0291500000):0.2018570000	1o9r_A.pdb:0.3839610000):0.2442160000	1uvh_A.pdb:0.5991450000):0.1738990000	(1tjo_A.pdb:0.0299830000	1tk6_A.pdb:0.0417920000):0.5850690000):0.1621760000	((((((2fzf_A.pdb:1.9410640000	(1lko_A.pdb:0.5815340000	1yuz_A.pdb:0.6964240000):0.2509300000):0.1364940000	3qhb_A.pdb:0.6948530000):0.4732020000	(1otk_A.pdb:1.9101000000	((((((1oqu_A.pdb:0.1971350000	1r2f_A.pdb:0.2286830000):0.0891468000	1uzr_A.pdb:0.0528000000):0.5170850000	(1mxr_A.pdb:0.9096540000	((1jk0_A.pdb:0.3579540000	2uw2_A.pdb:0.1540370000):0.0688906000	1w68_A.pdb:0.0445110000):0.8417250000):0.0985715000):0.6439910000	(((2uw1_A.pdb:0.0560650000	2uw1_B.pdb:0.0588530000):0.1313070000	1afr_A.pdb:0.1027080000):0.8958540000	1za0_A.pdb:1.0025260000):0.6141610000):0.1311690000	3ee4_A.pdb:0.9078510000):0.2528800000	((2inc_B.pdb:0.5920760000	(2inp_C.pdb:1.1566920000	1mty_B.pdb:1.5348570000):0.1784600000):0.6973720000	(1mty_D.pdb:0.9209490000	3dhg_A.pdb:1.1452690000):0.4220810000):0.7089090000):0.4325100000):0.4526200000):0.1244940000	(((((1lb3_A.pdb:0.0746850000	2za7_A.pdb:0.1362590000):0.2435700000	1r03_A.pdb:0.2586560000):0.0769928000	1bg7_A.pdb:0.3948640000):0.2608690000	(1z6o_A.pdb:1.0341560000	1z6o_M.pdb:0.4834000000):0.1686470000):0.2364130000	((((1eum_A.pdb:0.4850420000	1krq_A.pdb:0.2837060000):0.0684995000	3e6s_A.pdb:0.5830270000):0.1494080000	2jd7_A.pdb:0.1774270000):0.2092510000	1vlg_A.pdb:0.2416670000):0.1398900000):0.2607470000):0.2986320000	((((1bcf_A.pdb:0.0159660000	3e1q_A.pdb:0.0363490000):0.1700700000	2fkz_A.pdb:0.1104760000):0.1307120000	1jgc_A.pdb:0.2814130000):0.3222310000	1nfv_A.pdb:0.5758000000):0.2318700000):0.1904990000	2vzb_A.pdb:0.6448200000):0.3457220000):0.1186740000):0.1255050000):0.0890006000);
(1ji5_A.pdb:0.2687670000	(1jig_A.pdb:0.1510300000	(2chp_A.pdb:0.4462000000	((1qgh_A.pdb:0.2431540000	2ux1_A.pdb:0.4722590000):0.2556240000	((1ji4_A.pdb:0.4822870000	2fjc_A.pdb:0.3389710000):0.1172420000	(((((1dps_A.pdb:0.0847470000	1jts_A.pdb:0.0440220000):0.2146550000	1o9r_A.pdb:0.2799620000):0.2552210000	1uvh_A.pdb:0.7131520000):0.3828370000	(1tjo_A.pdb:0.0379560000	1tk6_A.pdb:0.0196390000):0.5209830000):0.2141230000	((((((2fzf_A.pdb:1.6883990000	(1lko_A.pdb:0.6281970000	1yuz_A.pdb:0.9956960000):0.2326380000):0.1361420000	3qhb_A.pdb:0.9093160000):0.2592050000	(1otk_A.pdb:2.5530110000	((((((1oqu_A.pdb:0.1540460000	1r2f_A.pdb:0.2246290000):0.0506399000	1uzr_A.pdb:0.0861220000):0.5695250000	1mxr_A.pdb:0.8741670000):0.2102160000	((1jk0_A.pdb:0.3741760000	2uw2_A.pdb:0.1353680000):0.0517863000	1w68_A.pdb:0.0895370000):0.8101850000):0.5360390000	(((2inc_B.pdb:0.6906880000	(2inp_C.pdb:0.6370520000	1mty_B.pdb:1.6826890000):0.4558110000):0.2334780000	(1mty_D.pdb:1.1058280000	3dhg_A.pdb:0.9784180000):0.6693060000):0.5406110000	(((2uw1_A.pdb:0.0485830000	2uw1_B.pdb:0.0398900000):0.0832461000	1afr_A.pdb:0.1365030000):0.7633090000	1za0_A.pdb:1.0003260000):0.3035310000):0.3163870000):0.2055560000	3ee4_A.pdb:0.9445250000):0.5002800000):0.2032270000):0.2535500000	(((((1lb3_A.pdb:0.0465920000	2za7_A.pdb:0.1792790000):0.2246270000	1bg7_A.pdb:0.4446760000):0.0871057000	1r03_A.pdb:0.1856660000):0.3437390000	(1z6o_A.pdb:1.0794880000	1z6o_M.pdb:0.5612960000):0.1421030000):0.1064210000	(((1eum_A.pdb:0.4342630000	1krq_A.pdb:0.2269580000):0.1476600000	3e6s_A.pdb:0.8695020000):0.0841393000	(2jd7_A.pdb:0.2494870000	1vlg_A.pdb:0.3392760000):0.1041530000):0.2517510000):0.2497320000):0.3359960000	((((1bcf_A.pdb:0.0497510000	3e1q_A.pdb:0.0168120000):0.1267250000	2fkz_A.pdb:0.1153290000):0.1465730000	1jgc_A.pdb:0.3619770000):0.3391900000	1nfv_A.pdb:0.6728970000):0.2731990000):0.3338210000	2vzb_A.pdb:0.6603700000):0.1831170000):0.1590230000):0.1103790000):0.0623204000):0.0926176000):0.0546130000	1n1q_A.pdb:0.2626030000);
(1ji5_A.pdb:0.2578590000	1jig_A.pdb:0.2017660000	(1n1q_A.pdb:0.1873260000	(2chp_A.pdb:0.3976640000	((1qgh_A.pdb:0.1550920000	2ux1_A.pdb:0.4626930000):0.2897990000	((1ji4_A.pdb:0.4926490000	2fjc_A.pdb:0.3588440000):0.1230060000	((((1dps_A.pdb:0.0878560000	1jts_A.pdb:0.0272610000):0.2384480000	1o9r_A.pdb:0.3283410000):0.2726760000	1uvh_A.pdb:0.6916650000):0.3339660000	((1tjo_A.pdb:0.0394170000	1tk6_A.pdb:0.0333640000):0.5910420000	((2fzf_A.pdb:1.6679170000	2vzb_A.pdb:0.3871640000):0.1261340000	((((((1bcf_A.pdb:0.0309860000	3e1q_A.pdb:0.0224840000):0.1514680000	2fkz_A.pdb:0.0867290000):0.1716820000	1jgc_A.pdb:0.3257160000):0.3817290000	(((((1lb3_A.pdb:0.0645660000	2za7_A.pdb:0.1661060000):0.2732950000	1r03_A.pdb:0.1528840000):0.0798047000	1bg7_A.pdb:0.5094910000):0.1635330000	(1z6o_A.pdb:0.9874880000	1z6o_M.pdb:0.5981970000):0.2452440000):0.1375280000	(((1eum_A.pdb:0.3065660000	1krq_A.pdb:0.2685120000):0.1917080000	3e6s_A.pdb:0.7125790000):0.0661072000	(2jd7_A.pdb:0.2957250000	1vlg_A.pdb:0.2944250000):0.0699130000):0.1417320000):0.6184340000):0.1533040000	(1nfv_A.pdb:0.6688930000	(1lko_A.pdb:0.4896960000	(1yuz_A.pdb:0.9138030000	3qhb_A.pdb:1.0523600000):0.0814834000):0.5691960000):0.1185560000):0.1759690000	(1otk_A.pdb:2.4387650000	(((((((1oqu_A.pdb:0.1355950000	1r2f_A.pdb:0.2249850000):0.0435329000	1uzr_A.pdb:0.0786090000):0.5388630000	1mxr_A.pdb:0.9889860000):0.2227470000	((1jk0_A.pdb:0.4252740000	2uw2_A.pdb:0.1912240000):0.0823309000	1w68_A.pdb:0.0531180000):0.8153730000):0.2985060000	3ee4_A.pdb:1.0618110000):0.2965960000	((2inc_B.pdb:0.6870300000	(2inp_C.pdb:0.7686630000	1mty_B.pdb:1.5421530000):0.2003690000):0.4611060000	(1mty_D.pdb:1.2038320000	3dhg_A.pdb:0.8941990000):0.5667210000):0.4330640000):0.0878736000	(((2uw1_A.pdb:0.0454100000	2uw1_B.pdb:0.0779410000):0.0798910000	1afr_A.pdb:0.1290850000):0.5957640000	1za0_A.pdb:1.2629630000):0.3463910000):0.4006810000):0.6889210000):0.0339044000):0.3762380000):0.3153850000):0.1691440000):0.1196760000):0.0570106000):0.0976334000):0.0445059000);
(1ji5_A.pdb:0.2461980000	1jig_A.pdb:0.1721620000	(1n1q_A.pdb:0.2056640000	(2chp_A.pdb:0.3251900000	((((1qgh_A.pdb:0.1694430000	2ux1_A.pdb:0.3882870000):0.2094400000	1ji4_A.pdb:0.4660120000):0.0648486000	2fjc_A.pdb:0.3858110000):0.0921039000	(((((1dps_A.pdb:0.0605400000	1jts_A.pdb:0.0540320000):0.2659080000	1o9r_A.pdb:0.1981920000):0.2821670000	1uvh_A.pdb:0.6150710000):0.2519560000	(1tjo_A.pdb:0.0382030000	1tk6_A.pdb:0.0370240000):0.4241500000):0.2016970000	((2fzf_A.pdb:1.9616890000	2vzb_A.pdb:0.4613990000):0.2465550000	(((((1bcf_A.pdb:0.0374530000	3e1q_A.pdb:0.0289720000):0.1416380000	2fkz_A.pdb:0.1586250000):0.1896270000	1jgc_A.pdb:0.3187070000):0.1857710000	1nfv_A.pdb:0.4983270000):0.2933740000	((((1lko_A.pdb:0.3684950000	1yuz_A.pdb:0.7683420000):0.2472180000	3qhb_A.pdb:0.7330070000):0.3606270000	(1otk_A.pdb:2.5984240000	((((((((1oqu_A.pdb:0.2350510000	1r2f_A.pdb:0.1776590000):0.0459537000	1uzr_A.pdb:0.0861440000):0.5824120000	1mxr_A.pdb:0.8855280000):0.2551780000	3ee4_A.pdb:1.2122620000):0.2003200000	((1jk0_A.pdb:0.3742890000	2uw2_A.pdb:0.1602000000):0.0839177000	1w68_A.pdb:0.0825510000):1.0173000000):0.2751490000	((2inc_B.pdb:0.7505220000	(2inp_C.pdb:0.7984710000	1mty_B.pdb:1.4126080000):0.2607140000):0.4802700000	(1mty_D.pdb:1.1545160000	3dhg_A.pdb:0.8156190000):0.6144340000):0.3838440000):0.2821230000	((2uw1_A.pdb:0.0646440000	2uw1_B.pdb:0.0599570000):0.1428530000	1afr_A.pdb:0.0593570000):0.7866260000):0.2248860000	1za0_A.pdb:1.1089540000):0.3637470000):0.3512940000):0.2261290000	(((((1lb3_A.pdb:0.0692840000	2za7_A.pdb:0.1477050000):0.2262390000	1bg7_A.pdb:0.4752510000):0.1111900000	1r03_A.pdb:0.2065370000):0.1937260000	(1z6o_A.pdb:0.9522610000	1z6o_M.pdb:0.4038440000):0.3936290000):0.0492761000	(((1eum_A.pdb:0.2775200000	1krq_A.pdb:0.2657600000):0.1367770000	3e6s_A.pdb:0.5188440000):0.0889462000	(2jd7_A.pdb:0.1905680000	1vlg_A.pdb:0.3420950000):0.0751912000):0.1870260000):0.3794090000):0.1462950000):0.3051640000):0.2787480000):0.1018260000):0.1038210000):0.0828417000):0.0763314000);
(1ji5_A.pdb:0.2205890000	(1jig_A.pdb:0.1592410000	(2chp_A.pdb:0.4270390000	((1qgh_A.pdb:0.2261640000	2ux1_A.pdb:0.4769460000):0.2237490000	((1ji4_A.pdb:0.5145470000	2fjc_A.pdb:0.4308820000):0.2374950000	((((1dps_A.pdb:0.0632750000	1jts_A.pdb:0.0106780000):0.2542500000	1o9r_A.pdb:0.2048180000):0.2625460000	1uvh_A.pdb:0.6394870000):0.3072800000	((1tjo_A.pdb:0.0137200000	1tk6_A.pdb:0.0336800000):0.6096690000	((2fzf_A.pdb:1.6772400000	2vzb_A.pdb:0.5281690000):0.1423660000	((((((((1bcf_A.pdb:0.0287010000	3e1q_A.pdb:0.0202730000):0.1182020000	2fkz_A.pdb:0.1544820000):0.0796072000	1jgc_A.pdb:0.3039500000):0.4661890000	1nfv_A.pdb:0.5513060000):0.2476660000	((((((1lb3_A.pdb:0.0918300000	2za7_A.pdb:0.1951230000):0.3472700000	1r03_A.pdb:0.1218980000):0.1211800000	1bg7_A.pdb:0.4590810000):0.1654300000	1z6o_A.pdb:0.9243580000):0.1173250000	1z6o_M.pdb:0.6630760000):0.2660890000	(((1eum_A.pdb:0.3198510000	1krq_A.pdb:0.2698620000):0.1037860000	3e6s_A.pdb:0.5760340000):0.1676440000	(2jd7_A.pdb:0.1973010000	1vlg_A.pdb:0.3241880000):0.0568227000):0.1731990000):0.4311680000):0.1037770000	(1lko_A.pdb:0.5641360000	1yuz_A.pdb:0.7472580000):0.5291250000):0.1706070000	3qhb_A.pdb:0.9136570000):0.1666090000	(1otk_A.pdb:2.0885820000	(((((((1oqu_A.pdb:0.1687330000	1r2f_A.pdb:0.1807690000):0.0371888000	1uzr_A.pdb:0.0847160000):0.7046220000	1mxr_A.pdb:0.9084990000):0.2677890000	((1jk0_A.pdb:0.4634370000	2uw2_A.pdb:0.1887930000):0.0485374000	1w68_A.pdb:0.0623540000):0.6984270000):0.2319220000	3ee4_A.pdb:1.3472590000):0.2898460000	(((2uw1_A.pdb:0.0519110000	2uw1_B.pdb:0.0669690000):0.0641691000	1afr_A.pdb:0.1301260000):0.7309660000	1za0_A.pdb:1.0565140000):0.3630600000):0.1339580000	((2inc_B.pdb:0.4804800000	(2inp_C.pdb:0.8117910000	1mty_B.pdb:1.2865620000):0.2697730000):0.4853380000	(1mty_D.pdb:0.9428490000	3dhg_A.pdb:0.9795460000):0.4908870000):0.4670980000):0.2299910000):0.6846710000):0.1719570000):0.1928020000):0.2835570000):0.1429710000):0.1030530000):0.1008390000):0.0991559000):0.0308546000	1n1q_A.pdb:0.2335620000);
(1ji5_A.pdb:0.2563630000	1jig_A.pdb:0.1538860000	((1n1q_A.pdb:0.1588840000	(2chp_A.pdb:0.2922700000	((((1dps_A.pdb:0.0419430000	1jts_A.pdb:0.0749920000):0.2264390000	1o9r_A.pdb:0.1662210000):0.4253340000	1uvh_A.pdb:0.5900630000):0.2267090000	((1tjo_A.pdb:0.0278460000	1tk6_A.pdb:0.0269140000):0.4283370000	((((2fzf_A.pdb:1.3067690000	((1lko_A.pdb:0.5871110000	1yuz_A.pdb:0.9074720000):0.2116840000	3qhb_A.pdb:0.9145410000):0.3383400000):0.2694470000	((((((1lb3_A.pdb:0.0634320000	2za7_A.pdb:0.1211220000):0.1712600000	1bg7_A.pdb:0.4676620000):0.0803075000	1r03_A.pdb:0.1863680000):0.2734360000	(1z6o_A.pdb:1.0948910000	1z6o_M.pdb:0.5161080000):0.1781310000):0.2094640000	((((1eum_A.pdb:0.3368370000	1krq_A.pdb:0.2998340000):0.1357390000	3e6s_A.pdb:0.6632240000):0.1195750000	2jd7_A.pdb:0.1558210000):0.1174710000	1vlg_A.pdb:0.2990910000):0.1707080000):0.1725030000	(1otk_A.pdb:2.1501160000	((((((1oqu_A.pdb:0.1847730000	1r2f_A.pdb:0.1797450000):0.0644903000	1uzr_A.pdb:0.0865170000):0.6375300000	1mxr_A.pdb:0.7772960000):0.0814297000	((1jk0_A.pdb:0.4003660000	2uw2_A.pdb:0.1334510000):0.0776385000	1w68_A.pdb:0.0668230000):0.8776020000):0.4902760000	3ee4_A.pdb:1.2278090000):0.3153680000	(((2inc_B.pdb:0.7937740000	(2inp_C.pdb:0.6326040000	1mty_B.pdb:1.6144450000):0.3639040000):0.2545320000	(1mty_D.pdb:1.2175030000	3dhg_A.pdb:0.7484850000):0.5503520000):0.7568660000	(((2uw1_A.pdb:0.0572210000	2uw1_B.pdb:0.0635460000):0.1390890000	1afr_A.pdb:0.0828970000):0.6968770000	1za0_A.pdb:1.0184310000):0.2467290000):0.1507590000):0.3992010000):0.3966490000):0.1145480000):0.0969570000	((((1bcf_A.pdb:0.0104010000	3e1q_A.pdb:0.0336070000):0.1723140000	2fkz_A.pdb:0.1189520000):0.1174050000	1jgc_A.pdb:0.3111360000):0.4055020000	1nfv_A.pdb:0.5600500000):0.2180540000):0.2683680000	2vzb_A.pdb:0.8636520000):0.1751370000):0.2033860000):0.1913100000):0.0830239000):0.0767016000	((1qgh_A.pdb:0.2528990000	2ux1_A.pdb:0.4870380000):0.1320100000	(1ji4_A.pdb:0.3509680000	2fjc_A.pdb:0.3663840000):0.2206690000):0.1009520000):0.0807442000);
(1ji5_A.pdb:0.2480750000	(1jig_A.pdb:0.1355140000	(2chp_A.pdb:0.4203630000	(((1qgh_A.pdb:0.2255000000	2ux1_A.pdb:0.4955920000):0.1667090000	1ji4_A.pdb:0.4631950000):0.1189450000	(2fjc_A.pdb:0.3407750000	((((1dps_A.pdb:0.0572830000	1jts_A.pdb:0.0507760000):0.1723050000	1o9r_A.pdb:0.2109390000):0.3674730000	1uvh_A.pdb:0.3402700000):0.3612730000	((1tjo_A.pdb:0.0180310000	1tk6_A.pdb:0.0104520000):0.4391060000	((2fzf_A.pdb:1.4203740000	(((((((1bcf_A.pdb:0.0606770000	3e1q_A.pdb:0.0309320000):0.1960320000	2fkz_A.pdb:0.0993940000):0.2111030000	1jgc_A.pdb:0.2274060000):0.2984260000	1nfv_A.pdb:0.4558170000):0.2929760000	(((((1lb3_A.pdb:0.0552740000	2za7_A.pdb:0.1416030000):0.2675320000	1bg7_A.pdb:0.4910900000):0.0608735000	1r03_A.pdb:0.2517480000):0.1979800000	(1z6o_A.pdb:0.8464660000	1z6o_M.pdb:0.5722720000):0.1499730000):0.1499840000	((((1eum_A.pdb:0.2756560000	1krq_A.pdb:0.2657040000):0.0928855000	3e6s_A.pdb:0.6427380000):0.1380690000	2jd7_A.pdb:0.0756030000):0.0727930000	1vlg_A.pdb:0.2940780000):0.1750430000):0.3387100000):0.1656900000	(1lko_A.pdb:0.6321100000	(1yuz_A.pdb:0.9118760000	3qhb_A.pdb:0.8257060000):0.1122840000):0.3896940000):0.1597510000	(1otk_A.pdb:1.8339920000	(((((((1oqu_A.pdb:0.1680520000	1r2f_A.pdb:0.1905910000):0.0479338000	1uzr_A.pdb:0.0469420000):0.5026820000	1mxr_A.pdb:0.7006040000):0.2975060000	((1jk0_A.pdb:0.4797010000	2uw2_A.pdb:0.1216040000):0.0596154000	1w68_A.pdb:0.1251170000):0.7491290000):0.4557740000	3ee4_A.pdb:0.8191170000):0.2248130000	((2inc_B.pdb:0.7722900000	(2inp_C.pdb:0.9979500000	1mty_B.pdb:1.1713950000):0.2181970000):0.4303740000	(1mty_D.pdb:0.9062690000	3dhg_A.pdb:1.1197810000):0.5178140000):0.3568960000):0.1550850000	(((2uw1_A.pdb:0.0491580000	2uw1_B.pdb:0.0605100000):0.1038050000	1afr_A.pdb:0.0925300000):0.7120540000	1za0_A.pdb:0.9261330000):0.2584610000):0.6760700000):0.2405130000):0.0398660000):0.1277340000	2vzb_A.pdb:0.6575130000):0.1836790000):0.1352610000):0.1376090000):0.0783477000):0.0875837000):0.0823890000):0.0537302000	1n1q_A.pdb:0.1720650000);
(1ji5_A.pdb:0.2504570000	(1jig_A.pdb:0.1721980000	1n1q_A.pdb:0.2429510000):0.0537977000	((2chp_A.pdb:0.4196990000	(((((1dps_A.pdb:0.0845720000	1jts_A.pdb:0.0512700000):0.2528990000	1o9r_A.pdb:0.2378730000):0.4305250000	1uvh_A.pdb:0.6131450000):0.1692160000	(1tjo_A.pdb:0.0203750000	1tk6_A.pdb:0.0362480000):0.5620750000):0.1583770000	(((((2fzf_A.pdb:1.6058940000	(((((1lb3_A.pdb:0.1105540000	2za7_A.pdb:0.1928850000):0.1962480000	1bg7_A.pdb:0.5897190000):0.0579381000	1r03_A.pdb:0.1347070000):0.3057260000	(1z6o_A.pdb:1.1281360000	1z6o_M.pdb:0.5612120000):0.1314140000):0.1860390000	((((1eum_A.pdb:0.3474200000	1krq_A.pdb:0.2649930000):0.1758430000	3e6s_A.pdb:0.6221600000):0.0819252000	2jd7_A.pdb:0.2011790000):0.0922686000	1vlg_A.pdb:0.3216910000):0.0988044000):0.3708420000):0.0884462000	((((1bcf_A.pdb:0.0241300000	3e1q_A.pdb:0.0347190000):0.1263020000	2fkz_A.pdb:0.1429030000):0.0636936000	1jgc_A.pdb:0.3074970000):0.3903050000	1nfv_A.pdb:0.4572530000):0.2086970000):0.1516550000	((1lko_A.pdb:0.5877090000	1yuz_A.pdb:0.9918630000):0.3317560000	3qhb_A.pdb:0.8702880000):0.5199380000):0.0792621000	(1otk_A.pdb:2.0019960000	((((((1oqu_A.pdb:0.1679260000	1r2f_A.pdb:0.1639980000):0.0555232000	1uzr_A.pdb:0.0738470000):0.4861870000	(1mxr_A.pdb:0.9305860000	((1jk0_A.pdb:0.3987810000	2uw2_A.pdb:0.1163250000):0.0839487000	1w68_A.pdb:0.0959980000):0.8276460000):0.1912860000):0.3218280000	3ee4_A.pdb:1.0506580000):0.3856590000	(((2uw1_A.pdb:0.0429190000	2uw1_B.pdb:0.0681860000):0.0681411000	1afr_A.pdb:0.1539060000):0.9340030000	1za0_A.pdb:0.9077150000):0.3171050000):0.1919120000	((2inc_B.pdb:0.6760230000	(2inp_C.pdb:0.6505260000	1mty_B.pdb:1.5985050000):0.2570100000):0.3791150000	(1mty_D.pdb:0.9964980000	3dhg_A.pdb:1.0269860000):0.3291260000):0.4305520000):0.2644210000):0.6510910000):0.1811270000	2vzb_A.pdb:0.5935100000):0.2676560000):0.1001230000):0.0908550000	((1qgh_A.pdb:0.2118330000	2ux1_A.pdb:0.3927720000):0.2245870000	(1ji4_A.pdb:0.3920150000	2fjc_A.pdb:0.5083500000):0.2221700000):0.0685791000):0.0666354000);
(1ji5_A.pdb:0.2450120000	1jig_A.pdb:0.1819020000	((1n1q_A.pdb:0.1710460000	2chp_A.pdb:0.4187810000):0.0864405000	((1qgh_A.pdb:0.2573450000	2ux1_A.pdb:0.4751060000):0.2456070000	(((1ji4_A.pdb:0.4284250000	2fjc_A.pdb:0.4978660000):0.0886068000	(((1dps_A.pdb:0.0763580000	1jts_A.pdb:0.0392400000):0.1820130000	1o9r_A.pdb:0.2205810000):0.3306090000	1uvh_A.pdb:0.8211590000):0.3173710000):0.0962472000	((1tjo_A.pdb:0.0504520000	1tk6_A.pdb:0.0071660000):0.5856030000	((((2fzf_A.pdb:1.6908700000	((1lko_A.pdb:0.7474680000	1yuz_A.pdb:0.7164760000):0.3739910000	3qhb_A.pdb:0.7340690000):0.4609400000):0.2190820000	(((((1bcf_A.pdb:0.0446260000	3e1q_A.pdb:0.0268300000):0.1271660000	2fkz_A.pdb:0.1897040000):0.0994864000	1jgc_A.pdb:0.4135610000):0.2375580000	1nfv_A.pdb:0.6250000000):0.1965570000	(((((1lb3_A.pdb:0.0976860000	2za7_A.pdb:0.1526570000):0.2454460000	1bg7_A.pdb:0.4223620000):0.0686358000	1r03_A.pdb:0.1467560000):0.2066040000	(((1eum_A.pdb:0.2774220000	1krq_A.pdb:0.3326490000):0.1920540000	(2jd7_A.pdb:0.2572660000	1vlg_A.pdb:0.2747800000):0.0835239000):0.1688280000	3e6s_A.pdb:0.5955960000):0.1691770000):0.0393563000	(1z6o_A.pdb:0.9429210000	1z6o_M.pdb:0.4451830000):0.3892900000):0.5011070000):0.1085910000):0.2833800000	1otk_A.pdb:2.7505380000):0.0100622000	(2vzb_A.pdb:0.4506670000	((((((1oqu_A.pdb:0.1416630000	1r2f_A.pdb:0.1799470000):0.0487259000	1uzr_A.pdb:0.0729580000):0.5795820000	(1mxr_A.pdb:0.7580970000	((1jk0_A.pdb:0.3750350000	2uw2_A.pdb:0.1912130000):0.0377461000	1w68_A.pdb:0.0560090000):1.0031000000):0.1912850000):0.3497030000	3ee4_A.pdb:1.0628950000):0.4447130000	(((2uw1_A.pdb:0.0513440000	2uw1_B.pdb:0.0700210000):0.1361100000	1afr_A.pdb:0.0654640000):0.7869770000	1za0_A.pdb:1.1479090000):0.4264260000):0.2422510000	((2inc_B.pdb:0.8985260000	(2inp_C.pdb:0.7229270000	1mty_B.pdb:1.5764930000):0.2312610000):0.2373200000	(1mty_D.pdb:1.0097410000	3dhg_A.pdb:0.9653970000):0.4547670000):0.6142680000):0.6507420000):0.3340600000):0.2284610000):0.2040960000):0.0962613000):0.0824933000):0.0482252000);
(1ji5_A.pdb:0.2031960000	1jig_A.pdb:0.2071680000	(1n1q_A.pdb:0.1956590000	(2chp_A.pdb:0.3567720000	((1qgh_A.pdb:0.2489810000	2ux1_A.pdb:0.4515250000):0.3001860000	((1ji4_A.pdb:0.4216630000	2fjc_A.pdb:0.3724100000):0.0902187000	((((1dps_A.pdb:0.0294200000	1jts_A.pdb:0.0595400000):0.2235910000	1o9r_A.pdb:0.1943220000):0.3101420000	1uvh_A.pdb:0.6128630000):0.2415940000	((1tjo_A.pdb:0.0171370000	1tk6_A.pdb:0.0415110000):0.6003090000	(((((2fzf_A.pdb:1.7368420000	((1lko_A.pdb:0.5604230000	1yuz_A.pdb:1.0251270000):0.4055910000	3qhb_A.pdb:0.6029660000):0.1630250000):0.2512080000	(1otk_A.pdb:2.4857040000	(((((1oqu_A.pdb:0.1863540000	1r2f_A.pdb:0.1868460000):0.0567150000	1uzr_A.pdb:0.0644780000):0.4719660000	(1mxr_A.pdb:0.7819260000	(1jk0_A.pdb:0.3095560000	(2uw2_A.pdb:0.1989420000	1w68_A.pdb:0.1121950000):0.0718874000):0.8965540000):0.0650849000):0.4194350000	3ee4_A.pdb:0.8484090000):0.1200240000	(((2inc_B.pdb:0.6709480000	(2inp_C.pdb:0.8243140000	1mty_B.pdb:1.3937360000):0.2476190000):0.1598900000	(1mty_D.pdb:1.2086320000	3dhg_A.pdb:1.1799260000):0.6294770000):0.6049890000	(((2uw1_A.pdb:0.0643910000	2uw1_B.pdb:0.0634210000):0.0736119000	1afr_A.pdb:0.0907840000):0.8051510000	1za0_A.pdb:0.9779360000):0.2466780000):0.2853090000):0.8128180000):0.1180060000):0.0590029000	(((((1lb3_A.pdb:0.0828240000	2za7_A.pdb:0.1583770000):0.2272280000	1r03_A.pdb:0.2064900000):0.1117770000	1bg7_A.pdb:0.4942820000):0.2108430000	(1z6o_A.pdb:0.8460990000	1z6o_M.pdb:0.6297450000):0.1171610000):0.2018780000	((((1eum_A.pdb:0.3181300000	1krq_A.pdb:0.2284970000):0.1795470000	3e6s_A.pdb:0.6056870000):0.1261770000	2jd7_A.pdb:0.1338050000):0.1945550000	1vlg_A.pdb:0.2619590000):0.1086690000):0.3164860000):0.1745850000	((((1bcf_A.pdb:0.0326060000	3e1q_A.pdb:0.0505160000):0.1249480000	2fkz_A.pdb:0.1679070000):0.0962962000	1jgc_A.pdb:0.3433380000):0.3414390000	1nfv_A.pdb:0.4023680000):0.2666640000):0.1755830000	2vzb_A.pdb:0.7033010000):0.2799120000):0.2191570000):0.1073530000):0.0909518000):0.0740697000):0.0559206000):0.0806633000);
(1ji5_A.pdb:0.1751190000	(1jig_A.pdb:0.1725390000	(2chp_A.pdb:0.4294420000	((1qgh_A.pdb:0.2223960000	2ux1_A.pdb:0.4174010000):0.1951480000	((1ji4_A.pdb:0.4876040000	2fjc_A.pdb:0.4923660000):0.1325240000	((((1dps_A.pdb:0.0701850000	1jts_A.pdb:0.0395990000):0.1979030000	1o9r_A.pdb:0.3014920000):0.3647010000	1uvh_A.pdb:0.5846500000):0.3634930000	(((1tjo_A.pdb:0.0172060000	1tk6_A.pdb:0.0241420000):0.3842060000	1otk_A.pdb:2.1575970000):0.1658690000	((((2fzf_A.pdb:1.4722220000	(1yuz_A.pdb:0.7343010000	3qhb_A.pdb:0.9036460000):0.0919787000):0.1938780000	1lko_A.pdb:0.6759040000):0.3633360000	(((((1bcf_A.pdb:0.0306190000	3e1q_A.pdb:0.0363480000):0.1612710000	2fkz_A.pdb:0.1350170000):0.0594959000	1jgc_A.pdb:0.3725280000):0.2701940000	1nfv_A.pdb:0.5862520000):0.2717070000	((((1lb3_A.pdb:0.0907230000	2za7_A.pdb:0.2262010000):0.2594680000	(1bg7_A.pdb:0.5141260000	1r03_A.pdb:0.1830550000):0.1127370000):0.1905170000	(1z6o_A.pdb:0.8650430000	1z6o_M.pdb:0.7310380000):0.1556750000):0.2174480000	((((1eum_A.pdb:0.4318770000	1krq_A.pdb:0.2431170000):0.1793000000	3e6s_A.pdb:0.6735260000):0.1186410000	2jd7_A.pdb:0.2199380000):0.1078490000	1vlg_A.pdb:0.2657050000):0.0989923000):0.3732140000):0.1456070000):0.3599870000	(2vzb_A.pdb:0.4577720000	((((((1oqu_A.pdb:0.1717850000	1r2f_A.pdb:0.1981730000):0.0359593000	1uzr_A.pdb:0.0590410000):0.4691040000	1mxr_A.pdb:0.9296770000):0.1460740000	3ee4_A.pdb:1.1633850000):0.3713630000	((1jk0_A.pdb:0.4612880000	2uw2_A.pdb:0.2041670000):0.0316867000	1w68_A.pdb:0.0748000000):0.6902160000):0.2906170000	(((2inc_B.pdb:0.5575030000	(2inp_C.pdb:0.7360060000	1mty_B.pdb:1.7051170000):0.3741200000):0.4424220000	(1mty_D.pdb:1.1165690000	3dhg_A.pdb:0.8567740000):0.6326460000):0.4154730000	(((2uw1_A.pdb:0.0650070000	2uw1_B.pdb:0.0742950000):0.0835664000	1afr_A.pdb:0.1081120000):0.7993280000	1za0_A.pdb:1.0176310000):0.4547620000):0.1422700000):0.7916320000):0.3086380000):0.1059270000):0.2098160000):0.1331250000):0.1252350000):0.0511384000):0.0902740000):0.0367119000	1n1q_A.pdb:0.2783470000);
(1ji5_A.pdb:0.1827010000	1jig_A.pdb:0.2143710000	(1n1q_A.pdb:0.2158310000	(2chp_A.pdb:0.2892620000	((1qgh_A.pdb:0.1834220000	2ux1_A.pdb:0.3940790000):0.2321520000	((1ji4_A.pdb:0.4027220000	2fjc_A.pdb:0.3903710000):0.1816400000	((((1dps_A.pdb:0.0802550000	1jts_A.pdb:0.0507250000):0.2373940000	1o9r_A.pdb:0.1775620000):0.3115960000	1uvh_A.pdb:0.6340890000):0.3070350000	((1tjo_A.pdb:0.0428900000	1tk6_A.pdb:0.0187070000):0.4982470000	((2fzf_A.pdb:1.9499160000	(((((((1bcf_A.pdb:0.0284780000	3e1q_A.pdb:0.0354610000):0.1849190000	2fkz_A.pdb:0.1404280000):0.1107530000	1jgc_A.pdb:0.2977580000):0.3271770000	((((1lb3_A.pdb:0.0417000000	2za7_A.pdb:0.1703080000):0.2189000000	(1bg7_A.pdb:0.4269830000	1r03_A.pdb:0.2010050000):0.0457439000):0.2292050000	(1z6o_A.pdb:0.9995500000	1z6o_M.pdb:0.6348640000):0.1943370000):0.1165840000	((1eum_A.pdb:0.4150460000	1krq_A.pdb:0.2168940000):0.2210380000	((3e6s_A.pdb:0.6603360000	2jd7_A.pdb:0.0976480000):0.1159920000	1vlg_A.pdb:0.3416430000):0.0684476000):0.2128060000):0.4433040000):0.1948010000	1nfv_A.pdb:0.4780830000):0.1865040000	((1lko_A.pdb:0.5001630000	1yuz_A.pdb:1.0171410000):0.4889450000	3qhb_A.pdb:0.7567930000):0.5071390000):0.1131950000	(1otk_A.pdb:1.9778130000	(((((((1oqu_A.pdb:0.2120640000	1r2f_A.pdb:0.1816510000):0.0379211000	1uzr_A.pdb:0.1008010000):0.5975250000	1mxr_A.pdb:0.7666540000):0.2816070000	((1jk0_A.pdb:0.3664720000	2uw2_A.pdb:0.1256570000):0.0699507000	1w68_A.pdb:0.0739280000):0.7781330000):0.3323310000	3ee4_A.pdb:1.2006650000):0.1602520000	(((2uw1_A.pdb:0.0310930000	2uw1_B.pdb:0.0428480000):0.0578282000	1afr_A.pdb:0.1385700000):0.7454830000	1za0_A.pdb:1.3361020000):0.2761920000):0.1738350000	((2inc_B.pdb:0.8013950000	(2inp_C.pdb:0.8758270000	1mty_B.pdb:1.6117600000):0.1305160000):0.2975440000	(1mty_D.pdb:0.8225720000	3dhg_A.pdb:1.2124850000):0.5835660000):0.3681380000):0.7400870000):0.3179010000):0.0305391000):0.1311910000	2vzb_A.pdb:0.5828420000):0.1756790000):0.2072030000):0.1573800000):0.0548895000):0.0723964000):0.0650237000):0.0681542000);
(1ji5_A.pdb:0.2885840000	(1jig_A.pdb:0.1745350000	(2chp_A.pdb:0.3654650000	(((1qgh_A.pdb:0.2273780000	2ux1_A.pdb:0.3767620000):0.1733190000	(1ji4_A.pdb:0.4729050000	2fjc_A.pdb:0.3297370000):0.2040180000):0.0897587000	(((((1dps_A.pdb:0.0483240000	1jts_A.pdb:0.0443840000):0.2520780000	1o9r_A.pdb:0.2116980000):0.4276950000	1uvh_A.pdb:0.8138920000):0.1615630000	(1tjo_A.pdb:0.0223450000	1tk6_A.pdb:0.0214480000):0.4570960000):0.1249340000	((((((2fzf_A.pdb:1.5310400000	(1lko_A.pdb:0.3982140000	1yuz_A.pdb:1.0870880000):0.2825680000):0.2068170000	3qhb_A.pdb:0.7689900000):0.3689320000	(1otk_A.pdb:2.4683810000	((((((1oqu_A.pdb:0.1569280000	1r2f_A.pdb:0.1992220000):0.1009780000	1uzr_A.pdb:0.0508680000):0.5198580000	1mxr_A.pdb:0.8013150000):0.1953800000	((1jk0_A.pdb:0.4191120000	2uw2_A.pdb:0.1165970000):0.0517579000	1w68_A.pdb:0.1024530000):0.7728980000):0.4730590000	3ee4_A.pdb:0.9633410000):0.2136230000	(((2inc_B.pdb:0.8327890000	(2inp_C.pdb:0.7652480000	1mty_B.pdb:1.5622310000):0.1995690000):0.3461180000	(1mty_D.pdb:0.9402650000	3dhg_A.pdb:1.1390120000):0.6255790000):0.4915780000	(((2uw1_A.pdb:0.0437630000	2uw1_B.pdb:0.0451860000):0.0733364000	1afr_A.pdb:0.1314540000):0.6167010000	1za0_A.pdb:1.2007440000):0.3423550000):0.1344730000):0.5723970000):0.1269210000):0.2318620000	(((((1lb3_A.pdb:0.0665150000	2za7_A.pdb:0.1888230000):0.1609290000	1bg7_A.pdb:0.4563550000):0.0599918000	1r03_A.pdb:0.1726140000):0.1903700000	(1z6o_A.pdb:0.9039500000	1z6o_M.pdb:0.5417840000):0.1796450000):0.2199890000	(((1eum_A.pdb:0.3363610000	1krq_A.pdb:0.2950740000):0.1623120000	3e6s_A.pdb:0.5946390000):0.0871134000	(2jd7_A.pdb:0.1426850000	1vlg_A.pdb:0.3515620000):0.1265240000):0.1565580000):0.3055200000):0.2520010000	((((1bcf_A.pdb:0.0187620000	3e1q_A.pdb:0.0378550000):0.1243470000	2fkz_A.pdb:0.0990580000):0.0722816000	1jgc_A.pdb:0.3058590000):0.3135520000	1nfv_A.pdb:0.4989380000):0.2058100000):0.3244220000	2vzb_A.pdb:0.8460030000):0.1083350000):0.2889880000):0.1024330000):0.1033140000):0.0531119000	1n1q_A.pdb:0.2382530000);
(1ji5_A.pdb:0.2464510000	1jig_A.pdb:0.2479600000	(1n1q_A.pdb:0.1788640000	(2chp_A.pdb:0.3472420000	((1qgh_A.pdb:0.2596110000	2ux1_A.pdb:0.3888190000):0.2598830000	((1ji4_A.pdb:0.5421360000	2fjc_A.pdb:0.4224130000):0.1564130000	((((1dps_A.pdb:0.0873220000	1jts_A.pdb:0.0513330000):0.2216090000	1o9r_A.pdb:0.2216120000):0.2559470000	1uvh_A.pdb:0.7129800000):0.4145180000	((1tjo_A.pdb:0.0139360000	1tk6_A.pdb:0.0323270000):0.5193780000	(((((((2fzf_A.pdb:1.4671700000	1yuz_A.pdb:0.6891730000):0.2299240000	3qhb_A.pdb:1.0238930000):0.0945924000	1lko_A.pdb:0.6248750000):0.6304900000	((((1bcf_A.pdb:0.0324000000	3e1q_A.pdb:0.0344110000):0.1214690000	2fkz_A.pdb:0.1569150000):0.1608180000	1jgc_A.pdb:0.2788110000):0.4102700000	1nfv_A.pdb:0.6097600000):0.2121440000):0.0794293000	(((((1lb3_A.pdb:0.0618130000	2za7_A.pdb:0.1305590000):0.1877470000	1bg7_A.pdb:0.5496980000):0.0675262000	1r03_A.pdb:0.1416320000):0.1833510000	(1z6o_A.pdb:1.0931500000	1z6o_M.pdb:0.5758830000):0.3381790000):0.1414640000	((1eum_A.pdb:0.3572760000	1krq_A.pdb:0.2178630000):0.1770620000	(3e6s_A.pdb:0.6169780000	(2jd7_A.pdb:0.1685980000	1vlg_A.pdb:0.3726950000):0.0955557000):0.1124580000):0.1915550000):0.4154880000):0.2070500000	(1otk_A.pdb:2.4577020000	((((((((1oqu_A.pdb:0.1786140000	1uzr_A.pdb:0.1011530000):0.1000720000	1r2f_A.pdb:0.1242860000):0.5270060000	1mxr_A.pdb:0.9033880000):0.1282640000	((1jk0_A.pdb:0.3732540000	2uw2_A.pdb:0.1674820000):0.0731268000	1w68_A.pdb:0.0989650000):0.8648540000):0.3235940000	3ee4_A.pdb:0.9810160000):0.2633280000	((2inc_B.pdb:0.7029160000	(2inp_C.pdb:0.8124450000	1mty_B.pdb:1.4781140000):0.1628250000):0.3239200000	(1mty_D.pdb:1.1834460000	3dhg_A.pdb:1.1111010000):0.5190530000):0.5529350000):0.3647130000	((2uw1_A.pdb:0.0359230000	2uw1_B.pdb:0.0518590000):0.0803444000	1afr_A.pdb:0.1437400000):0.9164540000):0.2155550000	1za0_A.pdb:1.0296860000):0.5023590000):0.3533930000):0.1779190000	2vzb_A.pdb:0.7833120000):0.1801020000):0.1765870000):0.0425620000):0.1065350000):0.0623194000):0.0501426000):0.1178030000);
(1ji5_A.pdb:0.2310050000	(1jig_A.pdb:0.1827620000	(2chp_A.pdb:0.3165090000	((1qgh_A.pdb:0.2486220000	2ux1_A.pdb:0.3911210000):0.2361050000	((1ji4_A.pdb:0.4520500000	2fjc_A.pdb:0.4110040000):0.1834400000	((((1dps_A.pdb:0.0631430000	1jts_A.pdb:0.0275100000):0.1301210000	1uvh_A.pdb:0.8130300000):0.1546110000	1o9r_A.pdb:0.2660250000):0.4029150000	((1tjo_A.pdb:0.0306880000	1tk6_A.pdb:0.0275270000):0.6851650000	(((((((2fzf_A.pdb:1.5079990000	1lko_A.pdb:0.3425970000):0.1324370000	1yuz_A.pdb:0.7894010000):0.4847640000	3qhb_A.pdb:0.6299730000):0.1203210000	(1otk_A.pdb:2.0799060000	((((((1oqu_A.pdb:0.1481430000	1r2f_A.pdb:0.1853340000):0.0840593000	1uzr_A.pdb:0.0462340000):0.5186690000	1mxr_A.pdb:0.7846390000):0.1076330000	((1jk0_A.pdb:0.3611520000	2uw2_A.pdb:0.1629760000):0.0763114000	1w68_A.pdb:0.0649060000):0.8649400000):0.3681610000	3ee4_A.pdb:0.7790020000):0.2316100000	(((2inc_B.pdb:0.6815010000	(2inp_C.pdb:0.7589110000	1mty_B.pdb:1.4557610000):0.2386890000):0.2825860000	(1mty_D.pdb:0.9857670000	3dhg_A.pdb:1.0113910000):0.4731460000):0.3837180000	(((2uw1_A.pdb:0.0456960000	2uw1_B.pdb:0.0479910000):0.1125100000	1afr_A.pdb:0.1009180000):0.6645840000	1za0_A.pdb:1.1302050000):0.3054580000):0.1697770000):0.3358050000):0.3400320000):0.1205450000	((((1lb3_A.pdb:0.0698710000	2za7_A.pdb:0.1294320000):0.2062020000	(1bg7_A.pdb:0.6370940000	1r03_A.pdb:0.1459980000):0.0605858000):0.2222400000	(1z6o_A.pdb:0.8808990000	1z6o_M.pdb:0.5084750000):0.2297710000):0.2558310000	((((1eum_A.pdb:0.2855870000	1krq_A.pdb:0.2599890000):0.1496430000	3e6s_A.pdb:0.7298860000):0.1741360000	2jd7_A.pdb:0.2407270000):0.0588246000	1vlg_A.pdb:0.2190670000):0.1472110000):0.4961240000):0.1625110000	((((1bcf_A.pdb:0.0245410000	3e1q_A.pdb:0.0316910000):0.1318030000	2fkz_A.pdb:0.1117740000):0.1384480000	1jgc_A.pdb:0.2512900000):0.3588810000	1nfv_A.pdb:0.3862150000):0.2609190000):0.1629310000	2vzb_A.pdb:0.8426060000):0.1678080000):0.2689450000):0.0454885000):0.1297260000):0.0782780000):0.1452040000):0.0429797000	1n1q_A.pdb:0.1769330000);
(1ji5_A.pdb:0.2652310000	(1jig_A.pdb:0.2129560000	1n1q_A.pdb:0.2679220000):0.0630880000	(2chp_A.pdb:0.3660970000	((1qgh_A.pdb:0.2544270000	2ux1_A.pdb:0.4387130000):0.3392060000	((1ji4_A.pdb:0.4617600000	2fjc_A.pdb:0.4753320000):0.1403880000	(((((1dps_A.pdb:0.0588420000	1jts_A.pdb:0.0235990000):0.2190300000	1o9r_A.pdb:0.3834530000):0.3291980000	1uvh_A.pdb:0.6110740000):0.2577630000	(1tjo_A.pdb:0.0387180000	1tk6_A.pdb:0.0371440000):0.5618830000):0.1565220000	((2fzf_A.pdb:1.5341400000	((((((1bcf_A.pdb:0.0249670000	3e1q_A.pdb:0.0170690000):0.1735060000	2fkz_A.pdb:0.1020100000):0.1368350000	1jgc_A.pdb:0.2905540000):0.4416500000	1nfv_A.pdb:0.5004120000):0.3078260000	(((((1lb3_A.pdb:0.0556140000	2za7_A.pdb:0.1771000000):0.1812900000	1bg7_A.pdb:0.5113430000):0.0680926000	1r03_A.pdb:0.1847190000):0.2452780000	(1z6o_A.pdb:0.9552350000	1z6o_M.pdb:0.5582480000):0.1861220000):0.1554950000	((((1eum_A.pdb:0.3921860000	1krq_A.pdb:0.2438530000):0.1481630000	3e6s_A.pdb:0.8184450000):0.1075960000	2jd7_A.pdb:0.1845760000):0.0291348000	1vlg_A.pdb:0.3537470000):0.2026620000):0.4233190000):0.1822970000	(((1lko_A.pdb:0.5846740000	1yuz_A.pdb:0.7838770000):0.2259480000	3qhb_A.pdb:0.6808090000):0.5183820000	(1otk_A.pdb:2.7336390000	(((((((1oqu_A.pdb:0.1338850000	1r2f_A.pdb:0.1962430000):0.0686011000	1uzr_A.pdb:0.0609660000):0.4588080000	1mxr_A.pdb:0.9947550000):0.1387760000	3ee4_A.pdb:1.2657330000):0.2811590000	((1jk0_A.pdb:0.4073390000	2uw2_A.pdb:0.1436050000):0.0614763000	1w68_A.pdb:0.0701970000):0.8528200000):0.5672190000	((2inc_B.pdb:0.5315660000	(2inp_C.pdb:0.9113000000	1mty_B.pdb:1.5104650000):0.1587380000):0.2055140000	(1mty_D.pdb:0.9434600000	3dhg_A.pdb:0.9851880000):0.7427070000):0.2582680000):0.1726190000	(((2uw1_A.pdb:0.0312460000	2uw1_B.pdb:0.0729730000):0.0958551000	1afr_A.pdb:0.1160850000):0.7072710000	1za0_A.pdb:1.1192020000):0.2884010000):0.4513210000):0.5062930000):0.1430650000):0.0620435000):0.0780287000	2vzb_A.pdb:0.8139710000):0.1797900000):0.1660450000):0.1311920000):0.0882388000):0.0655969000);
(1ji5_A.pdb:0.2108680000	1jig_A.pdb:0.1401650000	(1n1q_A.pdb:0.2821950000	((2chp_A.pdb:0.4422280000	(1qgh_A.pdb:0.2260100000	2ux1_A.pdb:0.3667880000):0.2263080000):0.0740855000	((1ji4_A.pdb:0.3300740000	2fjc_A.pdb:0.3888720000):0.2104220000	(((((1dps_A.pdb:0.0667660000	1jts_A.pdb:0.0405450000):0.1732660000	1uvh_A.pdb:0.9101000000):0.2025290000	1o9r_A.pdb:0.1700620000):0.4843100000	(1tjo_A.pdb:0.0320600000	1tk6_A.pdb:0.0239780000):0.5084210000):0.2281870000	((((((2fzf_A.pdb:1.4282010000	(1lko_A.pdb:0.6031370000	1yuz_A.pdb:0.8543400000):0.1960660000):0.1471260000	3qhb_A.pdb:0.7781040000):0.2381880000	(((((1oqu_A.pdb:0.1380780000	1r2f_A.pdb:0.1957810000):0.0501270000	1uzr_A.pdb:0.0647440000):0.6390950000	(1mxr_A.pdb:0.9148770000	((1jk0_A.pdb:0.3151800000	2uw2_A.pdb:0.1489160000):0.0754691000	1w68_A.pdb:0.0767150000):0.9234260000):0.1315780000):0.3546170000	3ee4_A.pdb:0.8737420000):0.2768140000	(((2inc_B.pdb:0.6825370000	(2inp_C.pdb:0.6905000000	1mty_B.pdb:1.5582600000):0.1224510000):0.3596010000	(1mty_D.pdb:1.1503330000	3dhg_A.pdb:0.8087330000):0.5525230000):0.6164320000	(((2uw1_A.pdb:0.0604240000	2uw1_B.pdb:0.0412290000):0.1098270000	1afr_A.pdb:0.0888500000):0.7645710000	1za0_A.pdb:1.1594610000):0.3158570000):0.1479870000):0.7318450000):0.1155760000	1otk_A.pdb:2.1792920000):0.0878789000	(((((1bcf_A.pdb:0.0422230000	3e1q_A.pdb:0.0218800000):0.1151380000	2fkz_A.pdb:0.1560640000):0.1293500000	1jgc_A.pdb:0.3095630000):0.2235560000	1nfv_A.pdb:0.4496170000):0.2296420000	(((((1lb3_A.pdb:0.0717390000	2za7_A.pdb:0.1643380000):0.2476540000	1r03_A.pdb:0.1562840000):0.0707096000	1bg7_A.pdb:0.4120250000):0.2834410000	(1z6o_A.pdb:1.0079080000	1z6o_M.pdb:0.5910160000):0.1372870000):0.1954710000	((((1eum_A.pdb:0.3392980000	1krq_A.pdb:0.2697030000):0.1168290000	3e6s_A.pdb:0.6696340000):0.1285380000	2jd7_A.pdb:0.1428770000):0.1250100000	1vlg_A.pdb:0.2566420000):0.1266890000):0.2609410000):0.1505950000):0.2512830000	2vzb_A.pdb:0.6167330000):0.1738400000):0.1706950000):0.1174640000):0.0966773000):0.0871950000);
(1ji5_A.pdb:0.3167670000	1jig_A.pdb:0.1368300000	(1n1q_A.pdb:0.1635820000	((2chp_A.pdb:0.2935520000	((1ji4_A.pdb:0.4734810000	2fjc_A.pdb:0.4815020000):0.2037490000	((((1dps_A.pdb:0.1031880000	1jts_A.pdb:0.0121550000):0.1239790000	1o9r_A.pdb:0.3257430000):0.2346980000	1uvh_A.pdb:0.5451840000):0.3474720000	((1tjo_A.pdb:0.0316430000	1tk6_A.pdb:0.0283520000):0.5825630000	((2fzf_A.pdb:1.6052620000	((((((1bcf_A.pdb:0.0221840000	3e1q_A.pdb:0.0279810000):0.1350980000	2fkz_A.pdb:0.1382310000):0.0973727000	1jgc_A.pdb:0.2578170000):0.1954580000	1nfv_A.pdb:0.5700220000):0.2387050000	((((((1lb3_A.pdb:0.0551730000	2za7_A.pdb:0.1376280000):0.1696250000	1r03_A.pdb:0.2059870000):0.0679741000	1bg7_A.pdb:0.4158490000):0.1699470000	(1z6o_A.pdb:0.8622920000	1z6o_M.pdb:0.5489390000):0.1848020000):0.1886580000	3e6s_A.pdb:0.5655780000):0.0725261000	((1eum_A.pdb:0.3390460000	1krq_A.pdb:0.2136590000):0.1929700000	(2jd7_A.pdb:0.2067710000	1vlg_A.pdb:0.2934920000):0.1159300000):0.0655037000):0.4593950000):0.0988176000	(((1lko_A.pdb:0.5709070000	1yuz_A.pdb:0.5681460000):0.3041010000	3qhb_A.pdb:0.7060520000):0.2729280000	((1otk_A.pdb:2.3340810000	((2inc_B.pdb:0.5778850000	(2inp_C.pdb:0.9018450000	1mty_B.pdb:1.9502470000):0.1535950000):0.6162750000	(1mty_D.pdb:0.9920830000	3dhg_A.pdb:0.8667980000):0.6499170000):0.4573660000):0.3613470000	((((((1oqu_A.pdb:0.2102150000	1r2f_A.pdb:0.2180960000):0.0554839000	1uzr_A.pdb:0.0864880000):0.5448660000	(1mxr_A.pdb:0.6227390000	((1jk0_A.pdb:0.3213420000	2uw2_A.pdb:0.1937910000):0.0406436000	1w68_A.pdb:0.0834950000):1.1478200000):0.1194980000):0.5020290000	3ee4_A.pdb:1.0425380000):0.2933270000	((2uw1_A.pdb:0.0577720000	2uw1_B.pdb:0.0629180000):0.1385390000	1afr_A.pdb:0.0918830000):0.9583000000):0.0665440000	1za0_A.pdb:0.9266610000):0.1319370000):0.5106020000):0.3164440000):0.2094500000):0.1014860000	2vzb_A.pdb:0.6617690000):0.2171450000):0.2057970000):0.1215210000):0.1244280000):0.0467982000	(1qgh_A.pdb:0.1698020000	2ux1_A.pdb:0.4189620000):0.2039210000):0.0703144000):0.0601538000);
(1ji5_A.pdb:0.2163910000	1jig_A.pdb:0.1760470000	(1n1q_A.pdb:0.2423940000	(2chp_A.pdb:0.3397650000	(((1qgh_A.pdb:0.2462520000	2ux1_A.pdb:0.4520570000):0.1981020000	(1ji4_A.pdb:0.4297180000	2fjc_A.pdb:0.4379130000):0.1958260000):0.1146270000	((((1dps_A.pdb:0.0343960000	1jts_A.pdb:0.0393330000):0.3393710000	1o9r_A.pdb:0.1731860000):0.3832900000	1uvh_A.pdb:0.5867390000):0.2302890000	((1tjo_A.pdb:0.0548490000	1tk6_A.pdb:0.0173820000):0.4908320000	((2fzf_A.pdb:1.6843160000	((((((1bcf_A.pdb:0.0126790000	3e1q_A.pdb:0.0175420000):0.2165740000	2fkz_A.pdb:0.1579980000):0.1262110000	1jgc_A.pdb:0.3716880000):0.2781240000	1nfv_A.pdb:0.7196550000):0.1746370000	((((1lb3_A.pdb:0.0521820000	2za7_A.pdb:0.1557160000):0.2131000000	1r03_A.pdb:0.2826320000):0.0801054000	1bg7_A.pdb:0.4226350000):0.1511120000	((1z6o_A.pdb:1.0598120000	1z6o_M.pdb:0.5360360000):0.1915440000	((((1eum_A.pdb:0.3418970000	1krq_A.pdb:0.2477570000):0.1868660000	3e6s_A.pdb:0.5927900000):0.1015750000	2jd7_A.pdb:0.1616180000):0.1325000000	1vlg_A.pdb:0.1864530000):0.2950910000):0.0431659000):0.2729830000):0.0871569000	((1lko_A.pdb:0.6248760000	1yuz_A.pdb:0.8520040000):0.3653450000	3qhb_A.pdb:0.8076420000):0.3845240000):0.2276460000):0.1344480000	(2vzb_A.pdb:0.5261080000	(1otk_A.pdb:2.2540650000	(((((((1oqu_A.pdb:0.1237980000	1r2f_A.pdb:0.1877190000):0.0729323000	1uzr_A.pdb:0.0545800000):0.5039710000	1mxr_A.pdb:0.9622490000):0.1232650000	((1jk0_A.pdb:0.4140590000	2uw2_A.pdb:0.1426670000):0.0897209000	1w68_A.pdb:0.0571090000):0.8814240000):0.4176940000	3ee4_A.pdb:0.9674650000):0.3605130000	(((2uw1_A.pdb:0.0536060000	2uw1_B.pdb:0.0706250000):0.1423760000	1afr_A.pdb:0.0640360000):0.5596440000	1za0_A.pdb:1.4306540000):0.2963470000):0.2940910000	((2inc_B.pdb:0.7220090000	(2inp_C.pdb:0.8266680000	1mty_B.pdb:1.5068980000):0.1524790000):0.4901660000	(1mty_D.pdb:1.0274780000	3dhg_A.pdb:1.0602270000):0.5592110000):0.4436410000):0.3071060000):0.4786560000):0.2733700000):0.2180300000):0.1877370000):0.2091210000):0.0609539000):0.0803656000):0.0712881000);
(1ji5_A.pdb:0.2304220000	(1jig_A.pdb:0.2231830000	(2chp_A.pdb:0.4940590000	((1qgh_A.pdb:0.3172120000	2ux1_A.pdb:0.4437340000):0.2361380000	((1ji4_A.pdb:0.4675570000	2fjc_A.pdb:0.4226080000):0.1057540000	(((((1dps_A.pdb:0.0676410000	1jts_A.pdb:0.0468620000):0.2815990000	1uvh_A.pdb:1.0215370000):0.1676390000	1o9r_A.pdb:0.1030910000):0.3638460000	(1tjo_A.pdb:0.0096840000	1tk6_A.pdb:0.0168460000):0.6280360000):0.3096870000	(((((2fzf_A.pdb:1.5678220000	(1lko_A.pdb:0.6262940000	1yuz_A.pdb:0.7549750000):0.2410850000):0.1756900000	3qhb_A.pdb:0.6008590000):0.2186140000	(1otk_A.pdb:2.0639040000	(((((1oqu_A.pdb:0.1400350000	1r2f_A.pdb:0.2316240000):0.0611281000	1uzr_A.pdb:0.0480040000):0.6598790000	(1mxr_A.pdb:0.7767160000	((1jk0_A.pdb:0.3835180000	2uw2_A.pdb:0.1658390000):0.0520817000	1w68_A.pdb:0.0828440000):0.7798930000):0.2008990000):0.4885810000	3ee4_A.pdb:1.0567190000):0.1818940000	(((2inc_B.pdb:0.5790540000	(2inp_C.pdb:0.8107070000	1mty_B.pdb:1.7552990000):0.2436380000):0.3528820000	(1mty_D.pdb:1.1683870000	3dhg_A.pdb:1.0091000000):0.5574100000):0.5806550000	(((2uw1_A.pdb:0.0573380000	2uw1_B.pdb:0.0572740000):0.1368960000	1afr_A.pdb:0.1084670000):0.7022030000	1za0_A.pdb:1.1256780000):0.4607380000):0.1820780000):0.2471720000):0.4518760000):0.2527630000	(((((1bcf_A.pdb:0.0413060000	3e1q_A.pdb:0.0158180000):0.1019960000	2fkz_A.pdb:0.1972160000):0.0890066000	1jgc_A.pdb:0.3991250000):0.3084980000	1nfv_A.pdb:0.7268440000):0.2852200000	(((((1lb3_A.pdb:0.0468840000	2za7_A.pdb:0.1943230000):0.2537740000	1r03_A.pdb:0.1887690000):0.0880208000	1bg7_A.pdb:0.5291880000):0.1585450000	(1z6o_A.pdb:1.0365160000	1z6o_M.pdb:0.5923100000):0.2244680000):0.2213270000	((((1eum_A.pdb:0.2335440000	1krq_A.pdb:0.2889220000):0.2101420000	3e6s_A.pdb:0.6998450000):0.0872621000	2jd7_A.pdb:0.1424520000):0.1256230000	1vlg_A.pdb:0.2569270000):0.1638180000):0.3983650000):0.1604940000):0.2155800000	2vzb_A.pdb:0.9127900000):0.1379870000):0.1570810000):0.1400200000):0.0545284000):0.0646797000):0.0378196000	1n1q_A.pdb:0.2666560000);
(1ji5_A.pdb:0.1722670000	1jig_A.pdb:0.2033330000	(1n1q_A.pdb:0.2723880000	(2chp_A.pdb:0.3718170000	((1qgh_A.pdb:0.2461740000	2ux1_A.pdb:0.3376660000):0.2629790000	((1ji4_A.pdb:0.3855330000	2fjc_A.pdb:0.4273450000):0.1129380000	(((((1dps_A.pdb:0.0594570000	1jts_A.pdb:0.0441750000):0.2130040000	1o9r_A.pdb:0.2490270000):0.3027210000	1uvh_A.pdb:0.6705620000):0.1609940000	(1tjo_A.pdb:0.0447740000	1tk6_A.pdb:0.0128900000):0.6426520000):0.1696310000	((((2fzf_A.pdb:1.7380400000	(((1lko_A.pdb:0.8084370000	1yuz_A.pdb:0.7648900000):0.4278630000	3qhb_A.pdb:0.7869900000):0.3010070000	(1otk_A.pdb:3.1256490000	(((((((1oqu_A.pdb:0.2031670000	1uzr_A.pdb:0.1144200000):0.0699097000	1r2f_A.pdb:0.1244780000):0.5135790000	(1mxr_A.pdb:0.9688050000	((1jk0_A.pdb:0.4629120000	2uw2_A.pdb:0.1433920000):0.0550471000	1w68_A.pdb:0.0933020000):0.9105910000):0.2178450000):0.3740160000	3ee4_A.pdb:1.1504420000):0.3661720000	((2inc_B.pdb:0.7428810000	(2inp_C.pdb:0.5864930000	1mty_B.pdb:1.6788110000):0.2551040000):0.3561800000	(1mty_D.pdb:1.0602230000	3dhg_A.pdb:1.0420060000):0.6851750000):0.8827200000):0.2655230000	1za0_A.pdb:1.1667980000):0.1271820000	((2uw1_A.pdb:0.0361050000	2uw1_B.pdb:0.0527550000):0.1025960000	1afr_A.pdb:0.1047060000):0.8165760000):0.4641460000):0.4792620000):0.1605560000):0.0396534000	(((((((1lb3_A.pdb:0.0201310000	2za7_A.pdb:0.1883510000):0.2172090000	1bg7_A.pdb:0.3816000000):0.0576711000	1r03_A.pdb:0.1574670000):0.2343490000	(1z6o_A.pdb:1.0776720000	1z6o_M.pdb:0.5582100000):0.3218720000):0.2469560000	3e6s_A.pdb:0.5268110000):0.1424260000	(2jd7_A.pdb:0.1392590000	1vlg_A.pdb:0.3606270000):0.0828297000):0.0918563000	(1eum_A.pdb:0.3649930000	1krq_A.pdb:0.2321020000):0.1487770000):0.2702700000):0.3852660000	((((1bcf_A.pdb:0.0420950000	3e1q_A.pdb:0.0431880000):0.1187190000	2fkz_A.pdb:0.1130950000):0.1439280000	1jgc_A.pdb:0.3343110000):0.2769410000	1nfv_A.pdb:0.4876650000):0.2676680000):0.1809050000	2vzb_A.pdb:0.6205370000):0.3222240000):0.1162800000):0.0883212000):0.0471094000):0.0768762000):0.1034290000);
(1ji5_A.pdb:0.3061550000	1jig_A.pdb:0.1466820000	(1n1q_A.pdb:0.1927530000	(2chp_A.pdb:0.3166640000	((1qgh_A.pdb:0.2718850000	2ux1_A.pdb:0.3986520000):0.2519980000	((1ji4_A.pdb:0.5483800000	2fjc_A.pdb:0.3206090000):0.1326310000	((((1dps_A.pdb:0.0659260000	1jts_A.pdb:0.0298430000):0.1745020000	1o9r_A.pdb:0.3503920000):0.3961730000	1uvh_A.pdb:0.6043130000):0.3791540000	((1tjo_A.pdb:0.0484910000	1tk6_A.pdb:0.0036230000):0.6897910000	(((2fzf_A.pdb:2.0784970000	2vzb_A.pdb:0.3035610000):0.1760790000	(1otk_A.pdb:1.8510230000	(((((((1oqu_A.pdb:0.1742690000	1r2f_A.pdb:0.1830050000):0.0449400000	1uzr_A.pdb:0.0920150000):0.5414700000	1mxr_A.pdb:1.0914390000):0.2099600000	((1jk0_A.pdb:0.4245920000	2uw2_A.pdb:0.1331340000):0.0828525000	1w68_A.pdb:0.0377510000):1.0272800000):0.2953520000	3ee4_A.pdb:1.0725270000):0.3161180000	(((2uw1_A.pdb:0.0366100000	2uw1_B.pdb:0.0543080000):0.0928928000	1afr_A.pdb:0.0698420000):0.9534680000	1za0_A.pdb:1.1910000000):0.3424500000):0.4249110000	(((2inc_B.pdb:0.6331050000	1mty_B.pdb:1.4946700000):0.1789990000	2inp_C.pdb:0.9414080000):0.2273960000	(1mty_D.pdb:0.8656310000	3dhg_A.pdb:0.9961390000):0.4722610000):0.3902090000):0.4506090000):0.4807980000):0.1350670000	(((((1bcf_A.pdb:0.0245970000	3e1q_A.pdb:0.0584460000):0.1371210000	2fkz_A.pdb:0.1743310000):0.1204030000	1jgc_A.pdb:0.3313060000):0.2113470000	1nfv_A.pdb:0.6660150000):0.1749760000	(((1lko_A.pdb:0.7189580000	1yuz_A.pdb:1.0110300000):0.1867680000	3qhb_A.pdb:0.9692950000):0.4525420000	(((((1lb3_A.pdb:0.0720830000	2za7_A.pdb:0.1267780000):0.1951790000	1bg7_A.pdb:0.4937420000):0.0672962000	1r03_A.pdb:0.1947310000):0.2739210000	(1z6o_A.pdb:0.9167120000	1z6o_M.pdb:0.7743650000):0.1119420000):0.1341230000	((((1eum_A.pdb:0.3351880000	1krq_A.pdb:0.2549040000):0.2216380000	1vlg_A.pdb:0.3744440000):0.0856303000	2jd7_A.pdb:0.1066140000):0.1227740000	3e6s_A.pdb:0.6404380000):0.2320410000):0.3687320000):0.1097370000):0.3136240000):0.1165950000):0.2753830000):0.1166860000):0.0754202000):0.1552950000):0.0679083000):0.0916014000);
(1ji5_A.pdb:0.2406630000	(1jig_A.pdb:0.1528250000	((2chp_A.pdb:0.4795170000	((1ji4_A.pdb:0.4582780000	2fjc_A.pdb:0.4275710000):0.1341180000	(((((1dps_A.pdb:0.0560030000	1jts_A.pdb:0.0467770000):0.2761110000	1o9r_A.pdb:0.2502430000):0.2305570000	1uvh_A.pdb:0.6142440000):0.2765800000	(1tjo_A.pdb:0.0485550000	1tk6_A.pdb:0.0272170000):0.3882050000):0.1850080000	(((((2fzf_A.pdb:1.5633380000	((1lko_A.pdb:0.6139660000	1yuz_A.pdb:0.7265760000):0.3525150000	3qhb_A.pdb:1.0881960000):0.2264660000):0.2381820000	(1otk_A.pdb:2.3138460000	((((((1oqu_A.pdb:0.1782250000	1r2f_A.pdb:0.2136810000):0.0301840000	1uzr_A.pdb:0.0726780000):0.4957410000	1mxr_A.pdb:0.9780890000):0.1843720000	((1jk0_A.pdb:0.4520200000	2uw2_A.pdb:0.1530080000):0.0793417000	1w68_A.pdb:0.0687750000):0.9475520000):0.3664550000	3ee4_A.pdb:1.1842730000):0.2760380000	(((2inc_B.pdb:0.6392890000	(2inp_C.pdb:0.7931970000	1mty_B.pdb:1.3895410000):0.1401240000):0.3751390000	(1mty_D.pdb:1.0594680000	3dhg_A.pdb:1.0005470000):0.4890320000):0.6385390000	(((2uw1_A.pdb:0.0571280000	2uw1_B.pdb:0.0491500000):0.1010500000	1afr_A.pdb:0.0848760000):0.8256750000	1za0_A.pdb:1.0103650000):0.2079930000):0.1318430000):0.4601880000):0.1835710000):0.1948710000	(((((1lb3_A.pdb:0.0777160000	2za7_A.pdb:0.1683250000):0.2290740000	1bg7_A.pdb:0.5036800000):0.0671251000	1r03_A.pdb:0.2211220000):0.2572140000	(1z6o_A.pdb:0.8520700000	1z6o_M.pdb:0.5160580000):0.1915500000):0.1468380000	((((1eum_A.pdb:0.3885090000	1krq_A.pdb:0.2949480000):0.0940852000	3e6s_A.pdb:0.6377130000):0.1155880000	2jd7_A.pdb:0.1717140000):0.1326340000	1vlg_A.pdb:0.3251030000):0.1406670000):0.2637880000):0.2179290000	((((1bcf_A.pdb:0.0451770000	3e1q_A.pdb:0.0120620000):0.1484480000	2fkz_A.pdb:0.0808350000):0.1934250000	1jgc_A.pdb:0.2384870000):0.3264500000	1nfv_A.pdb:0.5257380000):0.2156040000):0.3565530000	2vzb_A.pdb:0.6586150000):0.2373280000):0.1894230000):0.1023880000):0.0750646000	(1qgh_A.pdb:0.1148000000	2ux1_A.pdb:0.4452550000):0.2273150000):0.0664973000):0.0382988000	1n1q_A.pdb:0.1805810000);
(1ji5_A.pdb:0.2001420000	(1jig_A.pdb:0.1354690000	(1n1q_A.pdb:0.1581350000	2chp_A.pdb:0.4045610000):0.1009280000):0.0663526000	((1qgh_A.pdb:0.2169280000	2ux1_A.pdb:0.4758130000):0.3191150000	((1ji4_A.pdb:0.4651180000	2fjc_A.pdb:0.3600010000):0.1661430000	(((((1dps_A.pdb:0.0659530000	1jts_A.pdb:0.0305190000):0.3118400000	1o9r_A.pdb:0.2022720000):0.2814840000	1uvh_A.pdb:0.6319040000):0.1980730000	(1tjo_A.pdb:0.0328140000	1tk6_A.pdb:0.0107220000):0.6261340000):0.1656100000	(((2fzf_A.pdb:1.5058510000	(((((1bcf_A.pdb:0.0292520000	3e1q_A.pdb:0.0309130000):0.1427650000	2fkz_A.pdb:0.1691560000):0.1128350000	1jgc_A.pdb:0.3430870000):0.3361000000	1nfv_A.pdb:0.7195760000):0.2721660000	(((((1lb3_A.pdb:0.1011210000	2za7_A.pdb:0.1564130000):0.2838180000	1r03_A.pdb:0.1670800000):0.1053600000	1bg7_A.pdb:0.3770890000):0.2421060000	(1z6o_A.pdb:1.0201060000	1z6o_M.pdb:0.4594690000):0.2372660000):0.0373474000	((((1eum_A.pdb:0.3369060000	1krq_A.pdb:0.2932230000):0.1692470000	3e6s_A.pdb:0.7239570000):0.1591690000	2jd7_A.pdb:0.1607720000):0.1382630000	1vlg_A.pdb:0.2020410000):0.2936880000):0.2862000000):0.1302220000):0.0883132000	(((1lko_A.pdb:0.5685120000	1yuz_A.pdb:0.6858840000):0.5404250000	3qhb_A.pdb:0.7224070000):0.3378350000	(1otk_A.pdb:2.3498610000	((((((1oqu_A.pdb:0.1485360000	1r2f_A.pdb:0.1644260000):0.0703556000	1uzr_A.pdb:0.0595330000):0.4388530000	(1mxr_A.pdb:0.9661450000	((1jk0_A.pdb:0.4002920000	2uw2_A.pdb:0.1272430000):0.0675756000	1w68_A.pdb:0.0577720000):1.0482000000):0.0877697000):0.3961590000	3ee4_A.pdb:1.0931180000):0.3367980000	(((2uw1_A.pdb:0.0486320000	2uw1_B.pdb:0.0671530000):0.0949937000	1afr_A.pdb:0.1212880000):0.7584250000	1za0_A.pdb:1.2523840000):0.3312300000):0.2333450000	((2inc_B.pdb:0.7058170000	(2inp_C.pdb:0.7808800000	1mty_B.pdb:1.4284320000):0.2216120000):0.3156040000	(1mty_D.pdb:0.9867660000	3dhg_A.pdb:1.1397780000):0.4201000000):0.3841720000):0.3241760000):0.3284250000):0.1240630000):0.2979910000	2vzb_A.pdb:0.6489010000):0.3051670000):0.2023920000):0.0827838000):0.0704294000);
(1ji5_A.pdb:0.2764610000	1jig_A.pdb:0.1530130000	(((1n1q_A.pdb:0.2823980000	((1ji4_A.pdb:0.4638510000	2fjc_A.pdb:0.4557380000):0.1795510000	(((((1dps_A.pdb:0.0656340000	1jts_A.pdb:0.0365500000):0.2444450000	1o9r_A.pdb:0.2481820000):0.2950150000	1uvh_A.pdb:0.6961780000):0.2545370000	(1tjo_A.pdb:0.0313130000	1tk6_A.pdb:0.0052060000):0.5238840000):0.1774050000	((2fzf_A.pdb:2.2412390000	2vzb_A.pdb:0.3432010000):0.3114180000	((((((1bcf_A.pdb:0.0258050000	3e1q_A.pdb:0.0512310000):0.1593480000	2fkz_A.pdb:0.1715410000):0.1167960000	1jgc_A.pdb:0.2911980000):0.3663790000	((((1lb3_A.pdb:0.0521820000	2za7_A.pdb:0.1640030000):0.2258700000	(1bg7_A.pdb:0.4956240000	1r03_A.pdb:0.1658800000):0.0694872000):0.1746420000	(1z6o_A.pdb:0.8546670000	1z6o_M.pdb:0.6524170000):0.2557180000):0.1303230000	(((1eum_A.pdb:0.3846310000	1krq_A.pdb:0.1877040000):0.2097450000	(2jd7_A.pdb:0.1609720000	1vlg_A.pdb:0.2892490000):0.0757375000):0.1630080000	3e6s_A.pdb:0.5417920000):0.0805244000):0.5006910000):0.1983250000	1nfv_A.pdb:0.4634490000):0.2159750000	(((1lko_A.pdb:0.5008070000	1yuz_A.pdb:0.7339620000):0.4256980000	3qhb_A.pdb:0.8949900000):0.3351600000	(1otk_A.pdb:2.4654090000	(((((((1oqu_A.pdb:0.1754460000	1r2f_A.pdb:0.1743460000):0.0409950000	1uzr_A.pdb:0.1034810000):0.5712460000	1mxr_A.pdb:1.0374640000):0.1454420000	((1jk0_A.pdb:0.4026000000	2uw2_A.pdb:0.1284850000):0.0781289000	1w68_A.pdb:0.0659670000):0.8940740000):0.3026710000	3ee4_A.pdb:1.1622450000):0.3134390000	((2inc_B.pdb:0.6842320000	(2inp_C.pdb:0.8107080000	1mty_B.pdb:1.6779760000):0.1370370000):0.2211280000	(1mty_D.pdb:1.0076780000	3dhg_A.pdb:1.3815090000):0.8920660000):0.6585640000):0.1262900000	(((2uw1_A.pdb:0.0641670000	2uw1_B.pdb:0.0384450000):0.0975474000	1afr_A.pdb:0.1150870000):0.8931130000	1za0_A.pdb:1.0707600000):0.2699850000):0.4547920000):0.4190640000):0.2115400000):0.3282080000):0.2378900000):0.1388140000):0.0547984000):0.0529935000	2chp_A.pdb:0.3619800000):0.0822203000	(1qgh_A.pdb:0.1874570000	2ux1_A.pdb:0.4117050000):0.2437240000):0.0589800000);
(1ji5_A.pdb:0.2475990000	1jig_A.pdb:0.1449970000	(1n1q_A.pdb:0.1184610000	(2chp_A.pdb:0.3582500000	((1qgh_A.pdb:0.1839610000	2ux1_A.pdb:0.4226810000):0.2530880000	((1ji4_A.pdb:0.4004890000	2fjc_A.pdb:0.3237110000):0.1508920000	((((1dps_A.pdb:0.0701920000	1jts_A.pdb:0.0312540000):0.1821940000	1o9r_A.pdb:0.3605000000):0.1934230000	1uvh_A.pdb:0.6518390000):0.2732730000	((1tjo_A.pdb:0.0251840000	1tk6_A.pdb:0.0408170000):0.6464690000	((2fzf_A.pdb:1.5300270000	(((((((1bcf_A.pdb:0.0335870000	3e1q_A.pdb:0.0250400000):0.0740316000	2fkz_A.pdb:0.1296910000):0.1829430000	1jgc_A.pdb:0.2437350000):0.3843870000	1nfv_A.pdb:0.5317300000):0.2509560000	(((((1lb3_A.pdb:0.0834170000	2za7_A.pdb:0.1581140000):0.2575230000	1bg7_A.pdb:0.4714530000):0.1007740000	1r03_A.pdb:0.1377990000):0.3218570000	(1z6o_A.pdb:0.9480050000	1z6o_M.pdb:0.5447220000):0.0866734000):0.2145410000	((((1eum_A.pdb:0.3709390000	1krq_A.pdb:0.2232960000):0.1450610000	3e6s_A.pdb:0.6601910000):0.1073680000	2jd7_A.pdb:0.1429120000):0.1005900000	1vlg_A.pdb:0.2057590000):0.1702370000):0.3096820000):0.0993429000	((1lko_A.pdb:0.4275650000	1yuz_A.pdb:0.7889790000):0.2513900000	3qhb_A.pdb:0.8448050000):0.3094240000):0.1714640000	(1otk_A.pdb:2.1724240000	(((((((1oqu_A.pdb:0.1674190000	1r2f_A.pdb:0.2042010000):0.0627103000	1uzr_A.pdb:0.0587590000):0.4794610000	1mxr_A.pdb:0.8979060000):0.2918830000	((1jk0_A.pdb:0.3584310000	2uw2_A.pdb:0.1538280000):0.0466603000	1w68_A.pdb:0.0790160000):0.8043650000):0.3321590000	3ee4_A.pdb:0.9671720000):0.2001430000	(((2uw1_A.pdb:0.0588020000	2uw1_B.pdb:0.0564650000):0.0954468000	1afr_A.pdb:0.1151830000):0.8460030000	1za0_A.pdb:0.9669960000):0.3857630000):0.1300460000	((2inc_B.pdb:0.6869330000	(2inp_C.pdb:0.7433340000	1mty_B.pdb:1.4338840000):0.2275800000):0.4746260000	(1mty_D.pdb:0.8519090000	3dhg_A.pdb:1.0205800000):0.3205240000):0.2595200000):0.4664450000):0.4049820000):0.0124882000):0.1092400000	2vzb_A.pdb:0.6190690000):0.2861440000):0.1797200000):0.0542917000):0.1022640000):0.0961887000):0.0399395000):0.0713537000);
(1ji5_A.pdb:0.1865900000	1jig_A.pdb:0.1585440000	(1n1q_A.pdb:0.2253070000	((2chp_A.pdb:0.3296640000	((1ji4_A.pdb:0.2920050000	2fjc_A.pdb:0.4332230000):0.1626150000	(((((1dps_A.pdb:0.0601370000	1jts_A.pdb:0.0587590000):0.2725400000	1o9r_A.pdb:0.1710190000):0.2793280000	1uvh_A.pdb:0.4772300000):0.2340720000	(1tjo_A.pdb:0.0110370000	1tk6_A.pdb:0.0224560000):0.5469470000):0.1727500000	((2fzf_A.pdb:1.5674520000	2vzb_A.pdb:0.3770120000):0.2491610000	(((((1bcf_A.pdb:0.0326270000	3e1q_A.pdb:0.0396830000):0.1731170000	2fkz_A.pdb:0.1519250000):0.1058070000	1jgc_A.pdb:0.3317770000):0.2802850000	1nfv_A.pdb:0.5011390000):0.1286400000	(((((1lko_A.pdb:0.6703850000	1yuz_A.pdb:0.8015490000):0.2655100000	3qhb_A.pdb:0.5855120000):0.2575220000	((((((((1oqu_A.pdb:0.1596520000	1r2f_A.pdb:0.2221330000):0.0415164000	1uzr_A.pdb:0.0633740000):0.6028980000	1mxr_A.pdb:0.9539650000):0.2452810000	((1jk0_A.pdb:0.3691380000	2uw2_A.pdb:0.1727140000):0.0560212000	1w68_A.pdb:0.0929100000):0.7120200000):0.3714870000	((2inc_B.pdb:0.7989500000	(2inp_C.pdb:0.7598710000	1mty_B.pdb:1.4047770000):0.3072520000):0.4892140000	(1mty_D.pdb:1.1642520000	3dhg_A.pdb:1.0130550000):0.4976330000):0.5695780000):0.3063120000	3ee4_A.pdb:1.0220860000):0.3424320000	((2uw1_A.pdb:0.0537290000	2uw1_B.pdb:0.0525600000):0.1152230000	1afr_A.pdb:0.1023160000):0.6852120000):0.1362710000	1za0_A.pdb:1.1729170000):0.5238860000):0.3479980000	(((((1lb3_A.pdb:0.0935010000	2za7_A.pdb:0.1167790000):0.3234680000	1r03_A.pdb:0.1494550000):0.0884985000	1bg7_A.pdb:0.3452560000):0.1426000000	(1z6o_A.pdb:0.7347030000	1z6o_M.pdb:0.5405230000):0.1843730000):0.1709480000	(((1eum_A.pdb:0.3285320000	1krq_A.pdb:0.1924160000):0.1470440000	3e6s_A.pdb:0.6523870000):0.1064390000	(2jd7_A.pdb:0.1267340000	1vlg_A.pdb:0.2944240000):0.0549576000):0.2348560000):0.3577790000):0.1349160000	1otk_A.pdb:2.1022720000):0.0251424000):0.2382180000):0.2709110000):0.0709409000):0.0879952000):0.0316570000	(1qgh_A.pdb:0.1676500000	2ux1_A.pdb:0.4028080000):0.2319610000):0.0705260000):0.0535100000);
(1ji5_A.pdb:0.2176080000	1jig_A.pdb:0.1818620000	((1n1q_A.pdb:0.1515850000	2chp_A.pdb:0.3266400000):0.0829466000	((1qgh_A.pdb:0.2164820000	2ux1_A.pdb:0.3817490000):0.2552070000	((1ji4_A.pdb:0.3979180000	2fjc_A.pdb:0.4446270000):0.1393400000	(((((1dps_A.pdb:0.0652740000	1jts_A.pdb:0.0197770000):0.1552480000	1o9r_A.pdb:0.2669860000):0.2900840000	1uvh_A.pdb:0.5528130000):0.2455820000	(1tjo_A.pdb:0.0188760000	1tk6_A.pdb:0.0205600000):0.6347100000):0.1366400000	((((((2fzf_A.pdb:1.6386230000	(1lko_A.pdb:0.6113320000	1yuz_A.pdb:0.7157360000):0.3408930000):0.1424920000	3qhb_A.pdb:0.6906640000):0.3013630000	(1otk_A.pdb:2.1669030000	((((((((1oqu_A.pdb:0.1598110000	1uzr_A.pdb:0.1097390000):0.0463055000	1r2f_A.pdb:0.1591150000):0.5347780000	1mxr_A.pdb:0.8459990000):0.3202380000	3ee4_A.pdb:1.2443270000):0.2589010000	((1jk0_A.pdb:0.4266990000	2uw2_A.pdb:0.1423840000):0.0463282000	1w68_A.pdb:0.0457640000):0.8804470000):0.4896100000	((2uw1_A.pdb:0.0357560000	2uw1_B.pdb:0.0422070000):0.0654878000	1afr_A.pdb:0.1265340000):0.7433340000):0.0743168000	1za0_A.pdb:0.9686580000):0.1415060000	((2inc_B.pdb:0.6665470000	(2inp_C.pdb:0.7103300000	1mty_B.pdb:1.3775260000):0.2391380000):0.3299030000	(1mty_D.pdb:0.9837520000	3dhg_A.pdb:1.0789870000):0.5252830000):0.5698610000):0.4782490000):0.6203420000):0.2826670000	((((1lb3_A.pdb:0.0726990000	2za7_A.pdb:0.1513680000):0.2312640000	(1bg7_A.pdb:0.4753010000	1r03_A.pdb:0.1752240000):0.0817806000):0.2453740000	(1z6o_A.pdb:0.8946280000	1z6o_M.pdb:0.4616770000):0.2277290000):0.1709880000	(((1eum_A.pdb:0.3901630000	1krq_A.pdb:0.3247770000):0.2027370000	(2jd7_A.pdb:0.2794090000	1vlg_A.pdb:0.4172550000):0.0671642000):0.0732314000	3e6s_A.pdb:0.5661210000):0.2226740000):0.2502600000):0.1850690000	((((1bcf_A.pdb:0.0064490000	3e1q_A.pdb:0.0414130000):0.1126320000	2fkz_A.pdb:0.1493520000):0.0545188000	1jgc_A.pdb:0.3862360000):0.2565850000	1nfv_A.pdb:0.5682240000):0.1369930000):0.3842760000	2vzb_A.pdb:0.8490650000):0.2587220000):0.0870336000):0.1546290000):0.1133370000):0.0692470000);
(1ji5_A.pdb:0.2646890000	(1jig_A.pdb:0.1064850000	((1n1q_A.pdb:0.2388590000	(2chp_A.pdb:0.3292630000	((((1dps_A.pdb:0.0647710000	1jts_A.pdb:0.0258600000):0.2805820000	1o9r_A.pdb:0.3223330000):0.3948530000	1uvh_A.pdb:0.6065660000):0.4230900000	((1tjo_A.pdb:0.0327470000	1tk6_A.pdb:0.0230720000):0.5220440000	(((2fzf_A.pdb:1.6640520000	((((((1bcf_A.pdb:0.0426300000	3e1q_A.pdb:0.0277510000):0.1424590000	2fkz_A.pdb:0.0918090000):0.0835577000	1jgc_A.pdb:0.3163040000):0.3981060000	1nfv_A.pdb:0.4521270000):0.1861440000	(((((1lb3_A.pdb:0.0529280000	2za7_A.pdb:0.1465400000):0.2730110000	1r03_A.pdb:0.1768280000):0.0808348000	1bg7_A.pdb:0.3835370000):0.2335690000	(1z6o_A.pdb:1.1271910000	1z6o_M.pdb:0.5570780000):0.2176570000):0.1188000000	((((1eum_A.pdb:0.4347720000	1krq_A.pdb:0.2547600000):0.1156930000	3e6s_A.pdb:0.6350930000):0.0940149000	2jd7_A.pdb:0.1978010000):0.0650332000	1vlg_A.pdb:0.2525190000):0.1839780000):0.3706370000):0.1202960000	(1lko_A.pdb:0.5828490000	(1yuz_A.pdb:0.8649970000	3qhb_A.pdb:0.6950620000):0.1060480000):0.4356160000):0.1494290000):0.0866002000	(1otk_A.pdb:2.0561870000	(((((((1oqu_A.pdb:0.1434470000	1r2f_A.pdb:0.1841180000):0.0787489000	1uzr_A.pdb:0.0489440000):0.6438900000	1mxr_A.pdb:0.9764820000):0.1553050000	((1jk0_A.pdb:0.3718290000	2uw2_A.pdb:0.1423600000):0.0580473000	1w68_A.pdb:0.0950840000):0.6003910000):0.4028790000	(((2uw1_A.pdb:0.0501170000	2uw1_B.pdb:0.0647520000):0.1090560000	1afr_A.pdb:0.0916340000):0.7179760000	1za0_A.pdb:1.1573920000):0.4644440000):0.1238790000	((2inc_B.pdb:0.6146450000	(2inp_C.pdb:0.7450300000	1mty_B.pdb:1.7523250000):0.2727430000):0.3744280000	(1mty_D.pdb:0.9631380000	3dhg_A.pdb:1.1580950000):0.5478510000):0.2878270000):0.3056330000	3ee4_A.pdb:1.0112660000):0.6233710000):0.2692380000):0.1254620000	2vzb_A.pdb:0.5503660000):0.2812900000):0.1309640000):0.1655860000):0.2084300000):0.0177204000	(1ji4_A.pdb:0.5100580000	2fjc_A.pdb:0.3483130000):0.3536660000):0.1070020000):0.0540556000	(1qgh_A.pdb:0.1916490000	2ux1_A.pdb:0.4925200000):0.4185100000);
(1ji5_A.pdb:0.1733490000	1jig_A.pdb:0.1721160000	(((1n1q_A.pdb:0.1364870000	2chp_A.pdb:0.3509910000):0.0222752000	(((((1dps_A.pdb:0.0298240000	1jts_A.pdb:0.0405060000):0.2197980000	1o9r_A.pdb:0.2175900000):0.2805930000	1uvh_A.pdb:0.6523060000):0.2103610000	(1tjo_A.pdb:0.0447280000	1tk6_A.pdb:0.0149310000):0.5629300000):0.1465050000	(((2fzf_A.pdb:1.9256420000	((((((((1oqu_A.pdb:0.1954120000	1r2f_A.pdb:0.2129390000):0.0517646000	1uzr_A.pdb:0.0587880000):0.4982100000	1mxr_A.pdb:0.8990150000):0.1835490000	((1jk0_A.pdb:0.3465750000	2uw2_A.pdb:0.1564780000):0.0441538000	1w68_A.pdb:0.1046480000):0.8313270000):0.3687930000	3ee4_A.pdb:0.9448030000):0.1919030000	((2inc_B.pdb:0.4916050000	(2inp_C.pdb:0.7044600000	1mty_B.pdb:1.1742070000):0.2720470000):0.2032550000	(1mty_D.pdb:1.0257890000	3dhg_A.pdb:0.8007610000):0.5886880000):0.6203980000):0.2721440000	((2uw1_A.pdb:0.0373510000	2uw1_B.pdb:0.0562250000):0.1364890000	1afr_A.pdb:0.0788160000):1.0138000000):0.2747320000	1za0_A.pdb:0.8059240000):0.6643380000):0.0169363000	((((((1bcf_A.pdb:0.0347930000	3e1q_A.pdb:0.0373000000):0.1425810000	2fkz_A.pdb:0.1348750000):0.1183500000	1jgc_A.pdb:0.3235270000):0.2516000000	1nfv_A.pdb:0.5692310000):0.2345040000	((1lko_A.pdb:0.5351200000	1yuz_A.pdb:0.8285170000):0.3425870000	3qhb_A.pdb:0.9494530000):0.4915450000):0.0846617000	((((((1lb3_A.pdb:0.0429030000	2za7_A.pdb:0.1651810000):0.2469900000	1r03_A.pdb:0.1929130000):0.1149860000	1bg7_A.pdb:0.3663990000):0.2367790000	(1z6o_A.pdb:0.9357180000	1z6o_M.pdb:0.5448670000):0.2717930000):0.0942355000	((((1eum_A.pdb:0.2854620000	1krq_A.pdb:0.2574660000):0.1187840000	3e6s_A.pdb:0.6231230000):0.1147430000	2jd7_A.pdb:0.1861530000):0.1066090000	1vlg_A.pdb:0.2477780000):0.2062410000):0.0240450000	1otk_A.pdb:2.4508720000):0.2643610000):0.1703220000):0.3554500000	2vzb_A.pdb:0.5905720000):0.3345670000):0.1651870000):0.0725532000	((1qgh_A.pdb:0.1425720000	2ux1_A.pdb:0.3512490000):0.2326560000	(1ji4_A.pdb:0.4101310000	2fjc_A.pdb:0.4177060000):0.1571930000):0.0961370000):0.0351848000);
(1ji5_A.pdb:0.2944080000	1jig_A.pdb:0.1714330000	(1n1q_A.pdb:0.2296600000	((2chp_A.pdb:0.3415340000	((1qgh_A.pdb:0.2306920000	2ux1_A.pdb:0.4380500000):0.2374370000	(1ji4_A.pdb:0.4111680000	2fjc_A.pdb:0.5710470000):0.2003240000):0.0655668000):0.0769298000	((((1dps_A.pdb:0.0669290000	1jts_A.pdb:0.0294800000):0.2898840000	1o9r_A.pdb:0.2785330000):0.2260310000	1uvh_A.pdb:0.6109120000):0.2863470000	((1tjo_A.pdb:0.0611770000	1tk6_A.pdb:0.0126480000):0.4630870000	(((((2fzf_A.pdb:1.5928130000	(1lko_A.pdb:0.6351980000	(1yuz_A.pdb:0.7101560000	3qhb_A.pdb:0.8094030000):0.1535000000):0.2729870000):0.3440140000	(1otk_A.pdb:2.5328480000	((((((1oqu_A.pdb:0.1802250000	1uzr_A.pdb:0.1298540000):0.0760196000	1r2f_A.pdb:0.1328800000):0.6264980000	(1mxr_A.pdb:0.8979540000	((1jk0_A.pdb:0.4294110000	2uw2_A.pdb:0.1746820000):0.0645880000	1w68_A.pdb:0.0484610000):0.8979960000):0.0944632000):0.2478820000	3ee4_A.pdb:1.2221250000):0.3709580000	((2inc_B.pdb:0.8391420000	2inp_C.pdb:0.9666140000):0.2645000000	(1mty_B.pdb:1.3836140000	(1mty_D.pdb:0.7787890000	3dhg_A.pdb:1.2582000000):0.5195460000):0.0563926000):0.6072210000):0.2551280000	(((2uw1_A.pdb:0.0466370000	2uw1_B.pdb:0.0699340000):0.1070900000	1afr_A.pdb:0.0966380000):0.6573180000	1za0_A.pdb:1.1282620000):0.2964840000):0.5961870000):0.3498300000):0.0928818000	(((((1lb3_A.pdb:0.0552200000	2za7_A.pdb:0.1883140000):0.2473940000	1r03_A.pdb:0.2123330000):0.0689247000	1bg7_A.pdb:0.4808420000):0.1856240000	(1z6o_A.pdb:0.9106320000	1z6o_M.pdb:0.4124170000):0.2339280000):0.0947409000	(((1eum_A.pdb:0.2717990000	1krq_A.pdb:0.2531250000):0.0884357000	3e6s_A.pdb:0.6887180000):0.0902616000	(2jd7_A.pdb:0.1114790000	1vlg_A.pdb:0.3515960000):0.0698312000):0.2225700000):0.2033900000):0.1570470000	((((1bcf_A.pdb:0.0276910000	3e1q_A.pdb:0.0310840000):0.2154190000	2fkz_A.pdb:0.1299320000):0.1293560000	1jgc_A.pdb:0.3212490000):0.4444280000	1nfv_A.pdb:0.4877840000):0.2339800000):0.4254110000	2vzb_A.pdb:0.6994560000):0.1932450000):0.1796400000):0.2145110000):0.1066090000):0.0344505000);
(1ji5_A.pdb:0.2018240000	1jig_A.pdb:0.1692690000	(1n1q_A.pdb:0.2188380000	(2chp_A.pdb:0.3775180000	((1qgh_A.pdb:0.2427350000	2ux1_A.pdb:0.2690670000):0.2965710000	((1ji4_A.pdb:0.3923540000	2fjc_A.pdb:0.3771480000):0.1733500000	(((((1dps_A.pdb:0.0746250000	1jts_A.pdb:0.0521430000):0.1994600000	1o9r_A.pdb:0.3456850000):0.2275250000	1uvh_A.pdb:0.8150480000):0.2060490000	(1tjo_A.pdb:0.0232550000	1tk6_A.pdb:0.0211650000):0.7508170000):0.1638200000	((2fzf_A.pdb:1.8302180000	2vzb_A.pdb:0.4486870000):0.1288880000	(((((((1bcf_A.pdb:0.0165650000	3e1q_A.pdb:0.0419250000):0.0891347000	2fkz_A.pdb:0.0952520000):0.1426350000	1jgc_A.pdb:0.2584760000):0.2530230000	1nfv_A.pdb:0.4974380000):0.2669960000	(((((1lb3_A.pdb:0.0984660000	2za7_A.pdb:0.1320020000):0.2199970000	1r03_A.pdb:0.2644370000):0.0967716000	1bg7_A.pdb:0.3655250000):0.2276770000	(1z6o_A.pdb:0.8687640000	1z6o_M.pdb:0.6037560000):0.2201340000):0.1433100000	((((1eum_A.pdb:0.3060140000	1krq_A.pdb:0.2756620000):0.1341610000	3e6s_A.pdb:0.6278430000):0.1208740000	2jd7_A.pdb:0.2174550000):0.1288010000	1vlg_A.pdb:0.3270730000):0.1643550000):0.3254010000):0.0778356000	((1lko_A.pdb:0.5604000000	1yuz_A.pdb:0.9277010000):0.3033320000	3qhb_A.pdb:0.9344010000):0.4741440000):0.2349620000	(1otk_A.pdb:2.3157840000	(((((((1oqu_A.pdb:0.1754490000	1r2f_A.pdb:0.1971650000):0.0649728000	1uzr_A.pdb:0.0629270000):0.6354440000	1mxr_A.pdb:0.8153330000):0.2690450000	((1jk0_A.pdb:0.4589530000	2uw2_A.pdb:0.1369350000):0.0797109000	1w68_A.pdb:0.0864320000):0.8150770000):0.3108630000	3ee4_A.pdb:0.9796040000):0.3228840000	(((2uw1_A.pdb:0.0376080000	2uw1_B.pdb:0.0574230000):0.1118750000	1afr_A.pdb:0.0858140000):0.7700610000	1za0_A.pdb:1.3991190000):0.1408390000):0.1406610000	((2inc_B.pdb:0.5516040000	(2inp_C.pdb:0.7605890000	1mty_B.pdb:1.4397550000):0.1715310000):0.3515960000	(1mty_D.pdb:1.2198630000	3dhg_A.pdb:0.8089240000):0.5716790000):0.5563530000):0.4876390000):0.4326530000):0.1180420000):0.3373030000):0.0712745000):0.0668468000):0.1171340000):0.0345212000):0.0507375000);
(1ji5_A.pdb:0.2489460000	1jig_A.pdb:0.1153040000	((1n1q_A.pdb:0.1502190000	2chp_A.pdb:0.4448630000):0.0821279000	((1qgh_A.pdb:0.2131780000	2ux1_A.pdb:0.3399450000):0.2762370000	((1ji4_A.pdb:0.3844610000	2fjc_A.pdb:0.4045180000):0.1636960000	((((1dps_A.pdb:0.0662120000	1jts_A.pdb:0.0424890000):0.2575060000	1o9r_A.pdb:0.1845790000):0.2899830000	1uvh_A.pdb:0.8361950000):0.1836150000	((1tjo_A.pdb:0.0353270000	1tk6_A.pdb:0.0384450000):0.4706660000	((((2fzf_A.pdb:2.1034680000	(((((1lb3_A.pdb:0.0691580000	2za7_A.pdb:0.1721290000):0.1503960000	1bg7_A.pdb:0.4847130000):0.0845276000	1r03_A.pdb:0.1564280000):0.2361540000	(1z6o_A.pdb:0.8262790000	1z6o_M.pdb:0.5162970000):0.1975130000):0.0932585000	((((1eum_A.pdb:0.3132880000	1krq_A.pdb:0.2324530000):0.1718990000	3e6s_A.pdb:0.6200320000):0.0799990000	2jd7_A.pdb:0.1495800000):0.1530850000	1vlg_A.pdb:0.2176950000):0.2753230000):0.3038290000):0.0601754000	(((1lko_A.pdb:0.4358740000	1yuz_A.pdb:0.8628600000):0.4729850000	3qhb_A.pdb:0.5900970000):0.4608640000	(1otk_A.pdb:2.1447100000	(((((((1oqu_A.pdb:0.1685900000	1r2f_A.pdb:0.2156110000):0.0541526000	1uzr_A.pdb:0.0495200000):0.5534590000	1mxr_A.pdb:1.0638470000):0.2388350000	((1jk0_A.pdb:0.4113330000	2uw2_A.pdb:0.1563970000):0.0719606000	1w68_A.pdb:0.0478090000):0.7465450000):0.2789300000	3ee4_A.pdb:0.9171770000):0.1849140000	((2inc_B.pdb:0.7019850000	(2inp_C.pdb:0.6986430000	1mty_B.pdb:1.9393360000):0.1638300000):0.4276720000	(1mty_D.pdb:1.0564090000	3dhg_A.pdb:1.2348620000):0.6598350000):0.4658830000):0.3432050000	(((2uw1_A.pdb:0.0404860000	2uw1_B.pdb:0.0823320000):0.1163850000	1afr_A.pdb:0.1049650000):0.6296550000	1za0_A.pdb:0.9897280000):0.1303340000):0.6018720000):0.2780160000):0.2630080000):0.2427060000	((((1bcf_A.pdb:0.0335010000	3e1q_A.pdb:0.0289650000):0.1324180000	2fkz_A.pdb:0.1387970000):0.1479260000	1jgc_A.pdb:0.2777790000):0.2181110000	1nfv_A.pdb:0.5898470000):0.1972820000):0.2958100000	2vzb_A.pdb:0.6776880000):0.1519510000):0.2366160000):0.2403160000):0.0821241000):0.1075570000):0.0762485000);
(1ji5_A.pdb:0.1599190000	(1jig_A.pdb:0.1481320000	((1qgh_A.pdb:0.1684920000	2ux1_A.pdb:0.3565560000):0.2195450000	((1ji4_A.pdb:0.4261640000	2fjc_A.pdb:0.3343360000):0.1444970000	((((1dps_A.pdb:0.0742680000	1jts_A.pdb:0.0356280000):0.2306470000	1o9r_A.pdb:0.1899620000):0.2505390000	1uvh_A.pdb:0.4889010000):0.2037950000	((1tjo_A.pdb:0.0199190000	1tk6_A.pdb:0.0243580000):0.3459600000	(((((2fzf_A.pdb:1.4306880000	((1lko_A.pdb:0.6490310000	1yuz_A.pdb:0.8239410000):0.1935710000	3qhb_A.pdb:0.7583510000):0.1815740000):0.4821290000	(((((1lb3_A.pdb:0.0660500000	2za7_A.pdb:0.1673900000):0.2392550000	1bg7_A.pdb:0.4064250000):0.0891126000	1r03_A.pdb:0.1613660000):0.2323350000	(1z6o_A.pdb:1.0036270000	1z6o_M.pdb:0.3371090000):0.2684010000):0.0724403000	(((1eum_A.pdb:0.3671530000	1krq_A.pdb:0.2441750000):0.1326730000	3e6s_A.pdb:0.6088860000):0.0728883000	(2jd7_A.pdb:0.1634970000	1vlg_A.pdb:0.3010860000):0.0941783000):0.1935290000):0.2988760000):0.1282430000	((((1bcf_A.pdb:0.0231780000	3e1q_A.pdb:0.0164990000):0.1822230000	2fkz_A.pdb:0.1245830000):0.0505147000	1jgc_A.pdb:0.3340240000):0.3524630000	1nfv_A.pdb:0.6151980000):0.2660550000):0.2413620000	(1otk_A.pdb:2.0349210000	(((((((1oqu_A.pdb:0.1820140000	1r2f_A.pdb:0.2332480000):0.0684875000	1uzr_A.pdb:0.0605210000):0.5090990000	1mxr_A.pdb:0.9454090000):0.1124740000	((1jk0_A.pdb:0.3406260000	2uw2_A.pdb:0.1162140000):0.0509445000	1w68_A.pdb:0.0887270000):0.8427080000):0.3674490000	3ee4_A.pdb:1.3600860000):0.3186220000	(((2uw1_A.pdb:0.0392810000	2uw1_B.pdb:0.0522130000):0.0893174000	1afr_A.pdb:0.0862400000):0.7502950000	1za0_A.pdb:1.0511480000):0.3785570000):0.1610140000	((2inc_B.pdb:0.9145180000	(2inp_C.pdb:0.9459050000	1mty_B.pdb:1.6464250000):0.1674300000):0.2656660000	(1mty_D.pdb:0.9930320000	3dhg_A.pdb:1.0523020000):0.4129360000):0.4202780000):0.4570600000):0.3372480000):0.0934095000	2vzb_A.pdb:0.6035170000):0.1632490000):0.1761210000):0.1681540000):0.0715347000):0.0652443000):0.0335396000	(1n1q_A.pdb:0.1296420000	2chp_A.pdb:0.2788460000):0.0600526000);
(1ji5_A.pdb:0.2346550000	(1jig_A.pdb:0.1695080000	((1qgh_A.pdb:0.2765850000	2ux1_A.pdb:0.3720250000):0.2181050000	((1ji4_A.pdb:0.3952110000	2fjc_A.pdb:0.3418320000):0.1350320000	(((((1dps_A.pdb:0.0751530000	1jts_A.pdb:0.0291380000):0.2586170000	1o9r_A.pdb:0.2327200000):0.2333080000	1uvh_A.pdb:0.6899170000):0.1996550000	(1tjo_A.pdb:0.0348670000	1tk6_A.pdb:0.0122410000):0.6658780000):0.1588820000	(((((2fzf_A.pdb:1.8699600000	(((((1lb3_A.pdb:0.0318240000	2za7_A.pdb:0.1898030000):0.2428560000	1r03_A.pdb:0.2186510000):0.0689927000	1bg7_A.pdb:0.4476640000):0.2288120000	(1z6o_A.pdb:0.8783360000	1z6o_M.pdb:0.5467070000):0.3100660000):0.1786280000	((((1eum_A.pdb:0.3719090000	1krq_A.pdb:0.2022660000):0.1842480000	3e6s_A.pdb:0.7512150000):0.1201330000	2jd7_A.pdb:0.1509300000):0.1258260000	1vlg_A.pdb:0.2968300000):0.2364340000):0.1159950000):0.1976300000	((((1bcf_A.pdb:0.0411850000	3e1q_A.pdb:0.0340050000):0.1401990000	2fkz_A.pdb:0.1615990000):0.1537990000	1jgc_A.pdb:0.2442380000):0.2556260000	1nfv_A.pdb:0.5521370000):0.3658680000):0.1685680000	((1lko_A.pdb:0.5982490000	1yuz_A.pdb:0.8296930000):0.2352060000	3qhb_A.pdb:0.9259180000):0.3143180000):0.0941325000	(1otk_A.pdb:2.2647680000	(((((((1oqu_A.pdb:0.1807860000	1r2f_A.pdb:0.1727800000):0.0535776000	1uzr_A.pdb:0.0762480000):0.5165840000	1mxr_A.pdb:1.0439710000):0.3137670000	((1jk0_A.pdb:0.4239750000	2uw2_A.pdb:0.1411050000):0.0747223000	1w68_A.pdb:0.0690630000):0.7630770000):0.3591510000	3ee4_A.pdb:1.2632830000):0.3075600000	(((2uw1_A.pdb:0.0484780000	2uw1_B.pdb:0.0547900000):0.0938399000	1afr_A.pdb:0.1123560000):0.7336280000	1za0_A.pdb:1.1240420000):0.2150750000):0.1426710000	((2inc_B.pdb:0.6407880000	(2inp_C.pdb:0.8250060000	1mty_B.pdb:1.4961870000):0.2367650000):0.3860170000	(1mty_D.pdb:1.0384620000	3dhg_A.pdb:1.0102880000):0.6388840000):0.2744140000):0.7309720000):0.4324030000):0.1972460000	2vzb_A.pdb:0.7152300000):0.2121100000):0.0935442000):0.0515349000):0.0796411000):0.0469358000	(1n1q_A.pdb:0.1667790000	2chp_A.pdb:0.3499790000):0.0985623000);
(1ji5_A.pdb:0.2070570000	(1jig_A.pdb:0.1929930000	(2chp_A.pdb:0.3393040000	(((1qgh_A.pdb:0.2820940000	2ux1_A.pdb:0.3229360000):0.2019580000	(1ji4_A.pdb:0.4896500000	2fjc_A.pdb:0.4251430000):0.1543240000):0.0782623000	(((((1dps_A.pdb:0.0320120000	1jts_A.pdb:0.0305290000):0.3375420000	1o9r_A.pdb:0.1277220000):0.2351290000	1uvh_A.pdb:0.6059600000):0.1749010000	(1tjo_A.pdb:0.0309160000	1tk6_A.pdb:0.0170220000):0.5814480000):0.2078400000	(((((2fzf_A.pdb:1.7487590000	((1lko_A.pdb:0.5003250000	1yuz_A.pdb:0.8631940000):0.2744100000	3qhb_A.pdb:0.8598740000):0.3471180000):0.2224830000	(1otk_A.pdb:2.4540580000	((((((((1oqu_A.pdb:0.1536660000	1uzr_A.pdb:0.1244270000):0.0885185000	1r2f_A.pdb:0.1274020000):0.5406130000	1mxr_A.pdb:0.9758230000):0.1867770000	((1jk0_A.pdb:0.3854790000	2uw2_A.pdb:0.1388960000):0.0377138000	1w68_A.pdb:0.0675180000):0.9062720000):0.4163970000	3ee4_A.pdb:1.1501530000):0.3596680000	((2inc_B.pdb:0.6679680000	(2inp_C.pdb:0.7719730000	1mty_B.pdb:1.4964610000):0.2026610000):0.2533830000	(1mty_D.pdb:1.1508100000	3dhg_A.pdb:1.0218950000):0.4908830000):0.7535880000):0.3825420000	((2uw1_A.pdb:0.0530170000	2uw1_B.pdb:0.0439610000):0.1296340000	1afr_A.pdb:0.0941240000):0.8025960000):0.1536840000	1za0_A.pdb:1.0458240000):0.5888400000):0.4465310000):0.0093675200	(((((1lb3_A.pdb:0.0859720000	2za7_A.pdb:0.1686870000):0.2110290000	1bg7_A.pdb:0.4095740000):0.0286720000	1r03_A.pdb:0.1389240000):0.1882490000	(1z6o_A.pdb:0.9592570000	1z6o_M.pdb:0.6164520000):0.1833970000):0.1198440000	(((1eum_A.pdb:0.2873240000	1krq_A.pdb:0.2803880000):0.1612150000	3e6s_A.pdb:0.6329810000):0.0820157000	(2jd7_A.pdb:0.1584510000	1vlg_A.pdb:0.2990020000):0.1240990000):0.2826440000):0.3923050000):0.2191890000	((((1bcf_A.pdb:0.0277170000	3e1q_A.pdb:0.0340530000):0.1221090000	2fkz_A.pdb:0.1581230000):0.0785057000	1jgc_A.pdb:0.3493070000):0.4481740000	1nfv_A.pdb:0.6211240000):0.1284660000):0.2742390000	2vzb_A.pdb:0.6868980000):0.3229880000):0.1390890000):0.0610637000):0.0906569000):0.0279768000	1n1q_A.pdb:0.2833960000);
(1ji5_A.pdb:0.2978690000	1jig_A.pdb:0.1558820000	(1n1q_A.pdb:0.1841950000	(2chp_A.pdb:0.4314870000	((1qgh_A.pdb:0.1337190000	2ux1_A.pdb:0.4441550000):0.2207590000	((1ji4_A.pdb:0.4308550000	2fjc_A.pdb:0.3450440000):0.1923180000	((((1dps_A.pdb:0.0796460000	1jts_A.pdb:0.0310540000):0.1876030000	1o9r_A.pdb:0.2966740000):0.1468420000	1uvh_A.pdb:0.6553860000):0.2524230000	((1tjo_A.pdb:0.0388180000	1tk6_A.pdb:0.0256080000):0.5178840000	((2fzf_A.pdb:2.0304160000	2vzb_A.pdb:0.6079360000):0.1765870000	(((((((1bcf_A.pdb:0.0094970000	3e1q_A.pdb:0.0446420000):0.1958110000	2fkz_A.pdb:0.1535150000):0.2953520000	1jgc_A.pdb:0.2013450000):0.3349940000	1nfv_A.pdb:0.7121260000):0.2402020000	((((((1lb3_A.pdb:0.0886930000	2za7_A.pdb:0.1661370000):0.2132750000	1bg7_A.pdb:0.5398730000):0.0861928000	1r03_A.pdb:0.1875030000):0.1968360000	3e6s_A.pdb:0.7702430000):0.1443520000	(1z6o_A.pdb:0.9545520000	1z6o_M.pdb:0.5759720000):0.2753140000):0.1315530000	((1eum_A.pdb:0.4336650000	1krq_A.pdb:0.2206740000):0.1659940000	(2jd7_A.pdb:0.1926960000	1vlg_A.pdb:0.4247330000):0.0880174000):0.1832860000):0.5393760000):0.0511175000	((1lko_A.pdb:0.6981980000	1yuz_A.pdb:0.8392020000):0.2617590000	3qhb_A.pdb:0.8242590000):0.5666680000):0.3834580000	(1otk_A.pdb:2.4076290000	(((((((1oqu_A.pdb:0.1816160000	1r2f_A.pdb:0.1668140000):0.0593988000	1uzr_A.pdb:0.1014970000):0.5688230000	1mxr_A.pdb:1.0061470000):0.1490110000	3ee4_A.pdb:1.2507050000):0.2753180000	((1jk0_A.pdb:0.4187020000	2uw2_A.pdb:0.1496370000):0.0878789000	1w68_A.pdb:0.0640090000):0.8224510000):0.4420370000	(((2uw1_A.pdb:0.0494440000	2uw1_B.pdb:0.0473750000):0.0872763000	1afr_A.pdb:0.1663690000):0.9585000000	1za0_A.pdb:1.0002080000):0.3455760000):0.1471510000	(((2inc_B.pdb:0.7141870000	2inp_C.pdb:0.8617690000):0.3355310000	1mty_B.pdb:1.2536760000):0.3006960000	(1mty_D.pdb:1.1351240000	3dhg_A.pdb:0.9307420000):0.4621400000):0.2303940000):0.5446880000):0.3665200000):0.1115370000):0.3036900000):0.2913640000):0.1549270000):0.1291980000):0.0844155000):0.1159030000):0.1276650000);
(1ji5_A.pdb:0.2566740000	1jig_A.pdb:0.1540770000	(1n1q_A.pdb:0.1638260000	(2chp_A.pdb:0.4243430000	((1qgh_A.pdb:0.2415490000	2ux1_A.pdb:0.3563460000):0.2066890000	((1ji4_A.pdb:0.4350260000	2fjc_A.pdb:0.3255990000):0.1611090000	(((((1dps_A.pdb:0.0577680000	1jts_A.pdb:0.0097940000):0.1933440000	1o9r_A.pdb:0.2361160000):0.2277830000	1uvh_A.pdb:0.5395430000):0.2799590000	(1tjo_A.pdb:0.0466280000	1tk6_A.pdb:0.0181010000):0.6645410000):0.1583730000	((((((2fzf_A.pdb:1.9551390000	(1lko_A.pdb:0.5638420000	1yuz_A.pdb:0.8023540000):0.4078910000):0.2224310000	3qhb_A.pdb:0.7406470000):0.2016150000	(1otk_A.pdb:2.0443870000	((((((((1oqu_A.pdb:0.1829270000	1r2f_A.pdb:0.1898270000):0.0530526000	1uzr_A.pdb:0.0630080000):0.5507680000	1mxr_A.pdb:0.9228430000):0.2289280000	((1jk0_A.pdb:0.4164950000	2uw2_A.pdb:0.1659020000):0.0650144000	1w68_A.pdb:0.0701650000):0.8101670000):0.4189780000	3ee4_A.pdb:0.9036950000):0.3390840000	((2uw1_A.pdb:0.0459040000	2uw1_B.pdb:0.0530360000):0.0887279000	1afr_A.pdb:0.1429740000):0.8678940000):0.0399086000	1za0_A.pdb:1.3482950000):0.1144470000	((2inc_B.pdb:0.6930930000	(2inp_C.pdb:0.7683480000	1mty_B.pdb:1.4958550000):0.2355460000):0.2380410000	(1mty_D.pdb:0.9291570000	3dhg_A.pdb:1.0419110000):0.7155720000):0.6158560000):0.3956490000):0.5516060000):0.1390290000	(((((1lb3_A.pdb:0.0697870000	2za7_A.pdb:0.1414160000):0.3101670000	1r03_A.pdb:0.1719610000):0.0731178000	1bg7_A.pdb:0.3767530000):0.1779210000	(1z6o_A.pdb:0.9373220000	1z6o_M.pdb:0.5379980000):0.2216830000):0.1113370000	((((1eum_A.pdb:0.3542520000	1krq_A.pdb:0.1953320000):0.1146680000	3e6s_A.pdb:0.7049250000):0.1946830000	2jd7_A.pdb:0.1497610000):0.1002600000	1vlg_A.pdb:0.2384670000):0.2177090000):0.3535230000):0.2190560000	((((1bcf_A.pdb:0.0152780000	3e1q_A.pdb:0.0629640000):0.1499470000	2fkz_A.pdb:0.1169750000):0.1409020000	1jgc_A.pdb:0.2967450000):0.2503160000	1nfv_A.pdb:0.4533930000):0.2407190000):0.3763270000	2vzb_A.pdb:0.7030510000):0.2977980000):0.0703237000):0.0822915000):0.0420291000):0.0739363000):0.0668953000);
(1ji5_A.pdb:0.2771240000	1jig_A.pdb:0.1827240000	(1n1q_A.pdb:0.2415830000	(2chp_A.pdb:0.3547160000	((1qgh_A.pdb:0.1994400000	2ux1_A.pdb:0.3993540000):0.3769920000	((1ji4_A.pdb:0.5152430000	2fjc_A.pdb:0.4807670000):0.1266980000	((((1dps_A.pdb:0.0904010000	1jts_A.pdb:0.0447780000):0.2497970000	1o9r_A.pdb:0.2963170000):0.3843460000	1uvh_A.pdb:0.5483070000):0.2437280000	((1tjo_A.pdb:0.0187150000	1tk6_A.pdb:0.0404260000):0.6340510000	(((((2fzf_A.pdb:1.5266370000	(1lko_A.pdb:0.5567160000	1yuz_A.pdb:0.9124720000):0.1656190000):0.2703410000	3qhb_A.pdb:0.6474640000):0.5350440000	(1otk_A.pdb:2.0347150000	((((((1oqu_A.pdb:0.1448870000	1r2f_A.pdb:0.1917260000):0.0721007000	1uzr_A.pdb:0.0622980000):0.4683510000	1mxr_A.pdb:0.8492050000):0.2539670000	((1jk0_A.pdb:0.4149830000	2uw2_A.pdb:0.1281930000):0.0786848000	1w68_A.pdb:0.0660550000):0.8673100000):0.3659530000	(3ee4_A.pdb:1.0467150000	(((2uw1_A.pdb:0.0414630000	2uw1_B.pdb:0.0541330000):0.1021030000	1afr_A.pdb:0.1038010000):0.8493630000	1za0_A.pdb:0.9971530000):0.3793210000):0.3093510000):0.2327100000	((2inc_B.pdb:0.5454920000	(2inp_C.pdb:0.8584830000	1mty_B.pdb:1.4211290000):0.2113630000):0.3397750000	(1mty_D.pdb:1.0805150000	3dhg_A.pdb:1.0709240000):0.4252520000):0.3331690000):0.4579270000):0.4980230000):0.1330200000	(((((1bcf_A.pdb:0.0278400000	3e1q_A.pdb:0.0221610000):0.1687010000	2fkz_A.pdb:0.1076480000):0.0819701000	1jgc_A.pdb:0.4143060000):0.3508540000	(((((1lb3_A.pdb:0.0469660000	2za7_A.pdb:0.2115610000):0.2149950000	1bg7_A.pdb:0.5185720000):0.0599662000	1r03_A.pdb:0.1827060000):0.3014400000	(1z6o_A.pdb:0.8494680000	1z6o_M.pdb:0.4295090000):0.2610930000):0.1648580000	((((1eum_A.pdb:0.3937700000	1krq_A.pdb:0.2189250000):0.1598320000	3e6s_A.pdb:0.7011210000):0.1054880000	2jd7_A.pdb:0.1686520000):0.0814284000	1vlg_A.pdb:0.3338490000):0.1991350000):0.3407230000):0.0649037000	1nfv_A.pdb:0.7423450000):0.1802500000):0.1318490000	2vzb_A.pdb:0.7052090000):0.2005370000):0.1784010000):0.0558863000):0.1173970000):0.1131310000):0.0683244000):0.0846180000);
(1ji5_A.pdb:0.3053070000	(1jig_A.pdb:0.1359570000	((1qgh_A.pdb:0.2305750000	2ux1_A.pdb:0.4465460000):0.3835580000	((1ji4_A.pdb:0.5413820000	2fjc_A.pdb:0.4559140000):0.1848410000	(((((1dps_A.pdb:0.0707030000	1jts_A.pdb:0.0450730000):0.1951960000	1o9r_A.pdb:0.3224640000):0.4668270000	1uvh_A.pdb:0.6305910000):0.1930750000	(1tjo_A.pdb:0.0239330000	1tk6_A.pdb:0.0204410000):0.5785610000):0.1149120000	((2fzf_A.pdb:1.9920130000	2vzb_A.pdb:0.6104110000):0.2272830000	(((((1bcf_A.pdb:0.0367010000	3e1q_A.pdb:0.0176210000):0.0947830000	2fkz_A.pdb:0.1528860000):0.2452540000	1jgc_A.pdb:0.2313180000):0.4285670000	1nfv_A.pdb:0.5204190000):0.1819000000	((((1lko_A.pdb:0.4071280000	1yuz_A.pdb:0.8723150000):0.3158950000	3qhb_A.pdb:0.7736360000):0.4883310000	(1otk_A.pdb:2.5250410000	((((((1oqu_A.pdb:0.1736080000	1r2f_A.pdb:0.1814680000):0.0807139000	1uzr_A.pdb:0.0465250000):0.5246570000	(1mxr_A.pdb:0.6627550000	((1jk0_A.pdb:0.4591740000	2uw2_A.pdb:0.1250870000):0.0685477000	1w68_A.pdb:0.0764480000):1.0015200000):0.1764050000):0.5506940000	3ee4_A.pdb:1.2228680000):0.3028350000	((2inc_B.pdb:0.7806360000	(2inp_C.pdb:0.9072210000	1mty_B.pdb:1.5083020000):0.1051940000):0.2704160000	(1mty_D.pdb:0.9448980000	3dhg_A.pdb:1.1788020000):0.6876800000):0.7125860000):0.2027800000	(((2uw1_A.pdb:0.0519850000	2uw1_B.pdb:0.0425210000):0.0941813000	1afr_A.pdb:0.0884590000):0.9513980000	1za0_A.pdb:1.0722550000):0.1553940000):0.2597000000):0.7412420000):0.1562750000	(((((1lb3_A.pdb:0.0773030000	2za7_A.pdb:0.2003370000):0.2086590000	1bg7_A.pdb:0.4958240000):0.0622863000	1r03_A.pdb:0.1679940000):0.2203500000	(1z6o_A.pdb:1.0720840000	1z6o_M.pdb:0.4862760000):0.2679860000):0.1547260000	(((1eum_A.pdb:0.3646630000	1krq_A.pdb:0.2355410000):0.2131100000	(2jd7_A.pdb:0.1669890000	1vlg_A.pdb:0.3101740000):0.0800498000):0.0945892000	3e6s_A.pdb:0.7437510000):0.0858636000):0.3486580000):0.1555140000):0.2747040000):0.3874420000):0.2520590000):0.0725014000):0.1616850000):0.0530267000	(1n1q_A.pdb:0.1837580000	2chp_A.pdb:0.3676950000):0.0966618000);
(1ji5_A.pdb:0.1327870000	1jig_A.pdb:0.2098070000	(1n1q_A.pdb:0.2311880000	((2chp_A.pdb:0.3214580000	(((1ji4_A.pdb:0.4355670000	2fjc_A.pdb:0.3533140000):0.0804552000	(((1dps_A.pdb:0.0688360000	1jts_A.pdb:0.0390580000):0.2105810000	1o9r_A.pdb:0.2318890000):0.1993210000	1uvh_A.pdb:0.5904570000):0.2742910000):0.0659931000	((1tjo_A.pdb:0.0205210000	1tk6_A.pdb:0.0358250000):0.5187610000	((((((2fzf_A.pdb:1.8627250000	(1lko_A.pdb:0.4273210000	1yuz_A.pdb:1.0917740000):0.2810950000):0.2714500000	3qhb_A.pdb:0.7242370000):0.4935140000	(1otk_A.pdb:2.1306420000	((((((1oqu_A.pdb:0.1853880000	1r2f_A.pdb:0.2125740000):0.0382962000	1uzr_A.pdb:0.0940180000):0.5824220000	1mxr_A.pdb:0.8387360000):0.1309560000	((1jk0_A.pdb:0.3829060000	2uw2_A.pdb:0.1348690000):0.0715645000	1w68_A.pdb:0.0679030000):0.9006430000):0.4448520000	3ee4_A.pdb:1.0544300000):0.2234530000	(((2inc_B.pdb:0.7308940000	(2inp_C.pdb:0.7062830000	1mty_B.pdb:1.5843300000):0.1833180000):0.1332580000	(1mty_D.pdb:1.0022810000	3dhg_A.pdb:1.1372590000):0.6363840000):0.7022860000	(((2uw1_A.pdb:0.0435450000	2uw1_B.pdb:0.0416620000):0.0817911000	1afr_A.pdb:0.1398620000):0.9181490000	1za0_A.pdb:1.1056380000):0.3249610000):0.1303760000):0.5228910000):0.4030090000):0.0452444000	(((((1lb3_A.pdb:0.0574510000	2za7_A.pdb:0.1497110000):0.2214430000	1r03_A.pdb:0.1313960000):0.0706965000	1bg7_A.pdb:0.3455730000):0.1411370000	(1z6o_A.pdb:0.8592070000	1z6o_M.pdb:0.5190680000):0.1881870000):0.1523740000	((((1eum_A.pdb:0.3459110000	1krq_A.pdb:0.2181570000):0.2113630000	3e6s_A.pdb:0.6331610000):0.1039830000	2jd7_A.pdb:0.1700790000):0.1157330000	1vlg_A.pdb:0.3133160000):0.2459240000):0.3097310000):0.2328370000	((((1bcf_A.pdb:0.0260940000	3e1q_A.pdb:0.0341240000):0.1638170000	2fkz_A.pdb:0.1189330000):0.1677440000	1jgc_A.pdb:0.2522270000):0.3787360000	1nfv_A.pdb:0.5830820000):0.1450100000):0.2656650000	2vzb_A.pdb:0.5165300000):0.2062820000):0.2903560000):0.0791191000):0.0669145000	(1qgh_A.pdb:0.2074950000	2ux1_A.pdb:0.4122600000):0.1686200000):0.0650148000):0.0860052000);
(1ji5_A.pdb:0.1975880000	1jig_A.pdb:0.1845070000	(1n1q_A.pdb:0.2497710000	(2chp_A.pdb:0.3301040000	((1qgh_A.pdb:0.1922810000	2ux1_A.pdb:0.3379700000):0.2062960000	((1ji4_A.pdb:0.4235350000	2fjc_A.pdb:0.3931310000):0.0000028285	((((1dps_A.pdb:0.0783220000	1jts_A.pdb:0.0623360000):0.2192520000	1o9r_A.pdb:0.3082220000):0.3373240000	1uvh_A.pdb:0.6565580000):0.1289570000	((1tjo_A.pdb:0.0128680000	1tk6_A.pdb:0.0370450000):0.4518170000	((2fzf_A.pdb:1.4071790000	(((((((1bcf_A.pdb:0.0225650000	3e1q_A.pdb:0.0264740000):0.1496210000	2fkz_A.pdb:0.1062730000):0.0910411000	1jgc_A.pdb:0.3110540000):0.2735260000	1nfv_A.pdb:0.6415830000):0.2083180000	((((((1lb3_A.pdb:0.0898180000	2za7_A.pdb:0.1813530000):0.2530540000	1bg7_A.pdb:0.5380610000):0.0778056000	1r03_A.pdb:0.1601820000):0.1490440000	3e6s_A.pdb:0.6706930000):0.1638600000	(1z6o_A.pdb:0.8189260000	1z6o_M.pdb:0.4884260000):0.1938120000):0.1118250000	((1eum_A.pdb:0.3331560000	1krq_A.pdb:0.2181410000):0.1707160000	(2jd7_A.pdb:0.2119590000	1vlg_A.pdb:0.2480270000):0.0800402000):0.1899240000):0.3409200000):0.0508828000	((1lko_A.pdb:0.6412530000	1yuz_A.pdb:0.6848650000):0.4316200000	3qhb_A.pdb:0.6921130000):0.4749850000):0.2297330000	(1otk_A.pdb:2.0917200000	((((((1oqu_A.pdb:0.2052100000	1r2f_A.pdb:0.1944270000):0.0555611000	1uzr_A.pdb:0.0636000000):0.4218730000	(1mxr_A.pdb:0.9636800000	((1jk0_A.pdb:0.4551880000	2uw2_A.pdb:0.1555390000):0.0586049000	1w68_A.pdb:0.0834310000):0.9448300000):0.1320040000):0.4292120000	(((2uw1_A.pdb:0.0509660000	2uw1_B.pdb:0.0767540000):0.0790527000	1afr_A.pdb:0.1069070000):0.7427810000	1za0_A.pdb:1.1710490000):0.5081650000):0.1314420000	3ee4_A.pdb:0.9630200000):0.1911940000	((2inc_B.pdb:0.6315420000	(2inp_C.pdb:0.6676780000	1mty_B.pdb:1.4829620000):0.1972360000):0.3525770000	(1mty_D.pdb:1.0081790000	3dhg_A.pdb:0.8843640000):0.4789030000):0.4186670000):0.3655090000):0.4270680000):0.0190835000):0.1035030000	2vzb_A.pdb:0.6250330000):0.1321350000):0.2329540000):0.0939439000):0.1034840000):0.0624389000):0.0669006000):0.0426450000);
(1ji5_A.pdb:0.2271910000	1jig_A.pdb:0.1112330000	((1n1q_A.pdb:0.2007720000	2chp_A.pdb:0.3908510000):0.0998174000	((1qgh_A.pdb:0.2277870000	2ux1_A.pdb:0.4358100000):0.2218610000	((1ji4_A.pdb:0.3585170000	2fjc_A.pdb:0.4103590000):0.1122770000	(((((1dps_A.pdb:0.0809900000	1jts_A.pdb:0.0389350000):0.1784890000	1uvh_A.pdb:0.7366690000):0.1177770000	1o9r_A.pdb:0.2512710000):0.4653570000	(1tjo_A.pdb:0.0155530000	1tk6_A.pdb:0.0284370000):0.4435620000):0.1364240000	((((2fzf_A.pdb:1.4123420000	((1lko_A.pdb:0.4643620000	(1yuz_A.pdb:0.7620530000	3qhb_A.pdb:0.7432960000):0.1729900000):0.2400450000	(1otk_A.pdb:2.0346180000	(((((1oqu_A.pdb:0.1278060000	1r2f_A.pdb:0.1938960000):0.0708599000	1uzr_A.pdb:0.0588450000):0.4788980000	(1mxr_A.pdb:0.7789070000	(1jk0_A.pdb:0.3423460000	(2uw2_A.pdb:0.1345230000	1w68_A.pdb:0.1612000000):0.1156130000):0.7465660000):0.1712420000):0.4306840000	(3ee4_A.pdb:0.7770640000	((2inc_B.pdb:0.7085870000	(2inp_C.pdb:0.6521140000	1mty_B.pdb:1.4236610000):0.2256740000):0.4538740000	(1mty_D.pdb:0.9031570000	3dhg_A.pdb:1.0826710000):0.4899580000):0.6107410000):0.1558850000):0.1709040000	(((2uw1_A.pdb:0.0444420000	2uw1_B.pdb:0.0806720000):0.1262720000	1afr_A.pdb:0.0939390000):0.7479410000	1za0_A.pdb:0.9357120000):0.3686310000):0.3080660000):0.4360260000):0.2216640000):0.0953851000	(((((1lb3_A.pdb:0.0741140000	2za7_A.pdb:0.1573640000):0.2106500000	1r03_A.pdb:0.2433290000):0.0750512000	1bg7_A.pdb:0.4426170000):0.2881910000	((((1eum_A.pdb:0.3032180000	1krq_A.pdb:0.2069530000):0.0795801000	3e6s_A.pdb:0.6043350000):0.0800396000	2jd7_A.pdb:0.2040290000):0.1169520000	1vlg_A.pdb:0.2107740000):0.2180530000):0.0719542000	(1z6o_A.pdb:0.9488740000	1z6o_M.pdb:0.4947040000):0.1446440000):0.2565930000):0.1469030000	((((1bcf_A.pdb:0.0300300000	3e1q_A.pdb:0.0421160000):0.1761200000	2fkz_A.pdb:0.1307150000):0.1461200000	1jgc_A.pdb:0.2746010000):0.2534900000	1nfv_A.pdb:0.3732880000):0.2740250000):0.1847610000	2vzb_A.pdb:0.6577530000):0.2110420000):0.2618790000):0.1074010000):0.0496767000):0.0760080000);
(1ji5_A.pdb:0.2049170000	1jig_A.pdb:0.1602560000	(1n1q_A.pdb:0.2021910000	(2chp_A.pdb:0.3629950000	(((1qgh_A.pdb:0.2464880000	2ux1_A.pdb:0.3163490000):0.2687890000	(1ji4_A.pdb:0.4960200000	2fjc_A.pdb:0.3515520000):0.1692300000):0.0675885000	(((((1dps_A.pdb:0.0814490000	1jts_A.pdb:0.0538650000):0.1360360000	1o9r_A.pdb:0.2851860000):0.3340950000	1uvh_A.pdb:0.6406590000):0.3014670000	(1tjo_A.pdb:0.0268590000	1tk6_A.pdb:0.0366700000):0.6080070000):0.1462680000	(((((2fzf_A.pdb:1.4597610000	(1lko_A.pdb:0.6715370000	1yuz_A.pdb:0.6567350000):0.2407480000):0.1751390000	3qhb_A.pdb:0.6644770000):0.2524540000	(1otk_A.pdb:2.3565120000	(((((((1oqu_A.pdb:0.1400060000	1r2f_A.pdb:0.1841930000):0.0677844000	1uzr_A.pdb:0.0474450000):0.4773300000	1mxr_A.pdb:0.8650100000):0.1175390000	((1jk0_A.pdb:0.3894060000	2uw2_A.pdb:0.1604040000):0.0751977000	1w68_A.pdb:0.0680180000):0.8195100000):0.4220250000	3ee4_A.pdb:0.9664370000):0.4068090000	(((2uw1_A.pdb:0.0561510000	2uw1_B.pdb:0.0669910000):0.0542030000	1afr_A.pdb:0.1540220000):0.5916190000	1za0_A.pdb:1.2886640000):0.1637360000):0.0856696000	((2inc_B.pdb:0.5474850000	(2inp_C.pdb:0.8261710000	1mty_B.pdb:1.3270910000):0.2313560000):0.3891670000	(1mty_D.pdb:1.1040560000	3dhg_A.pdb:1.0306980000):0.6121380000):0.6019510000):0.3254050000):0.3282360000):0.1632290000	(((((1bcf_A.pdb:0.0437140000	3e1q_A.pdb:0.0419980000):0.1513250000	2fkz_A.pdb:0.0934880000):0.1228700000	1jgc_A.pdb:0.2838740000):0.2133500000	1nfv_A.pdb:0.5763480000):0.2410310000	(((((1lb3_A.pdb:0.0393800000	2za7_A.pdb:0.1714210000):0.2591060000	1bg7_A.pdb:0.5135780000):0.0587087000	1r03_A.pdb:0.1835830000):0.1834440000	(1z6o_A.pdb:0.8400360000	1z6o_M.pdb:0.5715890000):0.2287370000):0.0968986000	(((1eum_A.pdb:0.2710760000	1krq_A.pdb:0.2878300000):0.1819460000	(2jd7_A.pdb:0.1807010000	1vlg_A.pdb:0.2782280000):0.0655227000):0.1214700000	3e6s_A.pdb:0.5166040000):0.1413180000):0.3314960000):0.2323540000):0.2108780000	2vzb_A.pdb:0.7293690000):0.3014020000):0.0300465000):0.0727376000):0.0793555000):0.1006680000);
(1ji5_A.pdb:0.2332630000	(1jig_A.pdb:0.1490100000	((2chp_A.pdb:0.3992150000	((((1dps_A.pdb:0.0619150000	1jts_A.pdb:0.0235030000):0.1913590000	1o9r_A.pdb:0.1691010000):0.4036950000	1uvh_A.pdb:0.4860060000):0.3437070000	((1tjo_A.pdb:0.0176680000	1tk6_A.pdb:0.0182110000):0.6768280000	((2fzf_A.pdb:1.4775170000	((((((1bcf_A.pdb:0.0371270000	3e1q_A.pdb:0.0235820000):0.1283310000	2fkz_A.pdb:0.1707180000):0.0825599000	1jgc_A.pdb:0.3061420000):0.2387270000	1nfv_A.pdb:0.5664680000):0.2694140000	((((((1lb3_A.pdb:0.0420620000	2za7_A.pdb:0.1483910000):0.1694000000	1bg7_A.pdb:0.4738470000):0.0856351000	1r03_A.pdb:0.1430940000):0.1787390000	(1z6o_A.pdb:0.9214590000	1z6o_M.pdb:0.6497800000):0.3027840000):0.2669900000	3e6s_A.pdb:0.5618010000):0.0576903000	(((1eum_A.pdb:0.2602470000	1krq_A.pdb:0.3234710000):0.2375290000	2jd7_A.pdb:0.1400560000):0.0681838000	1vlg_A.pdb:0.2475560000):0.1715310000):0.3408030000):0.0516099000	((1lko_A.pdb:0.5336560000	1yuz_A.pdb:0.8903840000):0.3326510000	3qhb_A.pdb:0.9124680000):0.3786870000):0.1963030000):0.0615839000	(2vzb_A.pdb:0.4483170000	(1otk_A.pdb:2.5955750000	((((((((1oqu_A.pdb:0.1385440000	1r2f_A.pdb:0.2113570000):0.0641280000	1uzr_A.pdb:0.0893050000):0.6184210000	1mxr_A.pdb:0.7266130000):0.2155050000	3ee4_A.pdb:1.2207790000):0.2646140000	((1jk0_A.pdb:0.4230740000	2uw2_A.pdb:0.1089160000):0.0655779000	1w68_A.pdb:0.1140940000):0.7437170000):0.2182190000	((2inc_B.pdb:0.7539460000	(2inp_C.pdb:0.8489400000	1mty_B.pdb:1.3958130000):0.3230940000):0.2580310000	(1mty_D.pdb:1.3415740000	3dhg_A.pdb:1.0460040000):0.4889210000):0.4622940000):0.3695800000	((2uw1_A.pdb:0.0435710000	2uw1_B.pdb:0.0551410000):0.1026930000	1afr_A.pdb:0.0805710000):0.6716660000):0.2798430000	1za0_A.pdb:0.8213010000):0.6670830000):0.4095750000):0.1518530000):0.2291760000):0.2049390000):0.0882711000):0.1032240000	((1qgh_A.pdb:0.2055990000	2ux1_A.pdb:0.5165570000):0.3197810000	(1ji4_A.pdb:0.4136280000	2fjc_A.pdb:0.4835890000):0.1620160000):0.0551469000):0.0758737000):0.0785168000	1n1q_A.pdb:0.2396980000);
(1ji5_A.pdb:0.2448040000	1jig_A.pdb:0.1607340000	(1n1q_A.pdb:0.2299260000	(2chp_A.pdb:0.3145720000	((1qgh_A.pdb:0.1388500000	2ux1_A.pdb:0.5099430000):0.3323650000	(((1ji4_A.pdb:0.5258840000	2fjc_A.pdb:0.3598550000):0.1436230000	(((1dps_A.pdb:0.0697160000	1jts_A.pdb:0.0456440000):0.2856570000	1o9r_A.pdb:0.2071980000):0.2831250000	1uvh_A.pdb:0.6911440000):0.3812510000):0.0327969000	((1tjo_A.pdb:0.0415360000	1tk6_A.pdb:0.0276990000):0.5031880000	((2fzf_A.pdb:1.6887870000	2vzb_A.pdb:0.4745890000):0.1619260000	(((((((1bcf_A.pdb:0.0219460000	3e1q_A.pdb:0.0218490000):0.2062970000	2fkz_A.pdb:0.0811950000):0.1968230000	1jgc_A.pdb:0.3376950000):0.2761590000	1nfv_A.pdb:0.7267170000):0.2032380000	(((((1lb3_A.pdb:0.0145380000	2za7_A.pdb:0.1683750000):0.1997250000	1r03_A.pdb:0.1962370000):0.0796518000	1bg7_A.pdb:0.3462700000):0.1940850000	(1z6o_A.pdb:0.9544630000	1z6o_M.pdb:0.4801260000):0.1945710000):0.1752090000	(((1eum_A.pdb:0.2753700000	1krq_A.pdb:0.3474100000):0.2284110000	(3e6s_A.pdb:0.6220010000	2jd7_A.pdb:0.2289490000):0.0616344000):0.1183800000	1vlg_A.pdb:0.2719060000):0.2116640000):0.2741590000):0.1344550000	((1lko_A.pdb:0.5428050000	1yuz_A.pdb:0.8283880000):0.3131710000	3qhb_A.pdb:0.8461630000):0.5043470000):0.3163250000	(1otk_A.pdb:2.4842840000	(((((((1oqu_A.pdb:0.1598620000	1r2f_A.pdb:0.1836210000):0.0916798000	1uzr_A.pdb:0.0398630000):0.5173020000	1mxr_A.pdb:0.8525770000):0.1368840000	((1jk0_A.pdb:0.4209400000	2uw2_A.pdb:0.1767210000):0.0282092000	1w68_A.pdb:0.1018970000):0.9583240000):0.4958260000	3ee4_A.pdb:0.9688350000):0.2984070000	((2inc_B.pdb:0.7014250000	(2inp_C.pdb:0.9229330000	1mty_B.pdb:1.5104140000):0.2323200000):0.2461580000	(1mty_D.pdb:0.9601440000	3dhg_A.pdb:1.2464780000):0.5998240000):0.4096780000):0.1424180000	(((2uw1_A.pdb:0.0336280000	2uw1_B.pdb:0.0645940000):0.1056110000	1afr_A.pdb:0.0869960000):0.9261750000	1za0_A.pdb:1.0649360000):0.3812480000):0.4238770000):0.3834650000):0.1466180000):0.2006260000):0.3442340000):0.0970625000):0.0621420000):0.0891389000):0.1212680000);
(1ji5_A.pdb:0.1922740000	1jig_A.pdb:0.1944790000	((1n1q_A.pdb:0.1801830000	2chp_A.pdb:0.2959390000):0.0654898000	((1qgh_A.pdb:0.2741140000	2ux1_A.pdb:0.4543610000):0.2188370000	((1ji4_A.pdb:0.3859100000	2fjc_A.pdb:0.4928920000):0.0837596000	(((((1dps_A.pdb:0.0865680000	1jts_A.pdb:0.0638120000):0.2076550000	1o9r_A.pdb:0.2325400000):0.2230710000	1uvh_A.pdb:0.6026950000):0.3016250000	(1tjo_A.pdb:0.0302370000	1tk6_A.pdb:0.0279450000):0.7435840000):0.2667690000	((((((2fzf_A.pdb:2.1173350000	(1lko_A.pdb:0.6711710000	1yuz_A.pdb:0.7264400000):0.4741180000):0.0435081000	3qhb_A.pdb:0.8230510000):0.2511810000	(1otk_A.pdb:2.6197670000	(((((((1oqu_A.pdb:0.1744840000	1r2f_A.pdb:0.1847140000):0.0581028000	1uzr_A.pdb:0.0572620000):0.5365140000	(1mxr_A.pdb:0.9097330000	(1jk0_A.pdb:0.3072520000	(2uw2_A.pdb:0.1952880000	1w68_A.pdb:0.0803100000):0.0981760000):0.8320130000):0.1122890000):0.2917530000	3ee4_A.pdb:0.9376360000):0.3083620000	(((2inc_B.pdb:0.7080690000	1mty_B.pdb:1.6976930000):0.2791570000	2inp_C.pdb:0.8200260000):0.5388590000	(1mty_D.pdb:0.9918040000	3dhg_A.pdb:0.9523440000):0.5462430000):0.3396760000):0.3965990000	((2uw1_A.pdb:0.0395320000	2uw1_B.pdb:0.0411720000):0.0736345000	1afr_A.pdb:0.1327230000):0.8661370000):0.0642949000	1za0_A.pdb:1.1428980000):0.2708340000):0.4968020000):0.1977710000	(((((1lb3_A.pdb:0.0674030000	2za7_A.pdb:0.2158870000):0.2285100000	1r03_A.pdb:0.2795100000):0.0811634000	1bg7_A.pdb:0.5437840000):0.2131350000	(1z6o_A.pdb:0.8565430000	1z6o_M.pdb:0.4874200000):0.1892200000):0.0819054000	((((1eum_A.pdb:0.3128860000	1krq_A.pdb:0.2465300000):0.1755220000	3e6s_A.pdb:0.5339240000):0.1126010000	2jd7_A.pdb:0.1705770000):0.1432450000	1vlg_A.pdb:0.2206250000):0.2020640000):0.3859900000):0.2383880000	((((1bcf_A.pdb:0.0280430000	3e1q_A.pdb:0.0391700000):0.1631300000	2fkz_A.pdb:0.1046690000):0.1631320000	1jgc_A.pdb:0.2671210000):0.2904800000	1nfv_A.pdb:0.4780270000):0.2219920000):0.1898030000	2vzb_A.pdb:0.7098040000):0.4554590000):0.0608286000):0.1018180000):0.0985887000):0.0425417000);
(1ji5_A.pdb:0.2336050000	(1jig_A.pdb:0.1393350000	1n1q_A.pdb:0.2578630000):0.0708727000	(2chp_A.pdb:0.3907980000	((1qgh_A.pdb:0.2397110000	2ux1_A.pdb:0.3539150000):0.3942930000	((1ji4_A.pdb:0.4628860000	2fjc_A.pdb:0.4989480000):0.1917730000	(((((1dps_A.pdb:0.0634520000	1jts_A.pdb:0.0496520000):0.2857210000	1o9r_A.pdb:0.2756050000):0.2917080000	1uvh_A.pdb:0.5943550000):0.3029850000	(1tjo_A.pdb:0.0134040000	1tk6_A.pdb:0.0227960000):0.5024260000):0.1686240000	((((((2fzf_A.pdb:1.8252380000	3qhb_A.pdb:0.6149610000):0.2440520000	1yuz_A.pdb:0.7840700000):0.1737200000	1lko_A.pdb:0.5426840000):0.4937760000	(((((1bcf_A.pdb:0.0403610000	3e1q_A.pdb:0.0231450000):0.1797910000	2fkz_A.pdb:0.1123210000):0.1333960000	1jgc_A.pdb:0.2587030000):0.4577130000	((((((1lb3_A.pdb:0.0852370000	2za7_A.pdb:0.1620180000):0.1797120000	1bg7_A.pdb:0.6737020000):0.0806391000	1r03_A.pdb:0.2235640000):0.2109690000	(1z6o_A.pdb:1.0063320000	1z6o_M.pdb:0.5385740000):0.2327360000):0.2558650000	3e6s_A.pdb:0.5534220000):0.1276950000	(((1eum_A.pdb:0.3629440000	1krq_A.pdb:0.2920250000):0.2540800000	2jd7_A.pdb:0.1823130000):0.0543236000	1vlg_A.pdb:0.2526630000):0.0448716000):0.4712940000):0.1689130000	1nfv_A.pdb:0.4798570000):0.2436250000):0.0934137000	(1otk_A.pdb:2.2697940000	((((((((1oqu_A.pdb:0.1805210000	1r2f_A.pdb:0.2292760000):0.0333826000	1uzr_A.pdb:0.0834460000):0.6304720000	1mxr_A.pdb:0.8279460000):0.2912610000	(1jk0_A.pdb:0.3087790000	(2uw2_A.pdb:0.1591810000	1w68_A.pdb:0.0961730000):0.1107600000):0.7079640000):0.3789560000	3ee4_A.pdb:1.2310880000):0.1732300000	((2inc_B.pdb:0.7242430000	(2inp_C.pdb:0.6991260000	1mty_B.pdb:1.7681760000):0.3597850000):0.4268850000	(1mty_D.pdb:1.1585500000	3dhg_A.pdb:1.0802190000):0.7087620000):0.5944680000):0.3346580000	((2uw1_A.pdb:0.0514830000	2uw1_B.pdb:0.0700160000):0.0929319000	1afr_A.pdb:0.1231950000):0.8345840000):0.2080640000	1za0_A.pdb:1.3447210000):0.6194220000):0.4601620000):0.3070470000	2vzb_A.pdb:0.5909470000):0.2858180000):0.1208260000):0.0925358000):0.0359100000):0.0921750000);
(1ji5_A.pdb:0.2919930000	(1jig_A.pdb:0.2230200000	((2chp_A.pdb:0.3303360000	(1ji4_A.pdb:0.6161100000	(2fjc_A.pdb:0.5027400000	((((1dps_A.pdb:0.0910460000	1jts_A.pdb:0.0322470000):0.1291120000	1o9r_A.pdb:0.2723700000):0.3672470000	1uvh_A.pdb:0.6932030000):0.2554880000	((1tjo_A.pdb:0.0314020000	1tk6_A.pdb:0.0374150000):0.5429980000	((2fzf_A.pdb:2.3232230000	2vzb_A.pdb:0.5473480000):0.1935880000	(((((((1bcf_A.pdb:0.0399100000	3e1q_A.pdb:0.0248060000):0.1816430000	2fkz_A.pdb:0.1558940000):0.0975718000	1jgc_A.pdb:0.4099810000):0.3037400000	1nfv_A.pdb:0.5931020000):0.1827340000	((((((1lb3_A.pdb:0.0572860000	2za7_A.pdb:0.1728200000):0.2631810000	1r03_A.pdb:0.2464060000):0.0488796000	1bg7_A.pdb:0.5876090000):0.1780380000	1z6o_A.pdb:0.8422680000):0.1084200000	1z6o_M.pdb:0.7025780000):0.1459920000	(((1eum_A.pdb:0.2594060000	1krq_A.pdb:0.2534240000):0.1472330000	3e6s_A.pdb:0.6088810000):0.0806748000	(2jd7_A.pdb:0.1585380000	1vlg_A.pdb:0.3167400000):0.0487438000):0.1717080000):0.3426860000):0.0419699000	((1lko_A.pdb:0.6883860000	1yuz_A.pdb:0.8291950000):0.2840350000	3qhb_A.pdb:0.7352500000):0.7839190000):0.2760240000	(1otk_A.pdb:2.1281500000	((((((1oqu_A.pdb:0.1649580000	1r2f_A.pdb:0.1896220000):0.0527071000	1uzr_A.pdb:0.0667690000):0.5549230000	1mxr_A.pdb:0.8596660000):0.1643680000	3ee4_A.pdb:1.2715260000):0.2115220000	((1jk0_A.pdb:0.4102190000	2uw2_A.pdb:0.1586010000):0.0570518000	1w68_A.pdb:0.1089520000):0.8709710000):0.3679340000	(((2inc_B.pdb:0.5806060000	(2inp_C.pdb:0.8396430000	1mty_B.pdb:1.8090560000):0.2500630000):0.1583190000	(1mty_D.pdb:1.0427440000	3dhg_A.pdb:1.1310940000):0.8078950000):0.5359460000	(((2uw1_A.pdb:0.0482210000	2uw1_B.pdb:0.0479130000):0.1081800000	1afr_A.pdb:0.1098430000):0.9247990000	1za0_A.pdb:0.9817130000):0.2394700000):0.1140790000):0.3289280000):0.5008370000):0.0186555000):0.1059790000):0.2050040000):0.1742870000):0.0505987000):0.1110850000):0.0948101000	(1qgh_A.pdb:0.2696570000	2ux1_A.pdb:0.4326940000):0.2704380000):0.1302630000):0.0622473000	1n1q_A.pdb:0.2156440000);
(1ji5_A.pdb:0.1613870000	1jig_A.pdb:0.1549620000	(1n1q_A.pdb:0.1229540000	(2chp_A.pdb:0.3577070000	((1qgh_A.pdb:0.1540730000	2ux1_A.pdb:0.5171910000):0.3674240000	((1ji4_A.pdb:0.4602610000	2fjc_A.pdb:0.3496020000):0.1907890000	((((1dps_A.pdb:0.0885330000	1jts_A.pdb:0.0400930000):0.1912800000	1o9r_A.pdb:0.2113420000):0.4495570000	1uvh_A.pdb:0.6192690000):0.2245380000	((1tjo_A.pdb:0.0379230000	1tk6_A.pdb:0.0200320000):0.6317440000	((2fzf_A.pdb:1.7522820000	(2vzb_A.pdb:0.6484120000	(((((((1oqu_A.pdb:0.1494050000	1r2f_A.pdb:0.2221580000):0.0583434000	1uzr_A.pdb:0.0724240000):0.3642910000	1mxr_A.pdb:0.9672580000):0.1852290000	3ee4_A.pdb:1.1829150000):0.2390340000	((1jk0_A.pdb:0.4222950000	2uw2_A.pdb:0.1672650000):0.0324223000	1w68_A.pdb:0.0615830000):0.9390410000):0.2904920000	(((2uw1_A.pdb:0.0413020000	2uw1_B.pdb:0.0718590000):0.1139370000	1afr_A.pdb:0.0795310000):0.7196290000	1za0_A.pdb:0.8707410000):0.3826200000):0.1501930000	((2inc_B.pdb:0.7062850000	(2inp_C.pdb:0.9873130000	1mty_B.pdb:1.5785420000):0.2131920000):0.3300050000	(1mty_D.pdb:1.0133250000	3dhg_A.pdb:1.0317040000):0.5640480000):0.5733110000):0.6149910000):0.1247200000):0.0837964000	(((((((1bcf_A.pdb:0.0145910000	3e1q_A.pdb:0.0069570000):0.1653270000	2fkz_A.pdb:0.0928360000):0.1374080000	1jgc_A.pdb:0.2579230000):0.2953290000	1nfv_A.pdb:0.5356920000):0.1950130000	(((((1lb3_A.pdb:0.0610740000	2za7_A.pdb:0.1541840000):0.2650850000	1bg7_A.pdb:0.3841850000):0.0770189000	1r03_A.pdb:0.1671870000):0.2875660000	(1z6o_A.pdb:0.8441240000	1z6o_M.pdb:0.6094820000):0.1697970000):0.0378454000	(((1eum_A.pdb:0.2958470000	1krq_A.pdb:0.2669890000):0.1366290000	3e6s_A.pdb:0.6241220000):0.1969710000	(2jd7_A.pdb:0.2185750000	1vlg_A.pdb:0.1945840000):0.0759905000):0.1929830000):0.3771710000):0.1526570000	((1lko_A.pdb:0.5924110000	1yuz_A.pdb:0.7629300000):0.3362570000	3qhb_A.pdb:0.8012650000):0.2929470000):0.2860480000	1otk_A.pdb:2.2903070000):0.1337480000):0.1594530000):0.1960400000):0.1438930000):0.1031050000):0.0279224000):0.0701103000):0.0818093000);
(1ji5_A.pdb:0.2422580000	1jig_A.pdb:0.1534170000	(1n1q_A.pdb:0.1669410000	((2chp_A.pdb:0.3911860000	(((1ji4_A.pdb:0.4876170000	2fjc_A.pdb:0.3980430000):0.1528830000	(((1dps_A.pdb:0.0514810000	1jts_A.pdb:0.0421440000):0.2041740000	1o9r_A.pdb:0.2470140000):0.3946950000	1uvh_A.pdb:0.5237030000):0.3790660000):0.0546999000	((1tjo_A.pdb:0.0518450000	1tk6_A.pdb:0.0112870000):0.5768150000	(((2fzf_A.pdb:1.9685710000	((((((1bcf_A.pdb:0.0559050000	3e1q_A.pdb:0.0355350000):0.1509280000	2fkz_A.pdb:0.1301810000):0.2047530000	1jgc_A.pdb:0.2867520000):0.2854960000	1nfv_A.pdb:0.5232860000):0.3614680000	(((((1lb3_A.pdb:0.0381290000	2za7_A.pdb:0.1889350000):0.1915820000	1bg7_A.pdb:0.4605970000):0.0813482000	1r03_A.pdb:0.1404470000):0.2437770000	(1z6o_A.pdb:0.9323170000	1z6o_M.pdb:0.5985350000):0.2757090000):0.1916300000	((1eum_A.pdb:0.3338450000	1krq_A.pdb:0.3004510000):0.1157730000	(3e6s_A.pdb:0.5378290000	(2jd7_A.pdb:0.1806600000	1vlg_A.pdb:0.3578660000):0.1660460000):0.0570405000):0.2116150000):0.2890070000):0.0975715000	(1lko_A.pdb:0.5359230000	(1yuz_A.pdb:0.9472740000	3qhb_A.pdb:0.8546760000):0.1397250000):0.3890150000):0.2954560000):0.0180404000	(1otk_A.pdb:2.4719020000	((((((((1oqu_A.pdb:0.1713160000	1r2f_A.pdb:0.1881830000):0.0342574000	1uzr_A.pdb:0.0681600000):0.5376710000	1mxr_A.pdb:0.8889110000):0.1523210000	((1jk0_A.pdb:0.4374960000	2uw2_A.pdb:0.2097190000):0.0770426000	1w68_A.pdb:0.0669810000):0.8846800000):0.2754810000	3ee4_A.pdb:1.1119130000):0.2167320000	((2inc_B.pdb:0.7672140000	(2inp_C.pdb:0.7325430000	1mty_B.pdb:1.6693360000):0.1983760000):0.1564570000	(1mty_D.pdb:1.0725440000	3dhg_A.pdb:1.0156020000):0.5575870000):0.5429860000):0.4070760000	((2uw1_A.pdb:0.0465940000	2uw1_B.pdb:0.0641500000):0.0904688000	1afr_A.pdb:0.1235630000):0.7207610000):0.1885470000	1za0_A.pdb:0.9630300000):0.3035570000):0.3029560000):0.2238350000	2vzb_A.pdb:0.5691660000):0.1858290000):0.2360210000):0.0369363000):0.0582576000	(1qgh_A.pdb:0.2153320000	2ux1_A.pdb:0.4349190000):0.2084590000):0.0744261000):0.0665043000);
(1ji5_A.pdb:0.3151120000	(1jig_A.pdb:0.1732700000	(((1qgh_A.pdb:0.2035290000	2ux1_A.pdb:0.3440800000):0.2137060000	(1ji4_A.pdb:0.5510930000	2fjc_A.pdb:0.4237150000):0.2141890000):0.0924583000	(((((1dps_A.pdb:0.0379750000	1jts_A.pdb:0.0576380000):0.2864800000	1o9r_A.pdb:0.1210040000):0.4518050000	1uvh_A.pdb:0.7313080000):0.1134260000	(1tjo_A.pdb:0.0428910000	1tk6_A.pdb:0.0200420000):0.4656240000):0.1917050000	((((2fzf_A.pdb:1.6994600000	(((((1bcf_A.pdb:0.0311930000	3e1q_A.pdb:0.0269090000):0.1422760000	2fkz_A.pdb:0.0982280000):0.1423010000	1jgc_A.pdb:0.2847160000):0.3398140000	(((((1lb3_A.pdb:0.0606930000	2za7_A.pdb:0.2006740000):0.2283050000	1r03_A.pdb:0.2363270000):0.0807975000	1bg7_A.pdb:0.3201850000):0.1735770000	(1z6o_A.pdb:1.0187550000	1z6o_M.pdb:0.4379360000):0.3241020000):0.1647500000	((((1eum_A.pdb:0.3196680000	1krq_A.pdb:0.3407840000):0.1289870000	3e6s_A.pdb:0.6696270000):0.1046070000	2jd7_A.pdb:0.1570210000):0.1461770000	1vlg_A.pdb:0.3066050000):0.2384770000):0.2026470000):0.1772240000	1nfv_A.pdb:0.5677610000):0.0290342000):0.1689700000	((1lko_A.pdb:0.3677940000	1yuz_A.pdb:0.7870700000):0.3480700000	3qhb_A.pdb:0.9674670000):0.3354020000):0.0880280000	(1otk_A.pdb:1.9456750000	(((((((1oqu_A.pdb:0.1817460000	1r2f_A.pdb:0.1370800000):0.0540049000	1uzr_A.pdb:0.0735680000):0.7383030000	1mxr_A.pdb:0.9201530000):0.2048790000	((1jk0_A.pdb:0.3657850000	2uw2_A.pdb:0.1632230000):0.0505154000	1w68_A.pdb:0.0699000000):0.7469030000):0.2977000000	3ee4_A.pdb:1.0479250000):0.3277090000	(((2uw1_A.pdb:0.0410910000	2uw1_B.pdb:0.0688280000):0.1133510000	1afr_A.pdb:0.0819940000):0.7002510000	1za0_A.pdb:1.1447490000):0.3796400000):0.2234320000	(((2inc_B.pdb:0.7123440000	1mty_B.pdb:1.4069050000):0.1197970000	2inp_C.pdb:0.6738520000):0.4306220000	(1mty_D.pdb:1.0460010000	3dhg_A.pdb:1.0554470000):0.5805920000):0.4742750000):0.3853140000):0.6533650000):0.3057970000	2vzb_A.pdb:0.7137110000):0.1973160000):0.2114910000):0.0722061000):0.0317051000	(1n1q_A.pdb:0.1665460000	2chp_A.pdb:0.3416400000):0.1110560000);
(1ji5_A.pdb:0.1924820000	1jig_A.pdb:0.1874660000	((1n1q_A.pdb:0.1269350000	2chp_A.pdb:0.3285450000):0.0562161000	((1qgh_A.pdb:0.1333100000	2ux1_A.pdb:0.5095230000):0.2489000000	((1ji4_A.pdb:0.4998200000	2fjc_A.pdb:0.4284860000):0.0888066000	((((1dps_A.pdb:0.0654440000	1jts_A.pdb:0.0353770000):0.2701400000	1o9r_A.pdb:0.2008100000):0.2915430000	1uvh_A.pdb:0.5385480000):0.1932100000	((1tjo_A.pdb:0.0136170000	1tk6_A.pdb:0.0269630000):0.4060430000	(((2fzf_A.pdb:1.7183100000	((((((1bcf_A.pdb:0.0252560000	3e1q_A.pdb:0.0344180000):0.1738040000	2fkz_A.pdb:0.1312630000):0.0880484000	1jgc_A.pdb:0.1979030000):0.3448380000	1nfv_A.pdb:0.4362050000):0.2684940000	(((((1lb3_A.pdb:0.0591020000	2za7_A.pdb:0.1322700000):0.2051190000	1r03_A.pdb:0.1581240000):0.0624125000	1bg7_A.pdb:0.3567270000):0.1744250000	(1z6o_A.pdb:0.7970280000	1z6o_M.pdb:0.4495670000):0.1864510000):0.0922198000	(((1eum_A.pdb:0.4283100000	1krq_A.pdb:0.2644180000):0.1194400000	(3e6s_A.pdb:0.5526670000	2jd7_A.pdb:0.1417390000):0.0484174000):0.0871257000	1vlg_A.pdb:0.2920270000):0.1216030000):0.3783420000):0.2073490000	((1lko_A.pdb:0.4995660000	1yuz_A.pdb:0.7260980000):0.3330820000	3qhb_A.pdb:0.9875930000):0.3610010000):0.2156970000):0.0645190000	(1otk_A.pdb:1.9126240000	(((((((1oqu_A.pdb:0.2005640000	1r2f_A.pdb:0.1709070000):0.0287470000	1uzr_A.pdb:0.0605480000):0.5087720000	1mxr_A.pdb:0.8465200000):0.2110460000	3ee4_A.pdb:1.2098640000):0.1865980000	((1jk0_A.pdb:0.3333420000	2uw2_A.pdb:0.1520900000):0.0411707000	1w68_A.pdb:0.1033830000):0.8498650000):0.2218840000	((2inc_B.pdb:0.6606920000	(2inp_C.pdb:0.8145660000	1mty_B.pdb:1.3907790000):0.1319920000):0.4427310000	(1mty_D.pdb:0.8826660000	3dhg_A.pdb:1.0797920000):0.5759120000):0.4854600000):0.1468710000	(((2uw1_A.pdb:0.0471960000	2uw1_B.pdb:0.0431120000):0.0984814000	1afr_A.pdb:0.0732810000):0.7998270000	1za0_A.pdb:1.0266830000):0.2816050000):0.6557360000):0.2284870000):0.1658010000	2vzb_A.pdb:0.5630690000):0.2715460000):0.3512430000):0.0937896000):0.1298210000):0.0625293000):0.0311291000);
(1ji5_A.pdb:0.2349650000	1jig_A.pdb:0.1880260000	(1n1q_A.pdb:0.2464060000	(2chp_A.pdb:0.5722130000	((1qgh_A.pdb:0.2774190000	2ux1_A.pdb:0.4678010000):0.2821760000	((1ji4_A.pdb:0.4835500000	2fjc_A.pdb:0.4994700000):0.1937720000	(((((1dps_A.pdb:0.0508290000	1jts_A.pdb:0.0247290000):0.2653960000	1o9r_A.pdb:0.2110150000):0.2057580000	1uvh_A.pdb:0.8148420000):0.2908650000	(1tjo_A.pdb:0.0232290000	1tk6_A.pdb:0.0322330000):0.6772470000):0.2662040000	((((((2fzf_A.pdb:1.6840840000	(1lko_A.pdb:0.6195960000	1yuz_A.pdb:0.8779150000):0.1373690000):0.1684970000	3qhb_A.pdb:0.8584930000):0.1895500000	(1otk_A.pdb:2.3937250000	((((((1oqu_A.pdb:0.1514100000	1r2f_A.pdb:0.1528330000):0.0833490000	1uzr_A.pdb:0.0492540000):0.5059300000	(1mxr_A.pdb:0.8116350000	((1jk0_A.pdb:0.4742870000	2uw2_A.pdb:0.1383440000):0.0545277000	1w68_A.pdb:0.0997730000):1.0395000000):0.1859360000):0.5432260000	3ee4_A.pdb:1.0497790000):0.2552810000	((2inc_B.pdb:0.5255000000	(2inp_C.pdb:0.7059150000	1mty_B.pdb:1.6261750000):0.2605810000):0.4049240000	(1mty_D.pdb:1.1551710000	3dhg_A.pdb:0.8795460000):0.7448690000):0.7332080000):0.2259960000	(((2uw1_A.pdb:0.0515350000	2uw1_B.pdb:0.0638100000):0.1300600000	1afr_A.pdb:0.0812190000):0.8348000000	1za0_A.pdb:1.0449260000):0.3290670000):0.2674100000):0.2169510000):0.3393600000	(((((1lb3_A.pdb:0.0786530000	2za7_A.pdb:0.1567780000):0.2033530000	1bg7_A.pdb:0.4845660000):0.0810051000	1r03_A.pdb:0.1383190000):0.1943130000	(1z6o_A.pdb:1.0708650000	1z6o_M.pdb:0.5372050000):0.1831500000):0.0826100000	(((1eum_A.pdb:0.2940990000	1krq_A.pdb:0.2898560000):0.2316190000	(2jd7_A.pdb:0.1373210000	1vlg_A.pdb:0.3154450000):0.0554829000):0.1118450000	3e6s_A.pdb:0.5463760000):0.2041030000):0.4414190000):0.1289990000	((((1bcf_A.pdb:0.0133020000	3e1q_A.pdb:0.0404480000):0.1452080000	2fkz_A.pdb:0.1017380000):0.2163020000	1jgc_A.pdb:0.3057900000):0.2036140000	1nfv_A.pdb:0.5731730000):0.2194440000):0.2697280000	2vzb_A.pdb:0.5702440000):0.2656820000):0.1230520000):0.1238020000):0.0325260000):0.0713857000):0.0299899000);
(1ji5_A.pdb:0.1914420000	1jig_A.pdb:0.2069710000	(((1n1q_A.pdb:0.2474040000	((1ji4_A.pdb:0.3993780000	2fjc_A.pdb:0.4576900000):0.1199290000	((((1dps_A.pdb:0.0654280000	1jts_A.pdb:0.0184390000):0.2863250000	1o9r_A.pdb:0.1914300000):0.2657540000	1uvh_A.pdb:0.6069050000):0.2670320000	((1tjo_A.pdb:0.0214690000	1tk6_A.pdb:0.0260580000):0.4312590000	(((((((2fzf_A.pdb:1.7287410000	1yuz_A.pdb:0.5112540000):0.2833220000	1lko_A.pdb:0.7160800000):0.2731450000	3qhb_A.pdb:0.9146920000):0.3467770000	(1otk_A.pdb:2.5985530000	(((((1oqu_A.pdb:0.1635190000	1r2f_A.pdb:0.2093780000):0.0777941000	1uzr_A.pdb:0.0740520000):0.3734480000	(1mxr_A.pdb:0.7640010000	((1jk0_A.pdb:0.3710450000	2uw2_A.pdb:0.1505620000):0.0721266000	1w68_A.pdb:0.0651880000):0.8099480000):0.2127840000):0.4597700000	3ee4_A.pdb:0.9423530000):0.2528710000	(((2inc_B.pdb:0.6796520000	(2inp_C.pdb:0.8760920000	1mty_B.pdb:1.4922570000):0.2541310000):0.2281080000	(1mty_D.pdb:0.9941830000	3dhg_A.pdb:1.0762770000):0.5492140000):0.6562520000	(((2uw1_A.pdb:0.0542600000	2uw1_B.pdb:0.0622750000):0.1148030000	1afr_A.pdb:0.1080670000):0.7893410000	1za0_A.pdb:1.1652830000):0.2613180000):0.1889790000):0.3833120000):0.2728160000):0.2111190000	((((1lb3_A.pdb:0.0799480000	2za7_A.pdb:0.1452150000):0.2221710000	(1bg7_A.pdb:0.4644250000	1r03_A.pdb:0.1419390000):0.0760725000):0.2324000000	(1z6o_A.pdb:0.9378000000	1z6o_M.pdb:0.6169430000):0.1447890000):0.1663810000	((((1eum_A.pdb:0.3339440000	1krq_A.pdb:0.2962500000):0.2056320000	3e6s_A.pdb:0.5978920000):0.1420610000	2jd7_A.pdb:0.1594340000):0.1456740000	1vlg_A.pdb:0.1848830000):0.1141490000):0.3185590000):0.1265570000	((((1bcf_A.pdb:0.0370330000	3e1q_A.pdb:0.0345100000):0.1350340000	2fkz_A.pdb:0.1544130000):0.0962928000	1jgc_A.pdb:0.3439520000):0.3331100000	1nfv_A.pdb:0.5481450000):0.2480490000):0.1828100000	2vzb_A.pdb:0.6818810000):0.2044720000):0.1296400000):0.1501790000):0.1353620000):0.0261533000	2chp_A.pdb:0.3681120000):0.0815894000	(1qgh_A.pdb:0.2083570000	2ux1_A.pdb:0.3489740000):0.2663770000):0.0431205000);
(1ji5_A.pdb:0.1981930000	(1jig_A.pdb:0.1438390000	((2chp_A.pdb:0.3782690000	(((((1dps_A.pdb:0.0797330000	1jts_A.pdb:0.0560220000):0.2465960000	1o9r_A.pdb:0.1584380000):0.3006050000	1uvh_A.pdb:0.8076150000):0.1435580000	(1tjo_A.pdb:0.0293430000	1tk6_A.pdb:0.0338700000):0.6841540000):0.2231490000	((2fzf_A.pdb:1.8050770000	(((((((1bcf_A.pdb:0.0322820000	3e1q_A.pdb:0.0253110000):0.0970183000	2fkz_A.pdb:0.1636780000):0.1692430000	1jgc_A.pdb:0.3516000000):0.2141350000	1nfv_A.pdb:0.5566380000):0.3370880000	(((((1lb3_A.pdb:0.0459810000	2za7_A.pdb:0.2294420000):0.3242960000	1r03_A.pdb:0.2017980000):0.0690699000	1bg7_A.pdb:0.4243970000):0.1745990000	(1z6o_A.pdb:0.7998310000	1z6o_M.pdb:0.5738810000):0.1654690000):0.2243900000	(((1eum_A.pdb:0.3246650000	1krq_A.pdb:0.3427250000):0.1546880000	3e6s_A.pdb:0.6732710000):0.0868395000	(2jd7_A.pdb:0.1714250000	1vlg_A.pdb:0.3704320000):0.0437710000):0.1755520000):0.2565960000):0.1293440000	((1lko_A.pdb:0.6645950000	1yuz_A.pdb:0.8539270000):0.4899670000	3qhb_A.pdb:0.9515210000):0.3354030000):0.0756717000	(1otk_A.pdb:3.2918030000	(((((1oqu_A.pdb:0.1726270000	1r2f_A.pdb:0.2131950000):0.0929548000	1uzr_A.pdb:0.0750900000):0.5427870000	(1mxr_A.pdb:0.9935240000	((1jk0_A.pdb:0.4198040000	2uw2_A.pdb:0.1669970000):0.0507727000	1w68_A.pdb:0.1001990000):1.1693500000):0.1300350000):0.4062760000	3ee4_A.pdb:1.1035370000):0.2877760000	(((2inc_B.pdb:0.6306760000	(2inp_C.pdb:0.6808230000	1mty_B.pdb:1.4205540000):0.2082350000):0.2480700000	(1mty_D.pdb:1.0789280000	3dhg_A.pdb:0.9150920000):0.6554750000):0.5187180000	(((2uw1_A.pdb:0.0491250000	2uw1_B.pdb:0.0601830000):0.0801749000	1afr_A.pdb:0.1043200000):0.9136020000	1za0_A.pdb:1.0272150000):0.3409670000):0.2154080000):0.2961050000):0.3626940000):0.1152320000):0.1140710000	2vzb_A.pdb:0.4074680000):0.3382050000):0.1308780000):0.0597377000	((1qgh_A.pdb:0.2397760000	2ux1_A.pdb:0.2979530000):0.2419210000	(1ji4_A.pdb:0.4283950000	2fjc_A.pdb:0.4085230000):0.1390730000):0.0583465000):0.0923945000):0.0964850000	1n1q_A.pdb:0.2309280000);
(1ji5_A.pdb:0.2255340000	1jig_A.pdb:0.1640030000	((1n1q_A.pdb:0.1344880000	2chp_A.pdb:0.4145200000):0.0944818000	((1qgh_A.pdb:0.3491320000	2ux1_A.pdb:0.3569430000):0.2320920000	((1ji4_A.pdb:0.4776280000	2fjc_A.pdb:0.3611970000):0.1881610000	(((((1dps_A.pdb:0.0730800000	1jts_A.pdb:0.0595610000):0.2272460000	1o9r_A.pdb:0.2197040000):0.2263230000	1uvh_A.pdb:0.6539700000):0.3043240000	(1tjo_A.pdb:0.0622840000	1tk6_A.pdb:0.0182400000):0.6169410000):0.2174540000	(((((2fzf_A.pdb:1.9819650000	(1lko_A.pdb:0.7130250000	1yuz_A.pdb:0.8513660000):0.1191090000):0.0808195000	3qhb_A.pdb:0.8653200000):0.4769950000	(((((1bcf_A.pdb:0.0323350000	3e1q_A.pdb:0.0350320000):0.1501860000	2fkz_A.pdb:0.0982930000):0.1336190000	1jgc_A.pdb:0.2823420000):0.3114000000	(((((1lb3_A.pdb:0.0366020000	2za7_A.pdb:0.1505380000):0.2046430000	1r03_A.pdb:0.2305080000):0.0810118000	1bg7_A.pdb:0.3523120000):0.2552080000	(1z6o_A.pdb:0.8420530000	1z6o_M.pdb:0.5790160000):0.2590920000):0.0710593000	(((1eum_A.pdb:0.3056550000	1krq_A.pdb:0.2406170000):0.1344640000	3e6s_A.pdb:0.6559060000):0.1102890000	(2jd7_A.pdb:0.1221750000	1vlg_A.pdb:0.3912850000):0.0707631000):0.2862040000):0.4004670000):0.1388670000	1nfv_A.pdb:0.4662390000):0.0911659000):0.2937650000	(1otk_A.pdb:2.1784490000	(((((((1oqu_A.pdb:0.1959140000	1r2f_A.pdb:0.2142670000):0.0452509000	1uzr_A.pdb:0.1082260000):0.5067200000	1mxr_A.pdb:0.8144510000):0.2188960000	3ee4_A.pdb:1.3019330000):0.2193490000	((1jk0_A.pdb:0.4076340000	2uw2_A.pdb:0.1443420000):0.0808237000	1w68_A.pdb:0.0796560000):0.6632850000):0.3221690000	((2inc_B.pdb:0.6181060000	(2inp_C.pdb:0.9063900000	1mty_B.pdb:1.4870660000):0.2019590000):0.5663640000	(1mty_D.pdb:1.1781130000	3dhg_A.pdb:0.8528530000):0.5614420000):0.4077230000):0.3774300000	(((2uw1_A.pdb:0.0501240000	2uw1_B.pdb:0.0436410000):0.1110820000	1afr_A.pdb:0.0908320000):0.8725550000	1za0_A.pdb:0.7416310000):0.3171060000):0.4076950000):0.2612700000):0.1820430000	2vzb_A.pdb:0.7536880000):0.1870820000):0.1612120000):0.0627364000):0.0952211000):0.0503963000);
(1ji5_A.pdb:0.2530940000	1jig_A.pdb:0.1940340000	(1n1q_A.pdb:0.1909890000	(2chp_A.pdb:0.3377990000	((1qgh_A.pdb:0.2018200000	2ux1_A.pdb:0.3646690000):0.3079550000	((1ji4_A.pdb:0.4556380000	2fjc_A.pdb:0.4277560000):0.1749650000	((((1dps_A.pdb:0.0672030000	1jts_A.pdb:0.0236240000):0.1485710000	1o9r_A.pdb:0.3076970000):0.3351060000	1uvh_A.pdb:0.4719870000):0.2217660000	((1tjo_A.pdb:0.0310650000	1tk6_A.pdb:0.0305580000):0.5594430000	(((2fzf_A.pdb:1.9892590000	((((((1bcf_A.pdb:0.0433620000	3e1q_A.pdb:0.0256260000):0.1492720000	2fkz_A.pdb:0.1508110000):0.1209480000	1jgc_A.pdb:0.2918060000):0.2424570000	1nfv_A.pdb:0.5796010000):0.3179520000	(((((1lb3_A.pdb:0.0750820000	2za7_A.pdb:0.1792170000):0.2803960000	1r03_A.pdb:0.1462610000):0.0982126000	1bg7_A.pdb:0.5076540000):0.2116000000	(1z6o_A.pdb:0.8894990000	1z6o_M.pdb:0.4570090000):0.1869430000):0.1040170000	((((1eum_A.pdb:0.2944320000	1krq_A.pdb:0.2595670000):0.1367600000	3e6s_A.pdb:0.5945580000):0.1312700000	2jd7_A.pdb:0.2216490000):0.1110390000	1vlg_A.pdb:0.2700550000):0.2525210000):0.2495310000):0.2159380000	((1lko_A.pdb:0.6821230000	1yuz_A.pdb:0.8034630000):0.4225300000	3qhb_A.pdb:0.7353990000):0.4542240000):0.1650920000):0.0000020984	(1otk_A.pdb:2.2164130000	((((((1oqu_A.pdb:0.1680700000	1r2f_A.pdb:0.2101980000):0.0524224000	1uzr_A.pdb:0.0606280000):0.4327340000	(1mxr_A.pdb:0.8489320000	((1jk0_A.pdb:0.4110270000	2uw2_A.pdb:0.1614110000):0.0397596000	1w68_A.pdb:0.0468570000):1.1316200000):0.0922349000):0.4071630000	3ee4_A.pdb:0.8074820000):0.3161910000	((2inc_B.pdb:0.7403630000	(2inp_C.pdb:0.9020910000	1mty_B.pdb:1.4455230000):0.2072280000):0.3430530000	(1mty_D.pdb:0.9551250000	3dhg_A.pdb:1.0472480000):0.4073480000):0.3920880000):0.1434790000	(((2uw1_A.pdb:0.0414870000	2uw1_B.pdb:0.0589170000):0.1417880000	1afr_A.pdb:0.1035090000):0.8804090000	1za0_A.pdb:1.0997290000):0.1408310000):0.4399490000):0.3714670000):0.1797100000	2vzb_A.pdb:0.7639620000):0.1818570000):0.2104290000):0.0817682000):0.1043150000):0.0675136000):0.0526848000):0.0672159000);
(1ji5_A.pdb:0.2511710000	1jig_A.pdb:0.1481960000	(1n1q_A.pdb:0.1716520000	(2chp_A.pdb:0.3681360000	(((1qgh_A.pdb:0.2802740000	2ux1_A.pdb:0.4379930000):0.2220800000	(1ji4_A.pdb:0.4583350000	2fjc_A.pdb:0.5028650000):0.1617660000):0.0783000000	(((((1dps_A.pdb:0.0741920000	1jts_A.pdb:0.0246910000):0.2090940000	1o9r_A.pdb:0.2809320000):0.3655610000	1uvh_A.pdb:0.7466950000):0.3011990000	(1tjo_A.pdb:0.0463820000	1tk6_A.pdb:0.0212870000):0.5175020000):0.2000040000	(((((((2fzf_A.pdb:1.4091280000	(1lko_A.pdb:0.4060790000	1yuz_A.pdb:0.9023040000):0.3128400000):0.1549110000	3qhb_A.pdb:1.0309750000):0.1051530000	(((((1oqu_A.pdb:0.1721390000	1r2f_A.pdb:0.1689390000):0.0353272000	1uzr_A.pdb:0.0633290000):0.5758380000	1mxr_A.pdb:0.8011390000):0.3142230000	3ee4_A.pdb:1.0972840000):0.0644793000	(((1jk0_A.pdb:0.3369570000	(2uw2_A.pdb:0.1741420000	1w68_A.pdb:0.0780520000):0.1015800000):0.7230180000	((2inc_B.pdb:0.8218440000	(2inp_C.pdb:0.8124350000	1mty_B.pdb:1.5562160000):0.1916530000):0.6257090000	(1mty_D.pdb:1.2018660000	3dhg_A.pdb:0.9383970000):0.5932730000):0.4518310000):0.2124140000	(((2uw1_A.pdb:0.0526000000	2uw1_B.pdb:0.0518510000):0.1585770000	1afr_A.pdb:0.0900600000):0.7397860000	1za0_A.pdb:1.1922890000):0.3467970000):0.1214110000):0.8516120000):0.1119680000	((((1lb3_A.pdb:0.0832420000	2za7_A.pdb:0.2110880000):0.1779730000	(1bg7_A.pdb:0.4167230000	1r03_A.pdb:0.1390680000):0.0844517000):0.2993830000	(1z6o_A.pdb:0.8889380000	1z6o_M.pdb:0.4813380000):0.1403500000):0.1093460000	(((1eum_A.pdb:0.5064840000	1krq_A.pdb:0.0974030000):0.1273590000	3e6s_A.pdb:0.7209730000):0.1464190000	(2jd7_A.pdb:0.2089250000	1vlg_A.pdb:0.2671500000):0.0807914000):0.1510620000):0.4213000000):0.1930160000	((((1bcf_A.pdb:0.0361390000	3e1q_A.pdb:0.0308470000):0.1433740000	2fkz_A.pdb:0.0972650000):0.1641900000	1jgc_A.pdb:0.2719830000):0.3189210000	1nfv_A.pdb:0.4873520000):0.1808850000):0.3318380000	1otk_A.pdb:2.1470360000):0.0234384000	2vzb_A.pdb:0.7023120000):0.1452380000):0.1677970000):0.0692173000):0.0796286000):0.1033270000);
(1ji5_A.pdb:0.2348550000	1jig_A.pdb:0.1552540000	(1n1q_A.pdb:0.2123270000	(2chp_A.pdb:0.2781960000	((1qgh_A.pdb:0.1628850000	2ux1_A.pdb:0.4164860000):0.3141760000	((1ji4_A.pdb:0.5282260000	2fjc_A.pdb:0.5271830000):0.0726089000	(((((1dps_A.pdb:0.1203100000	1jts_A.pdb:0.0469060000):0.1776850000	1o9r_A.pdb:0.2996560000):0.2750530000	1uvh_A.pdb:0.5702830000):0.1704030000	(1tjo_A.pdb:0.0075120000	1tk6_A.pdb:0.0302850000):0.6972580000):0.1380970000	((2fzf_A.pdb:1.9819370000	((((((1bcf_A.pdb:0.0414980000	3e1q_A.pdb:0.0200820000):0.1757720000	2fkz_A.pdb:0.0772770000):0.1841800000	1jgc_A.pdb:0.3013750000):0.3080670000	1nfv_A.pdb:0.4654370000):0.2570020000	(((((1lb3_A.pdb:0.0511350000	2za7_A.pdb:0.1156520000):0.2708030000	1r03_A.pdb:0.1742010000):0.0879915000	1bg7_A.pdb:0.3335550000):0.3325380000	(1z6o_A.pdb:0.9305280000	1z6o_M.pdb:0.6065830000):0.1840200000):0.0933735000	((((1eum_A.pdb:0.4876820000	1krq_A.pdb:0.1980320000):0.1274460000	3e6s_A.pdb:0.6619440000):0.1154030000	2jd7_A.pdb:0.2098570000):0.0949494000	1vlg_A.pdb:0.1910150000):0.1018570000):0.4563150000):0.0751278000	(((1lko_A.pdb:0.4853030000	1yuz_A.pdb:0.7255180000):0.3435880000	3qhb_A.pdb:0.9385530000):0.1959780000	(1otk_A.pdb:2.0431870000	((((((1oqu_A.pdb:0.1769850000	1r2f_A.pdb:0.1973940000):0.0383377000	1uzr_A.pdb:0.0909930000):0.5943460000	1mxr_A.pdb:0.9065610000):0.2489300000	((1jk0_A.pdb:0.4586970000	2uw2_A.pdb:0.1753120000):0.0286426000	1w68_A.pdb:0.1145770000):0.6318160000):0.2530090000	(3ee4_A.pdb:1.1706750000	(((2uw1_A.pdb:0.0532310000	2uw1_B.pdb:0.0659190000):0.0914350000	1afr_A.pdb:0.1316740000):0.6822030000	1za0_A.pdb:1.1417310000):0.2369200000):0.2613590000):0.1108450000	((2inc_B.pdb:0.6498120000	(2inp_C.pdb:0.7944270000	1mty_B.pdb:1.3364160000):0.2938350000):0.3657620000	(1mty_D.pdb:1.1523210000	3dhg_A.pdb:0.9564170000):0.4639720000):0.4816370000):0.6486290000):0.2913280000):0.0820795000):0.1895030000):0.1155720000	2vzb_A.pdb:0.5796730000):0.3663660000):0.0915147000):0.0497714000):0.0511385000):0.0469250000):0.0488764000);
(1ji5_A.pdb:0.2189760000	1jig_A.pdb:0.1503670000	(1n1q_A.pdb:0.1858980000	(2chp_A.pdb:0.3379500000	((1qgh_A.pdb:0.2155640000	2ux1_A.pdb:0.4054410000):0.3528220000	(((1ji4_A.pdb:0.4361320000	2fjc_A.pdb:0.3066570000):0.1524080000	(((1dps_A.pdb:0.0522280000	1jts_A.pdb:0.0501920000):0.2364610000	1o9r_A.pdb:0.2349800000):0.2623420000	1uvh_A.pdb:0.8360460000):0.3152900000):0.1105710000	((1tjo_A.pdb:0.0312060000	1tk6_A.pdb:0.0179310000):0.6074130000	(((2fzf_A.pdb:1.5531090000	(((((((1bcf_A.pdb:0.0759940000	3e1q_A.pdb:0.0353390000):0.2305280000	2fkz_A.pdb:0.1123490000):0.2212110000	1jgc_A.pdb:0.2429700000):0.4429250000	1nfv_A.pdb:0.5823510000):0.2352910000	(((((1lb3_A.pdb:0.1126610000	2za7_A.pdb:0.1146470000):0.2062350000	1bg7_A.pdb:0.4317550000):0.1063940000	1r03_A.pdb:0.1842310000):0.2475810000	(1z6o_A.pdb:1.0667570000	1z6o_M.pdb:0.5637130000):0.2751060000):0.1589620000	(((1eum_A.pdb:0.3165130000	1krq_A.pdb:0.2497810000):0.1654860000	3e6s_A.pdb:0.6463720000):0.1269450000	(2jd7_A.pdb:0.1441230000	1vlg_A.pdb:0.3157050000):0.0703257000):0.1868400000):0.3044360000):0.1697310000	(1lko_A.pdb:0.5882120000	1yuz_A.pdb:0.7141470000):0.4314240000):0.1189160000	3qhb_A.pdb:0.8096850000):0.2774710000):0.0553566000	(1otk_A.pdb:2.1273190000	(((((((1oqu_A.pdb:0.1630140000	1r2f_A.pdb:0.1900640000):0.0637597000	1uzr_A.pdb:0.0464950000):0.4962360000	1mxr_A.pdb:0.6941970000):0.1963530000	3ee4_A.pdb:1.0832760000):0.2223280000	(1jk0_A.pdb:0.3023110000	(2uw2_A.pdb:0.1897230000	1w68_A.pdb:0.0910590000):0.1497000000):0.6676880000):0.4732380000	((2inc_B.pdb:0.6917710000	2inp_C.pdb:1.1773740000):0.2702980000	(1mty_B.pdb:1.2808940000	(1mty_D.pdb:1.1631400000	3dhg_A.pdb:0.9303440000):0.4714070000):0.0931420000):0.5650930000):0.1669750000	(((2uw1_A.pdb:0.0420420000	2uw1_B.pdb:0.0664660000):0.1293320000	1afr_A.pdb:0.1106230000):0.7245670000	1za0_A.pdb:1.1428700000):0.3989700000):0.3029830000):0.2016250000):0.1376960000	2vzb_A.pdb:0.7870040000):0.1763960000):0.2830170000):0.0638498000):0.0634796000):0.0658009000):0.0847909000);
(1ji5_A.pdb:0.1606100000	1jig_A.pdb:0.1893950000	(1n1q_A.pdb:0.1416680000	((2chp_A.pdb:0.2732600000	((1qgh_A.pdb:0.2329890000	2ux1_A.pdb:0.3756580000):0.2839540000	(1ji4_A.pdb:0.4444800000	2fjc_A.pdb:0.4275330000):0.1420240000):0.0829308000):0.0416088000	(((((1dps_A.pdb:0.0547610000	1jts_A.pdb:0.0372890000):0.2571120000	1o9r_A.pdb:0.2161160000):0.4858180000	1uvh_A.pdb:0.6139760000):0.2543850000	(1tjo_A.pdb:0.0430900000	1tk6_A.pdb:0.0131720000):0.5245460000):0.1476300000	((((2fzf_A.pdb:1.8196650000	((1lko_A.pdb:0.5278160000	1yuz_A.pdb:1.0133770000):0.3523330000	3qhb_A.pdb:0.6601590000):0.1741140000):0.6035540000	(((((1bcf_A.pdb:0.0300710000	3e1q_A.pdb:0.0384610000):0.1349450000	2fkz_A.pdb:0.1703180000):0.1044870000	1jgc_A.pdb:0.2795610000):0.3279010000	((((1lb3_A.pdb:0.0464440000	2za7_A.pdb:0.1392980000):0.2799490000	(1bg7_A.pdb:0.3726780000	1r03_A.pdb:0.1720840000):0.0815119000):0.1793350000	(1z6o_A.pdb:0.8899470000	1z6o_M.pdb:0.5375120000):0.2324350000):0.0647219000	(((1eum_A.pdb:0.3212310000	1krq_A.pdb:0.1829360000):0.2095340000	(2jd7_A.pdb:0.1430940000	1vlg_A.pdb:0.2916910000):0.1039370000):0.0929779000	3e6s_A.pdb:0.6393500000):0.1562950000):0.4395730000):0.1457210000	1nfv_A.pdb:0.5681690000):0.1588090000):0.2297680000	(1otk_A.pdb:2.0884690000	(((((((1oqu_A.pdb:0.1789280000	1uzr_A.pdb:0.1287190000):0.0866971000	1r2f_A.pdb:0.1487030000):0.5969810000	1mxr_A.pdb:0.8569830000):0.2582040000	((1jk0_A.pdb:0.3844890000	2uw2_A.pdb:0.1154860000):0.0534514000	1w68_A.pdb:0.0714960000):0.5851180000):0.4241580000	3ee4_A.pdb:1.1006610000):0.3673080000	(((2uw1_A.pdb:0.0512010000	2uw1_B.pdb:0.0577530000):0.1822350000	1afr_A.pdb:0.0548490000):0.5942940000	1za0_A.pdb:1.0964570000):0.2879070000):0.1974070000	((2inc_B.pdb:0.6102060000	(2inp_C.pdb:0.8459620000	1mty_B.pdb:1.7331260000):0.2375360000):0.4075200000	(1mty_D.pdb:1.1820250000	3dhg_A.pdb:1.0375780000):0.5255350000):0.5814050000):0.6016820000):0.6416250000):0.0788063000	2vzb_A.pdb:0.5278250000):0.2949550000):0.1699720000):0.1179730000):0.1021270000);
(1ji5_A.pdb:0.2832040000	(1jig_A.pdb:0.1817360000	((2chp_A.pdb:0.4505880000	(1qgh_A.pdb:0.3046940000	2ux1_A.pdb:0.4171990000):0.2894070000):0.0241909000	(((1ji4_A.pdb:0.5389030000	2fjc_A.pdb:0.4605140000):0.1005040000	(((1dps_A.pdb:0.0763890000	1jts_A.pdb:0.0279270000):0.3128120000	1o9r_A.pdb:0.2782170000):0.4474460000	1uvh_A.pdb:0.7200400000):0.2959580000):0.0604928000	((1tjo_A.pdb:0.0132220000	1tk6_A.pdb:0.0445130000):0.7039810000	(((((((2fzf_A.pdb:1.5542950000	(1lko_A.pdb:0.5990950000	1yuz_A.pdb:0.8570330000):0.1433990000):0.1268220000	(((((1oqu_A.pdb:0.1369720000	1r2f_A.pdb:0.1980360000):0.0624246000	1uzr_A.pdb:0.0567320000):0.5226900000	(1mxr_A.pdb:0.9107430000	((1jk0_A.pdb:0.4458750000	2uw2_A.pdb:0.1395080000):0.0797043000	1w68_A.pdb:0.0471570000):1.1430800000):0.1064390000):0.5533940000	3ee4_A.pdb:0.7952540000):0.2923780000	((((2inc_B.pdb:0.5956270000	(2inp_C.pdb:0.6422320000	1mty_B.pdb:1.6469480000):0.2228870000):0.3818710000	(1mty_D.pdb:1.1526630000	3dhg_A.pdb:0.9002970000):0.4237490000):0.7967950000	1za0_A.pdb:1.0542050000):0.0886330000	((2uw1_A.pdb:0.0485680000	2uw1_B.pdb:0.0465740000):0.1204170000	1afr_A.pdb:0.0617310000):0.8808220000):0.2688930000):0.6639990000):0.0982989000	3qhb_A.pdb:0.9737780000):0.0777037000	1otk_A.pdb:2.4563990000):0.1482410000	(((((1lb3_A.pdb:0.0661120000	2za7_A.pdb:0.1372860000):0.1718560000	1r03_A.pdb:0.1823600000):0.0829705000	1bg7_A.pdb:0.3704300000):0.1553120000	(1z6o_A.pdb:1.0204690000	1z6o_M.pdb:0.5347070000):0.1211970000):0.0949317000	((((1eum_A.pdb:0.4483020000	1krq_A.pdb:0.1648450000):0.1280440000	3e6s_A.pdb:0.5751570000):0.1280300000	2jd7_A.pdb:0.1620590000):0.1059690000	1vlg_A.pdb:0.2408580000):0.2208990000):0.3242590000):0.0922890000	((((1bcf_A.pdb:0.0385050000	3e1q_A.pdb:0.0392780000):0.1463970000	2fkz_A.pdb:0.1138780000):0.2059520000	1jgc_A.pdb:0.2868290000):0.1886930000	1nfv_A.pdb:0.6036240000):0.2525740000):0.2493610000	2vzb_A.pdb:0.5884550000):0.2393640000):0.2091250000):0.0555607000):0.1307520000):0.0570529000	1n1q_A.pdb:0.2389620000);
(1ji5_A.pdb:0.2178460000	1jig_A.pdb:0.2097630000	(1n1q_A.pdb:0.1985340000	(2chp_A.pdb:0.4052540000	((1qgh_A.pdb:0.2281090000	2ux1_A.pdb:0.3562980000):0.2731460000	((1ji4_A.pdb:0.3910730000	2fjc_A.pdb:0.4079920000):0.1523450000	(((((1dps_A.pdb:0.0731130000	1jts_A.pdb:0.0527630000):0.2442280000	1o9r_A.pdb:0.2278260000):0.3085040000	1uvh_A.pdb:0.7267190000):0.1762020000	(1tjo_A.pdb:0.0279140000	1tk6_A.pdb:0.0263070000):0.7235790000):0.1786830000	((2fzf_A.pdb:2.0218620000	((((((1bcf_A.pdb:0.0434150000	3e1q_A.pdb:0.0539130000):0.1177490000	2fkz_A.pdb:0.1264880000):0.1462370000	1jgc_A.pdb:0.2588700000):0.4795460000	1nfv_A.pdb:0.5538410000):0.2195100000	(((((1lb3_A.pdb:0.0596880000	2za7_A.pdb:0.1555230000):0.2355640000	1bg7_A.pdb:0.4712530000):0.1036540000	1r03_A.pdb:0.1409510000):0.2372470000	(1z6o_A.pdb:0.9099360000	1z6o_M.pdb:0.4388580000):0.4220220000):0.3690560000	(((1eum_A.pdb:0.3154050000	1krq_A.pdb:0.2942220000):0.1508950000	3e6s_A.pdb:0.5395540000):0.1270570000	(2jd7_A.pdb:0.2262710000	1vlg_A.pdb:0.3295220000):0.0399118000):0.1115610000):0.3638630000):0.0433723000	(((1lko_A.pdb:0.4908750000	1yuz_A.pdb:0.8648490000):0.3202110000	3qhb_A.pdb:0.7935320000):0.3593170000	(1otk_A.pdb:2.8888860000	((((((1oqu_A.pdb:0.1617970000	1uzr_A.pdb:0.0948640000):0.0536675000	1r2f_A.pdb:0.1588620000):0.4722290000	1mxr_A.pdb:0.8997990000):0.1512800000	(1jk0_A.pdb:0.1910650000	(2uw2_A.pdb:0.1491060000	1w68_A.pdb:0.1201490000):0.1542260000):0.8097330000):0.4477770000	((3ee4_A.pdb:0.9661230000	1za0_A.pdb:1.4378370000):0.1220290000	((2uw1_A.pdb:0.0485490000	2uw1_B.pdb:0.0564420000):0.0895632000	1afr_A.pdb:0.1030040000):0.8710590000):0.2016570000):0.2339290000	((2inc_B.pdb:0.5273300000	(2inp_C.pdb:0.8013710000	1mty_B.pdb:1.5524600000):0.3171790000):0.3842470000	(1mty_D.pdb:1.0877690000	3dhg_A.pdb:1.0734600000):0.4651420000):0.5738440000):0.1262560000):0.6694540000):0.2680070000):0.1085150000):0.2747620000	2vzb_A.pdb:0.7525890000):0.2944990000):0.0733533000):0.0479540000):0.0625799000):0.0949162000):0.0860004000);
(1ji5_A.pdb:0.2053860000	1jig_A.pdb:0.1786290000	(1n1q_A.pdb:0.2543130000	(2chp_A.pdb:0.4179160000	((1qgh_A.pdb:0.1554760000	2ux1_A.pdb:0.4127370000):0.2985590000	((1ji4_A.pdb:0.4277900000	2fjc_A.pdb:0.3642320000):0.0670529000	(((((1dps_A.pdb:0.0448070000	1jts_A.pdb:0.0323900000):0.2452820000	1o9r_A.pdb:0.1405360000):0.2871420000	1uvh_A.pdb:0.7169800000):0.2544070000	(1tjo_A.pdb:0.0466950000	1tk6_A.pdb:0.0357360000):0.3477510000):0.1565000000	((2fzf_A.pdb:1.6137830000	(((((1bcf_A.pdb:0.0314860000	3e1q_A.pdb:0.0357000000):0.1198760000	2fkz_A.pdb:0.1182370000):0.1362610000	1jgc_A.pdb:0.2440020000):0.2827330000	1nfv_A.pdb:0.4054080000):0.2395430000	((((1lko_A.pdb:0.6817560000	1yuz_A.pdb:0.8422690000):0.3049950000	3qhb_A.pdb:0.6281210000):0.2663290000	(1otk_A.pdb:2.5831840000	((((((((1oqu_A.pdb:0.1315800000	1r2f_A.pdb:0.1757250000):0.0472679000	1uzr_A.pdb:0.0748350000):0.5653000000	1mxr_A.pdb:0.7327100000):0.1214620000	((1jk0_A.pdb:0.4334430000	2uw2_A.pdb:0.1486950000):0.0722161000	1w68_A.pdb:0.0728560000):0.8365460000):0.3502290000	3ee4_A.pdb:0.8714680000):0.3287470000	((2uw1_A.pdb:0.0436010000	2uw1_B.pdb:0.0638540000):0.1157080000	1afr_A.pdb:0.0831310000):0.8489590000):0.0567273000	1za0_A.pdb:1.0963240000):0.1275050000	((2inc_B.pdb:0.6830330000	(2inp_C.pdb:0.7491370000	1mty_B.pdb:1.5887160000):0.2384470000):0.2402870000	(1mty_D.pdb:1.1656450000	3dhg_A.pdb:0.8845720000):0.4453710000):0.6119140000):0.5962910000):0.1623010000):0.3606420000	(((((1lb3_A.pdb:0.0514140000	2za7_A.pdb:0.1980050000):0.2028830000	1r03_A.pdb:0.1412010000):0.0740430000	1bg7_A.pdb:0.3748280000):0.3042440000	(1z6o_A.pdb:0.7658680000	1z6o_M.pdb:0.5382090000):0.1202000000):0.1411580000	((((1eum_A.pdb:0.3306660000	1krq_A.pdb:0.2287300000):0.1566050000	3e6s_A.pdb:0.6669620000):0.0541066000	2jd7_A.pdb:0.1471580000):0.1517270000	1vlg_A.pdb:0.1855910000):0.1150060000):0.3570100000):0.1252360000):0.1234370000):0.0735143000	2vzb_A.pdb:0.5033250000):0.2743590000):0.1961880000):0.1006260000):0.0191509000):0.0526549000):0.0955465000);
(1ji5_A.pdb:0.2670250000	1jig_A.pdb:0.1255470000	(1n1q_A.pdb:0.1923170000	((2chp_A.pdb:0.3419980000	(((1ji4_A.pdb:0.4918290000	2fjc_A.pdb:0.5212220000):0.0525757000	(((1dps_A.pdb:0.0701040000	1jts_A.pdb:0.0405710000):0.3114920000	1o9r_A.pdb:0.2029410000):0.2763020000	1uvh_A.pdb:0.8737550000):0.1981330000):0.1919140000	((1tjo_A.pdb:0.0160320000	1tk6_A.pdb:0.0226930000):0.5564560000	((((((2fzf_A.pdb:1.5640390000	1lko_A.pdb:0.4435180000):0.2036210000	(1yuz_A.pdb:0.8426020000	3qhb_A.pdb:0.9326870000):0.2113950000):0.5214380000	(((((((1oqu_A.pdb:0.2465520000	1r2f_A.pdb:0.2143720000):0.0482921000	1uzr_A.pdb:0.0651910000):0.5955070000	1mxr_A.pdb:0.8116120000):0.1793040000	3ee4_A.pdb:1.2739990000):0.1711580000	((1jk0_A.pdb:0.3859310000	2uw2_A.pdb:0.1523060000):0.0801926000	1w68_A.pdb:0.0742960000):0.8532290000):0.1922960000	((2inc_B.pdb:0.6864670000	(2inp_C.pdb:0.9066440000	1mty_B.pdb:1.4996870000):0.1510130000):0.3640950000	(1mty_D.pdb:1.0756800000	3dhg_A.pdb:0.9033800000):0.6523160000):0.4433120000):0.3911080000	(((2uw1_A.pdb:0.0335750000	2uw1_B.pdb:0.0534500000):0.0993145000	1afr_A.pdb:0.1138470000):0.7923070000	1za0_A.pdb:0.9930860000):0.2710800000):0.6778860000):0.3215120000	(((((1lb3_A.pdb:0.0656190000	2za7_A.pdb:0.1676990000):0.2121830000	(1bg7_A.pdb:0.6067860000	1r03_A.pdb:0.1872430000):0.1240580000):0.3342690000	(1z6o_A.pdb:0.9883380000	1z6o_M.pdb:0.5610080000):0.1863350000):0.1657710000	((((1eum_A.pdb:0.3208010000	1krq_A.pdb:0.3238490000):0.0945647000	3e6s_A.pdb:0.6029440000):0.1775670000	2jd7_A.pdb:0.1722360000):0.1489600000	1vlg_A.pdb:0.2420050000):0.2085420000):0.2437180000	1otk_A.pdb:2.3371330000):0.1366170000):0.1149320000	((((1bcf_A.pdb:0.0297580000	3e1q_A.pdb:0.0369040000):0.2017740000	2fkz_A.pdb:0.1246800000):0.1163300000	1jgc_A.pdb:0.3512470000):0.3710150000	1nfv_A.pdb:0.4227070000):0.2927690000):0.2208530000	2vzb_A.pdb:0.7210040000):0.2132580000):0.3135740000):0.0683415000):0.0610169000	(1qgh_A.pdb:0.1611380000	2ux1_A.pdb:0.4938350000):0.2379980000):0.0719400000):0.0665020000);
(1ji5_A.pdb:0.2384300000	(1jig_A.pdb:0.1402060000	1n1q_A.pdb:0.2232040000):0.0689423000	((2chp_A.pdb:0.3407850000	(((1ji4_A.pdb:0.3847320000	2fjc_A.pdb:0.4346600000):0.1572020000	(((1dps_A.pdb:0.0554780000	1jts_A.pdb:0.0247210000):0.1816140000	1o9r_A.pdb:0.3465790000):0.3000290000	1uvh_A.pdb:0.7217340000):0.3696240000):0.0578772000	((1tjo_A.pdb:0.0223940000	1tk6_A.pdb:0.0384680000):0.5281510000	((2fzf_A.pdb:1.8771230000	2vzb_A.pdb:0.5128110000):0.1212020000	(((((1bcf_A.pdb:0.0224840000	3e1q_A.pdb:0.0535600000):0.1425340000	2fkz_A.pdb:0.1356130000):0.1099050000	1jgc_A.pdb:0.2717960000):0.2875910000	1nfv_A.pdb:0.5054490000):0.2115700000	((((1lko_A.pdb:0.4283180000	1yuz_A.pdb:0.7461120000):0.4939190000	3qhb_A.pdb:0.6264670000):0.2528250000	(1otk_A.pdb:2.0281310000	(((((((1oqu_A.pdb:0.1476830000	1r2f_A.pdb:0.1930860000):0.0480513000	1uzr_A.pdb:0.0561530000):0.5517230000	(1mxr_A.pdb:0.8974440000	((1jk0_A.pdb:0.3943830000	2uw2_A.pdb:0.1283180000):0.0677003000	1w68_A.pdb:0.0742810000):0.9109880000):0.1429760000):0.5383160000	3ee4_A.pdb:1.0052830000):0.4414440000	((2uw1_A.pdb:0.0435100000	2uw1_B.pdb:0.0469060000):0.1368140000	1afr_A.pdb:0.0962300000):0.7197530000):0.0759982000	1za0_A.pdb:1.1142490000):0.1527490000	((2inc_B.pdb:0.6618990000	(2inp_C.pdb:0.6837720000	1mty_B.pdb:1.5855350000):0.3293460000):0.3030190000	(1mty_D.pdb:1.0091900000	3dhg_A.pdb:1.0364480000):0.7490140000):0.6371380000):0.4102820000):0.2863140000):0.2479640000	(((((1lb3_A.pdb:0.0577520000	2za7_A.pdb:0.1699160000):0.2705950000	1r03_A.pdb:0.1530120000):0.0949006000	(1z6o_A.pdb:0.8226930000	1z6o_M.pdb:0.6842030000):0.2913660000):0.0693308000	1bg7_A.pdb:0.4482180000):0.1169020000	(((1eum_A.pdb:0.2823580000	1krq_A.pdb:0.1799190000):0.1617080000	3e6s_A.pdb:0.6333360000):0.1685300000	(2jd7_A.pdb:0.1490140000	1vlg_A.pdb:0.3301810000):0.0447693000):0.2323590000):0.2457010000):0.2167740000):0.4116060000):0.1194490000):0.2882270000):0.0474288000):0.0575931000	(1qgh_A.pdb:0.3034040000	2ux1_A.pdb:0.3612300000):0.2414210000):0.1138210000);
(1ji5_A.pdb:0.2542360000	1jig_A.pdb:0.1731760000	(1n1q_A.pdb:0.1375790000	(((2chp_A.pdb:0.2841290000	((1tjo_A.pdb:0.0487290000	1tk6_A.pdb:0.0319870000):0.5532060000	(((((2fzf_A.pdb:1.6293340000	((((((1oqu_A.pdb:0.1787740000	1r2f_A.pdb:0.2166180000):0.0525455000	1uzr_A.pdb:0.0622930000):0.5544750000	(1mxr_A.pdb:0.9480770000	((1jk0_A.pdb:0.4421460000	1w68_A.pdb:0.1020910000):0.0625873000	2uw2_A.pdb:0.1497700000):0.7765150000):0.1671050000):0.2987170000	3ee4_A.pdb:0.9896230000):0.1880270000	((2inc_B.pdb:0.6107180000	(2inp_C.pdb:0.6647500000	1mty_B.pdb:1.7876410000):0.3291280000):0.3471080000	(1mty_D.pdb:1.0171940000	3dhg_A.pdb:1.1001050000):0.5924860000):0.5161650000):0.2234740000	(((2uw1_A.pdb:0.0661190000	2uw1_B.pdb:0.0576220000):0.1360580000	1afr_A.pdb:0.0630450000):0.6683500000	1za0_A.pdb:1.2761740000):0.3670110000):0.6729620000):0.1412480000	(1lko_A.pdb:0.5410420000	(1yuz_A.pdb:0.8888070000	3qhb_A.pdb:0.7378180000):0.1161330000):0.3600920000):0.1552010000	1otk_A.pdb:2.9354170000):0.1569370000	(((((1bcf_A.pdb:0.0481190000	3e1q_A.pdb:0.0331240000):0.1628950000	2fkz_A.pdb:0.1079770000):0.1833100000	1jgc_A.pdb:0.2540460000):0.3977180000	1nfv_A.pdb:0.5242160000):0.2409020000	(((((1lb3_A.pdb:0.0565190000	2za7_A.pdb:0.1609990000):0.2243090000	1bg7_A.pdb:0.5904800000):0.0737503000	1r03_A.pdb:0.1916630000):0.1874800000	(1z6o_A.pdb:0.7338970000	1z6o_M.pdb:0.8444770000):0.2656950000):0.2039520000	(((1eum_A.pdb:0.2726120000	1krq_A.pdb:0.2654390000):0.1840220000	(2jd7_A.pdb:0.1916070000	1vlg_A.pdb:0.3175210000):0.0612495000):0.0798134000	3e6s_A.pdb:0.5185750000):0.1981060000):0.4629600000):0.2526240000):0.2516920000	2vzb_A.pdb:0.5303550000):0.1632550000):0.2262060000):0.0713689000	((1ji4_A.pdb:0.4523780000	2fjc_A.pdb:0.4995620000):0.0431271000	(((1dps_A.pdb:0.0994530000	1jts_A.pdb:0.0265240000):0.2449610000	1o9r_A.pdb:0.2984200000):0.2739560000	1uvh_A.pdb:0.4978470000):0.4237760000):0.1797020000):0.0898567000	(1qgh_A.pdb:0.1420100000	2ux1_A.pdb:0.5206310000):0.2230570000):0.1321010000):0.0862614000);
(1ji5_A.pdb:0.2289700000	1jig_A.pdb:0.1531400000	((1n1q_A.pdb:0.2494100000	(2chp_A.pdb:0.3189180000	((1ji4_A.pdb:0.5241210000	2fjc_A.pdb:0.4327430000):0.1569180000	(((((1dps_A.pdb:0.0800180000	1jts_A.pdb:0.0207000000):0.2251390000	1o9r_A.pdb:0.3329970000):0.1884300000	1uvh_A.pdb:0.6204680000):0.2157400000	(1tjo_A.pdb:0.0282980000	1tk6_A.pdb:0.0262780000):0.5760450000):0.1273990000	((2fzf_A.pdb:1.7099530000	2vzb_A.pdb:0.3742250000):0.2539370000	((((((1bcf_A.pdb:0.0361460000	3e1q_A.pdb:0.0410040000):0.1948840000	2fkz_A.pdb:0.1158620000):0.1644080000	1jgc_A.pdb:0.2699270000):0.3859900000	(((((1lb3_A.pdb:0.0837450000	2za7_A.pdb:0.1725740000):0.2509520000	1r03_A.pdb:0.1307300000):0.0878278000	1bg7_A.pdb:0.3631690000):0.1277970000	(1z6o_A.pdb:0.9924420000	1z6o_M.pdb:0.6689630000):0.1236100000):0.2021750000	((((1eum_A.pdb:0.4144720000	1krq_A.pdb:0.2126220000):0.1224540000	3e6s_A.pdb:0.6655820000):0.2182110000	2jd7_A.pdb:0.1376470000):0.0595916000	1vlg_A.pdb:0.3078490000):0.1460440000):0.4330020000):0.1007930000	(1nfv_A.pdb:0.6286300000	(1lko_A.pdb:0.5989300000	(1yuz_A.pdb:0.9304900000	3qhb_A.pdb:1.0224300000):0.1405130000):0.6064040000):0.1315880000):0.2028500000	(1otk_A.pdb:2.3625070000	(((((((1oqu_A.pdb:0.1721890000	1r2f_A.pdb:0.1671110000):0.0469247000	1uzr_A.pdb:0.0799370000):0.4269150000	1mxr_A.pdb:0.8984500000):0.2536890000	((1jk0_A.pdb:0.3231010000	2uw2_A.pdb:0.1530610000):0.0583746000	1w68_A.pdb:0.0968090000):0.7947020000):0.3135950000	3ee4_A.pdb:1.3170980000):0.2132820000	((2inc_B.pdb:0.9887970000	(2inp_C.pdb:0.8660540000	1mty_B.pdb:1.3445680000):0.1672180000):0.3512110000	(1mty_D.pdb:1.1130380000	3dhg_A.pdb:1.1378750000):0.5772090000):0.5001620000):0.1946590000	(((2uw1_A.pdb:0.0336510000	2uw1_B.pdb:0.0395170000):0.1581610000	1afr_A.pdb:0.0947010000):0.9272600000	1za0_A.pdb:0.9440010000):0.2314490000):0.0264515000):0.9229370000):0.2648120000):0.2832170000):0.1692420000):0.0821519000):0.0685090000):0.0931575000	(1qgh_A.pdb:0.1727270000	2ux1_A.pdb:0.4924210000):0.2689520000):0.0544570000);
(1ji5_A.pdb:0.2679460000	1jig_A.pdb:0.1966410000	(1n1q_A.pdb:0.2586390000	((2chp_A.pdb:0.4241780000	((1ji4_A.pdb:0.4935990000	2fjc_A.pdb:0.4329450000):0.1335030000	(((((1dps_A.pdb:0.0727820000	1jts_A.pdb:0.0205560000):0.2500440000	1o9r_A.pdb:0.2499880000):0.2570430000	1uvh_A.pdb:0.6072980000):0.3504280000	(1tjo_A.pdb:0.0082800000	1tk6_A.pdb:0.0336460000):0.5730930000):0.1978100000	(((((((2fzf_A.pdb:1.4426000000	1lko_A.pdb:0.6190970000):0.0889634000	1yuz_A.pdb:0.6528960000):0.4465810000	3qhb_A.pdb:0.8215210000):0.3571120000	(1otk_A.pdb:2.5288050000	((((((1oqu_A.pdb:0.1667690000	1r2f_A.pdb:0.1855300000):0.0388754000	1uzr_A.pdb:0.0788980000):0.4537850000	((1jk0_A.pdb:0.3544000000	2uw2_A.pdb:0.1477230000):0.0776704000	1w68_A.pdb:0.0691210000):0.8973060000):0.1091890000	1mxr_A.pdb:0.9117770000):0.4390560000	(((2inc_B.pdb:0.5951940000	(2inp_C.pdb:0.8696510000	1mty_B.pdb:1.6754660000):0.1311440000):0.4255370000	(1mty_D.pdb:0.9369320000	3dhg_A.pdb:1.0642590000):0.7352470000):0.6374370000	(((2uw1_A.pdb:0.0594890000	2uw1_B.pdb:0.0578140000):0.1103110000	1afr_A.pdb:0.0888670000):0.7127690000	1za0_A.pdb:0.9573640000):0.2371430000):0.3153720000):0.1123410000	3ee4_A.pdb:0.7858360000):0.7479480000):0.4945530000):0.3000800000	(((((1lb3_A.pdb:0.0793580000	2za7_A.pdb:0.1623970000):0.2432610000	1r03_A.pdb:0.1539220000):0.0777544000	1bg7_A.pdb:0.4523340000):0.1693580000	(((1eum_A.pdb:0.3404910000	1krq_A.pdb:0.2982370000):0.2223480000	(2jd7_A.pdb:0.1345540000	1vlg_A.pdb:0.2371000000):0.1271240000):0.1304130000	3e6s_A.pdb:0.6925840000):0.1373590000):0.0708081000	(1z6o_A.pdb:0.9379090000	1z6o_M.pdb:0.6294810000):0.1042050000):0.2552980000):0.0994829000	((((1bcf_A.pdb:0.0186460000	3e1q_A.pdb:0.0383080000):0.0647401000	2fkz_A.pdb:0.1766750000):0.1215780000	1jgc_A.pdb:0.3175740000):0.2774010000	1nfv_A.pdb:0.4851340000):0.3421330000):0.2449910000	2vzb_A.pdb:0.7013540000):0.2335420000):0.1435520000):0.0890829000):0.0604970000	(1qgh_A.pdb:0.1910480000	2ux1_A.pdb:0.4294080000):0.3156210000):0.1035700000):0.0404952000);
(1ji5_A.pdb:0.3257950000	1jig_A.pdb:0.1518540000	(1n1q_A.pdb:0.1834720000	(2chp_A.pdb:0.3310080000	((((1qgh_A.pdb:0.2710530000	2ux1_A.pdb:0.3414680000):0.2218340000	1ji4_A.pdb:0.5296650000):0.0756994000	2fjc_A.pdb:0.3903260000):0.2064310000	(((1dps_A.pdb:0.0669090000	1jts_A.pdb:0.0560020000):0.2314370000	1o9r_A.pdb:0.2396690000):0.4498880000	(1uvh_A.pdb:0.6911920000	((1tjo_A.pdb:0.0282730000	1tk6_A.pdb:0.0037760000):0.4703070000	((2fzf_A.pdb:1.7376520000	(2vzb_A.pdb:0.3670770000	(((((((1oqu_A.pdb:0.1540440000	1r2f_A.pdb:0.1506630000):0.0638937000	1uzr_A.pdb:0.0606050000):0.6338120000	1mxr_A.pdb:0.9054550000):0.2209000000	((1jk0_A.pdb:0.4146690000	1w68_A.pdb:0.0999240000):0.0312784000	2uw2_A.pdb:0.1219270000):0.7957460000):0.5323810000	3ee4_A.pdb:0.9952150000):0.4627850000	(((2uw1_A.pdb:0.0402930000	2uw1_B.pdb:0.0601860000):0.1211380000	1afr_A.pdb:0.1227270000):0.9555150000	1za0_A.pdb:1.1488230000):0.4597030000):0.2258180000	((2inc_B.pdb:0.6946230000	(2inp_C.pdb:0.6589640000	1mty_B.pdb:1.4819600000):0.3055830000):0.5154260000	(1mty_D.pdb:0.9471780000	3dhg_A.pdb:1.0667220000):0.3559420000):0.4641800000):0.7165180000):0.2203600000):0.1737220000	(((((1bcf_A.pdb:0.0075920000	3e1q_A.pdb:0.0263020000):0.1616960000	2fkz_A.pdb:0.1176610000):0.1685900000	1jgc_A.pdb:0.3043490000):0.3757160000	1nfv_A.pdb:0.5949620000):0.2475580000	(((1lko_A.pdb:0.6209370000	1yuz_A.pdb:0.7985710000):0.3292760000	3qhb_A.pdb:0.9436380000):0.5110010000	((((((1lb3_A.pdb:0.0820570000	2za7_A.pdb:0.2022950000):0.2084810000	1bg7_A.pdb:0.4067800000):0.0698521000	1r03_A.pdb:0.1712160000):0.1989840000	(1z6o_A.pdb:1.1565830000	1z6o_M.pdb:0.4323010000):0.1947410000):0.1904070000	((1eum_A.pdb:0.3780090000	1krq_A.pdb:0.2836980000):0.1856100000	(3e6s_A.pdb:0.5732050000	(2jd7_A.pdb:0.2280780000	1vlg_A.pdb:0.3342920000):0.1017820000):0.0829437000):0.1631030000):0.2646380000	1otk_A.pdb:2.6675060000):0.0872217000):0.1335700000):0.2457560000):0.3136130000):0.2064610000):0.1192390000):0.1639330000):0.1262960000):0.0606661000):0.1203030000);
(1ji5_A.pdb:0.1961280000	1jig_A.pdb:0.1489440000	(1n1q_A.pdb:0.2467520000	(2chp_A.pdb:0.4220640000	((1qgh_A.pdb:0.2388280000	2ux1_A.pdb:0.3840000000):0.3588840000	((1ji4_A.pdb:0.5289210000	(((((1dps_A.pdb:0.0775040000	1jts_A.pdb:0.0596660000):0.2585120000	1o9r_A.pdb:0.2045220000):0.2880370000	1uvh_A.pdb:0.6427160000):0.3003510000	(1tjo_A.pdb:0.0132640000	1tk6_A.pdb:0.0354500000):0.5118650000):0.2216920000	((((((2fzf_A.pdb:1.8009950000	(1lko_A.pdb:0.5457050000	1yuz_A.pdb:0.8052370000):0.2535450000):0.0756645000	3qhb_A.pdb:0.9625310000):0.3026250000	(1otk_A.pdb:2.6846200000	(((((((1oqu_A.pdb:0.1585150000	1r2f_A.pdb:0.1717810000):0.0641073000	1uzr_A.pdb:0.0539370000):0.5708730000	1mxr_A.pdb:0.8830990000):0.1838460000	3ee4_A.pdb:1.2346150000):0.3581750000	(1jk0_A.pdb:0.3109400000	(2uw2_A.pdb:0.2145690000	1w68_A.pdb:0.0943370000):0.1585920000):0.4945440000):0.3276060000	(((2inc_B.pdb:0.6117510000	2inp_C.pdb:0.8359320000):0.4081470000	1mty_B.pdb:1.2972160000):0.2108250000	(1mty_D.pdb:0.9614880000	3dhg_A.pdb:0.8841160000):0.4580430000):0.3144200000):0.3195560000	(((2uw1_A.pdb:0.0558100000	2uw1_B.pdb:0.0492780000):0.0802181000	1afr_A.pdb:0.0942360000):0.7916360000	1za0_A.pdb:1.1678660000):0.2048990000):0.5872040000):0.2690840000):0.2458030000	(((((1lb3_A.pdb:0.0664250000	2za7_A.pdb:0.1466070000):0.2483470000	1bg7_A.pdb:0.4586810000):0.1064120000	1r03_A.pdb:0.1454890000):0.3081360000	(1z6o_A.pdb:0.8434990000	1z6o_M.pdb:0.6124220000):0.1785320000):0.1755080000	(((1eum_A.pdb:0.2624280000	1krq_A.pdb:0.3522730000):0.1480540000	3e6s_A.pdb:0.7251750000):0.1411150000	(2jd7_A.pdb:0.2367150000	1vlg_A.pdb:0.2792520000):0.0577206000):0.2894610000):0.3702480000):0.1343710000	((((1bcf_A.pdb:0.0429850000	3e1q_A.pdb:0.0324730000):0.1788490000	2fkz_A.pdb:0.0937010000):0.1587630000	1jgc_A.pdb:0.2562970000):0.3750080000	1nfv_A.pdb:0.5350530000):0.3833640000):0.2620950000	2vzb_A.pdb:0.6847640000):0.1766370000):0.1136720000):0.0483718000	2fjc_A.pdb:0.4397610000):0.1802200000):0.0587980000):0.1056410000):0.1009130000);
(1ji5_A.pdb:0.2516480000	1jig_A.pdb:0.1924670000	(1n1q_A.pdb:0.1749770000	((2chp_A.pdb:0.3156530000	((1ji4_A.pdb:0.4666240000	2fjc_A.pdb:0.5013500000):0.1336770000	((((1dps_A.pdb:0.0529520000	1jts_A.pdb:0.0352300000):0.1328570000	1o9r_A.pdb:0.3024470000):0.3573670000	1uvh_A.pdb:0.6163200000):0.3007030000	((1tjo_A.pdb:0.0140050000	1tk6_A.pdb:0.0429580000):0.6134960000	(((((2fzf_A.pdb:1.8073930000	1lko_A.pdb:0.5192900000):0.1679700000	(1yuz_A.pdb:0.9270840000	3qhb_A.pdb:0.8096780000):0.1813430000):0.3289790000	(1otk_A.pdb:2.3491500000	((((((((1oqu_A.pdb:0.1526260000	1r2f_A.pdb:0.2438920000):0.0490016000	1uzr_A.pdb:0.0765750000):0.5772020000	1mxr_A.pdb:0.9320740000):0.2181170000	((1jk0_A.pdb:0.4079190000	2uw2_A.pdb:0.1575360000):0.0406254000	1w68_A.pdb:0.0899230000):0.9578470000):0.4447750000	3ee4_A.pdb:1.1566070000):0.1667170000	((2inc_B.pdb:0.6749310000	(2inp_C.pdb:0.7557160000	1mty_B.pdb:1.4975850000):0.2174920000):0.3035020000	(1mty_D.pdb:1.0491560000	3dhg_A.pdb:0.9635760000):0.4802860000):0.7596190000):0.3410140000	((2uw1_A.pdb:0.0308320000	2uw1_B.pdb:0.0756760000):0.0807323000	1afr_A.pdb:0.0965980000):0.7620920000):0.1405060000	1za0_A.pdb:0.7797110000):0.6219600000):0.4310720000):0.3114290000	(((((1bcf_A.pdb:0.0276380000	3e1q_A.pdb:0.0376830000):0.1333260000	2fkz_A.pdb:0.1170810000):0.1829420000	1jgc_A.pdb:0.3275110000):0.1577510000	1nfv_A.pdb:0.6624550000):0.2891430000	(((((1lb3_A.pdb:0.0413250000	2za7_A.pdb:0.1642510000):0.2288810000	1bg7_A.pdb:0.5236570000):0.0558973000	1r03_A.pdb:0.1873350000):0.1805320000	(1z6o_A.pdb:0.7651580000	1z6o_M.pdb:0.7269490000):0.1071780000):0.1253670000	((((1eum_A.pdb:0.2942120000	1krq_A.pdb:0.3013650000):0.2584380000	2jd7_A.pdb:0.1921930000):0.0854889000	1vlg_A.pdb:0.2858330000):0.1228590000	3e6s_A.pdb:0.5951860000):0.1233390000):0.4120900000):0.2028470000):0.1237240000	2vzb_A.pdb:0.7243120000):0.1657290000):0.1410020000):0.0789142000):0.1721160000):0.0703612000	(1qgh_A.pdb:0.1291400000	2ux1_A.pdb:0.4112340000):0.3087810000):0.0750539000):0.0897493000);
(1ji5_A.pdb:0.2383600000	1jig_A.pdb:0.2012950000	((1n1q_A.pdb:0.2519290000	2chp_A.pdb:0.3261260000):0.0795702000	((1qgh_A.pdb:0.2240040000	2ux1_A.pdb:0.4324130000):0.2933050000	((1ji4_A.pdb:0.5425130000	2fjc_A.pdb:0.4406180000):0.1078240000	(((((1dps_A.pdb:0.0635390000	1jts_A.pdb:0.0314210000):0.1878970000	1o9r_A.pdb:0.2526690000):0.3469340000	1uvh_A.pdb:0.6519690000):0.2272660000	(1tjo_A.pdb:0.0507070000	1tk6_A.pdb:0.0255900000):0.4516610000):0.1731360000	((2fzf_A.pdb:1.3282390000	2vzb_A.pdb:0.3670650000):0.0920492000	((((((((1bcf_A.pdb:0.0491440000	3e1q_A.pdb:0.0160300000):0.1579410000	2fkz_A.pdb:0.1152640000):0.1875690000	1jgc_A.pdb:0.2275880000):0.2674620000	1nfv_A.pdb:0.5289950000):0.3215340000	((((1lb3_A.pdb:0.0336960000	2za7_A.pdb:0.1798730000):0.2398170000	(1bg7_A.pdb:0.4679640000	1r03_A.pdb:0.1242760000):0.0534559000):0.2590540000	(1z6o_A.pdb:0.9164410000	1z6o_M.pdb:0.4980200000):0.1543760000):0.1960290000	((((1eum_A.pdb:0.3650720000	1krq_A.pdb:0.3101240000):0.1741110000	3e6s_A.pdb:0.6507780000):0.1338850000	2jd7_A.pdb:0.1560420000):0.1116800000	1vlg_A.pdb:0.2889610000):0.1002140000):0.4734230000):0.0730679000	((1lko_A.pdb:0.6846510000	1yuz_A.pdb:0.9312640000):0.3262840000	3qhb_A.pdb:0.9056790000):0.3856560000):0.1345710000	1otk_A.pdb:2.6725250000):0.1086490000	((((((1oqu_A.pdb:0.1438820000	1r2f_A.pdb:0.2526230000):0.0891841000	1uzr_A.pdb:0.0653650000):0.5417820000	(1mxr_A.pdb:0.8069440000	3ee4_A.pdb:1.4865080000):0.0624537000):0.2516350000	((1jk0_A.pdb:0.4029670000	2uw2_A.pdb:0.1691320000):0.0551960000	1w68_A.pdb:0.0837380000):0.9789030000):0.2688130000	(((2uw1_A.pdb:0.0328990000	2uw1_B.pdb:0.0518780000):0.0759882000	1afr_A.pdb:0.1126880000):0.9236540000	1za0_A.pdb:1.2264410000):0.5521120000):0.2257900000	((2inc_B.pdb:0.8185040000	(2inp_C.pdb:0.8383630000	1mty_B.pdb:1.7292950000):0.3213320000):0.5959440000	(1mty_D.pdb:1.0269310000	3dhg_A.pdb:1.1257430000):0.4030450000):0.6304680000):1.1583000000):0.1493670000):0.3594570000):0.1972100000):0.0631471000):0.0887625000):0.0572193000);
(1ji5_A.pdb:0.2503950000	1jig_A.pdb:0.1203080000	(1n1q_A.pdb:0.1493140000	(2chp_A.pdb:0.3227480000	((1qgh_A.pdb:0.1984470000	2ux1_A.pdb:0.5453630000):0.3151700000	(((1ji4_A.pdb:0.4678210000	2fjc_A.pdb:0.4138160000):0.1000680000	(((1dps_A.pdb:0.0662190000	1jts_A.pdb:0.0361660000):0.1471510000	1o9r_A.pdb:0.3062410000):0.1952090000	1uvh_A.pdb:0.7786130000):0.3703070000):0.0701858000	((1tjo_A.pdb:0.0216630000	1tk6_A.pdb:0.0100770000):0.6535760000	((2fzf_A.pdb:1.8872210000	(((((((1bcf_A.pdb:0.0235170000	3e1q_A.pdb:0.0509540000):0.1311730000	2fkz_A.pdb:0.1077690000):0.1100680000	1jgc_A.pdb:0.3237650000):0.3271170000	1nfv_A.pdb:0.5106950000):0.2803240000	((((((1lb3_A.pdb:0.0442150000	2za7_A.pdb:0.1591540000):0.1860440000	1bg7_A.pdb:0.5213330000):0.0940065000	1r03_A.pdb:0.1654230000):0.1378040000	(1z6o_A.pdb:0.8157230000	1z6o_M.pdb:0.7063890000):0.2124160000):0.2879360000	3e6s_A.pdb:0.4929960000):0.0616840000	(((1eum_A.pdb:0.3765430000	1krq_A.pdb:0.2648620000):0.2380720000	2jd7_A.pdb:0.1749810000):0.0933319000	1vlg_A.pdb:0.2403050000):0.1374020000):0.2408130000):0.0265802000	((1lko_A.pdb:0.4951770000	1yuz_A.pdb:0.9750920000):0.2540000000	3qhb_A.pdb:0.7112900000):0.4034580000):0.2868410000	(1otk_A.pdb:1.9969840000	(((((((1oqu_A.pdb:0.1731480000	1r2f_A.pdb:0.2267540000):0.0680949000	1uzr_A.pdb:0.0800660000):0.5534890000	1mxr_A.pdb:0.9184750000):0.2491020000	((1jk0_A.pdb:0.3958290000	2uw2_A.pdb:0.1723330000):0.0601894000	1w68_A.pdb:0.0875050000):0.8954010000):0.3636530000	3ee4_A.pdb:0.8704710000):0.3366250000	(((2uw1_A.pdb:0.0457880000	2uw1_B.pdb:0.0622520000):0.0897750000	1afr_A.pdb:0.1472360000):0.5664670000	1za0_A.pdb:1.1809970000):0.3536280000):0.2138850000	((2inc_B.pdb:0.5469940000	(2inp_C.pdb:0.8692610000	1mty_B.pdb:1.6946570000):0.3081240000):0.3152150000	(1mty_D.pdb:0.9148180000	3dhg_A.pdb:0.8712990000):0.7599000000):0.6074130000):0.4034010000):0.4765660000):0.0531106000):0.2002570000	2vzb_A.pdb:0.5935900000):0.1954620000):0.3579390000):0.0653887000):0.0730223000):0.0661993000):0.0933499000);
(1ji5_A.pdb:0.2577320000	1jig_A.pdb:0.1271010000	(1n1q_A.pdb:0.2297830000	((2chp_A.pdb:0.3722420000	(1qgh_A.pdb:0.2080100000	2ux1_A.pdb:0.3585990000):0.3768240000):0.0241269000	((1ji4_A.pdb:0.3621960000	2fjc_A.pdb:0.5962800000):0.1585990000	(((((1dps_A.pdb:0.0583510000	1jts_A.pdb:0.0197320000):0.2257330000	1o9r_A.pdb:0.2302680000):0.4176060000	1uvh_A.pdb:0.7228170000):0.2621270000	(1tjo_A.pdb:0.0457490000	1tk6_A.pdb:0.0328940000):0.5174710000):0.2675540000	(((2fzf_A.pdb:1.7291200000	(((((((1oqu_A.pdb:0.1621950000	1r2f_A.pdb:0.1846230000):0.0504586000	1uzr_A.pdb:0.0736180000):0.4818380000	1mxr_A.pdb:0.9814220000):0.1625200000	3ee4_A.pdb:1.1611090000):0.4239580000	((1jk0_A.pdb:0.4348810000	2uw2_A.pdb:0.1959210000):0.0590024000	1w68_A.pdb:0.0691570000):0.7866870000):0.2796140000	(((2inc_B.pdb:0.8917270000	2inp_C.pdb:1.0279430000):0.2569650000	1mty_B.pdb:1.6844310000):0.2102800000	(1mty_D.pdb:1.1945970000	3dhg_A.pdb:0.9002740000):0.6184140000):0.3422230000):0.2477390000	(((2uw1_A.pdb:0.0364310000	2uw1_B.pdb:0.0686370000):0.0940991000	1afr_A.pdb:0.0911580000):0.8266040000	1za0_A.pdb:1.1479300000):0.2259880000):1.0772300000):0.0611478000	(((((((1bcf_A.pdb:0.0196480000	3e1q_A.pdb:0.0382510000):0.1411560000	2fkz_A.pdb:0.1302710000):0.2362510000	1jgc_A.pdb:0.3603570000):0.1903380000	1nfv_A.pdb:0.5908090000):0.2149620000	(((((1lb3_A.pdb:0.0559720000	2za7_A.pdb:0.2663290000):0.2587390000	1r03_A.pdb:0.2063050000):0.0989202000	1bg7_A.pdb:0.4324790000):0.2238120000	(1z6o_A.pdb:0.9207280000	1z6o_M.pdb:0.5182960000):0.1606210000):0.1424230000	((((1eum_A.pdb:0.3203670000	1krq_A.pdb:0.2716560000):0.1493210000	3e6s_A.pdb:0.6163710000):0.1551530000	2jd7_A.pdb:0.1224630000):0.1687460000	1vlg_A.pdb:0.2389640000):0.1512230000):0.3172150000):0.2366400000	((1lko_A.pdb:0.5719490000	1yuz_A.pdb:0.7486370000):0.4034810000	3qhb_A.pdb:0.7502460000):0.3858890000):0.1173870000	1otk_A.pdb:2.6870700000):0.0920299000):0.2323160000	2vzb_A.pdb:0.6757420000):0.2447860000):0.1143790000):0.0766396000):0.0743643000):0.0682231000);
(1ji5_A.pdb:0.2398960000	1jig_A.pdb:0.2111530000	(1n1q_A.pdb:0.1990130000	(2chp_A.pdb:0.3026980000	((1qgh_A.pdb:0.1724330000	2ux1_A.pdb:0.3464970000):0.2469070000	((1ji4_A.pdb:0.4344340000	2fjc_A.pdb:0.3507630000):0.1667100000	((((1dps_A.pdb:0.0809350000	1jts_A.pdb:0.0690030000):0.2480990000	1o9r_A.pdb:0.1830040000):0.3486690000	1uvh_A.pdb:0.6686120000):0.1472010000	((1tjo_A.pdb:0.0281630000	1tk6_A.pdb:0.0390740000):0.4614640000	(((2fzf_A.pdb:2.0299750000	(1otk_A.pdb:1.7683810000	((((((1oqu_A.pdb:0.1682640000	1r2f_A.pdb:0.1594790000):0.0876064000	1uzr_A.pdb:0.0589470000):0.4287680000	(1mxr_A.pdb:0.8073730000	((1jk0_A.pdb:0.3961860000	2uw2_A.pdb:0.1759650000):0.0657194000	1w68_A.pdb:0.0990300000):0.8437280000):0.2423690000):0.4630950000	3ee4_A.pdb:0.9790320000):0.2661960000	(((2uw1_A.pdb:0.0416190000	2uw1_B.pdb:0.0498110000):0.0768858000	1afr_A.pdb:0.1182640000):0.7790530000	1za0_A.pdb:1.0608030000):0.2895260000):0.1086370000	((2inc_B.pdb:0.6504000000	(2inp_C.pdb:0.6349000000	1mty_B.pdb:1.6773040000):0.1346130000):0.2338800000	(1mty_D.pdb:1.0064180000	3dhg_A.pdb:1.1434350000):0.6055130000):0.3704090000):0.3632810000):0.3425360000):0.0524878000	((((((1bcf_A.pdb:0.0345680000	3e1q_A.pdb:0.0321970000):0.2022860000	2fkz_A.pdb:0.1220690000):0.1584190000	1jgc_A.pdb:0.2003580000):0.4227170000	1nfv_A.pdb:0.4657280000):0.2703570000	(((((1lb3_A.pdb:0.0827550000	2za7_A.pdb:0.1303560000):0.1703460000	1bg7_A.pdb:0.4360700000):0.0854947000	1r03_A.pdb:0.1406600000):0.2520590000	(1z6o_A.pdb:1.0714250000	1z6o_M.pdb:0.6887020000):0.1877920000):0.1125950000	(((1eum_A.pdb:0.4024050000	1krq_A.pdb:0.2592930000):0.2278790000	(2jd7_A.pdb:0.2268150000	1vlg_A.pdb:0.3343640000):0.0947685000):0.0953961000	3e6s_A.pdb:0.7604080000):0.0976790000):0.2697180000):0.0483480000	((1lko_A.pdb:0.6114710000	1yuz_A.pdb:0.9372690000):0.2275650000	3qhb_A.pdb:1.0318270000):0.3947050000):0.1988040000):0.1842700000	2vzb_A.pdb:0.7044730000):0.1823020000):0.2180150000):0.0909161000):0.0914103000):0.1178270000):0.0762965000):0.0979826000);
(1ji5_A.pdb:0.2140120000	(1jig_A.pdb:0.2250560000	(2chp_A.pdb:0.4374450000	((1qgh_A.pdb:0.2091460000	2ux1_A.pdb:0.4292190000):0.2780640000	((1ji4_A.pdb:0.5503180000	(((((1dps_A.pdb:0.0825550000	1jts_A.pdb:0.0339640000):0.2503710000	1o9r_A.pdb:0.2312290000):0.4386260000	1uvh_A.pdb:0.5924200000):0.1650630000	(1tjo_A.pdb:0.0196190000	1tk6_A.pdb:0.0232910000):0.5021090000):0.2156830000	((((((2fzf_A.pdb:1.9001370000	(1lko_A.pdb:0.6515200000	1yuz_A.pdb:0.7044380000):0.1963120000):0.1295480000	3qhb_A.pdb:0.8175770000):0.4477480000	(1otk_A.pdb:2.8573620000	((((((1oqu_A.pdb:0.1287140000	1r2f_A.pdb:0.2231340000):0.0480766000	1uzr_A.pdb:0.0785940000):0.5585420000	1mxr_A.pdb:0.7803630000):0.2247470000	((1jk0_A.pdb:0.3875310000	2uw2_A.pdb:0.1306490000):0.0431569000	1w68_A.pdb:0.0632290000):0.8683120000):0.2386700000	3ee4_A.pdb:1.2434330000):0.2569800000	(((2inc_B.pdb:0.6606570000	(2inp_C.pdb:0.8498030000	1mty_B.pdb:1.4058260000):0.2187160000):0.3541000000	(1mty_D.pdb:0.9949710000	3dhg_A.pdb:0.9229790000):0.8952600000):0.7271330000	(((2uw1_A.pdb:0.0496290000	2uw1_B.pdb:0.0443940000):0.1117550000	1afr_A.pdb:0.1023720000):0.7466150000	1za0_A.pdb:1.0827330000):0.4659450000):0.1531890000):0.2932080000):0.4792140000):0.1766190000	(((((1lb3_A.pdb:0.0716180000	2za7_A.pdb:0.1581190000):0.1771540000	1bg7_A.pdb:0.4576290000):0.0738281000	1r03_A.pdb:0.2271840000):0.2355690000	(1z6o_A.pdb:0.9225030000	1z6o_M.pdb:0.5729300000):0.1767880000):0.1147250000	(((1eum_A.pdb:0.4061500000	1krq_A.pdb:0.2290990000):0.2597820000	(2jd7_A.pdb:0.1559560000	1vlg_A.pdb:0.3639280000):0.0959280000):0.0598281000	3e6s_A.pdb:0.7136090000):0.1177260000):0.3641580000):0.1852420000	((((1bcf_A.pdb:0.0183850000	3e1q_A.pdb:0.0290770000):0.1323080000	2fkz_A.pdb:0.1714530000):0.1410770000	1jgc_A.pdb:0.2838750000):0.2918540000	1nfv_A.pdb:0.6172560000):0.1487250000):0.3719550000	2vzb_A.pdb:0.6833690000):0.1757930000):0.1179720000):0.0663669000	2fjc_A.pdb:0.4774370000):0.0984300000):0.0709237000):0.0690167000):0.0249650000	1n1q_A.pdb:0.2688800000);
(1ji5_A.pdb:0.2334690000	(1jig_A.pdb:0.2462380000	((2chp_A.pdb:0.2789130000	((1tjo_A.pdb:0.0201770000	1tk6_A.pdb:0.0170780000):0.6043540000	((2fzf_A.pdb:1.7280010000	((((((1bcf_A.pdb:0.0244810000	3e1q_A.pdb:0.0399400000):0.1793230000	2fkz_A.pdb:0.1123730000):0.1367510000	1jgc_A.pdb:0.2976520000):0.3614220000	1nfv_A.pdb:0.5779520000):0.3130870000	(((1lko_A.pdb:0.5387560000	1yuz_A.pdb:1.0454970000):0.4025310000	3qhb_A.pdb:0.7629530000):0.3806710000	(((((1lb3_A.pdb:0.0420710000	2za7_A.pdb:0.1308670000):0.2715980000	1bg7_A.pdb:0.4551590000):0.0654890000	1r03_A.pdb:0.1669750000):0.1952520000	(1z6o_A.pdb:0.9218550000	1z6o_M.pdb:0.5437220000):0.1491530000):0.2071920000	((((1eum_A.pdb:0.4131370000	1krq_A.pdb:0.3290220000):0.1938920000	3e6s_A.pdb:0.5386660000):0.1241060000	2jd7_A.pdb:0.1701860000):0.0527438000	1vlg_A.pdb:0.2510170000):0.2316820000):0.3527150000):0.1203730000):0.2185830000	(1otk_A.pdb:3.0541730000	(((((((1oqu_A.pdb:0.2023400000	1r2f_A.pdb:0.2262200000):0.0235407000	1uzr_A.pdb:0.0831290000):0.5513760000	1mxr_A.pdb:0.9315080000):0.2772420000	((1jk0_A.pdb:0.4267040000	2uw2_A.pdb:0.1559670000):0.0400993000	1w68_A.pdb:0.0929690000):0.8838740000):0.3564220000	3ee4_A.pdb:0.9974460000):0.2024260000	((2inc_B.pdb:0.7518940000	(2inp_C.pdb:0.9418470000	1mty_B.pdb:1.4053990000):0.3006180000):0.5132440000	(1mty_D.pdb:1.0122280000	3dhg_A.pdb:0.9675640000):0.3523110000):0.7079950000):0.3396240000	(((2uw1_A.pdb:0.0567590000	2uw1_B.pdb:0.0742090000):0.0651492000	1afr_A.pdb:0.1619850000):0.6838160000	1za0_A.pdb:0.9647400000):0.3464340000):0.6100400000):0.3119150000):0.0696873000):0.0830899000	2vzb_A.pdb:0.5899340000):0.2481240000):0.2682930000):0.0929797000	((((1qgh_A.pdb:0.3111020000	2ux1_A.pdb:0.4771730000):0.2465830000	1ji4_A.pdb:0.4440440000):0.1750460000	2fjc_A.pdb:0.5536380000):0.0665439000	(((1dps_A.pdb:0.0550850000	1jts_A.pdb:0.0239820000):0.2395050000	1o9r_A.pdb:0.2717080000):0.4132460000	1uvh_A.pdb:0.6847510000):0.2791410000):0.0889799000):0.0583067000):0.0573632000	1n1q_A.pdb:0.2774090000);
(1ji5_A.pdb:0.2157580000	(1jig_A.pdb:0.1915780000	((2chp_A.pdb:0.3457810000	((1ji4_A.pdb:0.4896580000	2fjc_A.pdb:0.4051190000):0.1182610000	(((((1dps_A.pdb:0.0578240000	1jts_A.pdb:0.0399110000):0.1931620000	1o9r_A.pdb:0.3282300000):0.3238320000	1uvh_A.pdb:0.5904010000):0.2513520000	(1tjo_A.pdb:0.0104650000	1tk6_A.pdb:0.0553810000):0.6159170000):0.1666200000	((((((2fzf_A.pdb:1.8043940000	(1lko_A.pdb:0.5945560000	1yuz_A.pdb:0.5056380000):0.2121790000):0.1489690000	3qhb_A.pdb:0.7442640000):0.2578110000	(1otk_A.pdb:3.1562220000	(((((((1oqu_A.pdb:0.1506990000	1r2f_A.pdb:0.1906910000):0.0475310000	1uzr_A.pdb:0.0808050000):0.5668260000	1mxr_A.pdb:0.8160240000):0.1759580000	((1jk0_A.pdb:0.4522080000	2uw2_A.pdb:0.1486500000):0.0598114000	1w68_A.pdb:0.0944470000):0.7908520000):0.2670330000	3ee4_A.pdb:0.9460960000):0.2447640000	((2inc_B.pdb:0.8028340000	(2inp_C.pdb:0.8078200000	1mty_B.pdb:1.5132110000):0.2283360000):0.3299310000	(1mty_D.pdb:0.9273040000	3dhg_A.pdb:0.9913800000):0.6119560000):0.4842790000):0.2545740000	(((2uw1_A.pdb:0.0389000000	2uw1_B.pdb:0.0538360000):0.1001300000	1afr_A.pdb:0.1054190000):0.7181210000	1za0_A.pdb:1.0519240000):0.1119130000):0.5586350000):0.3784040000):0.3911010000	(((((1lb3_A.pdb:0.0501040000	2za7_A.pdb:0.1951900000):0.2479550000	1r03_A.pdb:0.2435350000):0.0942593000	1bg7_A.pdb:0.3844780000):0.1436560000	(1z6o_A.pdb:0.9421570000	1z6o_M.pdb:0.6304970000):0.1511580000):0.0957784000	(((1eum_A.pdb:0.2932030000	3e6s_A.pdb:0.6695670000):0.1201670000	1krq_A.pdb:0.3093060000):0.1767550000	(2jd7_A.pdb:0.2200410000	1vlg_A.pdb:0.2763360000):0.0684931000):0.2101060000):0.3510420000):0.0543258000	((((1bcf_A.pdb:0.0188400000	3e1q_A.pdb:0.0396530000):0.1178000000	2fkz_A.pdb:0.0945490000):0.1728140000	1jgc_A.pdb:0.2680680000):0.2248480000	1nfv_A.pdb:0.5288180000):0.1697330000):0.2795960000	2vzb_A.pdb:0.6659090000):0.2805390000):0.1508620000):0.1223320000):0.0693837000	(1qgh_A.pdb:0.2181240000	2ux1_A.pdb:0.4379640000):0.3412370000):0.0939334000):0.0521290000	1n1q_A.pdb:0.1838750000);
(1ji5_A.pdb:0.2231650000	(1jig_A.pdb:0.1730370000	1n1q_A.pdb:0.2104330000):0.0565649000	((2chp_A.pdb:0.2492620000	((((1dps_A.pdb:0.0424600000	1jts_A.pdb:0.0404580000):0.2965430000	1o9r_A.pdb:0.1782140000):0.3569540000	1uvh_A.pdb:0.4255700000):0.2766530000	((1tjo_A.pdb:0.0392170000	1tk6_A.pdb:0.0154800000):0.4160070000	(((2fzf_A.pdb:1.8297620000	((((((1bcf_A.pdb:0.0357700000	3e1q_A.pdb:0.0334650000):0.1051190000	2fkz_A.pdb:0.1306830000):0.1711080000	1jgc_A.pdb:0.3049660000):0.3751410000	1nfv_A.pdb:0.5106140000):0.2009580000	(((((1lb3_A.pdb:0.0819760000	2za7_A.pdb:0.1668840000):0.2347830000	1r03_A.pdb:0.1762420000):0.0818624000	1bg7_A.pdb:0.4437540000):0.1519140000	(1z6o_A.pdb:0.9418060000	1z6o_M.pdb:0.5565310000):0.2256620000):0.1146600000	((((1eum_A.pdb:0.3355630000	1krq_A.pdb:0.2666960000):0.1623940000	3e6s_A.pdb:0.5368220000):0.1003090000	2jd7_A.pdb:0.1606500000):0.1032220000	1vlg_A.pdb:0.2871490000):0.2046310000):0.4219920000):0.1254920000	((1lko_A.pdb:0.5335890000	1yuz_A.pdb:0.8530110000):0.1568200000	3qhb_A.pdb:0.8334150000):0.5518660000):0.0871529000):0.0885476000	(1otk_A.pdb:2.1804010000	((((((((1oqu_A.pdb:0.1662690000	1r2f_A.pdb:0.1923440000):0.0613577000	1uzr_A.pdb:0.0611950000):0.4890160000	1mxr_A.pdb:0.9758450000):0.1989170000	3ee4_A.pdb:1.3922050000):0.2945200000	((1jk0_A.pdb:0.3860220000	2uw2_A.pdb:0.1322810000):0.1207610000	1w68_A.pdb:0.0380670000):0.7816750000):0.4133920000	((2inc_B.pdb:0.7720490000	(2inp_C.pdb:0.8081980000	1mty_B.pdb:1.4702900000):0.1695040000):0.2224690000	(1mty_D.pdb:1.1770980000	3dhg_A.pdb:0.7243140000):0.6157520000):0.3840550000):0.2456260000	((2uw1_A.pdb:0.0419470000	2uw1_B.pdb:0.0502370000):0.0877505000	1afr_A.pdb:0.1158260000):0.9581000000):0.0815751000	1za0_A.pdb:1.0700450000):0.6141870000):0.3620730000):0.0869888000	2vzb_A.pdb:0.6853670000):0.2248470000):0.1536980000):0.1538740000):0.0753221000	((1qgh_A.pdb:0.2248200000	2ux1_A.pdb:0.4172250000):0.1859470000	(1ji4_A.pdb:0.4501820000	2fjc_A.pdb:0.3473000000):0.1595480000):0.0864107000):0.0447535000);
(1ji5_A.pdb:0.1551440000	1jig_A.pdb:0.2136770000	(1n1q_A.pdb:0.1551200000	(2chp_A.pdb:0.2891890000	((1qgh_A.pdb:0.1055310000	2ux1_A.pdb:0.4321030000):0.3384710000	((1ji4_A.pdb:0.4173150000	2fjc_A.pdb:0.3924070000):0.1498790000	((((1dps_A.pdb:0.0423370000	1jts_A.pdb:0.0317900000):0.2504020000	1o9r_A.pdb:0.1529910000):0.4254810000	1uvh_A.pdb:0.5924850000):0.2404050000	((1tjo_A.pdb:0.0149410000	1tk6_A.pdb:0.0416570000):0.5025660000	((((2fzf_A.pdb:1.7482670000	((((((1oqu_A.pdb:0.2056240000	1r2f_A.pdb:0.1729860000):0.0588789000	1uzr_A.pdb:0.0781520000):0.5315270000	1mxr_A.pdb:1.1466100000):0.2808550000	((1jk0_A.pdb:0.4111270000	2uw2_A.pdb:0.1749720000):0.0594632000	1w68_A.pdb:0.0718240000):0.6664140000):0.3179400000	3ee4_A.pdb:1.2770040000):0.2069380000	(((2inc_B.pdb:0.6787600000	(2inp_C.pdb:0.7410820000	1mty_B.pdb:1.6671340000):0.1542090000):0.4942200000	(1mty_D.pdb:1.1281530000	3dhg_A.pdb:1.0942740000):0.4149020000):0.3093730000	(((2uw1_A.pdb:0.0393000000	2uw1_B.pdb:0.0492910000):0.0909512000	1afr_A.pdb:0.1244530000):0.6329760000	1za0_A.pdb:1.2195760000):0.3573250000):0.1908750000):0.7378390000):0.0583465000	((((((1bcf_A.pdb:0.0370620000	3e1q_A.pdb:0.0487790000):0.1161240000	2fkz_A.pdb:0.1165010000):0.0767542000	1jgc_A.pdb:0.3599770000):0.2400560000	1nfv_A.pdb:0.5775390000):0.3906970000	(((((1lb3_A.pdb:0.0856220000	2za7_A.pdb:0.1657860000):0.2544460000	1bg7_A.pdb:0.4093600000):0.0896532000	1r03_A.pdb:0.1351920000):0.1618390000	(1z6o_A.pdb:0.8541140000	1z6o_M.pdb:0.6460730000):0.1517750000):0.1276630000	(((1eum_A.pdb:0.3467590000	1krq_A.pdb:0.2656400000):0.1928870000	(2jd7_A.pdb:0.1371570000	1vlg_A.pdb:0.3069370000):0.0831786000):0.1393190000	3e6s_A.pdb:0.6247290000):0.1639680000):0.3311860000):0.1005160000	((1lko_A.pdb:0.5244810000	1yuz_A.pdb:0.7070530000):0.3633210000	3qhb_A.pdb:0.8925840000):0.4487400000):0.1784400000):0.0756771000	1otk_A.pdb:2.1610960000):0.0305032000	2vzb_A.pdb:0.6368270000):0.2015270000):0.2053220000):0.1342030000):0.0910431000):0.0372805000):0.0731298000):0.0722787000);
(1ji5_A.pdb:0.2682180000	1jig_A.pdb:0.1525370000	((1n1q_A.pdb:0.2186810000	2chp_A.pdb:0.2978560000):0.0660954000	(((1qgh_A.pdb:0.2402820000	2ux1_A.pdb:0.4445770000):0.2367830000	(1ji4_A.pdb:0.4648380000	2fjc_A.pdb:0.5394270000):0.1451280000):0.0567396000	(((((1dps_A.pdb:0.0498610000	1jts_A.pdb:0.0415410000):0.2229520000	1o9r_A.pdb:0.1692880000):0.4151270000	1uvh_A.pdb:0.5768440000):0.1612650000	(1tjo_A.pdb:0.0281700000	1tk6_A.pdb:0.0108970000):0.4123250000):0.1826020000	(((2fzf_A.pdb:1.5303680000	(1otk_A.pdb:2.5812160000	(((((((1oqu_A.pdb:0.1536880000	1r2f_A.pdb:0.2269450000):0.0711937000	1uzr_A.pdb:0.0822270000):0.5542740000	1mxr_A.pdb:0.7286330000):0.4322040000	((1jk0_A.pdb:0.3660320000	2uw2_A.pdb:0.1486300000):0.0665821000	1w68_A.pdb:0.0569690000):0.7963120000):0.3313630000	3ee4_A.pdb:0.8680470000):0.2544650000	(((2uw1_A.pdb:0.0361060000	2uw1_B.pdb:0.0457680000):0.1162280000	1afr_A.pdb:0.0684080000):0.6974740000	1za0_A.pdb:0.9826620000):0.3182180000):0.2484330000	(((2inc_B.pdb:0.7117800000	1mty_B.pdb:1.4398460000):0.2205060000	2inp_C.pdb:1.0570970000):0.3528160000	(1mty_D.pdb:0.9240830000	3dhg_A.pdb:1.0743750000):0.4036870000):0.6500180000):0.5045040000):0.3793200000):0.0358541000	((((((1bcf_A.pdb:0.0495790000	3e1q_A.pdb:0.0452470000):0.1929240000	2fkz_A.pdb:0.1989130000):0.1406650000	1jgc_A.pdb:0.3504370000):0.3359130000	1nfv_A.pdb:0.6080330000):0.2679280000	(((((1lb3_A.pdb:0.0419750000	2za7_A.pdb:0.1355720000):0.2634820000	1bg7_A.pdb:0.3470740000):0.0278171000	1r03_A.pdb:0.1528620000):0.2437000000	(1z6o_A.pdb:0.9405470000	1z6o_M.pdb:0.4891040000):0.1887290000):0.2171200000	(((1eum_A.pdb:0.4199080000	1krq_A.pdb:0.2606420000):0.0968298000	3e6s_A.pdb:0.5872850000):0.0884293000	(2jd7_A.pdb:0.1788610000	1vlg_A.pdb:0.3230510000):0.0629256000):0.1067190000):0.3001070000):0.1153740000	((1lko_A.pdb:0.4974740000	1yuz_A.pdb:0.8154740000):0.5535540000	3qhb_A.pdb:1.1126810000):0.2373450000):0.2524560000):0.1922010000	2vzb_A.pdb:0.4526750000):0.2978130000):0.1184330000):0.0553926000):0.1228410000);
(1ji5_A.pdb:0.2307950000	(1jig_A.pdb:0.2052130000	(2chp_A.pdb:0.4304980000	(((1qgh_A.pdb:0.1937010000	2ux1_A.pdb:0.4983200000):0.2255280000	(1ji4_A.pdb:0.4351290000	2fjc_A.pdb:0.5559840000):0.1595650000):0.0751544000	(((((1dps_A.pdb:0.0610230000	1jts_A.pdb:0.0320440000):0.2000150000	1o9r_A.pdb:0.2394850000):0.4508140000	1uvh_A.pdb:0.3951400000):0.2211380000	(1tjo_A.pdb:0.0236870000	1tk6_A.pdb:0.0204140000):0.5972520000):0.1575250000	((((((2fzf_A.pdb:1.4260950000	(1lko_A.pdb:0.4088580000	1yuz_A.pdb:0.7547220000):0.3529360000):0.2304230000	(1otk_A.pdb:2.3564100000	(((((((1oqu_A.pdb:0.1405460000	1r2f_A.pdb:0.2180640000):0.0791795000	1uzr_A.pdb:0.0637980000):0.5194560000	1mxr_A.pdb:0.7225650000):0.2974970000	((1jk0_A.pdb:0.3894860000	2uw2_A.pdb:0.1525380000):0.0399849000	1w68_A.pdb:0.1168530000):0.8329510000):0.3066810000	3ee4_A.pdb:1.1304970000):0.2463980000	(((2uw1_A.pdb:0.0500710000	2uw1_B.pdb:0.0473510000):0.0914704000	1afr_A.pdb:0.1600980000):0.8773150000	1za0_A.pdb:1.0571020000):0.2542810000):0.1531070000	(((2inc_B.pdb:0.6241650000	2inp_C.pdb:0.9656150000):0.3740340000	1mty_B.pdb:1.4132370000):0.3555610000	(1mty_D.pdb:1.0975480000	3dhg_A.pdb:1.0848420000):0.8124260000):0.3939920000):0.7714100000):0.3807190000):0.1855440000	3qhb_A.pdb:0.8433910000):0.2404930000	(((((1lb3_A.pdb:0.0312520000	2za7_A.pdb:0.2345380000):0.2111250000	1r03_A.pdb:0.2291430000):0.0743737000	1bg7_A.pdb:0.5220330000):0.1655020000	(1z6o_A.pdb:0.9249690000	1z6o_M.pdb:0.5449450000):0.2321330000):0.1815010000	(((1eum_A.pdb:0.3005850000	1krq_A.pdb:0.3225410000):0.2468990000	(2jd7_A.pdb:0.1058310000	1vlg_A.pdb:0.3638810000):0.0951809000):0.0917588000	3e6s_A.pdb:0.6924350000):0.1072820000):0.3155250000):0.2305670000	((((1bcf_A.pdb:0.0199220000	3e1q_A.pdb:0.0263920000):0.1283980000	2fkz_A.pdb:0.1125470000):0.1679270000	1jgc_A.pdb:0.3114720000):0.2205950000	1nfv_A.pdb:0.5521730000):0.1679070000):0.3150740000	2vzb_A.pdb:0.4585030000):0.3101830000):0.0618382000):0.0594659000):0.0985701000):0.0578624000	1n1q_A.pdb:0.2572010000);
(1ji5_A.pdb:0.2537630000	1jig_A.pdb:0.1244790000	((1n1q_A.pdb:0.1670760000	(2chp_A.pdb:0.3462080000	((1ji4_A.pdb:0.5519810000	2fjc_A.pdb:0.4260630000):0.0869944000	(((((1dps_A.pdb:0.0704440000	1jts_A.pdb:0.0479060000):0.1608340000	1o9r_A.pdb:0.2987990000):0.3511140000	1uvh_A.pdb:0.5746040000):0.3761650000	(1tjo_A.pdb:0.0473680000	1tk6_A.pdb:0.0343370000):0.5310230000):0.1183040000	((((((2fzf_A.pdb:1.5675550000	(1lko_A.pdb:0.4493640000	1yuz_A.pdb:0.7544950000):0.2976630000):0.1834990000	3qhb_A.pdb:0.9896230000):0.2367190000	(1otk_A.pdb:2.3213870000	((((((1oqu_A.pdb:0.2073630000	1uzr_A.pdb:0.1116700000):0.1044050000	1r2f_A.pdb:0.1143110000):0.5565720000	1mxr_A.pdb:1.0120860000):0.1884260000	((1jk0_A.pdb:0.3982590000	2uw2_A.pdb:0.1578130000):0.0682173000	1w68_A.pdb:0.0727980000):0.7340650000):0.3864150000	3ee4_A.pdb:1.2177480000):0.2783380000	(((2inc_B.pdb:0.5288410000	(2inp_C.pdb:0.8743790000	1mty_B.pdb:1.7054800000):0.2102450000):0.3468030000	(1mty_D.pdb:1.1715610000	3dhg_A.pdb:1.0597070000):0.5825070000):0.4870140000	(((2uw1_A.pdb:0.0607180000	2uw1_B.pdb:0.0602520000):0.1015330000	1afr_A.pdb:0.1167420000):0.7585340000	1za0_A.pdb:1.1109990000):0.3488120000):0.1212980000):0.2153210000):0.6231340000):0.1270000000	(((((1lb3_A.pdb:0.0635440000	2za7_A.pdb:0.1640040000):0.3264760000	1r03_A.pdb:0.1804460000):0.0852713000	1bg7_A.pdb:0.3687010000):0.2165500000	((((1eum_A.pdb:0.4123000000	1krq_A.pdb:0.2423820000):0.1279750000	3e6s_A.pdb:0.7574080000):0.1130910000	2jd7_A.pdb:0.1385970000):0.0841521000	1vlg_A.pdb:0.2646140000):0.2295650000):0.0484360000	(1z6o_A.pdb:0.9226160000	1z6o_M.pdb:0.4505010000):0.2645510000):0.2715070000):0.1901680000	((((1bcf_A.pdb:0.0394630000	3e1q_A.pdb:0.0073560000):0.1522550000	2fkz_A.pdb:0.1136080000):0.1467880000	1jgc_A.pdb:0.3352160000):0.2791270000	1nfv_A.pdb:0.5877450000):0.2067920000):0.2423770000	2vzb_A.pdb:0.7275530000):0.2527080000):0.1271790000):0.1299290000):0.1435660000):0.0891114000	(1qgh_A.pdb:0.1739300000	2ux1_A.pdb:0.5110060000):0.2869430000):0.0601345000);
(1ji5_A.pdb:0.2340640000	(1jig_A.pdb:0.1940650000	1n1q_A.pdb:0.2066200000):0.0409405000	(((2chp_A.pdb:0.2976810000	(((((1dps_A.pdb:0.0359350000	1jts_A.pdb:0.0412010000):0.2613270000	1o9r_A.pdb:0.2708740000):0.2723220000	1uvh_A.pdb:0.6407520000):0.2809620000	(1tjo_A.pdb:0.0450160000	1tk6_A.pdb:0.0125470000):0.5773770000):0.1520450000	((((((2fzf_A.pdb:2.1020160000	(1lko_A.pdb:0.6075430000	1yuz_A.pdb:0.8176970000):0.3532580000):0.1397370000	3qhb_A.pdb:0.7334250000):0.3303780000	(1otk_A.pdb:2.3807450000	(((((((1oqu_A.pdb:0.1699520000	1uzr_A.pdb:0.1426080000):0.0943698000	1r2f_A.pdb:0.1102730000):0.5917650000	1mxr_A.pdb:1.0764150000):0.3247890000	((1jk0_A.pdb:0.4009690000	2uw2_A.pdb:0.1884830000):0.0458640000	1w68_A.pdb:0.0763520000):0.6984390000):0.3434910000	3ee4_A.pdb:1.4298380000):0.2726750000	(((2uw1_A.pdb:0.0411410000	2uw1_B.pdb:0.0531590000):0.0974387000	1afr_A.pdb:0.1360860000):0.6577140000	1za0_A.pdb:1.2742860000):0.3447450000):0.2420750000	((2inc_B.pdb:0.5594720000	(2inp_C.pdb:0.9053770000	1mty_B.pdb:1.7064960000):0.2170180000):0.2142920000	(1mty_D.pdb:0.9714390000	3dhg_A.pdb:1.0367270000):0.7441870000):0.4956330000):0.4071900000):0.4957430000):0.2098130000	(((((1lb3_A.pdb:0.0438190000	2za7_A.pdb:0.1278910000):0.3084830000	1bg7_A.pdb:0.4517730000):0.0632341000	1r03_A.pdb:0.1621450000):0.2088770000	(1z6o_A.pdb:1.0248930000	1z6o_M.pdb:0.6093280000):0.1624220000):0.1351870000	(((1eum_A.pdb:0.3399970000	1krq_A.pdb:0.2877340000):0.1692300000	3e6s_A.pdb:0.6059370000):0.1199190000	(2jd7_A.pdb:0.1960290000	1vlg_A.pdb:0.3445620000):0.1253050000):0.2395900000):0.3887790000):0.1906000000	((((1bcf_A.pdb:0.0247470000	3e1q_A.pdb:0.0392090000):0.1286050000	2fkz_A.pdb:0.1442330000):0.1054100000	1jgc_A.pdb:0.2810630000):0.3555660000	1nfv_A.pdb:0.6000400000):0.2578620000):0.1559690000	2vzb_A.pdb:0.6994890000):0.2936590000):0.1859930000):0.0960386000	(1ji4_A.pdb:0.3866800000	2fjc_A.pdb:0.4700490000):0.1712990000):0.0882481000	(1qgh_A.pdb:0.2542200000	2ux1_A.pdb:0.4378730000):0.2125410000):0.0885323000);
(1ji5_A.pdb:0.2433450000	1jig_A.pdb:0.1337830000	((1n1q_A.pdb:0.2034500000	2chp_A.pdb:0.3687850000):0.1065230000	((1qgh_A.pdb:0.1847660000	2ux1_A.pdb:0.4110500000):0.1965630000	((1ji4_A.pdb:0.4746560000	2fjc_A.pdb:0.3671600000):0.1640410000	(((((1dps_A.pdb:0.0627360000	1jts_A.pdb:0.0507640000):0.2249130000	1o9r_A.pdb:0.2418560000):0.3475380000	1uvh_A.pdb:0.6565100000):0.2848880000	(1tjo_A.pdb:0.0347230000	1tk6_A.pdb:0.0120530000):0.4836220000):0.1714730000	((((((2fzf_A.pdb:1.7881520000	(1lko_A.pdb:0.5185920000	1yuz_A.pdb:0.7466630000):0.2820480000):0.1888910000	3qhb_A.pdb:0.6775830000):0.4858440000	(1otk_A.pdb:1.9080830000	((((((1oqu_A.pdb:0.1167890000	(1r2f_A.pdb:0.2109910000	1uzr_A.pdb:0.1019070000):0.0659066000):0.4703710000	1mxr_A.pdb:0.8540020000):0.2974380000	((1jk0_A.pdb:0.4213740000	2uw2_A.pdb:0.1676720000):0.0536273000	1w68_A.pdb:0.0666660000):0.7450080000):0.4089140000	3ee4_A.pdb:0.9037210000):0.2443820000	(((2inc_B.pdb:0.6214200000	1mty_B.pdb:1.4697820000):0.1945300000	2inp_C.pdb:0.8029310000):0.3428670000	(1mty_D.pdb:0.8085070000	3dhg_A.pdb:1.1492270000):0.7065580000):0.5426070000):0.2514990000	(((2uw1_A.pdb:0.0414330000	2uw1_B.pdb:0.0489340000):0.0822870000	1afr_A.pdb:0.1015710000):0.5865380000	1za0_A.pdb:1.2581520000):0.3046380000):0.5565410000):0.3401240000):0.1721150000	(((((1lb3_A.pdb:0.0396380000	2za7_A.pdb:0.1658650000):0.2836650000	1r03_A.pdb:0.2012590000):0.0873718000	1bg7_A.pdb:0.4735990000):0.2125120000	(1z6o_A.pdb:0.9278080000	1z6o_M.pdb:0.5020380000):0.1040320000):0.1595900000	((((1eum_A.pdb:0.3189300000	1krq_A.pdb:0.2930750000):0.2021400000	3e6s_A.pdb:0.6031120000):0.1058950000	2jd7_A.pdb:0.2275260000):0.1399670000	1vlg_A.pdb:0.1432240000):0.1984890000):0.3526820000):0.3653480000	((((1bcf_A.pdb:0.0297010000	3e1q_A.pdb:0.0306330000):0.1875560000	2fkz_A.pdb:0.1240130000):0.2025980000	1jgc_A.pdb:0.4163600000):0.2872350000	1nfv_A.pdb:0.5033200000):0.2378400000):0.3110340000	2vzb_A.pdb:0.6685900000):0.1154630000):0.1176680000):0.0859235000):0.0482316000):0.0663785000);
(1ji5_A.pdb:0.2375630000	1jig_A.pdb:0.1604230000	((1n1q_A.pdb:0.1412640000	(2chp_A.pdb:0.3103130000	((((1dps_A.pdb:0.0792320000	1jts_A.pdb:0.0300870000):0.2359480000	1o9r_A.pdb:0.2441210000):0.3797520000	1uvh_A.pdb:0.7692700000):0.1629160000	((1tjo_A.pdb:0.0371920000	1tk6_A.pdb:0.0247980000):0.4592920000	((((((2fzf_A.pdb:1.4399890000	3qhb_A.pdb:0.8946490000):0.0846452000	(1lko_A.pdb:0.5591200000	1yuz_A.pdb:0.5945380000):0.2393830000):0.4500990000	(1otk_A.pdb:2.6873340000	((((((((1oqu_A.pdb:0.1312670000	1r2f_A.pdb:0.1673260000):0.0445357000	1uzr_A.pdb:0.0832920000):0.3979010000	1mxr_A.pdb:0.9071290000):0.2258620000	3ee4_A.pdb:1.3722620000):0.2840370000	((1jk0_A.pdb:0.4235670000	2uw2_A.pdb:0.1301220000):0.0673861000	1w68_A.pdb:0.0756920000):0.6272380000):0.3584070000	((2inc_B.pdb:0.6578300000	(2inp_C.pdb:0.8463510000	1mty_B.pdb:1.4566370000):0.1891370000):0.2174470000	(1mty_D.pdb:1.1085700000	3dhg_A.pdb:0.8520860000):0.5706670000):0.5401620000):0.4838100000	((2uw1_A.pdb:0.0380230000	2uw1_B.pdb:0.0656780000):0.0828314000	1afr_A.pdb:0.1012140000):0.6757630000):0.1488770000	1za0_A.pdb:1.0279280000):0.6194780000):0.1688010000):0.1478050000	(((((1lb3_A.pdb:0.0561440000	2za7_A.pdb:0.1768860000):0.1769410000	1bg7_A.pdb:0.3777940000):0.0606794000	1r03_A.pdb:0.1675230000):0.2001790000	(1z6o_A.pdb:1.1308000000	1z6o_M.pdb:0.5105820000):0.1618840000):0.0875509000	(((1eum_A.pdb:0.3114060000	1krq_A.pdb:0.2580840000):0.1669240000	(2jd7_A.pdb:0.1660360000	1vlg_A.pdb:0.3110640000):0.0504670000):0.1138770000	3e6s_A.pdb:0.6393970000):0.2125240000):0.3839890000):0.1526760000	((((1bcf_A.pdb:0.0508760000	3e1q_A.pdb:0.0297020000):0.1532690000	2fkz_A.pdb:0.1406580000):0.1849840000	1jgc_A.pdb:0.1895320000):0.4116400000	1nfv_A.pdb:0.4251450000):0.2020750000):0.2978520000	2vzb_A.pdb:0.6910690000):0.1411900000):0.0948160000):0.1899330000):0.0677667000):0.0689494000	((1qgh_A.pdb:0.2491110000	2ux1_A.pdb:0.5051320000):0.1884100000	(1ji4_A.pdb:0.5082740000	2fjc_A.pdb:0.3750930000):0.2058070000):0.1456730000):0.0580208000);
(1ji5_A.pdb:0.2297540000	(1jig_A.pdb:0.1705070000	1n1q_A.pdb:0.1892080000):0.0510741000	(2chp_A.pdb:0.3948650000	((1qgh_A.pdb:0.2245830000	2ux1_A.pdb:0.3878750000):0.3016000000	((1ji4_A.pdb:0.4093000000	2fjc_A.pdb:0.5235680000):0.1977530000	(((((1dps_A.pdb:0.0636800000	1jts_A.pdb:0.0330850000):0.2514150000	1o9r_A.pdb:0.1909050000):0.3660660000	(1tjo_A.pdb:0.0283580000	1tk6_A.pdb:0.0166030000):0.5924770000):0.1369090000	1uvh_A.pdb:0.8311350000):0.1023740000	((((((2fzf_A.pdb:1.6837120000	1yuz_A.pdb:0.7918330000):0.1208390000	1lko_A.pdb:0.5873930000):0.2965740000	3qhb_A.pdb:1.0623930000):0.2902790000	(((((1bcf_A.pdb:0.0277360000	3e1q_A.pdb:0.0461460000):0.1689600000	2fkz_A.pdb:0.1135500000):0.1321680000	1jgc_A.pdb:0.2596550000):0.3038620000	1nfv_A.pdb:0.4909190000):0.2146100000	(((((1lb3_A.pdb:0.0301160000	2za7_A.pdb:0.2003750000):0.2101290000	1r03_A.pdb:0.1746720000):0.0997274000	1bg7_A.pdb:0.3672130000):0.1567340000	(1z6o_A.pdb:1.1550110000	1z6o_M.pdb:0.5032430000):0.2484750000):0.1296080000	(((1eum_A.pdb:0.4011130000	1krq_A.pdb:0.2401150000):0.1872150000	3e6s_A.pdb:0.5921110000):0.1149800000	(2jd7_A.pdb:0.2102280000	1vlg_A.pdb:0.3029410000):0.0740692000):0.2558240000):0.3681990000):0.1589100000):0.1520790000	(1otk_A.pdb:1.9624870000	(((((((1oqu_A.pdb:0.1767490000	1r2f_A.pdb:0.1825950000):0.0622891000	1uzr_A.pdb:0.0754300000):0.5654350000	1mxr_A.pdb:0.9086470000):0.2847580000	((1jk0_A.pdb:0.3649680000	2uw2_A.pdb:0.1319200000):0.0579852000	1w68_A.pdb:0.1060480000):0.7838140000):0.2807760000	3ee4_A.pdb:1.0915540000):0.4976830000	(((2inc_B.pdb:0.6820550000	2inp_C.pdb:0.8655770000):0.3309420000	1mty_B.pdb:1.3942640000):0.2533100000	(1mty_D.pdb:0.9421080000	3dhg_A.pdb:1.1844460000):0.6133310000):0.3207650000):0.2570070000	(((2uw1_A.pdb:0.0508090000	2uw1_B.pdb:0.0709390000):0.0900006000	1afr_A.pdb:0.1294780000):0.8737670000	1za0_A.pdb:1.1442770000):0.2844410000):0.4863070000):0.3232600000):0.1738320000	2vzb_A.pdb:0.6098640000):0.2162720000):0.1256930000):0.0708516000):0.0441017000):0.0686392000);
(1ji5_A.pdb:0.3119620000	1jig_A.pdb:0.1634990000	(1n1q_A.pdb:0.1705580000	(2chp_A.pdb:0.4078350000	((1qgh_A.pdb:0.2471200000	2ux1_A.pdb:0.3533990000):0.2769640000	((1ji4_A.pdb:0.3946820000	2fjc_A.pdb:0.3181870000):0.1759810000	((((1dps_A.pdb:0.0465680000	1jts_A.pdb:0.0331250000):0.2547000000	1o9r_A.pdb:0.1922210000):0.3385900000	1uvh_A.pdb:0.5624630000):0.2370290000	((1tjo_A.pdb:0.0178390000	1tk6_A.pdb:0.0257730000):0.4405330000	(((((2fzf_A.pdb:1.7447700000	3qhb_A.pdb:0.6465970000):0.1564840000	(1lko_A.pdb:0.5030880000	1yuz_A.pdb:0.8498650000):0.2077940000):0.2612940000	(1otk_A.pdb:1.8797460000	((((((1oqu_A.pdb:0.1565350000	1uzr_A.pdb:0.0767410000):0.0938769000	1r2f_A.pdb:0.1274730000):0.5463850000	1mxr_A.pdb:0.8647850000):0.2237960000	((1jk0_A.pdb:0.4035090000	2uw2_A.pdb:0.1160850000):0.0979716000	1w68_A.pdb:0.0389500000):0.8993460000):0.4578750000	3ee4_A.pdb:1.1428200000):0.2281650000	(((2inc_B.pdb:0.5234570000	(2inp_C.pdb:0.7636580000	1mty_B.pdb:1.5009740000):0.2560280000):0.3929380000	(1mty_D.pdb:1.1913020000	3dhg_A.pdb:0.8502100000):0.7463950000):0.5337390000	(((2uw1_A.pdb:0.0379350000	2uw1_B.pdb:0.0842330000):0.0934567000	1afr_A.pdb:0.1035830000):0.6603330000	1za0_A.pdb:1.0480400000):0.2320620000):0.1686740000):0.4355410000):0.2284250000):0.4694900000	((((1bcf_A.pdb:0.0202230000	3e1q_A.pdb:0.0492770000):0.1297410000	2fkz_A.pdb:0.1484670000):0.2090700000	1jgc_A.pdb:0.3172840000):0.3376070000	(1nfv_A.pdb:0.6465570000	(((((1lb3_A.pdb:0.1006990000	2za7_A.pdb:0.1229230000):0.2296290000	1r03_A.pdb:0.2331060000):0.0884452000	1bg7_A.pdb:0.3747320000):0.2868500000	(1z6o_A.pdb:0.9505680000	1z6o_M.pdb:0.4962370000):0.2268820000):0.1141910000	((((1eum_A.pdb:0.3162510000	1krq_A.pdb:0.2310330000):0.1238590000	3e6s_A.pdb:0.8326280000):0.1532760000	2jd7_A.pdb:0.1921350000):0.0971163000	1vlg_A.pdb:0.1793970000):0.2364720000):0.3689700000):0.0771022000):0.1255510000):0.1911820000	2vzb_A.pdb:0.6952230000):0.1969630000):0.1709300000):0.0737105000):0.1350770000):0.0817780000):0.0437318000):0.0487112000);
(1ji5_A.pdb:0.2171920000	(1jig_A.pdb:0.1407090000	((1qgh_A.pdb:0.2275080000	2ux1_A.pdb:0.4088520000):0.2931480000	((1ji4_A.pdb:0.5779400000	2fjc_A.pdb:0.4241290000):0.1615960000	(((((1dps_A.pdb:0.0938960000	1jts_A.pdb:0.0463670000):0.2362560000	1o9r_A.pdb:0.2273280000):0.3401390000	1uvh_A.pdb:0.4940440000):0.2517170000	(1tjo_A.pdb:0.0374170000	1tk6_A.pdb:0.0159260000):0.6779340000):0.1591630000	(((2fzf_A.pdb:1.8274240000	(((((((1oqu_A.pdb:0.1266170000	1r2f_A.pdb:0.1899810000):0.0615182000	1uzr_A.pdb:0.0995290000):0.5318380000	1mxr_A.pdb:0.9380610000):0.1561230000	3ee4_A.pdb:1.2068500000):0.2643030000	((1jk0_A.pdb:0.3848840000	2uw2_A.pdb:0.1356160000):0.0505728000	1w68_A.pdb:0.1086630000):0.8014250000):0.2878970000	(((2uw1_A.pdb:0.0479180000	2uw1_B.pdb:0.0528240000):0.1387090000	1afr_A.pdb:0.0928520000):0.7626120000	1za0_A.pdb:0.9743710000):0.2174130000):0.1297500000	((2inc_B.pdb:0.5577940000	(2inp_C.pdb:0.7237040000	1mty_B.pdb:1.6044110000):0.2797800000):0.3791560000	(1mty_D.pdb:0.9682920000	3dhg_A.pdb:0.9015250000):0.5065670000):0.4766840000):0.5963000000):0.1641570000	(((((((1bcf_A.pdb:0.0200270000	3e1q_A.pdb:0.0414450000):0.1535210000	2fkz_A.pdb:0.1199870000):0.1604780000	1jgc_A.pdb:0.3115480000):0.3028590000	1nfv_A.pdb:0.5150100000):0.1295970000	(((((1lb3_A.pdb:0.0406450000	2za7_A.pdb:0.1724310000):0.2201400000	1r03_A.pdb:0.2005540000):0.0637034000	1bg7_A.pdb:0.4217840000):0.1421130000	(1z6o_A.pdb:0.8961200000	1z6o_M.pdb:0.4862420000):0.1795360000):0.1614900000	((((1eum_A.pdb:0.2568620000	1krq_A.pdb:0.2448330000):0.2128170000	3e6s_A.pdb:0.6219970000):0.1334910000	2jd7_A.pdb:0.1843920000):0.0911476000	1vlg_A.pdb:0.2046450000):0.1178560000):0.4255610000):0.1502030000	((1lko_A.pdb:0.4230200000	1yuz_A.pdb:0.8052810000):0.4550290000	3qhb_A.pdb:0.8862380000):0.4126790000):0.0688650000	1otk_A.pdb:2.4671450000):0.1568880000):0.1350820000	2vzb_A.pdb:0.6156630000):0.2733430000):0.1868530000):0.0489887000):0.0582942000):0.0319304000	(1n1q_A.pdb:0.1143430000	2chp_A.pdb:0.3905030000):0.1320250000);
(1ji5_A.pdb:0.2316100000	(1jig_A.pdb:0.1875060000	1n1q_A.pdb:0.2304650000):0.0635611000	((2chp_A.pdb:0.2719480000	((1ji4_A.pdb:0.5488790000	2fjc_A.pdb:0.3452770000):0.1869500000	((((1dps_A.pdb:0.0542720000	1jts_A.pdb:0.0202030000):0.2748900000	1o9r_A.pdb:0.2451000000):0.3956960000	1uvh_A.pdb:0.6381030000):0.3051210000	((1tjo_A.pdb:0.0129280000	1tk6_A.pdb:0.0521640000):0.7046030000	(((((2fzf_A.pdb:1.3192040000	(1lko_A.pdb:0.4828450000	1yuz_A.pdb:0.8700210000):0.2085820000):0.1255660000	3qhb_A.pdb:0.8938900000):0.2538910000	(1otk_A.pdb:2.4988360000	((((((1oqu_A.pdb:0.1773400000	1uzr_A.pdb:0.0850610000):0.0647101000	1r2f_A.pdb:0.1213280000):0.6547830000	1mxr_A.pdb:0.9999260000):0.1851100000	((1jk0_A.pdb:0.4077270000	2uw2_A.pdb:0.1428000000):0.0946800000	1w68_A.pdb:0.0523670000):0.8269700000):0.2979640000	3ee4_A.pdb:1.1868570000):0.2243170000	(((2inc_B.pdb:0.5526070000	(2inp_C.pdb:0.8040170000	1mty_B.pdb:1.6554450000):0.2757790000):0.2828160000	(1mty_D.pdb:1.0315340000	3dhg_A.pdb:1.0734960000):0.6888660000):0.6146260000	(((2uw1_A.pdb:0.0399000000	2uw1_B.pdb:0.0599710000):0.0882506000	1afr_A.pdb:0.0898080000):0.8117310000	1za0_A.pdb:1.1054080000):0.1062380000):0.2043420000):0.7668130000):0.1930360000):0.2620380000	(((((1bcf_A.pdb:0.0280310000	3e1q_A.pdb:0.0281160000):0.1249100000	2fkz_A.pdb:0.1367730000):0.1268540000	1jgc_A.pdb:0.3133400000):0.3592340000	1nfv_A.pdb:0.5508650000):0.2561170000	(((((1lb3_A.pdb:0.0644150000	2za7_A.pdb:0.1470240000):0.2451790000	1r03_A.pdb:0.2326440000):0.0571468000	1bg7_A.pdb:0.3650840000):0.1696130000	(1z6o_A.pdb:0.7098450000	1z6o_M.pdb:0.6410730000):0.1739670000):0.1839500000	((((1eum_A.pdb:0.2946310000	1krq_A.pdb:0.2720660000):0.1882010000	3e6s_A.pdb:0.6949930000):0.1277550000	2jd7_A.pdb:0.1514300000):0.1064130000	1vlg_A.pdb:0.2655450000):0.2787720000):0.2696120000):0.2054230000):0.2233320000	2vzb_A.pdb:0.5639930000):0.1639900000):0.1619150000):0.1360240000):0.0735287000):0.0539573000	(1qgh_A.pdb:0.1760330000	2ux1_A.pdb:0.3912470000):0.3273670000):0.1168440000);
(1ji5_A.pdb:0.2182100000	(1jig_A.pdb:0.1494080000	(((2chp_A.pdb:0.2879650000	(1ji4_A.pdb:0.4992000000	2fjc_A.pdb:0.3803690000):0.1993840000):0.0830729000	(((((1dps_A.pdb:0.0610360000	1jts_A.pdb:0.0454980000):0.2481970000	1o9r_A.pdb:0.2064460000):0.3559910000	1uvh_A.pdb:0.7298080000):0.1358120000	(1tjo_A.pdb:0.0387940000	1tk6_A.pdb:0.0119330000):0.4632600000):0.2382340000	(((((2fzf_A.pdb:1.6796550000	(1lko_A.pdb:0.6413550000	1yuz_A.pdb:0.6731800000):0.1780600000):0.1115670000	3qhb_A.pdb:0.6264420000):0.4481500000	(((((1bcf_A.pdb:0.0510380000	3e1q_A.pdb:0.0260100000):0.1172840000	2fkz_A.pdb:0.1425830000):0.1976810000	1jgc_A.pdb:0.2193950000):0.2654940000	1nfv_A.pdb:0.4198370000):0.2889920000	((((1lb3_A.pdb:0.0503030000	2za7_A.pdb:0.1830270000):0.2247440000	(1bg7_A.pdb:0.5219820000	1r03_A.pdb:0.1828330000):0.0596758000):0.3277660000	(1z6o_A.pdb:0.8924140000	1z6o_M.pdb:0.5256330000):0.2600690000):0.0547296000	((((1eum_A.pdb:0.2959000000	1krq_A.pdb:0.2773700000):0.1447100000	3e6s_A.pdb:0.6189700000):0.1322620000	2jd7_A.pdb:0.1137680000):0.1260000000	1vlg_A.pdb:0.2720550000):0.1277230000):0.4330300000):0.1035470000):0.1209290000	1otk_A.pdb:3.0586640000):0.1532590000	(2vzb_A.pdb:0.5699820000	((((((1oqu_A.pdb:0.1789430000	1r2f_A.pdb:0.2494270000):0.0466288000	1uzr_A.pdb:0.0808990000):0.5922600000	(1mxr_A.pdb:0.9908290000	((1jk0_A.pdb:0.3428880000	2uw2_A.pdb:0.1413460000):0.0598660000	1w68_A.pdb:0.0507700000):1.1690700000):0.1553130000):0.2630670000	3ee4_A.pdb:0.9169300000):0.4029830000	(((2uw1_A.pdb:0.0332460000	2uw1_B.pdb:0.0647820000):0.0731892000	1afr_A.pdb:0.1046600000):0.6900500000	1za0_A.pdb:1.0205690000):0.2555830000):0.1127840000	((2inc_B.pdb:0.6960350000	(2inp_C.pdb:0.7239140000	1mty_B.pdb:1.7762630000):0.3903750000):0.2954810000	(1mty_D.pdb:1.1063060000	3dhg_A.pdb:0.8136970000):0.5245610000):0.6191700000):0.7821920000):0.1818340000):0.3317240000):0.1197600000):0.0614256000	(1qgh_A.pdb:0.2096820000	2ux1_A.pdb:0.3641820000):0.3203200000):0.0476508000):0.0541290000	1n1q_A.pdb:0.2629480000);
(1ji5_A.pdb:0.2835730000	1jig_A.pdb:0.1724990000	(1n1q_A.pdb:0.1684370000	(((2chp_A.pdb:0.2732890000	(1ji4_A.pdb:0.5044230000	2fjc_A.pdb:0.3760310000):0.1421780000):0.0914281000	(((((1dps_A.pdb:0.0839690000	1jts_A.pdb:0.0190760000):0.2466610000	1o9r_A.pdb:0.2372670000):0.2500650000	1uvh_A.pdb:0.7069600000):0.2360690000	(1tjo_A.pdb:0.0617520000	1tk6_A.pdb:0.0380220000):0.5093730000):0.2029520000	(((((2fzf_A.pdb:1.4007050000	(1lko_A.pdb:0.6429280000	1yuz_A.pdb:0.8988000000):0.1894790000):0.2253510000	3qhb_A.pdb:1.0673670000):0.1914610000	(((((1bcf_A.pdb:0.0246400000	3e1q_A.pdb:0.0364350000):0.2208570000	2fkz_A.pdb:0.1834850000):0.1362710000	1jgc_A.pdb:0.3627240000):0.1762730000	1nfv_A.pdb:0.6034090000):0.1556850000	((((1lb3_A.pdb:0.0391790000	2za7_A.pdb:0.1707250000):0.2424610000	(1bg7_A.pdb:0.4534180000	1r03_A.pdb:0.1421140000):0.0640744000):0.1757470000	(1z6o_A.pdb:0.8671740000	1z6o_M.pdb:0.5529130000):0.2326320000):0.1193210000	((1eum_A.pdb:0.3699510000	1krq_A.pdb:0.1490130000):0.0966232000	(3e6s_A.pdb:0.4511750000	(2jd7_A.pdb:0.1659370000	1vlg_A.pdb:0.2587290000):0.0732951000):0.0703954000):0.1666360000):0.3627760000):0.0989678000):0.2243720000	(1otk_A.pdb:2.5650180000	((((((1oqu_A.pdb:0.1864560000	1r2f_A.pdb:0.1987140000):0.0559363000	1uzr_A.pdb:0.0815020000):0.4650160000	((1jk0_A.pdb:0.4229770000	2uw2_A.pdb:0.1472350000):0.0889274000	1w68_A.pdb:0.0896860000):0.9080230000):0.1401790000	1mxr_A.pdb:0.8993260000):0.4838170000	3ee4_A.pdb:0.6840550000):0.4455350000	(((2inc_B.pdb:0.7907810000	(2inp_C.pdb:0.6709140000	1mty_B.pdb:1.7100760000):0.2178010000):0.3965250000	(1mty_D.pdb:0.9305720000	3dhg_A.pdb:1.1097000000):0.6499170000):0.6507780000	(((2uw1_A.pdb:0.0525750000	2uw1_B.pdb:0.0593530000):0.1417230000	1afr_A.pdb:0.0460300000):0.7094590000	1za0_A.pdb:0.9827450000):0.1145600000):0.1850810000):0.6717960000):0.5442440000):0.2900900000	2vzb_A.pdb:0.5311930000):0.1732850000):0.1279600000):0.0690617000	(1qgh_A.pdb:0.1788710000	2ux1_A.pdb:0.5050820000):0.1887460000):0.0631242000):0.0470352000);
(1ji5_A.pdb:0.1624020000	1jig_A.pdb:0.1808130000	(1n1q_A.pdb:0.1701100000	(2chp_A.pdb:0.3735230000	((1qgh_A.pdb:0.2216440000	2ux1_A.pdb:0.4068310000):0.1873290000	((1ji4_A.pdb:0.4460670000	2fjc_A.pdb:0.3701650000):0.1191020000	(((((1dps_A.pdb:0.0624590000	1jts_A.pdb:0.0416000000):0.2264360000	1o9r_A.pdb:0.2982790000):0.2369220000	1uvh_A.pdb:0.7213140000):0.3171880000	(1tjo_A.pdb:0.0467230000	1tk6_A.pdb:0.0139530000):0.6257240000):0.1613490000	(((((2fzf_A.pdb:1.7325420000	(1lko_A.pdb:0.5995200000	1yuz_A.pdb:0.6914320000):0.1885620000):0.3389520000	3qhb_A.pdb:1.0074530000):0.3273720000	(((((1bcf_A.pdb:0.0323200000	3e1q_A.pdb:0.0313980000):0.1748470000	2fkz_A.pdb:0.1370580000):0.1383290000	1jgc_A.pdb:0.3681640000):0.4065940000	1nfv_A.pdb:0.4294580000):0.2170540000	((((((1lb3_A.pdb:0.0519490000	2za7_A.pdb:0.1838300000):0.2364360000	1r03_A.pdb:0.2334340000):0.0654809000	1bg7_A.pdb:0.3980070000):0.1722330000	(1z6o_A.pdb:0.9772790000	1z6o_M.pdb:0.5542350000):0.2001110000):0.1955290000	3e6s_A.pdb:0.7249380000):0.0755234000	((1eum_A.pdb:0.2838280000	1krq_A.pdb:0.3697230000):0.1913980000	(2jd7_A.pdb:0.2150110000	1vlg_A.pdb:0.2879670000):0.0663138000):0.1063860000):0.5288330000):0.2104770000):0.1636810000	(1otk_A.pdb:2.5630200000	(((((((1oqu_A.pdb:0.1813040000	1uzr_A.pdb:0.1249110000):0.0997457000	1r2f_A.pdb:0.1376860000):0.6157940000	1mxr_A.pdb:1.0208470000):0.2102770000	((1jk0_A.pdb:0.4242520000	2uw2_A.pdb:0.1291460000):0.0720261000	1w68_A.pdb:0.0852110000):0.7104290000):0.4032760000	3ee4_A.pdb:1.1459390000):0.2020720000	(((2inc_B.pdb:0.7401770000	2inp_C.pdb:0.9413480000):0.2746200000	1mty_B.pdb:1.2049600000):0.2726710000	(1mty_D.pdb:0.8033290000	3dhg_A.pdb:1.0138640000):0.5752610000):0.4859690000):0.2465610000	(((2uw1_A.pdb:0.0631040000	2uw1_B.pdb:0.0665530000):0.1402360000	1afr_A.pdb:0.1229730000):0.9446660000	1za0_A.pdb:1.0078840000):0.3983650000):0.4297600000):0.3727420000):0.1118940000	2vzb_A.pdb:0.7925410000):0.2786040000):0.2541980000):0.0688395000):0.0877120000):0.0550700000):0.0574442000);
(1ji5_A.pdb:0.2834360000	(1jig_A.pdb:0.2099170000	((2chp_A.pdb:0.3475880000	((1ji4_A.pdb:0.4240790000	2fjc_A.pdb:0.4859220000):0.1442080000	(((((1dps_A.pdb:0.0759360000	1jts_A.pdb:0.0645730000):0.1934750000	1o9r_A.pdb:0.3340810000):0.2655150000	1uvh_A.pdb:0.7056510000):0.1780820000	(1tjo_A.pdb:0.0201510000	1tk6_A.pdb:0.0292000000):0.6995110000):0.1790040000	((((2fzf_A.pdb:1.7893300000	(((1lko_A.pdb:0.5425090000	1yuz_A.pdb:0.8446620000):0.4077220000	3qhb_A.pdb:0.6969450000):0.3093940000	(1otk_A.pdb:2.4100430000	(((((1oqu_A.pdb:0.1850600000	1r2f_A.pdb:0.1568820000):0.0362985000	1uzr_A.pdb:0.0824740000):0.5062450000	(1mxr_A.pdb:0.7577180000	((1jk0_A.pdb:0.3576920000	2uw2_A.pdb:0.1265500000):0.0615378000	1w68_A.pdb:0.0949570000):0.8989020000):0.1901950000):0.3373550000	3ee4_A.pdb:1.0353620000):0.1750660000	((((2inc_B.pdb:0.7504060000	1mty_B.pdb:1.4911350000):0.2187320000	2inp_C.pdb:0.7343250000):0.3171150000	(1mty_D.pdb:1.1227470000	3dhg_A.pdb:1.0888060000):0.5436810000):0.5093060000	(((2uw1_A.pdb:0.0478640000	2uw1_B.pdb:0.0496870000):0.1228840000	1afr_A.pdb:0.0838450000):0.7444820000	1za0_A.pdb:1.1029490000):0.3705700000):0.1675560000):0.5248870000):0.2009340000):0.0981266000):0.0901089000	(((((1lb3_A.pdb:0.0404930000	2za7_A.pdb:0.1771480000):0.2886740000	1r03_A.pdb:0.1750980000):0.0723023000	1bg7_A.pdb:0.4761410000):0.2797090000	(1z6o_A.pdb:0.8259450000	1z6o_M.pdb:0.4427450000):0.1858240000):0.1436120000	((((1eum_A.pdb:0.2743730000	1krq_A.pdb:0.2069620000):0.1951260000	3e6s_A.pdb:0.5793770000):0.0674115000	2jd7_A.pdb:0.1711130000):0.1189330000	1vlg_A.pdb:0.2243760000):0.1898480000):0.3505870000):0.1921400000	((((1bcf_A.pdb:0.0232770000	3e1q_A.pdb:0.0259330000):0.1869010000	2fkz_A.pdb:0.1127180000):0.0572781000	1jgc_A.pdb:0.2855640000):0.3643380000	1nfv_A.pdb:0.5897690000):0.2116800000):0.3232710000	2vzb_A.pdb:0.7205530000):0.1859320000):0.1246200000):0.1321630000):0.0400748000	(1qgh_A.pdb:0.2656690000	2ux1_A.pdb:0.4844740000):0.1661670000):0.0773513000):0.0454472000	1n1q_A.pdb:0.2084490000);
(1ji5_A.pdb:0.2371040000	1jig_A.pdb:0.2092000000	((1n1q_A.pdb:0.1678760000	2chp_A.pdb:0.3442810000):0.1010710000	(((1qgh_A.pdb:0.2283270000	2ux1_A.pdb:0.2712080000):0.2615770000	((2fzf_A.pdb:1.8656290000	(((((((1bcf_A.pdb:0.0665130000	3e1q_A.pdb:0.0259000000):0.1574340000	2fkz_A.pdb:0.1555770000):0.1291480000	1jgc_A.pdb:0.3358190000):0.2187400000	1nfv_A.pdb:0.7610730000):0.3250340000	(((((1lb3_A.pdb:0.0869190000	2za7_A.pdb:0.1567180000):0.1934430000	1bg7_A.pdb:0.3905770000):0.0944141000	1r03_A.pdb:0.1672810000):0.2231410000	(1z6o_A.pdb:0.9934750000	1z6o_M.pdb:0.5069780000):0.2230910000):0.1838290000	((1eum_A.pdb:0.4032790000	1krq_A.pdb:0.2700470000):0.1761180000	(3e6s_A.pdb:0.6617460000	(2jd7_A.pdb:0.1918480000	1vlg_A.pdb:0.3863380000):0.0672242000):0.0666832000):0.1631750000):0.3362120000):0.1821250000	((1lko_A.pdb:0.5110430000	1yuz_A.pdb:0.8596190000):0.3172030000	3qhb_A.pdb:0.9154950000):0.4973640000):0.1539130000	(1otk_A.pdb:2.7635420000	((((((1oqu_A.pdb:0.1947960000	1r2f_A.pdb:0.1700340000):0.0500337000	1uzr_A.pdb:0.0863200000):0.4965660000	(1mxr_A.pdb:0.8297780000	((1jk0_A.pdb:0.3954540000	2uw2_A.pdb:0.1567450000):0.0628347000	1w68_A.pdb:0.0661290000):0.8401130000):0.1487370000):0.4821750000	3ee4_A.pdb:1.1811610000):0.2981100000	(((2uw1_A.pdb:0.0348680000	2uw1_B.pdb:0.0552610000):0.1056720000	1afr_A.pdb:0.1086890000):0.9832750000	1za0_A.pdb:1.2920890000):0.3828680000):0.1816110000	((2inc_B.pdb:0.6603970000	(2inp_C.pdb:0.7992080000	1mty_B.pdb:1.7459940000):0.2270220000):0.2793210000	(1mty_D.pdb:1.1509120000	3dhg_A.pdb:1.0238500000):0.5563530000):0.6402900000):0.4327170000):0.2562190000):0.0591383000):0.2643740000	2vzb_A.pdb:0.5131590000):0.3607830000):0.0209199000	((1ji4_A.pdb:0.4666410000	2fjc_A.pdb:0.5106940000):0.1461400000	((((1dps_A.pdb:0.0732200000	1o9r_A.pdb:0.3561880000):0.0769165000	1jts_A.pdb:0.0261750000):0.3956950000	1uvh_A.pdb:0.7122010000):0.1684250000	(1tjo_A.pdb:0.0305650000	1tk6_A.pdb:0.0492900000):0.6295330000):0.2137240000):0.0571740000):0.1108140000):0.1135070000);
(1ji5_A.pdb:0.2930280000	1jig_A.pdb:0.1638940000	(((1n1q_A.pdb:0.2247770000	2chp_A.pdb:0.4394160000):0.0515975000	((1ji4_A.pdb:0.4779900000	2fjc_A.pdb:0.4072040000):0.1764500000	(((((1dps_A.pdb:0.0516650000	1jts_A.pdb:0.0555670000):0.1292910000	1o9r_A.pdb:0.3197370000):0.3127650000	1uvh_A.pdb:0.6629380000):0.2642900000	(1tjo_A.pdb:0.0400460000	1tk6_A.pdb:0.0344290000):0.4943650000):0.1153040000	(((((2fzf_A.pdb:1.2526360000	(1lko_A.pdb:0.4416200000	1yuz_A.pdb:0.6970850000):0.3182130000):0.0624185000	3qhb_A.pdb:0.7166110000):0.3777610000	(((((1bcf_A.pdb:0.0414960000	3e1q_A.pdb:0.0280020000):0.1643610000	2fkz_A.pdb:0.1178260000):0.1138280000	1jgc_A.pdb:0.3165660000):0.3306290000	1nfv_A.pdb:0.4215740000):0.2889080000	(((((1lb3_A.pdb:0.0819340000	2za7_A.pdb:0.1773510000):0.2301730000	1r03_A.pdb:0.1677980000):0.1058930000	1bg7_A.pdb:0.4172310000):0.1760530000	(1z6o_A.pdb:1.0412440000	1z6o_M.pdb:0.5227550000):0.1021220000):0.2246130000	(((1eum_A.pdb:0.3520250000	1krq_A.pdb:0.2727530000):0.1165380000	3e6s_A.pdb:0.5479870000):0.1189110000	(2jd7_A.pdb:0.1668230000	1vlg_A.pdb:0.2769320000):0.0799709000):0.1087530000):0.2217650000):0.0569287000):0.1301090000	((1otk_A.pdb:2.3350520000	((2inc_B.pdb:0.7539400000	(2inp_C.pdb:0.7650640000	1mty_B.pdb:1.2810740000):0.2642480000):0.3124700000	(1mty_D.pdb:0.9820820000	3dhg_A.pdb:0.9226750000):0.4740930000):0.1640250000):0.2081940000	((((((1oqu_A.pdb:0.1281610000	1uzr_A.pdb:0.1080780000):0.0996391000	1r2f_A.pdb:0.1712510000):0.6439680000	1mxr_A.pdb:0.8201090000):0.1443380000	((1jk0_A.pdb:0.3405170000	2uw2_A.pdb:0.1655000000):0.0577511000	1w68_A.pdb:0.0802540000):0.7475140000):0.4113650000	3ee4_A.pdb:0.9785560000):0.3884960000	(((2uw1_A.pdb:0.0461420000	2uw1_B.pdb:0.0813160000):0.0951509000	1afr_A.pdb:0.1510640000):0.9187900000	1za0_A.pdb:0.9611650000):0.1594290000):0.1773110000):0.5879410000):0.1989990000	2vzb_A.pdb:0.7004620000):0.2538840000):0.1215590000):0.1231820000):0.0786155000	(1qgh_A.pdb:0.2050710000	2ux1_A.pdb:0.5211760000):0.3525830000):0.0535081000);
(1ji5_A.pdb:0.1983490000	1jig_A.pdb:0.2262050000	(1n1q_A.pdb:0.2101550000	((2chp_A.pdb:0.4079820000	((1ji4_A.pdb:0.4330500000	2fjc_A.pdb:0.4436250000):0.0688204000	(((((1dps_A.pdb:0.0599040000	1jts_A.pdb:0.0450700000):0.2535450000	1o9r_A.pdb:0.2188350000):0.2881380000	1uvh_A.pdb:0.6985220000):0.2651530000	(1tjo_A.pdb:0.0214810000	1tk6_A.pdb:0.0402950000):0.6176370000):0.2072830000	(((((2fzf_A.pdb:1.7333280000	((1lko_A.pdb:0.7204190000	1yuz_A.pdb:0.7144960000):0.3483550000	3qhb_A.pdb:0.5917160000):0.2887860000):0.2714420000	(1otk_A.pdb:2.2491890000	(((((((1oqu_A.pdb:0.1590430000	1r2f_A.pdb:0.2187260000):0.0557068000	1uzr_A.pdb:0.0535300000):0.5120310000	1mxr_A.pdb:1.1764420000):0.1941410000	((1jk0_A.pdb:0.3566070000	2uw2_A.pdb:0.1685660000):0.0718222000	1w68_A.pdb:0.0533240000):1.0777500000):0.4550660000	3ee4_A.pdb:0.9297330000):0.3932740000	(((2uw1_A.pdb:0.0529900000	2uw1_B.pdb:0.0758100000):0.1265160000	1afr_A.pdb:0.1239620000):0.5907400000	1za0_A.pdb:1.4076250000):0.2456870000):0.0797224000	(((2inc_B.pdb:0.7000450000	1mty_B.pdb:1.4980900000):0.2580260000	2inp_C.pdb:0.7602830000):0.4539180000	(1mty_D.pdb:1.0675130000	3dhg_A.pdb:1.0410240000):0.3804580000):0.6331620000):0.4526410000):0.3514810000):0.0605206000	((((1lb3_A.pdb:0.0590180000	2za7_A.pdb:0.1372900000):0.2025420000	1r03_A.pdb:0.2076850000):0.0823701000	1bg7_A.pdb:0.3691830000):0.1632450000	((1z6o_A.pdb:0.9049620000	1z6o_M.pdb:0.5364460000):0.2604750000	(((1eum_A.pdb:0.4136590000	1krq_A.pdb:0.2559150000):0.1363550000	3e6s_A.pdb:0.5715830000):0.1347610000	(2jd7_A.pdb:0.2653220000	1vlg_A.pdb:0.2841280000):0.0980640000):0.2328370000):0.0522735000):0.3147720000):0.2446090000	((((1bcf_A.pdb:0.0265040000	3e1q_A.pdb:0.0333970000):0.1189800000	2fkz_A.pdb:0.0681500000):0.1151020000	1jgc_A.pdb:0.2797200000):0.3372150000	1nfv_A.pdb:0.5077290000):0.2849430000):0.2662730000	2vzb_A.pdb:0.5607370000):0.3449840000):0.0654748000):0.1521780000):0.0670792000	(1qgh_A.pdb:0.3124050000	2ux1_A.pdb:0.3918480000):0.3535110000):0.1066650000):0.0746570000);
(1ji5_A.pdb:0.2877850000	(1jig_A.pdb:0.1810330000	(2chp_A.pdb:0.3458070000	((((1qgh_A.pdb:0.3318060000	2ux1_A.pdb:0.4117450000):0.1770500000	1ji4_A.pdb:0.5599180000):0.1167040000	2fjc_A.pdb:0.5103830000):0.0930039000	((((1dps_A.pdb:0.0738350000	1jts_A.pdb:0.0144900000):0.2876720000	1o9r_A.pdb:0.1800120000):0.3738150000	1uvh_A.pdb:0.6174960000):0.3160810000	((1tjo_A.pdb:0.0210230000	1tk6_A.pdb:0.0324830000):0.4507620000	((2fzf_A.pdb:1.7835320000	2vzb_A.pdb:0.4021150000):0.1869010000	(((((((1bcf_A.pdb:0.0402070000	3e1q_A.pdb:0.0319530000):0.1945590000	2fkz_A.pdb:0.1071610000):0.1724200000	1jgc_A.pdb:0.2335310000):0.3035290000	1nfv_A.pdb:0.4899280000):0.1832570000	((((1lb3_A.pdb:0.0672120000	2za7_A.pdb:0.1817150000):0.1662000000	(1bg7_A.pdb:0.5721560000	1r03_A.pdb:0.2089450000):0.0793552000):0.2948440000	(1z6o_A.pdb:0.8961670000	1z6o_M.pdb:0.6629920000):0.2053010000):0.1795650000	(((1eum_A.pdb:0.3123500000	1krq_A.pdb:0.2504690000):0.1480840000	3e6s_A.pdb:0.6926950000):0.1229850000	(2jd7_A.pdb:0.1727440000	1vlg_A.pdb:0.3089610000):0.0932828000):0.2691820000):0.3114910000):0.1799820000	(1lko_A.pdb:0.4864850000	(1yuz_A.pdb:0.9375120000	3qhb_A.pdb:0.9074980000):0.2470540000):0.4359560000):0.0661117000	(1otk_A.pdb:2.1501480000	(((((((1oqu_A.pdb:0.1701390000	1r2f_A.pdb:0.1803940000):0.0497495000	1uzr_A.pdb:0.0452380000):0.4788810000	1mxr_A.pdb:0.9845230000):0.1979540000	((1jk0_A.pdb:0.4070210000	2uw2_A.pdb:0.1564280000):0.0568339000	1w68_A.pdb:0.1169110000):0.8124180000):0.3622760000	((2inc_B.pdb:0.6117170000	(2inp_C.pdb:0.5496180000	1mty_B.pdb:1.5122990000):0.1366330000):0.4249490000	(1mty_D.pdb:1.1968530000	3dhg_A.pdb:1.0152910000):0.5210590000):0.4488220000):0.1996150000	3ee4_A.pdb:1.0898390000):0.2322970000	(((2uw1_A.pdb:0.0381470000	2uw1_B.pdb:0.0425950000):0.1074520000	1afr_A.pdb:0.1128960000):0.7766650000	1za0_A.pdb:1.0364450000):0.2670450000):0.4305720000):0.3662080000):0.1698940000):0.1682280000):0.1624510000):0.1304170000):0.0517101000):0.1265660000):0.0920558000	1n1q_A.pdb:0.1763680000);
(1ji5_A.pdb:0.2274670000	1jig_A.pdb:0.1306820000	((1n1q_A.pdb:0.0852780000	2chp_A.pdb:0.4240270000):0.1394740000	((1qgh_A.pdb:0.2782910000	2ux1_A.pdb:0.4831670000):0.1758910000	((1ji4_A.pdb:0.4350990000	2fjc_A.pdb:0.4790170000):0.1297170000	(((((1dps_A.pdb:0.0772210000	1jts_A.pdb:0.0278760000):0.2535650000	1o9r_A.pdb:0.1761740000):0.4986740000	1uvh_A.pdb:0.5008720000):0.2045360000	(1tjo_A.pdb:0.0138230000	1tk6_A.pdb:0.0207320000):0.6642630000):0.1720410000	((2fzf_A.pdb:1.7607220000	2vzb_A.pdb:0.5673350000):0.3246550000	(((((1bcf_A.pdb:0.0278000000	3e1q_A.pdb:0.0276950000):0.1167890000	2fkz_A.pdb:0.1148490000):0.1222980000	1jgc_A.pdb:0.3343120000):0.2502550000	1nfv_A.pdb:0.5766320000):0.2113880000	((((1lko_A.pdb:0.8019810000	1yuz_A.pdb:0.6815340000):0.3658470000	3qhb_A.pdb:0.6165840000):0.4204170000	(1otk_A.pdb:2.1239770000	((((((1oqu_A.pdb:0.1618690000	1r2f_A.pdb:0.1931860000):0.0583939000	1uzr_A.pdb:0.0826760000):0.6165510000	(1mxr_A.pdb:0.8622680000	((1jk0_A.pdb:0.4007140000	2uw2_A.pdb:0.1317700000):0.0509914000	1w68_A.pdb:0.0703200000):0.9163480000):0.1139360000):0.4015530000	3ee4_A.pdb:0.8822840000):0.5441560000	((2inc_B.pdb:0.5756530000	(2inp_C.pdb:0.8851050000	1mty_B.pdb:1.3279700000):0.1561910000):0.4770040000	(1mty_D.pdb:1.0308110000	3dhg_A.pdb:1.0137360000):0.5936750000):0.4971670000):0.1997610000	(((2uw1_A.pdb:0.0414920000	2uw1_B.pdb:0.0778320000):0.1147870000	1afr_A.pdb:0.1175370000):0.8662810000	1za0_A.pdb:1.1975800000):0.1684410000):0.3408640000):0.5120430000):0.3148830000	(((((1lb3_A.pdb:0.0514720000	2za7_A.pdb:0.1408010000):0.2737020000	1r03_A.pdb:0.1817420000):0.0913784000	1bg7_A.pdb:0.4494740000):0.1588390000	(1z6o_A.pdb:1.0131610000	1z6o_M.pdb:0.6187240000):0.1175740000):0.1013200000	(((1eum_A.pdb:0.3556100000	1krq_A.pdb:0.2200200000):0.1626830000	3e6s_A.pdb:0.5478760000):0.1315550000	(2jd7_A.pdb:0.2120940000	1vlg_A.pdb:0.2847340000):0.0760279000):0.2336890000):0.3898980000):0.2822840000):0.3793440000):0.1306570000):0.1185840000):0.1052260000):0.0946084000):0.0317272000);
(1ji5_A.pdb:0.4083600000	1jig_A.pdb:0.1623110000	(1n1q_A.pdb:0.2307600000	(2chp_A.pdb:0.4057700000	((1qgh_A.pdb:0.2370070000	2ux1_A.pdb:0.3551450000):0.3010850000	((1ji4_A.pdb:0.5024730000	2fjc_A.pdb:0.3952510000):0.1971730000	(((((1dps_A.pdb:0.0664000000	1jts_A.pdb:0.0287730000):0.2599540000	1o9r_A.pdb:0.2372740000):0.2653290000	1uvh_A.pdb:0.8025770000):0.2418850000	(1tjo_A.pdb:0.0322800000	1tk6_A.pdb:0.0390420000):0.5864820000):0.1533990000	((2fzf_A.pdb:2.0107590000	2vzb_A.pdb:0.6008690000):0.1441800000	(((((1bcf_A.pdb:0.0358260000	3e1q_A.pdb:0.0476030000):0.1127900000	2fkz_A.pdb:0.1406100000):0.1662780000	1jgc_A.pdb:0.3510210000):0.2299800000	1nfv_A.pdb:0.4879970000):0.2558950000	(((((1lko_A.pdb:0.4126380000	1yuz_A.pdb:0.6569740000):0.4510290000	3qhb_A.pdb:0.9677570000):0.3518140000	((((((1oqu_A.pdb:0.1629790000	1r2f_A.pdb:0.2158880000):0.0791496000	1uzr_A.pdb:0.0845730000):0.5130420000	(1mxr_A.pdb:0.7985110000	((1jk0_A.pdb:0.4225320000	2uw2_A.pdb:0.1313390000):0.0588786000	1w68_A.pdb:0.1140240000):0.8515340000):0.1430070000):0.3864970000	((2inc_B.pdb:0.7575010000	(2inp_C.pdb:0.6454040000	1mty_B.pdb:1.7083870000):0.1874760000):0.2957240000	(1mty_D.pdb:1.2718970000	3dhg_A.pdb:0.9860990000):0.4611560000):0.5587490000):0.2676830000	3ee4_A.pdb:0.7717290000):0.4044130000	(((2uw1_A.pdb:0.0505730000	2uw1_B.pdb:0.0508680000):0.0962481000	1afr_A.pdb:0.0872120000):1.1070700000	1za0_A.pdb:0.8933520000):0.2872120000):0.4330440000):0.2284450000	(((((1lb3_A.pdb:0.0710700000	2za7_A.pdb:0.1613530000):0.1992950000	1r03_A.pdb:0.1621440000):0.0677996000	1bg7_A.pdb:0.4001170000):0.2436600000	(1z6o_A.pdb:0.7820380000	1z6o_M.pdb:0.5602910000):0.2601000000):0.0709379000	((((1eum_A.pdb:0.3109210000	1krq_A.pdb:0.2573260000):0.1023860000	3e6s_A.pdb:0.7047890000):0.1611640000	2jd7_A.pdb:0.1711470000):0.0960744000	1vlg_A.pdb:0.2845560000):0.1512120000):0.3721800000):0.0981592000	1otk_A.pdb:2.8161980000):0.0633228000):0.2317180000):0.3089380000):0.0606938000):0.0733316000):0.0534738000):0.1137150000):0.1045730000);
(1ji5_A.pdb:0.2424170000	1jig_A.pdb:0.1711130000	(1n1q_A.pdb:0.1752000000	((2chp_A.pdb:0.3530580000	(1qgh_A.pdb:0.1981290000	2ux1_A.pdb:0.4498710000):0.3061470000):0.0469169000	((1ji4_A.pdb:0.4230470000	2fjc_A.pdb:0.2898650000):0.0921838000	((((1dps_A.pdb:0.0871960000	1jts_A.pdb:0.0317140000):0.2339080000	1o9r_A.pdb:0.2665430000):0.2495780000	1uvh_A.pdb:0.6654390000):0.2458790000	((1tjo_A.pdb:0.0349260000	1tk6_A.pdb:0.0526430000):0.4808810000	((2fzf_A.pdb:1.5138670000	((((((1bcf_A.pdb:0.0417860000	3e1q_A.pdb:0.0489400000):0.1783970000	2fkz_A.pdb:0.0915370000):0.1380660000	1jgc_A.pdb:0.2652710000):0.2289990000	1nfv_A.pdb:0.5197280000):0.2468620000	((((((1lb3_A.pdb:0.0625410000	2za7_A.pdb:0.1543130000):0.2156070000	1bg7_A.pdb:0.4685060000):0.0424104000	1r03_A.pdb:0.1405880000):0.2171160000	(1z6o_A.pdb:0.9591800000	1z6o_M.pdb:0.5153780000):0.2595970000):0.1499620000	3e6s_A.pdb:0.6417600000):0.0489055000	((1eum_A.pdb:0.3594450000	1krq_A.pdb:0.1998140000):0.2042760000	(2jd7_A.pdb:0.2131190000	1vlg_A.pdb:0.3072640000):0.0967643000):0.0744962000):0.3591450000):0.1253790000	((1lko_A.pdb:0.7428510000	1yuz_A.pdb:0.7487210000):0.2596730000	3qhb_A.pdb:0.8417880000):0.4735950000):0.2482910000):0.1128770000	((2vzb_A.pdb:0.5136180000	(((((((1oqu_A.pdb:0.1609260000	1r2f_A.pdb:0.1901420000):0.0632996000	1uzr_A.pdb:0.0673310000):0.3796760000	1mxr_A.pdb:1.0028940000):0.1978120000	((1jk0_A.pdb:0.4332990000	2uw2_A.pdb:0.1293420000):0.1092860000	1w68_A.pdb:0.0694690000):0.8207490000):0.3366400000	3ee4_A.pdb:1.1377140000):0.2656630000	(((2uw1_A.pdb:0.0571620000	2uw1_B.pdb:0.0710980000):0.0979197000	1afr_A.pdb:0.0762470000):0.7694480000	1za0_A.pdb:0.9140960000):0.3285260000):0.1541600000	((2inc_B.pdb:0.7637270000	(2inp_C.pdb:0.8641220000	1mty_B.pdb:1.3833740000):0.1327790000):0.3188500000	(1mty_D.pdb:1.0378760000	3dhg_A.pdb:1.1345450000):0.5275120000):0.2921400000):0.7040970000):0.3400270000	1otk_A.pdb:2.1074680000):0.0000023868):0.1870090000):0.1476850000):0.1061190000):0.1211790000):0.0794115000):0.0575509000);
(1ji5_A.pdb:0.2620090000	1jig_A.pdb:0.1694030000	(1n1q_A.pdb:0.2828990000	(2chp_A.pdb:0.3381410000	(((1qgh_A.pdb:0.2177430000	2ux1_A.pdb:0.3595450000):0.2941330000	(1ji4_A.pdb:0.5842780000	2fjc_A.pdb:0.5081950000):0.1618830000):0.1016620000	(((((1dps_A.pdb:0.0505750000	1jts_A.pdb:0.0544720000):0.2379910000	1o9r_A.pdb:0.2042980000):0.3494400000	1uvh_A.pdb:0.7337500000):0.2440580000	(1tjo_A.pdb:0.0160060000	1tk6_A.pdb:0.0244520000):0.5389760000):0.2122750000	((((2fzf_A.pdb:1.5621020000	((((1bcf_A.pdb:0.0418140000	3e1q_A.pdb:0.0365890000):0.1097210000	2fkz_A.pdb:0.1394500000):0.0392660000	1jgc_A.pdb:0.3374910000):0.2146800000	1nfv_A.pdb:0.5415170000):0.2340350000):0.0248855000	(((((1lb3_A.pdb:0.0526550000	2za7_A.pdb:0.1330790000):0.2347710000	1bg7_A.pdb:0.4561220000):0.0774214000	1r03_A.pdb:0.1454940000):0.2474310000	(1z6o_A.pdb:0.9390590000	1z6o_M.pdb:0.4871660000):0.2103360000):0.1366260000	((((1eum_A.pdb:0.2030290000	1krq_A.pdb:0.3504990000):0.1158950000	3e6s_A.pdb:0.5846420000):0.1762020000	2jd7_A.pdb:0.1303330000):0.0601296000	1vlg_A.pdb:0.3264320000):0.1435600000):0.3289670000):0.1132370000	((1lko_A.pdb:0.4362470000	(1yuz_A.pdb:0.6374930000	3qhb_A.pdb:0.7583920000):0.1675090000):0.5084020000	(1otk_A.pdb:2.3159010000	((((((1oqu_A.pdb:0.1693640000	1r2f_A.pdb:0.1614350000):0.0383375000	1uzr_A.pdb:0.0733740000):0.5085830000	(1mxr_A.pdb:0.6827500000	((1jk0_A.pdb:0.3709740000	2uw2_A.pdb:0.1528100000):0.0484876000	1w68_A.pdb:0.1023310000):0.6581270000):0.1490640000):0.2984680000	3ee4_A.pdb:1.1239880000):0.2837370000	((2inc_B.pdb:0.6544370000	(2inp_C.pdb:0.7070850000	1mty_B.pdb:1.3462060000):0.2083160000):0.2864600000	(1mty_D.pdb:0.8403200000	3dhg_A.pdb:0.9040290000):0.5303560000):0.4598500000):0.1924290000	(((2uw1_A.pdb:0.0543780000	2uw1_B.pdb:0.0728660000):0.0588264000	1afr_A.pdb:0.1253600000):0.6458520000	1za0_A.pdb:0.9995900000):0.3565770000):0.6890860000):0.1037800000):0.1603990000):0.1436440000	2vzb_A.pdb:0.7295770000):0.2431170000):0.1540970000):0.0339500000):0.0476698000):0.0883649000);
(1ji5_A.pdb:0.3008700000	1jig_A.pdb:0.1741720000	((1n1q_A.pdb:0.1528750000	2chp_A.pdb:0.3084140000):0.0616121000	((1qgh_A.pdb:0.2265890000	2ux1_A.pdb:0.3624050000):0.3145160000	((1ji4_A.pdb:0.4880650000	2fjc_A.pdb:0.3814350000):0.2263780000	(((((1dps_A.pdb:0.0391480000	1jts_A.pdb:0.0667310000):0.2139090000	1o9r_A.pdb:0.2547930000):0.3761550000	1uvh_A.pdb:0.9100930000):0.2685770000	(1tjo_A.pdb:0.0196830000	1tk6_A.pdb:0.0359520000):0.5262420000):0.1161760000	((((((2fzf_A.pdb:1.5627250000	(1lko_A.pdb:0.4257890000	1yuz_A.pdb:0.8508630000):0.1547570000):0.2064890000	3qhb_A.pdb:0.8291900000):0.4109010000	(1otk_A.pdb:2.4841620000	((((((1oqu_A.pdb:0.1949950000	1r2f_A.pdb:0.1683610000):0.0723640000	1uzr_A.pdb:0.0724280000):0.5828210000	1mxr_A.pdb:0.7904270000):0.1034700000	((1jk0_A.pdb:0.3382310000	2uw2_A.pdb:0.1518650000):0.0773559000	1w68_A.pdb:0.0777900000):0.7533050000):0.3462140000	3ee4_A.pdb:0.9574350000):0.3266010000	(((2inc_B.pdb:0.6540000000	(2inp_C.pdb:0.8940820000	1mty_B.pdb:1.3609920000):0.2247770000):0.4356610000	(1mty_D.pdb:0.9344500000	3dhg_A.pdb:1.0165580000):0.6699180000):0.3773100000	(((2uw1_A.pdb:0.0540630000	2uw1_B.pdb:0.0651260000):0.1193220000	1afr_A.pdb:0.1137020000):0.7612660000	1za0_A.pdb:1.0822140000):0.2861150000):0.1645520000):0.4855650000):0.1805970000):0.2198510000	(((((1lb3_A.pdb:0.0757540000	2za7_A.pdb:0.1355590000):0.1998950000	1bg7_A.pdb:0.3884670000):0.0718747000	1r03_A.pdb:0.1082970000):0.3126510000	(1z6o_A.pdb:1.0046780000	1z6o_M.pdb:0.4867700000):0.1978160000):0.1714430000	(((1eum_A.pdb:0.4103590000	1krq_A.pdb:0.1914030000):0.1731250000	3e6s_A.pdb:0.6575010000):0.1111990000	(2jd7_A.pdb:0.2298170000	1vlg_A.pdb:0.2112700000):0.1284120000):0.1434160000):0.2413260000):0.2547840000	((((1bcf_A.pdb:0.0472800000	3e1q_A.pdb:0.0248140000):0.0778546000	2fkz_A.pdb:0.1363200000):0.1012310000	1jgc_A.pdb:0.3257330000):0.3071150000	1nfv_A.pdb:0.6063560000):0.1810730000):0.2793080000	2vzb_A.pdb:0.7261740000):0.1595430000):0.0715344000):0.0893285000):0.0634047000):0.0790210000);
(1ji5_A.pdb:0.1965900000	1jig_A.pdb:0.2047600000	(((1n1q_A.pdb:0.1591100000	((1ji4_A.pdb:0.5126980000	2fjc_A.pdb:0.5268150000):0.1351240000	((((1dps_A.pdb:0.0343750000	1jts_A.pdb:0.0419310000):0.1809440000	1o9r_A.pdb:0.2406120000):0.2845630000	1uvh_A.pdb:0.8466210000):0.2789060000	((1tjo_A.pdb:0.0471090000	1tk6_A.pdb:0.0081650000):0.4451280000	((2fzf_A.pdb:1.7966450000	(((((((1bcf_A.pdb:0.0139160000	3e1q_A.pdb:0.0294760000):0.1343800000	2fkz_A.pdb:0.1072870000):0.0992971000	1jgc_A.pdb:0.3407550000):0.1646190000	1nfv_A.pdb:0.7161350000):0.2045160000	(((((1lb3_A.pdb:0.0398880000	2za7_A.pdb:0.1774350000):0.2744310000	1bg7_A.pdb:0.4641590000):0.0464027000	1r03_A.pdb:0.1785650000):0.2403100000	(1z6o_A.pdb:0.8385330000	1z6o_M.pdb:0.6501280000):0.2502870000):0.1130880000	(((1eum_A.pdb:0.3490360000	1krq_A.pdb:0.2666570000):0.1919310000	3e6s_A.pdb:0.6083930000):0.1030530000	(2jd7_A.pdb:0.1303250000	1vlg_A.pdb:0.3302080000):0.1081450000):0.1717240000):0.4015150000):0.0859971000	(1lko_A.pdb:0.5931500000	(1yuz_A.pdb:1.1675160000	3qhb_A.pdb:0.9352550000):0.1358560000):0.5998780000):0.0878752000	1otk_A.pdb:2.9811060000):0.2032900000):0.1004260000	(2vzb_A.pdb:0.3659580000	(((((((1oqu_A.pdb:0.1623870000	1r2f_A.pdb:0.1850760000):0.0558277000	1uzr_A.pdb:0.0664060000):0.5547610000	1mxr_A.pdb:0.8661460000):0.2345960000	((1jk0_A.pdb:0.3418790000	2uw2_A.pdb:0.1648290000):0.0588802000	1w68_A.pdb:0.0665980000):1.0925900000):0.3311150000	3ee4_A.pdb:1.1597210000):0.4044340000	(((2uw1_A.pdb:0.0338440000	2uw1_B.pdb:0.0597230000):0.1110300000	1afr_A.pdb:0.0660410000):0.8828910000	1za0_A.pdb:0.9539190000):0.2616700000):0.2278130000	((2inc_B.pdb:0.6302090000	(2inp_C.pdb:0.7917710000	1mty_B.pdb:1.5824340000):0.1938690000):0.4657390000	(1mty_D.pdb:1.0653990000	3dhg_A.pdb:0.7852280000):0.4894090000):0.4162260000):0.6447990000):0.1714100000):0.3118120000):0.2432370000):0.1359990000):0.0956635000):0.0379652000	2chp_A.pdb:0.4285700000):0.0824389000	(1qgh_A.pdb:0.2115110000	2ux1_A.pdb:0.3711770000):0.3106000000):0.0383813000);
(1ji5_A.pdb:0.2807410000	(1jig_A.pdb:0.2032660000	((2chp_A.pdb:0.4503190000	((1ji4_A.pdb:0.4227240000	2fjc_A.pdb:0.4177740000):0.2221160000	(((((1dps_A.pdb:0.0652590000	1jts_A.pdb:0.0550380000):0.2482900000	1o9r_A.pdb:0.2107900000):0.4484190000	1uvh_A.pdb:0.6170220000):0.2790040000	(1tjo_A.pdb:0.0213870000	1tk6_A.pdb:0.0352650000):0.5414830000):0.1982900000	(((((2fzf_A.pdb:1.9480660000	(1lko_A.pdb:0.6630820000	1yuz_A.pdb:0.7869120000):0.3404570000):0.2317730000	3qhb_A.pdb:0.9166720000):0.4109920000	(((((1bcf_A.pdb:0.0127560000	3e1q_A.pdb:0.0267640000):0.1358580000	2fkz_A.pdb:0.0865360000):0.1161140000	1jgc_A.pdb:0.3579200000):0.3353760000	1nfv_A.pdb:0.5356310000):0.2293850000	(((((1lb3_A.pdb:0.0452360000	2za7_A.pdb:0.1798840000):0.2540770000	1r03_A.pdb:0.1404920000):0.0608186000	1bg7_A.pdb:0.4479960000):0.2243270000	(1z6o_A.pdb:0.7879400000	1z6o_M.pdb:0.4765780000):0.2079210000):0.1232810000	((((1eum_A.pdb:0.2927740000	1krq_A.pdb:0.2897020000):0.1190820000	3e6s_A.pdb:0.6517590000):0.1186160000	2jd7_A.pdb:0.1500770000):0.0965835000	1vlg_A.pdb:0.1747920000):0.1768750000):0.4797720000):0.1411780000):0.1733750000	1otk_A.pdb:2.7112400000):0.0730758000	(2vzb_A.pdb:0.4303580000	(((((((1oqu_A.pdb:0.1738820000	1r2f_A.pdb:0.1986160000):0.0514405000	1uzr_A.pdb:0.0893460000):0.5345920000	1mxr_A.pdb:0.9109710000):0.3086170000	((1jk0_A.pdb:0.4132710000	2uw2_A.pdb:0.1320640000):0.0625264000	1w68_A.pdb:0.0740330000):0.7268990000):0.4237420000	(((2uw1_A.pdb:0.0440690000	2uw1_B.pdb:0.0674140000):0.1320520000	1afr_A.pdb:0.0724510000):0.6673840000	1za0_A.pdb:1.1419980000):0.3952530000):0.1790260000	3ee4_A.pdb:1.1317560000):0.2893770000	(((2inc_B.pdb:0.6190720000	2inp_C.pdb:0.8737690000):0.4009380000	1mty_B.pdb:1.3230150000):0.4686400000	(1mty_D.pdb:0.8651460000	3dhg_A.pdb:1.2272280000):0.4876380000):0.3059700000):0.6957550000):0.2768560000):0.1976530000):0.1227160000):0.0600573000):0.0807291000	(1qgh_A.pdb:0.1889920000	2ux1_A.pdb:0.4574840000):0.2879350000):0.0713894000):0.0491389000	1n1q_A.pdb:0.2237660000);
(1ji5_A.pdb:0.1837040000	(1jig_A.pdb:0.2017060000	(((1qgh_A.pdb:0.1986870000	2ux1_A.pdb:0.2951180000):0.1562910000	(1ji4_A.pdb:0.3721360000	2fjc_A.pdb:0.3665510000):0.1817580000):0.1389110000	((((1dps_A.pdb:0.0410410000	1jts_A.pdb:0.0341870000):0.2153990000	1o9r_A.pdb:0.2387110000):0.3006290000	1uvh_A.pdb:0.5617120000):0.2577330000	((1tjo_A.pdb:0.0289650000	1tk6_A.pdb:0.0046650000):0.5297680000	(((((2fzf_A.pdb:1.6894340000	(1lko_A.pdb:0.5439250000	1yuz_A.pdb:0.8013080000):0.1081340000):0.2815890000	3qhb_A.pdb:0.8357460000):0.5104370000	(1otk_A.pdb:2.3498490000	(((((((1oqu_A.pdb:0.1547190000	1r2f_A.pdb:0.1891840000):0.0975427000	1uzr_A.pdb:0.0286060000):0.7306740000	1mxr_A.pdb:0.9304340000):0.1146160000	((1jk0_A.pdb:0.3561850000	2uw2_A.pdb:0.1471340000):0.0603840000	1w68_A.pdb:0.0823630000):0.7114250000):0.2211240000	3ee4_A.pdb:1.2109530000):0.3101700000	((2inc_B.pdb:0.7343450000	(2inp_C.pdb:0.7257850000	1mty_B.pdb:1.5043110000):0.1200190000):0.3365830000	(1mty_D.pdb:1.1483220000	3dhg_A.pdb:1.0761610000):0.5983090000):0.6094730000):0.2759620000	(((2uw1_A.pdb:0.0548210000	2uw1_B.pdb:0.0575370000):0.0796682000	1afr_A.pdb:0.1090530000):0.6665030000	1za0_A.pdb:1.1005920000):0.2866640000):0.7663280000):0.1523640000):0.1398210000	(((((1bcf_A.pdb:0.0526730000	3e1q_A.pdb:0.0266030000):0.1506150000	2fkz_A.pdb:0.1460440000):0.0596726000	1jgc_A.pdb:0.3787720000):0.3975140000	1nfv_A.pdb:0.5238400000):0.2669990000	((((((1lb3_A.pdb:0.0878190000	2za7_A.pdb:0.1319780000):0.1468220000	(1z6o_A.pdb:0.9617920000	1z6o_M.pdb:0.6078190000):0.4060770000):0.0715531000	1bg7_A.pdb:0.5135420000):0.0662984000	1r03_A.pdb:0.1510250000):0.3633800000	3e6s_A.pdb:0.5940520000):0.0942459000	((1eum_A.pdb:0.2928540000	1krq_A.pdb:0.2597390000):0.2191210000	(2jd7_A.pdb:0.1452430000	1vlg_A.pdb:0.3153890000):0.0439591000):0.1247750000):0.4663870000):0.2364060000):0.2138000000	2vzb_A.pdb:0.6015560000):0.1541800000):0.2224220000):0.1685400000):0.0483276000):0.0643146000	(1n1q_A.pdb:0.1346230000	2chp_A.pdb:0.3793780000):0.1449950000);
(1ji5_A.pdb:0.2368730000	1jig_A.pdb:0.2597780000	(1n1q_A.pdb:0.1912300000	(2chp_A.pdb:0.2724310000	((1qgh_A.pdb:0.1830890000	2ux1_A.pdb:0.3195990000):0.2092880000	((1ji4_A.pdb:0.4385760000	(((((1dps_A.pdb:0.0655090000	1jts_A.pdb:0.0296990000):0.1980210000	1o9r_A.pdb:0.2483300000):0.2560720000	1uvh_A.pdb:0.6885800000):0.1900810000	(1tjo_A.pdb:0.0299280000	1tk6_A.pdb:0.0116280000):0.7115940000):0.1446730000	((((2fzf_A.pdb:1.9253050000	((1lko_A.pdb:0.7159140000	1yuz_A.pdb:0.8088290000):0.2499660000	3qhb_A.pdb:0.9181470000):0.1229630000):0.3539980000	(1otk_A.pdb:2.0914420000	((((((1oqu_A.pdb:0.1320940000	1r2f_A.pdb:0.2227610000):0.0502852000	1uzr_A.pdb:0.0535800000):0.6001690000	1mxr_A.pdb:0.8633110000):0.2211470000	((1jk0_A.pdb:0.3769300000	2uw2_A.pdb:0.1442520000):0.0928794000	1w68_A.pdb:0.0610900000):0.8059750000):0.2916180000	3ee4_A.pdb:1.0161230000):0.0844416000	(((2inc_B.pdb:0.6488020000	(2inp_C.pdb:0.7448190000	1mty_B.pdb:1.6662150000):0.2460240000):0.1585220000	(1mty_D.pdb:1.1679840000	3dhg_A.pdb:0.9030150000):0.7041760000):0.6494530000	(((2uw1_A.pdb:0.0469480000	2uw1_B.pdb:0.0409800000):0.1188400000	1afr_A.pdb:0.0779930000):0.8304430000	1za0_A.pdb:1.2925380000):0.1078160000):0.3595150000):0.8728190000):0.2902400000):0.1207540000	(((((1bcf_A.pdb:0.0337180000	3e1q_A.pdb:0.0274950000):0.1441060000	2fkz_A.pdb:0.1153150000):0.1603460000	1jgc_A.pdb:0.2101460000):0.3512360000	1nfv_A.pdb:0.5420380000):0.2530400000	(((((1lb3_A.pdb:0.0603910000	2za7_A.pdb:0.1375800000):0.1467950000	(1bg7_A.pdb:0.3693150000	1r03_A.pdb:0.1828680000):0.0605317000):0.1589860000	(1z6o_A.pdb:0.9370330000	1z6o_M.pdb:0.5711100000):0.2155900000):0.2093160000	3e6s_A.pdb:0.5752920000):0.0876388000	((1eum_A.pdb:0.3057000000	1krq_A.pdb:0.1774560000):0.2700600000	(2jd7_A.pdb:0.2004760000	1vlg_A.pdb:0.2197890000):0.1086950000):0.1263230000):0.4458030000):0.1911560000):0.2597720000	2vzb_A.pdb:0.7767050000):0.1683620000):0.1655500000):0.0597799000	2fjc_A.pdb:0.4134200000):0.1152330000):0.0855460000):0.0970249000):0.0501235000);
(1ji5_A.pdb:0.2490360000	1jig_A.pdb:0.1361670000	((1n1q_A.pdb:0.1885000000	2chp_A.pdb:0.3376830000):0.0917760000	(((1qgh_A.pdb:0.2558790000	2ux1_A.pdb:0.3137860000):0.2419070000	(1ji4_A.pdb:0.4181300000	2fjc_A.pdb:0.3914530000):0.1757400000):0.0593271000	((((1dps_A.pdb:0.0316380000	1jts_A.pdb:0.0346030000):0.3601080000	1o9r_A.pdb:0.1479510000):0.2835240000	1uvh_A.pdb:0.5665380000):0.3053460000	((1tjo_A.pdb:0.0272970000	1tk6_A.pdb:0.0035570000):0.4617650000	(((((2fzf_A.pdb:1.6565510000	(1lko_A.pdb:0.6430530000	1yuz_A.pdb:0.9512240000):0.2053170000):0.2447520000	3qhb_A.pdb:0.8045730000):0.3140660000	(1otk_A.pdb:1.9460310000	(((((1oqu_A.pdb:0.1277130000	(1r2f_A.pdb:0.2333120000	1uzr_A.pdb:0.1213330000):0.0470773000):0.5449090000	1mxr_A.pdb:0.9104210000):0.1478790000	((1jk0_A.pdb:0.3331550000	2uw2_A.pdb:0.1295360000):0.0542052000	1w68_A.pdb:0.0411340000):1.1091300000):0.3938350000	3ee4_A.pdb:0.8682830000):0.1771690000	(((2inc_B.pdb:0.6207600000	(2inp_C.pdb:0.7653130000	1mty_B.pdb:1.4433480000):0.2932640000):0.4026790000	(1mty_D.pdb:1.0377730000	3dhg_A.pdb:1.0189740000):0.7090390000):0.5212980000	(((2uw1_A.pdb:0.0446770000	2uw1_B.pdb:0.0452550000):0.1161780000	1afr_A.pdb:0.0949680000):0.8484080000	1za0_A.pdb:1.1338830000):0.3260260000):0.1863160000):0.5294220000):0.4803090000):0.2489800000	(((((1bcf_A.pdb:0.0204090000	3e1q_A.pdb:0.0308420000):0.0923966000	2fkz_A.pdb:0.1736090000):0.2036520000	1jgc_A.pdb:0.3494780000):0.2804220000	1nfv_A.pdb:0.5868090000):0.2580050000	(((((1lb3_A.pdb:0.0607080000	2za7_A.pdb:0.1396180000):0.2773180000	1r03_A.pdb:0.1960490000):0.0681491000	1bg7_A.pdb:0.4810220000):0.2949310000	(1z6o_A.pdb:0.9404060000	1z6o_M.pdb:0.6138130000):0.2021990000):0.1427830000	((((1eum_A.pdb:0.3050230000	1krq_A.pdb:0.2552020000):0.1909000000	3e6s_A.pdb:0.6999770000):0.1335670000	2jd7_A.pdb:0.1621070000):0.1515540000	1vlg_A.pdb:0.1848230000):0.1540830000):0.3559150000):0.1235620000):0.1711280000	2vzb_A.pdb:0.6109250000):0.3102420000):0.1685260000):0.1172640000):0.0691506000):0.0758971000);
(1ji5_A.pdb:0.2558310000	(1jig_A.pdb:0.0849020000	(2chp_A.pdb:0.4110540000	((((1qgh_A.pdb:0.3515040000	2ux1_A.pdb:0.2617160000):0.1837970000	2fjc_A.pdb:0.4511690000):0.0809102000	((((1dps_A.pdb:0.0661580000	1jts_A.pdb:0.0433230000):0.2643720000	1o9r_A.pdb:0.2534640000):0.3818130000	1uvh_A.pdb:0.6190740000):0.1205460000	((1tjo_A.pdb:0.0267240000	1tk6_A.pdb:0.0209930000):0.4388300000	((2fzf_A.pdb:1.6544410000	2vzb_A.pdb:0.4462440000):0.2475850000	(((((((1bcf_A.pdb:0.0334660000	3e1q_A.pdb:0.0369270000):0.1845520000	2fkz_A.pdb:0.1169490000):0.2091070000	1jgc_A.pdb:0.2300130000):0.3062630000	1nfv_A.pdb:0.5574410000):0.3301710000	(((((1lb3_A.pdb:0.0546390000	2za7_A.pdb:0.1775950000):0.2586710000	1r03_A.pdb:0.2465070000):0.1118110000	1bg7_A.pdb:0.3959190000):0.1632310000	(1z6o_A.pdb:0.8558920000	1z6o_M.pdb:0.5418940000):0.1771840000):0.1165400000	(((1eum_A.pdb:0.2583080000	3e6s_A.pdb:0.6599380000):0.0812297000	1krq_A.pdb:0.2328370000):0.1468970000	(2jd7_A.pdb:0.2027870000	1vlg_A.pdb:0.3271600000):0.1048860000):0.2305840000):0.2883600000):0.0802977000	((1lko_A.pdb:0.7395510000	1yuz_A.pdb:0.9856240000):0.3215090000	3qhb_A.pdb:0.9984320000):0.2854040000):0.3217660000	(1otk_A.pdb:2.2226130000	(((((((1oqu_A.pdb:0.1754440000	1uzr_A.pdb:0.0863420000):0.0557983000	1r2f_A.pdb:0.1647790000):0.4800960000	1mxr_A.pdb:0.9556760000):0.1096720000	3ee4_A.pdb:1.2445080000):0.1393450000	((1jk0_A.pdb:0.4533940000	2uw2_A.pdb:0.1388010000):0.0607980000	1w68_A.pdb:0.0871810000):1.0099700000):0.2010850000	((2inc_B.pdb:0.7250320000	(2inp_C.pdb:0.7382070000	1mty_B.pdb:1.3533590000):0.2752060000):0.2061810000	(1mty_D.pdb:0.9305940000	3dhg_A.pdb:0.9969810000):0.7783560000):0.5993960000):0.1162250000	(((2uw1_A.pdb:0.0288740000	2uw1_B.pdb:0.0695960000):0.1117370000	1afr_A.pdb:0.1516330000):0.6569300000	1za0_A.pdb:1.2619380000):0.3882060000):0.3143710000):0.6050710000):0.0513165000):0.3203060000):0.2135460000):0.2284600000):0.0471948000	1ji4_A.pdb:0.5695160000):0.0919323000):0.1209740000):0.0645866000	1n1q_A.pdb:0.1997110000);
(1ji5_A.pdb:0.2602610000	(1jig_A.pdb:0.2259700000	1n1q_A.pdb:0.2226620000):0.0667758000	((2chp_A.pdb:0.3908960000	((1ji4_A.pdb:0.5059550000	2fjc_A.pdb:0.5671510000):0.1711580000	(((((1dps_A.pdb:0.0639880000	1jts_A.pdb:0.0461620000):0.2949110000	1o9r_A.pdb:0.2290950000):0.3912670000	1uvh_A.pdb:0.6729830000):0.3516800000	(1tjo_A.pdb:0.0135250000	1tk6_A.pdb:0.0353510000):0.6007610000):0.1571060000	(((((2fzf_A.pdb:1.6354610000	((1lko_A.pdb:0.5485030000	1yuz_A.pdb:0.7815550000):0.3324870000	3qhb_A.pdb:0.9184580000):0.0651346000):0.4022150000	(1otk_A.pdb:2.4714920000	((((((1oqu_A.pdb:0.1721630000	1uzr_A.pdb:0.0934450000):0.0480283000	1r2f_A.pdb:0.1375320000):0.5359310000	1mxr_A.pdb:0.8773980000):0.1798530000	((1jk0_A.pdb:0.4444070000	2uw2_A.pdb:0.1348680000):0.0665411000	1w68_A.pdb:0.0541450000):0.9921750000):0.2388880000	3ee4_A.pdb:1.2356490000):0.2358170000	(((2inc_B.pdb:0.7005670000	(2inp_C.pdb:0.5719440000	1mty_B.pdb:1.6556640000):0.1777150000):0.3279850000	(1mty_D.pdb:1.1496720000	3dhg_A.pdb:0.9060770000):0.5085000000):0.6319650000	(((2uw1_A.pdb:0.0466830000	2uw1_B.pdb:0.0511270000):0.1387470000	1afr_A.pdb:0.0859160000):0.7983890000	1za0_A.pdb:1.1501420000):0.1816280000):0.1143680000):0.6361510000):0.4307440000):0.2068140000	(((((1lb3_A.pdb:0.0688170000	2za7_A.pdb:0.1564850000):0.2019180000	1bg7_A.pdb:0.4408760000):0.0712056000	1r03_A.pdb:0.1351810000):0.2188100000	(1z6o_A.pdb:0.8910610000	1z6o_M.pdb:0.6798380000):0.1562960000):0.1626100000	((((1eum_A.pdb:0.3813500000	1krq_A.pdb:0.2497230000):0.1807760000	2jd7_A.pdb:0.2158410000):0.0657409000	1vlg_A.pdb:0.2826740000):0.1503350000	3e6s_A.pdb:0.7433840000):0.0577268000):0.2252400000):0.2213700000	((((1bcf_A.pdb:0.0316780000	3e1q_A.pdb:0.0150060000):0.1542000000	2fkz_A.pdb:0.1366130000):0.2316220000	1jgc_A.pdb:0.2553240000):0.2048750000	1nfv_A.pdb:0.5689370000):0.2143800000):0.3016680000	2vzb_A.pdb:0.6447160000):0.3180540000):0.0940482000):0.0779058000):0.0799337000	(1qgh_A.pdb:0.2549300000	2ux1_A.pdb:0.5676950000):0.3189220000):0.0886909000);
(1ji5_A.pdb:0.2720810000	1jig_A.pdb:0.1920820000	(1n1q_A.pdb:0.1571710000	(((2chp_A.pdb:0.2871700000	(((((1dps_A.pdb:0.0600240000	1jts_A.pdb:0.0686620000):0.2960730000	1o9r_A.pdb:0.1704810000):0.2852020000	1uvh_A.pdb:0.7252010000):0.2604690000	(1tjo_A.pdb:0.0185280000	1tk6_A.pdb:0.0360560000):0.4125360000):0.2289440000	((((((2fzf_A.pdb:1.9199880000	(1lko_A.pdb:0.6953490000	1yuz_A.pdb:0.6341310000):0.1248530000):0.1958300000	3qhb_A.pdb:0.7866180000):0.4981380000	(1otk_A.pdb:2.4000250000	(((((1oqu_A.pdb:0.1500780000	1r2f_A.pdb:0.2118130000):0.0609359000	1uzr_A.pdb:0.0597820000):0.4866460000	(1mxr_A.pdb:0.8003440000	((1jk0_A.pdb:0.4273920000	2uw2_A.pdb:0.1799120000):0.0920330000	1w68_A.pdb:0.0839870000):0.9529420000):0.1749850000):0.4927190000	3ee4_A.pdb:0.8691520000):0.3666420000	(((2inc_B.pdb:0.6009350000	(1mty_D.pdb:1.0808210000	3dhg_A.pdb:0.8697380000):0.6680490000):0.1088380000	(2inp_C.pdb:0.6843530000	1mty_B.pdb:1.3710730000):0.2179770000):0.7904110000	(((2uw1_A.pdb:0.0440530000	2uw1_B.pdb:0.0416160000):0.0679234000	1afr_A.pdb:0.1504470000):0.6153980000	1za0_A.pdb:1.2048140000):0.1974840000):0.1517380000):0.3785990000):0.5331150000):0.1859110000	(((((1lb3_A.pdb:0.0421570000	2za7_A.pdb:0.2164280000):0.2072630000	1bg7_A.pdb:0.4924480000):0.0796658000	1r03_A.pdb:0.1446030000):0.3238070000	(1z6o_A.pdb:1.1641560000	1z6o_M.pdb:0.5531100000):0.1969180000):0.1325500000	(((1eum_A.pdb:0.2693090000	1krq_A.pdb:0.2166950000):0.1026580000	3e6s_A.pdb:0.7302720000):0.0827476000	(2jd7_A.pdb:0.1369710000	1vlg_A.pdb:0.4397280000):0.0926042000):0.2268800000):0.3032620000):0.1277740000	((((1bcf_A.pdb:0.0434560000	3e1q_A.pdb:0.0471360000):0.1652040000	2fkz_A.pdb:0.0886370000):0.1022470000	1jgc_A.pdb:0.2810240000):0.3741070000	1nfv_A.pdb:0.5829510000):0.2831490000):0.2242280000	2vzb_A.pdb:0.8335940000):0.1783400000):0.1506520000):0.1266220000	(1ji4_A.pdb:0.4651020000	2fjc_A.pdb:0.3601800000):0.1523500000):0.0705995000	(1qgh_A.pdb:0.1804400000	2ux1_A.pdb:0.3770220000):0.1953710000):0.0977273000):0.0644479000);
(1ji5_A.pdb:0.2422980000	(1jig_A.pdb:0.2095960000	1n1q_A.pdb:0.2713360000):0.0430766000	(2chp_A.pdb:0.4723240000	((1qgh_A.pdb:0.2033410000	2ux1_A.pdb:0.4584400000):0.1972610000	((1ji4_A.pdb:0.3392350000	2fjc_A.pdb:0.5576550000):0.1521600000	(((((1dps_A.pdb:0.1006450000	1jts_A.pdb:0.0455850000):0.1793620000	1o9r_A.pdb:0.3624250000):0.4046170000	1uvh_A.pdb:0.7472230000):0.1520210000	(1tjo_A.pdb:0.0083840000	1tk6_A.pdb:0.0271260000):0.6787940000):0.1602660000	((2fzf_A.pdb:1.7945800000	(2vzb_A.pdb:0.6578090000	(1otk_A.pdb:1.8997690000	(((((((1oqu_A.pdb:0.1493610000	1r2f_A.pdb:0.1874990000):0.0433468000	1uzr_A.pdb:0.0713170000):0.5351100000	1mxr_A.pdb:0.9748370000):0.2124720000	((1jk0_A.pdb:0.4120380000	2uw2_A.pdb:0.1485550000):0.0351169000	1w68_A.pdb:0.0682600000):0.8133490000):0.4035390000	3ee4_A.pdb:1.0641670000):0.2847100000	(((2uw1_A.pdb:0.0464740000	2uw1_B.pdb:0.0624450000):0.1156100000	1afr_A.pdb:0.1087280000):0.7176590000	1za0_A.pdb:1.2771850000):0.3997830000):0.1701340000	((2inc_B.pdb:0.5954500000	(2inp_C.pdb:0.6977450000	1mty_B.pdb:2.0092610000):0.3223400000):0.3059970000	(1mty_D.pdb:1.0552520000	3dhg_A.pdb:1.1274180000):0.5244890000):0.5222410000):0.3307370000):0.7333250000):0.0500477000):0.1087930000	((((((1bcf_A.pdb:0.0254250000	3e1q_A.pdb:0.0302090000):0.1357830000	2fkz_A.pdb:0.1044950000):0.1503180000	1jgc_A.pdb:0.2475990000):0.2914000000	1nfv_A.pdb:0.4342260000):0.2570030000	(((((1lb3_A.pdb:0.0769810000	2za7_A.pdb:0.1584990000):0.2416310000	1r03_A.pdb:0.1920670000):0.1037990000	1bg7_A.pdb:0.4718550000):0.2496720000	(1z6o_A.pdb:1.2902780000	1z6o_M.pdb:0.3894360000):0.2207560000):0.0854858000	((1eum_A.pdb:0.2794250000	1krq_A.pdb:0.2307510000):0.2098310000	((3e6s_A.pdb:0.7296300000	2jd7_A.pdb:0.1490870000):0.1257890000	1vlg_A.pdb:0.2890620000):0.0543947000):0.1984590000):0.3348730000):0.0804300000	((1lko_A.pdb:0.5429750000	1yuz_A.pdb:0.8444350000):0.2777250000	3qhb_A.pdb:0.6772300000):0.3533110000):0.2323980000):0.4555740000):0.2224720000):0.1364960000):0.0805797000):0.1025760000);
(1ji5_A.pdb:0.2420160000	1jig_A.pdb:0.2056220000	(1n1q_A.pdb:0.1865370000	(2chp_A.pdb:0.3947910000	((1qgh_A.pdb:0.1912410000	2ux1_A.pdb:0.4890890000):0.2746460000	(((1ji4_A.pdb:0.3831890000	2fjc_A.pdb:0.3249830000):0.1071020000	(((1dps_A.pdb:0.0622420000	1jts_A.pdb:0.0640800000):0.1969720000	1o9r_A.pdb:0.2716740000):0.3501890000	1uvh_A.pdb:0.5429550000):0.2995690000):0.1020610000	((1tjo_A.pdb:0.0326190000	1tk6_A.pdb:0.0152720000):0.4915820000	(((2fzf_A.pdb:2.0876490000	((((((1bcf_A.pdb:0.0351580000	3e1q_A.pdb:0.0293490000):0.1346200000	2fkz_A.pdb:0.1272490000):0.1285820000	1jgc_A.pdb:0.4400940000):0.2329110000	(((((1lb3_A.pdb:0.0834310000	2za7_A.pdb:0.1588410000):0.1699030000	1bg7_A.pdb:0.4830320000):0.0679690000	1r03_A.pdb:0.1432130000):0.2338890000	(1z6o_A.pdb:0.9364580000	1z6o_M.pdb:0.5190580000):0.2722900000):0.2596480000	((((1eum_A.pdb:0.3807640000	1krq_A.pdb:0.2803080000):0.1544400000	3e6s_A.pdb:0.5596930000):0.1004110000	2jd7_A.pdb:0.1872380000):0.0959284000	1vlg_A.pdb:0.2786320000):0.1158010000):0.3584130000):0.1040010000	((1lko_A.pdb:0.5799100000	1yuz_A.pdb:0.9840800000):0.2836810000	3qhb_A.pdb:0.9295820000):0.6061220000):0.0849715000	1nfv_A.pdb:0.5452420000):0.2114790000):0.1804280000	1otk_A.pdb:2.0904170000):0.0546412000	(2vzb_A.pdb:0.4937740000	((((((((1oqu_A.pdb:0.1795100000	1r2f_A.pdb:0.1789260000):0.0755005000	1uzr_A.pdb:0.0620370000):0.4954690000	1mxr_A.pdb:0.8302790000):0.1782990000	((1jk0_A.pdb:0.4407780000	2uw2_A.pdb:0.1830350000):0.0483864000	1w68_A.pdb:0.0756340000):0.8859750000):0.3383440000	3ee4_A.pdb:0.9923020000):0.3719750000	((2uw1_A.pdb:0.0452100000	2uw1_B.pdb:0.0511680000):0.1353260000	1afr_A.pdb:0.0431970000):0.9697450000):0.1754700000	1za0_A.pdb:1.1280880000):0.1662010000	((2inc_B.pdb:0.5514780000	(2inp_C.pdb:0.7653590000	1mty_B.pdb:1.7478700000):0.3636830000):0.3346670000	(1mty_D.pdb:1.1989360000	3dhg_A.pdb:0.8982400000):0.5436980000):0.4173310000):0.8361220000):0.2987710000):0.1391340000):0.2985470000):0.0581932000):0.0940109000):0.0464919000):0.0739512000);
(1ji5_A.pdb:0.2297080000	(1jig_A.pdb:0.1630280000	1n1q_A.pdb:0.2137780000):0.0316860000	((2chp_A.pdb:0.3899320000	((1ji4_A.pdb:0.4284360000	2fjc_A.pdb:0.4981280000):0.2251430000	(((((1dps_A.pdb:0.0650390000	1jts_A.pdb:0.0455820000):0.2815050000	1o9r_A.pdb:0.2886200000):0.5025250000	1uvh_A.pdb:0.6881200000):0.1888920000	(1tjo_A.pdb:0.0352740000	1tk6_A.pdb:0.0237360000):0.4124350000):0.1304650000	((((((2fzf_A.pdb:2.0008400000	1lko_A.pdb:0.3881650000):0.1450360000	(1yuz_A.pdb:0.8112350000	3qhb_A.pdb:0.8641020000):0.2047820000):0.4513840000	((((1lb3_A.pdb:0.0668400000	2za7_A.pdb:0.1490440000):0.2330580000	(1bg7_A.pdb:0.4645630000	1r03_A.pdb:0.1053480000):0.0540186000):0.3295310000	(1z6o_A.pdb:1.0306520000	1z6o_M.pdb:0.6067660000):0.1037700000):0.0694611000	(((1eum_A.pdb:0.3842070000	1krq_A.pdb:0.2698640000):0.1680790000	(3e6s_A.pdb:0.6470440000	2jd7_A.pdb:0.1705660000):0.1011050000):0.1221760000	1vlg_A.pdb:0.1627510000):0.2354110000):0.4035350000):0.0627551000	((((1bcf_A.pdb:0.0041250000	3e1q_A.pdb:0.0255630000):0.1079400000	2fkz_A.pdb:0.1342550000):0.1392230000	1jgc_A.pdb:0.3049210000):0.2875520000	1nfv_A.pdb:0.4267100000):0.2610990000):0.2802790000	(2vzb_A.pdb:0.4605590000	(((((((1oqu_A.pdb:0.1682430000	1r2f_A.pdb:0.2018080000):0.0825257000	1uzr_A.pdb:0.0466530000):0.4617080000	1mxr_A.pdb:0.8386200000):0.1704530000	((1jk0_A.pdb:0.4847990000	2uw2_A.pdb:0.1539060000):0.0645079000	1w68_A.pdb:0.0910630000):0.9753080000):0.2860620000	3ee4_A.pdb:1.0322370000):0.2288560000	((2inc_B.pdb:0.7598630000	2inp_C.pdb:0.7376240000):0.3448790000	(1mty_B.pdb:1.5278190000	(1mty_D.pdb:1.2201750000	3dhg_A.pdb:0.9541370000):0.4326460000):0.1632550000):0.3875760000):0.2444310000	(((2uw1_A.pdb:0.0480450000	2uw1_B.pdb:0.0543180000):0.0954734000	1afr_A.pdb:0.1002640000):0.6335730000	1za0_A.pdb:1.2277170000):0.2410180000):0.8117720000):0.1478940000):0.0424721000	1otk_A.pdb:2.6721950000):0.2461420000):0.1104580000):0.1138740000):0.0312778000	(1qgh_A.pdb:0.2096960000	2ux1_A.pdb:0.5396540000):0.2450410000):0.0753586000);
(1ji5_A.pdb:0.2573020000	1jig_A.pdb:0.1609960000	((1n1q_A.pdb:0.1656410000	2chp_A.pdb:0.3506190000):0.0906955000	((1qgh_A.pdb:0.2211490000	2ux1_A.pdb:0.2727190000):0.1765220000	((1ji4_A.pdb:0.3833860000	2fjc_A.pdb:0.3361110000):0.1284050000	(((((1dps_A.pdb:0.0684540000	1jts_A.pdb:0.0631540000):0.2922350000	1o9r_A.pdb:0.2865620000):0.3036820000	1uvh_A.pdb:0.7943140000):0.1599740000	(1tjo_A.pdb:0.0299130000	1tk6_A.pdb:0.0263140000):0.5331130000):0.1839130000	(((((((2fzf_A.pdb:1.8119200000	1yuz_A.pdb:0.6050350000):0.1250870000	1lko_A.pdb:0.6939270000):0.3792880000	3qhb_A.pdb:0.7639820000):0.3749290000	(1otk_A.pdb:2.3642250000	((((((1oqu_A.pdb:0.1790390000	1r2f_A.pdb:0.1956620000):0.0625760000	1uzr_A.pdb:0.0580350000):0.4865630000	1mxr_A.pdb:1.0426460000):0.0674547000	((1jk0_A.pdb:0.4199230000	2uw2_A.pdb:0.1551600000):0.0580242000	1w68_A.pdb:0.0489550000):1.0684100000):0.3509630000	3ee4_A.pdb:0.9467490000):0.2165300000	(((2inc_B.pdb:0.7683760000	(2inp_C.pdb:0.6938360000	1mty_B.pdb:1.4931350000):0.2861130000):0.2933330000	(1mty_D.pdb:0.9626150000	3dhg_A.pdb:1.2422430000):0.7424380000):0.6890930000	(((2uw1_A.pdb:0.0381790000	2uw1_B.pdb:0.0502570000):0.1047880000	1afr_A.pdb:0.1223430000):0.8591200000	1za0_A.pdb:1.3170200000):0.3513770000):0.0797873000):0.2662310000):0.5694000000):0.2243370000	((((((1lb3_A.pdb:0.0474570000	2za7_A.pdb:0.1650980000):0.1201950000	1bg7_A.pdb:0.4438160000):0.1143710000	1r03_A.pdb:0.1161080000):0.1918240000	(1z6o_A.pdb:0.8387100000	1z6o_M.pdb:0.5672040000):0.3231850000):0.3075140000	3e6s_A.pdb:0.5493730000):0.1655310000	(((1eum_A.pdb:0.4019230000	1krq_A.pdb:0.1673650000):0.2970660000	2jd7_A.pdb:0.1557020000):0.0707703000	1vlg_A.pdb:0.2815400000):0.0948966000):0.3086220000):0.1602370000	((((1bcf_A.pdb:0.0496300000	3e1q_A.pdb:0.0594620000):0.1547530000	2fkz_A.pdb:0.1313730000):0.1133340000	1jgc_A.pdb:0.3296110000):0.2334430000	1nfv_A.pdb:0.7199760000):0.2472660000):0.2831310000	2vzb_A.pdb:0.6949780000):0.2076330000):0.1048610000):0.0933599000):0.0872603000):0.1180650000);
(1ji5_A.pdb:0.2967240000	1jig_A.pdb:0.1358250000	(1n1q_A.pdb:0.1608490000	(2chp_A.pdb:0.3835030000	((((1qgh_A.pdb:0.3180870000	2ux1_A.pdb:0.4433980000):0.1731560000	1ji4_A.pdb:0.5470060000):0.0956847000	2fjc_A.pdb:0.4906060000):0.1149530000	((((1dps_A.pdb:0.0388680000	1jts_A.pdb:0.0310110000):0.2521600000	1o9r_A.pdb:0.1641170000):0.2893710000	1uvh_A.pdb:0.7919180000):0.3079580000	((1tjo_A.pdb:0.0274670000	1tk6_A.pdb:0.0204260000):0.4767070000	(((2fzf_A.pdb:2.1614260000	2vzb_A.pdb:0.2361780000):0.3953170000	(((((1bcf_A.pdb:0.0277930000	3e1q_A.pdb:0.0518420000):0.1214290000	2fkz_A.pdb:0.1420520000):0.1586950000	1jgc_A.pdb:0.2658810000):0.4086130000	1nfv_A.pdb:0.4340700000):0.1538370000	(((1lko_A.pdb:0.5360010000	1yuz_A.pdb:0.7166780000):0.4297590000	3qhb_A.pdb:0.8361870000):0.3829580000	(((((1lb3_A.pdb:0.0860570000	2za7_A.pdb:0.1275120000):0.2891630000	1r03_A.pdb:0.1536260000):0.0911360000	1bg7_A.pdb:0.3719490000):0.1542160000	(((1eum_A.pdb:0.2924600000	1krq_A.pdb:0.2499230000):0.2407900000	(2jd7_A.pdb:0.0795090000	1vlg_A.pdb:0.3049850000):0.0467385000):0.1343150000	3e6s_A.pdb:0.5541060000):0.2446540000):0.1188790000	(1z6o_A.pdb:0.8733330000	1z6o_M.pdb:0.7165800000):0.1045930000):0.4388800000):0.1108970000):0.3702290000):0.1170240000	(1otk_A.pdb:2.1031140000	((((((1oqu_A.pdb:0.1699340000	1r2f_A.pdb:0.2100770000):0.0530011000	1uzr_A.pdb:0.0933790000):0.5861950000	(1mxr_A.pdb:0.7281980000	((1jk0_A.pdb:0.4567070000	1w68_A.pdb:0.0919290000):0.0441172000	2uw2_A.pdb:0.1578290000):1.0250400000):0.1759980000):0.4212400000	3ee4_A.pdb:0.8194400000):0.3024790000	(((2uw1_A.pdb:0.0737910000	2uw1_B.pdb:0.0551930000):0.1158760000	1afr_A.pdb:0.0801280000):0.9146260000	1za0_A.pdb:1.1060540000):0.3763370000):0.1430590000	((2inc_B.pdb:0.7300240000	2inp_C.pdb:0.9448070000):0.4762390000	(1mty_B.pdb:1.3493880000	(1mty_D.pdb:0.9191100000	3dhg_A.pdb:1.2270030000):0.6643100000):0.0635350000):0.4553210000):0.4413580000):0.6426550000):0.1050760000):0.2571640000):0.1073380000):0.0677378000):0.1308980000):0.1051090000);
(1ji5_A.pdb:0.2539140000	(1jig_A.pdb:0.1468450000	(2chp_A.pdb:0.3776350000	((1qgh_A.pdb:0.2277460000	2ux1_A.pdb:0.4098410000):0.3108410000	((1ji4_A.pdb:0.5115220000	2fjc_A.pdb:0.3812170000):0.1359280000	(((((1dps_A.pdb:0.0619410000	1jts_A.pdb:0.0233920000):0.2928200000	1o9r_A.pdb:0.2238090000):0.2957740000	1uvh_A.pdb:0.5855220000):0.2359280000	(1tjo_A.pdb:0.0246190000	1tk6_A.pdb:0.0292380000):0.5816480000):0.1832000000	((((((2fzf_A.pdb:1.4918760000	(1lko_A.pdb:0.5214190000	1yuz_A.pdb:0.7153310000):0.2765140000):0.0852439000	3qhb_A.pdb:0.6664930000):0.1700260000	(((((((1oqu_A.pdb:0.1724490000	1r2f_A.pdb:0.2217340000):0.0349905000	1uzr_A.pdb:0.0882600000):0.5026510000	1mxr_A.pdb:0.8999560000):0.1444870000	((1jk0_A.pdb:0.3656530000	2uw2_A.pdb:0.1710820000):0.0448138000	1w68_A.pdb:0.0886830000):0.9118670000):0.2702110000	3ee4_A.pdb:0.9291200000):0.3165590000	((2inc_B.pdb:0.6990160000	(2inp_C.pdb:0.7681720000	1mty_B.pdb:1.3927720000):0.1734540000):0.2305750000	(1mty_D.pdb:0.8392750000	3dhg_A.pdb:1.1420190000):0.6246690000):0.5329820000):0.2420540000	(((2uw1_A.pdb:0.0445160000	2uw1_B.pdb:0.0491370000):0.0928491000	1afr_A.pdb:0.0952670000):0.6218950000	1za0_A.pdb:1.1899760000):0.1591280000):0.7187390000):0.1619760000	1otk_A.pdb:1.7744470000):0.2236890000	(((((1bcf_A.pdb:0.0301540000	3e1q_A.pdb:0.0460360000):0.1484520000	2fkz_A.pdb:0.1154070000):0.1504530000	1jgc_A.pdb:0.1955160000):0.2957350000	(((((1lb3_A.pdb:0.0710340000	2za7_A.pdb:0.1576080000):0.2327130000	1bg7_A.pdb:0.4505960000):0.0803453000	1r03_A.pdb:0.1775150000):0.2315150000	(1z6o_A.pdb:0.9191000000	1z6o_M.pdb:0.5942650000):0.1281230000):0.1726420000	(((1eum_A.pdb:0.3594590000	1krq_A.pdb:0.2014950000):0.0972999000	3e6s_A.pdb:0.6319280000):0.1537700000	(2jd7_A.pdb:0.1862520000	1vlg_A.pdb:0.2376560000):0.0550498000):0.2533370000):0.3990470000):0.1272570000	1nfv_A.pdb:0.4350570000):0.2952540000):0.1952590000	2vzb_A.pdb:0.8405280000):0.2548840000):0.0501059000):0.0895922000):0.0681756000):0.0708677000):0.0372852000	1n1q_A.pdb:0.2080690000);
(1ji5_A.pdb:0.2794190000	1jig_A.pdb:0.2638290000	(1n1q_A.pdb:0.2161480000	(2chp_A.pdb:0.3754990000	(((1qgh_A.pdb:0.3247750000	2ux1_A.pdb:0.4105410000):0.1435900000	(1ji4_A.pdb:0.4562190000	2fjc_A.pdb:0.4114870000):0.1559870000):0.1533660000	((((1dps_A.pdb:0.0525910000	1jts_A.pdb:0.0521430000):0.2551650000	1o9r_A.pdb:0.2350570000):0.3661120000	1uvh_A.pdb:0.4622070000):0.2913600000	((1tjo_A.pdb:0.0384250000	1tk6_A.pdb:0.0224720000):0.6096050000	((((((2fzf_A.pdb:1.7732350000	(1lko_A.pdb:0.4259360000	1yuz_A.pdb:0.7328270000):0.2993130000):0.2336400000	3qhb_A.pdb:0.7005710000):0.3189020000	(1otk_A.pdb:1.8423520000	(((((((1oqu_A.pdb:0.1785890000	1uzr_A.pdb:0.1226420000):0.0409184000	1r2f_A.pdb:0.1209660000):0.5787390000	1mxr_A.pdb:0.7868640000):0.4061920000	((1jk0_A.pdb:0.3903790000	2uw2_A.pdb:0.1651380000):0.0864428000	1w68_A.pdb:0.0574340000):0.6110900000):0.3305130000	3ee4_A.pdb:1.0468220000):0.3404990000	(((2uw1_A.pdb:0.0501560000	2uw1_B.pdb:0.0475290000):0.1155270000	1afr_A.pdb:0.1332540000):0.7588420000	1za0_A.pdb:1.0111630000):0.1439660000):0.1384390000	((2inc_B.pdb:0.6043360000	(2inp_C.pdb:0.8610370000	1mty_B.pdb:1.3360810000):0.2115340000):0.2563730000	(1mty_D.pdb:0.8644850000	3dhg_A.pdb:1.2051240000):0.5787360000):0.4786480000):0.3719500000):0.6926170000):0.0125802000	(((((1lb3_A.pdb:0.0972330000	2za7_A.pdb:0.1147000000):0.2581560000	1r03_A.pdb:0.1821550000):0.1136710000	1bg7_A.pdb:0.4834290000):0.1998040000	(1z6o_A.pdb:0.9712020000	1z6o_M.pdb:0.3962930000):0.2824230000):0.1517890000	((((1eum_A.pdb:0.3091640000	1krq_A.pdb:0.2353530000):0.1048980000	3e6s_A.pdb:0.6258460000):0.0928306000	2jd7_A.pdb:0.0836090000):0.1173210000	1vlg_A.pdb:0.2608100000):0.2251830000):0.2214120000):0.2387990000	((((1bcf_A.pdb:0.0229470000	3e1q_A.pdb:0.0391350000):0.1082100000	2fkz_A.pdb:0.1660660000):0.0942177000	1jgc_A.pdb:0.2776720000):0.4031300000	1nfv_A.pdb:0.5632810000):0.1683290000):0.1384090000	2vzb_A.pdb:0.7936710000):0.2743210000):0.2092670000):0.1511430000):0.1379470000):0.0678361000):0.0347606000);
(1ji5_A.pdb:0.2126480000	1jig_A.pdb:0.1402920000	(1n1q_A.pdb:0.1916830000	(2chp_A.pdb:0.3351810000	((1qgh_A.pdb:0.1973240000	2ux1_A.pdb:0.4049570000):0.2718670000	((1ji4_A.pdb:0.4366440000	2fjc_A.pdb:0.4092580000):0.1210680000	((((1dps_A.pdb:0.0678820000	1jts_A.pdb:0.0366010000):0.2882210000	1o9r_A.pdb:0.1933010000):0.2609850000	1uvh_A.pdb:0.6391570000):0.2010100000	((1tjo_A.pdb:0.0262010000	1tk6_A.pdb:0.0266290000):0.4719080000	((2fzf_A.pdb:1.6131760000	(((((((1bcf_A.pdb:0.0262910000	3e1q_A.pdb:0.0302230000):0.1418730000	2fkz_A.pdb:0.0775380000):0.1210320000	1jgc_A.pdb:0.3425860000):0.3197240000	1nfv_A.pdb:0.5166130000):0.2481290000	(((((1lb3_A.pdb:0.0709940000	2za7_A.pdb:0.1759750000):0.2573870000	1bg7_A.pdb:0.3785840000):0.0657065000	1r03_A.pdb:0.1245900000):0.2474700000	(1z6o_A.pdb:1.0256330000	1z6o_M.pdb:0.3891990000):0.2441640000):0.1926220000	(((1eum_A.pdb:0.3273670000	1krq_A.pdb:0.2879880000):0.1313720000	3e6s_A.pdb:0.5102880000):0.1239470000	(2jd7_A.pdb:0.2337050000	1vlg_A.pdb:0.3119890000):0.0867821000):0.1591540000):0.3661960000):0.0947459000	((1lko_A.pdb:0.4906610000	1yuz_A.pdb:0.9066730000):0.2671790000	3qhb_A.pdb:1.1046650000):0.4949130000):0.2353150000	(1otk_A.pdb:2.0576900000	((((((1oqu_A.pdb:0.1808400000	1r2f_A.pdb:0.1816420000):0.0438447000	1uzr_A.pdb:0.0643560000):0.5317820000	1mxr_A.pdb:0.9793460000):0.1554950000	((1jk0_A.pdb:0.4681810000	2uw2_A.pdb:0.1637830000):0.0635899000	1w68_A.pdb:0.0896130000):0.7965700000):0.3740570000	(3ee4_A.pdb:1.2325430000	(((2uw1_A.pdb:0.0378800000	2uw1_B.pdb:0.0531290000):0.1282300000	1afr_A.pdb:0.0811650000):0.7958930000	1za0_A.pdb:1.2791390000):0.3793880000):0.2392650000):0.2039080000	((2inc_B.pdb:0.6253130000	(2inp_C.pdb:0.7808120000	1mty_B.pdb:1.3130460000):0.1352860000):0.4648000000	(1mty_D.pdb:1.0482980000	3dhg_A.pdb:1.0051720000):0.6173200000):0.4595010000):0.3087400000):0.3160050000):0.0468930000):0.1502840000	2vzb_A.pdb:0.5606110000):0.2447660000):0.3585310000):0.1116010000):0.0776356000):0.0578112000):0.0584235000):0.0577265000);
(1ji5_A.pdb:0.2688250000	1jig_A.pdb:0.1752880000	(1n1q_A.pdb:0.1717030000	(2chp_A.pdb:0.3611560000	(((1qgh_A.pdb:0.1882550000	2ux1_A.pdb:0.3775510000):0.1945080000	(1ji4_A.pdb:0.4138050000	2fjc_A.pdb:0.4833480000):0.1830300000):0.0919158000	(((((1dps_A.pdb:0.0400010000	1jts_A.pdb:0.0476370000):0.2095420000	1o9r_A.pdb:0.2201630000):0.4489740000	1uvh_A.pdb:0.4800820000):0.3112650000	(1tjo_A.pdb:0.0187840000	1tk6_A.pdb:0.0177940000):0.5582250000):0.2189090000	((((2fzf_A.pdb:1.7663510000	(((((1lb3_A.pdb:0.0779170000	2za7_A.pdb:0.1364520000):0.2662350000	1r03_A.pdb:0.1953590000):0.0852693000	1bg7_A.pdb:0.4259070000):0.1685340000	(1z6o_A.pdb:1.0474230000	1z6o_M.pdb:0.4248590000):0.2616350000):0.1493030000	(((1eum_A.pdb:0.3109380000	1krq_A.pdb:0.2493950000):0.1814630000	3e6s_A.pdb:0.6487950000):0.1148880000	(2jd7_A.pdb:0.1688920000	1vlg_A.pdb:0.2411500000):0.0622726000):0.2622920000):0.3759370000):0.0494721000	(((1lko_A.pdb:0.4774300000	1yuz_A.pdb:0.8160960000):0.5264900000	3qhb_A.pdb:0.6818030000):0.3693430000	(1otk_A.pdb:2.1361810000	(((((1oqu_A.pdb:0.1864410000	1r2f_A.pdb:0.1575280000):0.0354869000	1uzr_A.pdb:0.0499110000):0.6659830000	(1mxr_A.pdb:0.6480170000	((1jk0_A.pdb:0.4108250000	1w68_A.pdb:0.1140620000):0.0651218000	2uw2_A.pdb:0.1020310000):1.0276900000):0.1401640000):0.5222640000	3ee4_A.pdb:1.0182250000):0.3105620000	(((2inc_B.pdb:0.6870690000	(2inp_C.pdb:0.6473660000	1mty_B.pdb:1.6503060000):0.2127020000):0.2605320000	(1mty_D.pdb:1.1858850000	3dhg_A.pdb:0.8989890000):0.6351970000):0.7911820000	(((2uw1_A.pdb:0.0408650000	2uw1_B.pdb:0.0513770000):0.0847922000	1afr_A.pdb:0.1339750000):0.5515010000	1za0_A.pdb:1.4408590000):0.1189110000):0.2777690000):0.4376000000):0.2979840000):0.1317560000):0.2292430000	((((1bcf_A.pdb:0.0220160000	3e1q_A.pdb:0.0387730000):0.0739720000	2fkz_A.pdb:0.1896770000):0.1231490000	1jgc_A.pdb:0.3078570000):0.3737250000	1nfv_A.pdb:0.6064630000):0.1832140000):0.2934460000	2vzb_A.pdb:0.9733480000):0.2184760000):0.1397790000):0.0802599000):0.0886454000):0.0600133000);
(1ji5_A.pdb:0.2476180000	(1jig_A.pdb:0.1930660000	((2chp_A.pdb:0.3238930000	((1ji4_A.pdb:0.3519790000	2fjc_A.pdb:0.5245640000):0.1747510000	(((((1dps_A.pdb:0.0643440000	1jts_A.pdb:0.0527980000):0.2136730000	1o9r_A.pdb:0.2593430000):0.2464460000	1uvh_A.pdb:0.5881670000):0.2340160000	(1tjo_A.pdb:0.0483180000	1tk6_A.pdb:0.0094470000):0.6624830000):0.2006760000	((((((2fzf_A.pdb:1.7696940000	(1lko_A.pdb:0.6194350000	1yuz_A.pdb:0.8002580000):0.1866900000):0.3777200000	3qhb_A.pdb:0.9141850000):0.1320540000	(1otk_A.pdb:2.4635860000	(((((1oqu_A.pdb:0.1267350000	1r2f_A.pdb:0.1888910000):0.0789488000	1uzr_A.pdb:0.0680110000):0.4066260000	(1mxr_A.pdb:0.8611490000	((1jk0_A.pdb:0.4093680000	2uw2_A.pdb:0.1560320000):0.0844171000	1w68_A.pdb:0.0564550000):1.1101800000):0.1368810000):0.5111010000	3ee4_A.pdb:0.9119420000):0.2023860000	(((2inc_B.pdb:0.5598430000	(2inp_C.pdb:0.8157480000	1mty_B.pdb:1.4091040000):0.2353710000):0.3331760000	(1mty_D.pdb:1.0544950000	3dhg_A.pdb:0.8479530000):0.5507400000):0.4373970000	(((2uw1_A.pdb:0.0482360000	2uw1_B.pdb:0.0632780000):0.0647959000	1afr_A.pdb:0.1584180000):0.6956950000	1za0_A.pdb:1.2824030000):0.2707010000):0.1159320000):0.4018020000):0.5181790000):0.1753900000	(((((1lb3_A.pdb:0.0675680000	2za7_A.pdb:0.1513690000):0.2385440000	1r03_A.pdb:0.2111470000):0.0865112000	1bg7_A.pdb:0.4427710000):0.1778580000	(1z6o_A.pdb:0.9070090000	1z6o_M.pdb:0.6958710000):0.1322280000):0.1489650000	(((1eum_A.pdb:0.3055980000	1krq_A.pdb:0.2338690000):0.1570350000	3e6s_A.pdb:0.6411370000):0.1569720000	(2jd7_A.pdb:0.1594200000	1vlg_A.pdb:0.3081790000):0.0715810000):0.1095930000):0.3130690000):0.1749950000	((((1bcf_A.pdb:0.0238290000	3e1q_A.pdb:0.0339880000):0.1554790000	2fkz_A.pdb:0.0932650000):0.1360830000	1jgc_A.pdb:0.2707850000):0.2563360000	1nfv_A.pdb:0.5501890000):0.2215860000):0.2470360000	2vzb_A.pdb:0.5881660000):0.2928420000):0.0966510000):0.0966319000):0.0681876000	(1qgh_A.pdb:0.1987410000	2ux1_A.pdb:0.4435870000):0.3062430000):0.0633072000):0.0386435000	1n1q_A.pdb:0.2238060000);
(1ji5_A.pdb:0.2448630000	1jig_A.pdb:0.2627820000	((1n1q_A.pdb:0.2293730000	2chp_A.pdb:0.2885880000):0.1129000000	((1qgh_A.pdb:0.2076490000	2ux1_A.pdb:0.3788510000):0.2366730000	((1ji4_A.pdb:0.3975660000	2fjc_A.pdb:0.4709910000):0.1818490000	(((((1dps_A.pdb:0.0652290000	1jts_A.pdb:0.0440120000):0.1922510000	1o9r_A.pdb:0.2038640000):0.1555920000	1uvh_A.pdb:0.7388520000):0.1999970000	(1tjo_A.pdb:0.0200870000	1tk6_A.pdb:0.0395280000):0.6995220000):0.1804810000	((((((2fzf_A.pdb:1.6918110000	(1lko_A.pdb:0.5366990000	1yuz_A.pdb:0.8500520000):0.3214220000):0.1029720000	3qhb_A.pdb:0.8805690000):0.3917590000	(1otk_A.pdb:2.7931070000	((((((1oqu_A.pdb:0.1405500000	1r2f_A.pdb:0.1733710000):0.0425129000	1uzr_A.pdb:0.0991480000):0.4964980000	1mxr_A.pdb:0.7686960000):0.1575920000	((1jk0_A.pdb:0.4001270000	2uw2_A.pdb:0.1502310000):0.0497414000	1w68_A.pdb:0.0800120000):0.9467340000):0.2252190000	3ee4_A.pdb:1.0028890000):0.1469360000	(((2inc_B.pdb:0.8136800000	(2inp_C.pdb:0.7739420000	1mty_B.pdb:1.5902590000):0.2429320000):0.1945770000	(1mty_D.pdb:0.9942100000	3dhg_A.pdb:0.9687310000):0.5497880000):0.7007220000	(((2uw1_A.pdb:0.0380650000	2uw1_B.pdb:0.0618390000):0.1189000000	1afr_A.pdb:0.0809970000):0.7189280000	1za0_A.pdb:1.2345500000):0.2779580000):0.2644070000):0.5521570000):0.3088040000):0.0812903000	((((1lb3_A.pdb:0.0360830000	2za7_A.pdb:0.1930310000):0.1952320000	(1bg7_A.pdb:0.5350370000	1r03_A.pdb:0.1364000000):0.0619779000):0.2785730000	(1z6o_A.pdb:0.8962300000	1z6o_M.pdb:0.4600520000):0.2956520000):0.2532940000	(((1eum_A.pdb:0.4553210000	1krq_A.pdb:0.1977130000):0.2151740000	3e6s_A.pdb:0.6722240000):0.1261670000	(2jd7_A.pdb:0.1606350000	1vlg_A.pdb:0.2925690000):0.0509366000):0.1452290000):0.2661660000):0.1919110000	((((1bcf_A.pdb:0.0265540000	3e1q_A.pdb:0.0376030000):0.1313830000	2fkz_A.pdb:0.1297590000):0.0698016000	1jgc_A.pdb:0.3261590000):0.4452940000	1nfv_A.pdb:0.6788630000):0.1229500000):0.2533940000	2vzb_A.pdb:0.7182870000):0.2502600000):0.0380807000):0.0809627000):0.0972838000):0.0459281000);
(1ji5_A.pdb:0.1902170000	1jig_A.pdb:0.2236090000	(1n1q_A.pdb:0.1590110000	(2chp_A.pdb:0.2854960000	(((1qgh_A.pdb:0.2208980000	2ux1_A.pdb:0.4184820000):0.2352620000	(1ji4_A.pdb:0.4298860000	2fjc_A.pdb:0.4874500000):0.1623370000):0.0423439000	((((1dps_A.pdb:0.0467800000	1jts_A.pdb:0.0610670000):0.1598130000	1o9r_A.pdb:0.3111580000):0.3476840000	1uvh_A.pdb:0.6339580000):0.3073220000	((1tjo_A.pdb:0.0142090000	1tk6_A.pdb:0.0263100000):0.6561420000	((2fzf_A.pdb:1.5052550000	2vzb_A.pdb:0.5294220000):0.0732308000	(((((1bcf_A.pdb:0.0382800000	3e1q_A.pdb:0.0307940000):0.1673470000	2fkz_A.pdb:0.1037640000):0.1643820000	1jgc_A.pdb:0.2074600000):0.3033570000	1nfv_A.pdb:0.6258750000):0.2556200000	((((1lko_A.pdb:0.6962900000	1yuz_A.pdb:0.6239470000):0.3619860000	3qhb_A.pdb:0.8873680000):0.2395230000	(1otk_A.pdb:3.3709600000	((((((1oqu_A.pdb:0.1662280000	1r2f_A.pdb:0.1787070000):0.0362504000	1uzr_A.pdb:0.0606190000):0.4847980000	((1jk0_A.pdb:0.4473770000	2uw2_A.pdb:0.1757020000):0.0791602000	1w68_A.pdb:0.0504660000):0.9682130000):0.1534250000	1mxr_A.pdb:0.8144580000):0.4193890000	3ee4_A.pdb:0.9726330000):0.3549030000	(((2inc_B.pdb:0.6788190000	(2inp_C.pdb:0.8121360000	1mty_B.pdb:1.4376480000):0.2097740000):0.2737060000	(1mty_D.pdb:0.9618400000	3dhg_A.pdb:1.0337550000):0.5180600000):0.7399220000	(((2uw1_A.pdb:0.0366370000	2uw1_B.pdb:0.0604380000):0.0873640000	1afr_A.pdb:0.1057850000):0.7242560000	1za0_A.pdb:1.1178790000):0.1807180000):0.1808750000):0.3379400000):0.3668540000):0.1594200000	(((((1lb3_A.pdb:0.0459380000	2za7_A.pdb:0.1725250000):0.2871770000	1r03_A.pdb:0.1972730000):0.0792853000	1bg7_A.pdb:0.3773320000):0.2532260000	(1z6o_A.pdb:0.9466680000	1z6o_M.pdb:0.5056280000):0.2012710000):0.1574670000	(((1eum_A.pdb:0.2915550000	3e6s_A.pdb:0.6099210000):0.1165820000	1krq_A.pdb:0.2324960000):0.2182190000	(2jd7_A.pdb:0.1584050000	1vlg_A.pdb:0.2796040000):0.1102420000):0.1448570000):0.3206480000):0.1919880000):0.3925960000):0.2654930000):0.1401800000):0.1877030000):0.0425778000):0.0839884000):0.1225690000);
(1ji5_A.pdb:0.1814680000	1jig_A.pdb:0.2040660000	(((1n1q_A.pdb:0.2168540000	2chp_A.pdb:0.3334720000):0.0509404000	((1ji4_A.pdb:0.4807420000	(((((1dps_A.pdb:0.0764720000	1jts_A.pdb:0.0305270000):0.2065630000	1o9r_A.pdb:0.2457450000):0.2359010000	1uvh_A.pdb:0.5638510000):0.2707670000	(1tjo_A.pdb:0.0232380000	1tk6_A.pdb:0.0140320000):0.6176360000):0.1403580000	(((((2fzf_A.pdb:1.8224190000	((1lko_A.pdb:0.5815100000	1yuz_A.pdb:0.7254360000):0.4199340000	3qhb_A.pdb:0.4154080000):0.3833080000):0.1833110000	(1otk_A.pdb:2.1332860000	((((((((1oqu_A.pdb:0.1898050000	1r2f_A.pdb:0.1499480000):0.0497659000	1uzr_A.pdb:0.0919640000):0.7435940000	1mxr_A.pdb:0.7062950000):0.1119150000	((1jk0_A.pdb:0.3669080000	2uw2_A.pdb:0.1617680000):0.0615741000	1w68_A.pdb:0.0718510000):0.8374910000):0.3655520000	3ee4_A.pdb:1.0221680000):0.2554100000	((2inc_B.pdb:0.7612020000	(2inp_C.pdb:0.8468610000	1mty_B.pdb:1.4040890000):0.1765380000):0.4470530000	(1mty_D.pdb:0.7652600000	3dhg_A.pdb:1.2259220000):0.6385400000):0.4155620000):0.2509340000	((2uw1_A.pdb:0.0282370000	2uw1_B.pdb:0.0554880000):0.0975503000	1afr_A.pdb:0.0969900000):0.7641550000):0.2342560000	1za0_A.pdb:0.7283730000):0.6544370000):0.3770390000):0.2354900000	(((((1lb3_A.pdb:0.0625030000	2za7_A.pdb:0.1130110000):0.1913560000	1r03_A.pdb:0.1545810000):0.0811664000	1bg7_A.pdb:0.3598580000):0.3164880000	((((1eum_A.pdb:0.3027740000	1krq_A.pdb:0.2308910000):0.0985289000	3e6s_A.pdb:0.6370930000):0.1091150000	2jd7_A.pdb:0.1664350000):0.0974406000	1vlg_A.pdb:0.2080510000):0.3280160000):0.0566797000	(1z6o_A.pdb:0.8823800000	1z6o_M.pdb:0.5625380000):0.1344640000):0.2726960000):0.2345300000	((((1bcf_A.pdb:0.0415790000	3e1q_A.pdb:0.0433360000):0.0994423000	2fkz_A.pdb:0.1622790000):0.0896394000	1jgc_A.pdb:0.2619660000):0.3109910000	1nfv_A.pdb:0.6513990000):0.2055000000):0.2614220000	2vzb_A.pdb:0.6797580000):0.2226300000):0.1005980000):0.0889768000	2fjc_A.pdb:0.4614090000):0.1295620000):0.0716634000	(1qgh_A.pdb:0.1536290000	2ux1_A.pdb:0.3873570000):0.3675730000):0.0598370000);
(1ji5_A.pdb:0.2221250000	1jig_A.pdb:0.1965670000	(1n1q_A.pdb:0.2134560000	((2chp_A.pdb:0.3401800000	((1ji4_A.pdb:0.4365440000	2fjc_A.pdb:0.4387150000):0.1247390000	((((1dps_A.pdb:0.0505330000	1jts_A.pdb:0.0399960000):0.2333280000	1o9r_A.pdb:0.1932690000):0.3221800000	1uvh_A.pdb:0.6725160000):0.2827720000	((1tjo_A.pdb:0.0212060000	1tk6_A.pdb:0.0240840000):0.5361600000	((((((2fzf_A.pdb:1.3162320000	(1lko_A.pdb:0.5098090000	1yuz_A.pdb:1.0401910000):0.3116970000):0.0857602000	3qhb_A.pdb:1.0644680000):0.2379260000	(1otk_A.pdb:2.7005830000	(((((1oqu_A.pdb:0.2064410000	1r2f_A.pdb:0.2181520000):0.0436189000	1uzr_A.pdb:0.1032950000):0.6154550000	(1mxr_A.pdb:0.8888100000	((1jk0_A.pdb:0.4218290000	2uw2_A.pdb:0.1215320000):0.0426906000	1w68_A.pdb:0.0628390000):1.0589200000):0.1326380000):0.3565660000	3ee4_A.pdb:0.9906860000):0.2901110000	(((2inc_B.pdb:0.6216440000	(2inp_C.pdb:0.7460660000	1mty_B.pdb:1.5567130000):0.2423790000):0.3617630000	(1mty_D.pdb:1.1038160000	3dhg_A.pdb:1.0672420000):0.6713480000):0.5595500000	(((2uw1_A.pdb:0.0529270000	2uw1_B.pdb:0.0320010000):0.0938473000	1afr_A.pdb:0.1098650000):0.8135850000	1za0_A.pdb:1.1587290000):0.1506440000):0.1939140000):0.2741890000):0.4170770000):0.1355470000	(((((1lb3_A.pdb:0.0449260000	2za7_A.pdb:0.1660570000):0.2322910000	1bg7_A.pdb:0.3753700000):0.1106330000	1r03_A.pdb:0.2083370000):0.4241600000	(1z6o_A.pdb:1.1201960000	1z6o_M.pdb:0.5511530000):0.1577600000):0.1648240000	((((1eum_A.pdb:0.3900640000	1krq_A.pdb:0.2672980000):0.1646420000	3e6s_A.pdb:0.7243710000):0.1420110000	2jd7_A.pdb:0.1407610000):0.1121020000	1vlg_A.pdb:0.3211170000):0.1833750000):0.3880150000):0.3044930000	((((1bcf_A.pdb:0.0446050000	3e1q_A.pdb:0.0375500000):0.1560190000	2fkz_A.pdb:0.0869020000):0.1572020000	1jgc_A.pdb:0.2733400000):0.3768620000	1nfv_A.pdb:0.5007440000):0.2820230000):0.2580660000	2vzb_A.pdb:0.5942360000):0.2681370000):0.2212170000):0.1803130000):0.0923120000):0.0727515000	(1qgh_A.pdb:0.1307650000	2ux1_A.pdb:0.5217180000):0.3334890000):0.0909532000):0.0466738000);
(1ji5_A.pdb:0.2434050000	1jig_A.pdb:0.1709530000	((1n1q_A.pdb:0.1921590000	2chp_A.pdb:0.4005710000):0.0533961000	((1qgh_A.pdb:0.2739840000	2ux1_A.pdb:0.3797490000):0.2074020000	((1ji4_A.pdb:0.3991670000	2fjc_A.pdb:0.3611300000):0.1517770000	(((((1dps_A.pdb:0.0422750000	1jts_A.pdb:0.0774920000):0.3407600000	1o9r_A.pdb:0.1882830000):0.3369870000	1uvh_A.pdb:0.7395920000):0.1617460000	(1tjo_A.pdb:0.0209730000	1tk6_A.pdb:0.0104230000):0.5847600000):0.2496190000	(((((2fzf_A.pdb:1.6686390000	(1otk_A.pdb:2.2932530000	((((((((1oqu_A.pdb:0.1751440000	1r2f_A.pdb:0.1728640000):0.0590513000	1uzr_A.pdb:0.0824870000):0.6009590000	1mxr_A.pdb:0.8025920000):0.2211450000	((1jk0_A.pdb:0.4316800000	2uw2_A.pdb:0.1345790000):0.0533644000	1w68_A.pdb:0.0968850000):0.6869400000):0.4399830000	3ee4_A.pdb:0.8685490000):0.2664080000	(((2inc_B.pdb:0.6723820000	2inp_C.pdb:0.8430890000):0.1946460000	1mty_B.pdb:1.1982030000):0.2498940000	(1mty_D.pdb:1.0233110000	3dhg_A.pdb:1.0832490000):0.4246270000):0.6685950000):0.3512380000	((2uw1_A.pdb:0.0398700000	2uw1_B.pdb:0.0433970000):0.1169960000	1afr_A.pdb:0.1119070000):0.6606970000):0.2909420000	1za0_A.pdb:0.9109620000):0.3871090000):0.1104470000):0.1036840000	((1lko_A.pdb:0.4972520000	1yuz_A.pdb:0.9856750000):0.2427280000	3qhb_A.pdb:0.9651590000):0.2061000000):0.1297830000	(((((1lb3_A.pdb:0.0490560000	2za7_A.pdb:0.1610010000):0.1590000000	1bg7_A.pdb:0.4137120000):0.0358708000	1r03_A.pdb:0.1473210000):0.3108690000	(1z6o_A.pdb:1.0299830000	1z6o_M.pdb:0.4441840000):0.2687570000):0.1218260000	((((1eum_A.pdb:0.3005380000	1krq_A.pdb:0.3250650000):0.1000170000	3e6s_A.pdb:0.5713740000):0.1109530000	2jd7_A.pdb:0.1843730000):0.0943151000	1vlg_A.pdb:0.2395650000):0.1077760000):0.4129070000):0.1338500000	((((1bcf_A.pdb:0.0358080000	3e1q_A.pdb:0.0370070000):0.1317420000	2fkz_A.pdb:0.1033960000):0.1351000000	1jgc_A.pdb:0.2846270000):0.3629330000	1nfv_A.pdb:0.4686030000):0.2460090000):0.2205250000	2vzb_A.pdb:0.7143020000):0.2969310000):0.1706210000):0.0441794000):0.1519390000):0.0435528000);
(1ji5_A.pdb:0.2012110000	(1jig_A.pdb:0.1392860000	1n1q_A.pdb:0.2408570000):0.0640952000	((2chp_A.pdb:0.3339030000	((1ji4_A.pdb:0.4343620000	((((1dps_A.pdb:0.0470600000	1jts_A.pdb:0.0316440000):0.1684810000	1o9r_A.pdb:0.2946940000):0.2536760000	1uvh_A.pdb:0.6744840000):0.3954640000	((1tjo_A.pdb:0.0281070000	1tk6_A.pdb:0.0398980000):0.6003380000	((((((2fzf_A.pdb:1.8355790000	(1lko_A.pdb:0.6199030000	1yuz_A.pdb:0.6820370000):0.1769150000):0.1242020000	3qhb_A.pdb:0.7661710000):0.3734020000	(1otk_A.pdb:2.5606760000	((((((1oqu_A.pdb:0.1599160000	1r2f_A.pdb:0.2600060000):0.0617040000	1uzr_A.pdb:0.0767170000):0.5901670000	((1jk0_A.pdb:0.3798560000	2uw2_A.pdb:0.1774450000):0.0908911000	1w68_A.pdb:0.0441410000):1.1171000000):0.0864464000	1mxr_A.pdb:1.0330840000):0.3379840000	3ee4_A.pdb:1.2241590000):0.2141200000	(((2inc_B.pdb:0.5990560000	(2inp_C.pdb:0.8604250000	1mty_B.pdb:1.6480950000):0.1780170000):0.2284590000	(1mty_D.pdb:1.0535110000	3dhg_A.pdb:0.9369850000):0.5934820000):0.6797020000	(((2uw1_A.pdb:0.0267520000	2uw1_B.pdb:0.0666240000):0.1395640000	1afr_A.pdb:0.1032850000):0.6989600000	1za0_A.pdb:1.0832070000):0.3488980000):0.2790520000):0.5404080000):0.2340240000):0.2491110000	(((((1lb3_A.pdb:0.0658970000	2za7_A.pdb:0.1608420000):0.2402700000	1bg7_A.pdb:0.4421000000):0.0807962000	1r03_A.pdb:0.1516050000):0.2699100000	(1z6o_A.pdb:0.8511340000	1z6o_M.pdb:0.6042550000):0.1106250000):0.0871808000	(((1eum_A.pdb:0.4921790000	1krq_A.pdb:0.2271750000):0.1424470000	3e6s_A.pdb:0.6132250000):0.1289150000	(2jd7_A.pdb:0.1835780000	1vlg_A.pdb:0.2780700000):0.1151490000):0.1726990000):0.3930480000):0.1535560000	((((1bcf_A.pdb:0.0287330000	3e1q_A.pdb:0.0214210000):0.1417550000	2fkz_A.pdb:0.1101380000):0.1961970000	1jgc_A.pdb:0.3037680000):0.3127340000	1nfv_A.pdb:0.5528550000):0.1198670000):0.2058160000	2vzb_A.pdb:0.9302320000):0.1456630000):0.2330440000):0.1220550000):0.0722739000	2fjc_A.pdb:0.5043620000):0.2094650000):0.0642476000	(1qgh_A.pdb:0.1916640000	2ux1_A.pdb:0.4192560000):0.3164000000):0.0737876000);
(1ji5_A.pdb:0.2027220000	1jig_A.pdb:0.1929850000	(((1n1q_A.pdb:0.1928840000	2chp_A.pdb:0.2786930000):0.0672750000	((((1dps_A.pdb:0.0599110000	1jts_A.pdb:0.0582570000):0.2725460000	1o9r_A.pdb:0.2146980000):0.3398290000	1uvh_A.pdb:0.6823610000):0.3094360000	(((1tjo_A.pdb:0.0189170000	1tk6_A.pdb:0.0175070000):0.4134700000	1otk_A.pdb:2.2215720000):0.1558850000	((2fzf_A.pdb:1.5366080000	((((((1bcf_A.pdb:0.0410660000	3e1q_A.pdb:0.0478850000):0.1651490000	2fkz_A.pdb:0.1124060000):0.1120780000	1jgc_A.pdb:0.3618000000):0.4052060000	1nfv_A.pdb:0.4902930000):0.2022860000	(((((1lb3_A.pdb:0.0804270000	2za7_A.pdb:0.1697300000):0.1692230000	1bg7_A.pdb:0.4595280000):0.1135510000	1r03_A.pdb:0.1107870000):0.3340610000	((((1eum_A.pdb:0.2904480000	1krq_A.pdb:0.2827720000):0.3212060000	1vlg_A.pdb:0.3270980000):0.0799231000	2jd7_A.pdb:0.1529990000):0.1693530000	3e6s_A.pdb:0.5884620000):0.2076100000):0.1032600000	(1z6o_A.pdb:0.9638540000	1z6o_M.pdb:0.4720650000):0.1992150000):0.5508140000):0.0470158000	((1lko_A.pdb:0.5565740000	1yuz_A.pdb:0.8629590000):0.5838100000	3qhb_A.pdb:0.8577180000):0.2740760000):0.1845890000):0.2225250000	(2vzb_A.pdb:0.4750300000	(((((((1oqu_A.pdb:0.1520800000	1r2f_A.pdb:0.2218310000):0.0525226000	1uzr_A.pdb:0.0699600000):0.5186260000	1mxr_A.pdb:0.9841840000):0.3014530000	((1jk0_A.pdb:0.4277160000	2uw2_A.pdb:0.1613360000):0.0402755000	1w68_A.pdb:0.0642350000):0.7793190000):0.3629880000	3ee4_A.pdb:0.9424580000):0.2729120000	(((2uw1_A.pdb:0.0561830000	2uw1_B.pdb:0.0597790000):0.1134360000	1afr_A.pdb:0.1464000000):0.8735950000	1za0_A.pdb:0.9802990000):0.2746660000):0.2436100000	((2inc_B.pdb:0.7023360000	(2inp_C.pdb:0.8456810000	1mty_B.pdb:1.3861580000):0.2060680000):0.4205010000	(1mty_D.pdb:0.7943890000	3dhg_A.pdb:1.2147250000):0.4711050000):0.3769640000):0.8478850000):0.2809450000):0.1379150000):0.1885400000):0.1465140000):0.0232635000	((1qgh_A.pdb:0.1390420000	2ux1_A.pdb:0.3898120000):0.3092710000	(1ji4_A.pdb:0.3053270000	2fjc_A.pdb:0.4343430000):0.1294780000):0.1017450000):0.0960509000);
(1ji5_A.pdb:0.2478810000	1jig_A.pdb:0.1687550000	(1n1q_A.pdb:0.1707050000	(2chp_A.pdb:0.3622750000	((1qgh_A.pdb:0.3104270000	2ux1_A.pdb:0.4059020000):0.1589430000	((1ji4_A.pdb:0.5686570000	2fjc_A.pdb:0.3610460000):0.1977660000	((((1dps_A.pdb:0.0650060000	1jts_A.pdb:0.0132310000):0.2172940000	1o9r_A.pdb:0.2342750000):0.3428790000	1uvh_A.pdb:0.6265420000):0.1905520000	((1tjo_A.pdb:0.0191940000	1tk6_A.pdb:0.0234700000):0.5052260000	(((((((2fzf_A.pdb:1.9455740000	1yuz_A.pdb:0.8676870000):0.0694347000	1lko_A.pdb:0.6145090000):0.3584120000	3qhb_A.pdb:0.5579790000):0.5575160000	(1otk_A.pdb:2.0983690000	(((((((1oqu_A.pdb:0.1726580000	1r2f_A.pdb:0.1749170000):0.0537926000	1uzr_A.pdb:0.0687510000):0.4476710000	((1jk0_A.pdb:0.3510500000	1w68_A.pdb:0.0874470000):0.0473922000	2uw2_A.pdb:0.0999210000):1.0541000000):0.1663130000	1mxr_A.pdb:0.8583810000):0.4812440000	3ee4_A.pdb:0.7741970000):0.3910390000	((2inc_B.pdb:0.8556480000	(2inp_C.pdb:0.8622530000	1mty_B.pdb:1.7093750000):0.1178820000):0.2669730000	(1mty_D.pdb:0.8588440000	3dhg_A.pdb:1.2105220000):0.6722240000):0.8307120000):0.2811050000	(((2uw1_A.pdb:0.0430680000	2uw1_B.pdb:0.0578170000):0.0868130000	1afr_A.pdb:0.1288440000):0.6662560000	1za0_A.pdb:1.3382110000):0.2697280000):0.8190020000):0.5695620000):0.0250684000	(((((1lb3_A.pdb:0.0390890000	2za7_A.pdb:0.1977980000):0.2041660000	1bg7_A.pdb:0.4925840000):0.0606037000	1r03_A.pdb:0.1823340000):0.3000840000	(1z6o_A.pdb:0.9336710000	1z6o_M.pdb:0.5881330000):0.1320810000):0.1299340000	(((1eum_A.pdb:0.2602150000	1krq_A.pdb:0.3431850000):0.2361860000	(3e6s_A.pdb:0.6457460000	2jd7_A.pdb:0.1495240000):0.0682204000):0.0570628000	1vlg_A.pdb:0.2770140000):0.1769240000):0.2770290000):0.2748910000	((((1bcf_A.pdb:0.0233860000	3e1q_A.pdb:0.0393050000):0.0856436000	2fkz_A.pdb:0.1477570000):0.1908370000	1jgc_A.pdb:0.3411930000):0.2648360000	1nfv_A.pdb:0.5576800000):0.1859420000):0.2350910000	2vzb_A.pdb:0.6947540000):0.2118440000):0.1389350000):0.2138690000):0.0787683000):0.1634610000):0.0769092000):0.0757505000);
(1ji5_A.pdb:0.2951180000	(1jig_A.pdb:0.1769840000	(2chp_A.pdb:0.4030090000	((1qgh_A.pdb:0.2517230000	2ux1_A.pdb:0.3677740000):0.2253270000	((1ji4_A.pdb:0.4671160000	2fjc_A.pdb:0.4629360000):0.1643310000	((((1dps_A.pdb:0.0654160000	1jts_A.pdb:0.0259640000):0.2811240000	1o9r_A.pdb:0.3115000000):0.3676460000	1uvh_A.pdb:0.7191620000):0.2193270000	((1tjo_A.pdb:0.0127340000	1tk6_A.pdb:0.0197420000):0.5599780000	((2fzf_A.pdb:2.1025030000	(((((((1bcf_A.pdb:0.0202950000	3e1q_A.pdb:0.0231660000):0.2200690000	2fkz_A.pdb:0.0938510000):0.2453000000	1jgc_A.pdb:0.2738990000):0.2448140000	1nfv_A.pdb:0.4816260000):0.2319460000	(((((1lb3_A.pdb:0.0371010000	2za7_A.pdb:0.1619630000):0.2505540000	1bg7_A.pdb:0.4542150000):0.0765005000	1r03_A.pdb:0.1606360000):0.1405440000	(1z6o_A.pdb:1.0538870000	1z6o_M.pdb:0.5461300000):0.2335920000):0.1338630000	(((1eum_A.pdb:0.3115400000	1krq_A.pdb:0.1961220000):0.1989090000	(2jd7_A.pdb:0.1599820000	1vlg_A.pdb:0.3001130000):0.0664921000):0.1497030000	3e6s_A.pdb:0.6291960000):0.1831860000):0.3624370000):0.0593909000	((1lko_A.pdb:0.7707000000	1yuz_A.pdb:0.6188280000):0.4340710000	3qhb_A.pdb:0.7454830000):0.3998360000):0.1952460000	(1otk_A.pdb:1.8839560000	((((((1oqu_A.pdb:0.1522440000	1uzr_A.pdb:0.1358730000):0.0656393000	1r2f_A.pdb:0.1989340000):0.5458430000	1mxr_A.pdb:0.8997970000):0.1067870000	((1jk0_A.pdb:0.3717020000	2uw2_A.pdb:0.1334720000):0.1060410000	1w68_A.pdb:0.0515720000):0.8036780000):0.4761930000	3ee4_A.pdb:0.8034070000):0.2582630000	(((2inc_B.pdb:0.6480730000	(2inp_C.pdb:0.6670340000	1mty_B.pdb:2.0176750000):0.2236520000):0.2796080000	(1mty_D.pdb:1.0234620000	3dhg_A.pdb:0.9717690000):1.0537400000):0.6667030000	(((2uw1_A.pdb:0.0469440000	2uw1_B.pdb:0.0532550000):0.1173130000	1afr_A.pdb:0.0736300000):0.7429050000	1za0_A.pdb:0.9162200000):0.3513880000):0.1696160000):0.4918480000):0.3395640000):0.0754978000):0.1863180000	2vzb_A.pdb:0.7545970000):0.1627420000):0.2510220000):0.1082190000):0.0965560000):0.0936660000):0.0833947000):0.0519964000	1n1q_A.pdb:0.2710910000);
(1ji5_A.pdb:0.2069860000	1jig_A.pdb:0.2416170000	(1n1q_A.pdb:0.2333430000	((2chp_A.pdb:0.4619720000	(((1ji4_A.pdb:0.3750090000	2fjc_A.pdb:0.4943620000):0.1042510000	((((((2fzf_A.pdb:1.5474760000	(1lko_A.pdb:0.5894340000	1yuz_A.pdb:1.0030720000):0.2616660000):0.1146290000	3qhb_A.pdb:0.8069600000):0.4142590000	(1otk_A.pdb:2.0102300000	((((((1oqu_A.pdb:0.1944780000	1r2f_A.pdb:0.1666940000):0.0425877000	1uzr_A.pdb:0.0681310000):0.5726060000	(1mxr_A.pdb:0.7211740000	(1jk0_A.pdb:0.3176770000	(2uw2_A.pdb:0.1312990000	1w68_A.pdb:0.1531080000):0.0851523000):0.8601130000):0.1334590000):0.3959310000	3ee4_A.pdb:0.9137180000):0.2759240000	(((2uw1_A.pdb:0.0517080000	2uw1_B.pdb:0.0579960000):0.0700533000	1afr_A.pdb:0.1291220000):0.7172020000	1za0_A.pdb:1.2203280000):0.3912020000):0.1955610000	(((2inc_B.pdb:0.8243350000	1mty_B.pdb:1.1216830000):0.1571790000	2inp_C.pdb:0.7917860000):0.3519790000	(1mty_D.pdb:0.8854650000	3dhg_A.pdb:1.0273640000):0.8090340000):0.4822410000):0.5621500000):0.4218660000):0.2032180000	(((((1lb3_A.pdb:0.0457650000	2za7_A.pdb:0.1725560000):0.2053980000	1r03_A.pdb:0.2570780000):0.1197150000	1bg7_A.pdb:0.4256260000):0.3104870000	((((1eum_A.pdb:0.4050260000	1krq_A.pdb:0.2717380000):0.2345420000	3e6s_A.pdb:0.7377050000):0.1464990000	2jd7_A.pdb:0.1568040000):0.0854799000	1vlg_A.pdb:0.2712180000):0.2062440000):0.1137270000	(1z6o_A.pdb:0.7504980000	1z6o_M.pdb:0.6441920000):0.2238280000):0.1767490000):0.1001050000	((((1bcf_A.pdb:0.0495290000	3e1q_A.pdb:0.0489070000):0.0997149000	2fkz_A.pdb:0.1022760000):0.1829460000	1jgc_A.pdb:0.2899000000):0.2270920000	1nfv_A.pdb:0.6357690000):0.2043980000):0.2103380000	2vzb_A.pdb:0.7352370000):0.1752760000):0.0347893000	((((1dps_A.pdb:0.0388730000	1jts_A.pdb:0.0526000000):0.2835140000	1o9r_A.pdb:0.1947620000):0.3185410000	1uvh_A.pdb:0.8136900000):0.2168460000	(1tjo_A.pdb:0.0196940000	1tk6_A.pdb:0.0290460000):0.6442950000):0.2143180000):0.0586856000):0.0973346000	(1qgh_A.pdb:0.3374670000	2ux1_A.pdb:0.4118390000):0.2296490000):0.0779304000):0.0784703000);
(1ji5_A.pdb:0.1959580000	1jig_A.pdb:0.1745590000	(1n1q_A.pdb:0.1734820000	((2chp_A.pdb:0.3438110000	((1ji4_A.pdb:0.4093040000	2fjc_A.pdb:0.4660320000):0.0863317000	(((((1dps_A.pdb:0.0750280000	1jts_A.pdb:0.0518270000):0.2162650000	1o9r_A.pdb:0.2204030000):0.3233140000	1uvh_A.pdb:0.4240200000):0.2908880000	(1tjo_A.pdb:0.0075020000	1tk6_A.pdb:0.0349350000):0.5271620000):0.1482680000	(((((((2fzf_A.pdb:1.6583200000	(1lko_A.pdb:0.6091030000	1yuz_A.pdb:0.6862580000):0.5126490000):0.1432950000	3qhb_A.pdb:0.7903870000):0.2391430000	(((((((1oqu_A.pdb:0.2206210000	1r2f_A.pdb:0.1820670000):0.0507609000	1uzr_A.pdb:0.0970230000):0.5930130000	1mxr_A.pdb:0.8815400000):0.2143730000	((1jk0_A.pdb:0.4188200000	2uw2_A.pdb:0.1449060000):0.0384107000	1w68_A.pdb:0.0754120000):0.8208410000):0.3316440000	((2inc_B.pdb:0.7021980000	(2inp_C.pdb:0.7602310000	1mty_B.pdb:1.5217070000):0.2257650000):0.4107670000	(1mty_D.pdb:1.0730020000	3dhg_A.pdb:0.8973050000):0.5745180000):0.6397450000):0.2602850000	(((2uw1_A.pdb:0.0578890000	2uw1_B.pdb:0.0701770000):0.1061540000	1afr_A.pdb:0.1216240000):0.8112700000	1za0_A.pdb:1.1490010000):0.2563570000):0.1358690000	3ee4_A.pdb:1.0163340000):0.6710920000):0.1489270000	(((((1lb3_A.pdb:0.0468570000	2za7_A.pdb:0.1324990000):0.2190320000	1bg7_A.pdb:0.4887550000):0.0772682000	1r03_A.pdb:0.1587560000):0.4060070000	(1z6o_A.pdb:1.0376940000	1z6o_M.pdb:0.6277880000):0.1537690000):0.0997864000	((((1eum_A.pdb:0.2896100000	1krq_A.pdb:0.2550810000):0.1788820000	3e6s_A.pdb:0.6032570000):0.1632610000	2jd7_A.pdb:0.1746890000):0.1232620000	1vlg_A.pdb:0.3768940000):0.1728550000):0.4272850000):0.1797680000	1otk_A.pdb:2.6754730000):0.0896250000	((((1bcf_A.pdb:0.0231410000	3e1q_A.pdb:0.0520420000):0.1882110000	2fkz_A.pdb:0.1415680000):0.1133970000	1jgc_A.pdb:0.3919110000):0.2241330000	1nfv_A.pdb:0.5969330000):0.3060090000):0.2846200000	2vzb_A.pdb:0.6923330000):0.2171560000):0.1650590000):0.1963720000):0.0631430000	(1qgh_A.pdb:0.2063620000	2ux1_A.pdb:0.4337760000):0.3197310000):0.0464910000):0.1182800000);
(1ji5_A.pdb:0.2209100000	1jig_A.pdb:0.1854450000	((1n1q_A.pdb:0.1890850000	2chp_A.pdb:0.3634630000):0.0679883000	((1qgh_A.pdb:0.1262680000	2ux1_A.pdb:0.4075280000):0.2584740000	((1ji4_A.pdb:0.4118790000	2fjc_A.pdb:0.4100220000):0.1822320000	(((((1dps_A.pdb:0.0812110000	1jts_A.pdb:0.0493850000):0.2177620000	1o9r_A.pdb:0.2120040000):0.3694370000	(1tjo_A.pdb:0.0263580000	1tk6_A.pdb:0.0189290000):0.5122940000):0.1041470000	1uvh_A.pdb:0.6150530000):0.1486510000	((((((2fzf_A.pdb:1.5148780000	(1lko_A.pdb:0.4169810000	1yuz_A.pdb:0.8774440000):0.2725390000):0.2054070000	3qhb_A.pdb:0.7719110000):0.2872220000	(1otk_A.pdb:1.9879230000	(((((1oqu_A.pdb:0.1422710000	1r2f_A.pdb:0.1971480000):0.0522463000	1uzr_A.pdb:0.0785110000):0.4426410000	(1mxr_A.pdb:0.9795240000	((1jk0_A.pdb:0.3579180000	2uw2_A.pdb:0.1229990000):0.1022800000	1w68_A.pdb:0.0718790000):0.8947610000):0.0682849000):0.3651470000	3ee4_A.pdb:0.7850040000):0.2173760000	(((2inc_B.pdb:0.6596240000	(2inp_C.pdb:0.7250220000	1mty_B.pdb:1.4288020000):0.2704890000):0.2274460000	(1mty_D.pdb:0.8821790000	3dhg_A.pdb:1.1152700000):0.5707100000):0.5428290000	(((2uw1_A.pdb:0.0614380000	2uw1_B.pdb:0.0540630000):0.1304200000	1afr_A.pdb:0.0921180000):0.8742420000	1za0_A.pdb:1.0017190000):0.3156820000):0.3323010000):0.5318280000):0.2831720000):0.0641037000	(((((1lb3_A.pdb:0.0817220000	2za7_A.pdb:0.1371080000):0.2282720000	1r03_A.pdb:0.2118860000):0.0748290000	1bg7_A.pdb:0.3657590000):0.2199740000	(1z6o_A.pdb:0.9003670000	1z6o_M.pdb:0.4604360000):0.1905190000):0.1642440000	((((1eum_A.pdb:0.3640690000	1krq_A.pdb:0.1863120000):0.2275010000	3e6s_A.pdb:0.5825300000):0.0771252000	2jd7_A.pdb:0.1926340000):0.1128680000	1vlg_A.pdb:0.3033340000):0.1612870000):0.3347180000):0.1642460000	((((1bcf_A.pdb:0.0375890000	3e1q_A.pdb:0.0279540000):0.1081620000	2fkz_A.pdb:0.1877700000):0.1361880000	1jgc_A.pdb:0.3382800000):0.3721000000	1nfv_A.pdb:0.4221420000):0.3062310000):0.2289660000	2vzb_A.pdb:0.5741580000):0.2134270000):0.1689200000):0.0753027000):0.0596965000):0.0447194000);
(1ji5_A.pdb:0.2077480000	1jig_A.pdb:0.2534490000	((1n1q_A.pdb:0.2134850000	2chp_A.pdb:0.3176200000):0.0709234000	((1qgh_A.pdb:0.1217200000	2ux1_A.pdb:0.3816550000):0.2240010000	((1ji4_A.pdb:0.4054730000	2fjc_A.pdb:0.5345700000):0.1351330000	(((((1dps_A.pdb:0.0556580000	1jts_A.pdb:0.0485570000):0.1900670000	1o9r_A.pdb:0.3638000000):0.3256810000	1uvh_A.pdb:0.5013750000):0.2720780000	(1tjo_A.pdb:0.0235200000	1tk6_A.pdb:0.0189220000):0.7402460000):0.0685967000	((2fzf_A.pdb:1.9043530000	2vzb_A.pdb:0.5389790000):0.2217720000	(((((1bcf_A.pdb:0.0225330000	3e1q_A.pdb:0.0153450000):0.1393770000	2fkz_A.pdb:0.1753450000):0.1772620000	1jgc_A.pdb:0.2339840000):0.2663530000	1nfv_A.pdb:0.6530100000):0.3601900000	((((1lko_A.pdb:0.8140930000	1yuz_A.pdb:0.7322950000):0.3076980000	3qhb_A.pdb:0.5350210000):0.5331950000	(1otk_A.pdb:2.2103650000	((((((1oqu_A.pdb:0.2048310000	1r2f_A.pdb:0.1729740000):0.0570867000	1uzr_A.pdb:0.0896900000):0.5586560000	(1mxr_A.pdb:0.9473450000	((1jk0_A.pdb:0.3504470000	2uw2_A.pdb:0.1575040000):0.0539794000	1w68_A.pdb:0.0714970000):0.9398980000):0.0701532000):0.5245180000	3ee4_A.pdb:1.0542810000):0.3681330000	(((2uw1_A.pdb:0.0217570000	2uw1_B.pdb:0.0692030000):0.1147790000	1afr_A.pdb:0.0932590000):0.8620560000	1za0_A.pdb:1.0900640000):0.4673050000):0.1318330000	((2inc_B.pdb:0.6856950000	(2inp_C.pdb:0.8032600000	1mty_B.pdb:1.4620300000):0.2293750000):0.4522240000	(1mty_D.pdb:1.0013250000	3dhg_A.pdb:0.9408070000):0.7938040000):0.5380430000):0.2159710000):0.6153030000):0.2270020000	((((1lb3_A.pdb:0.0621140000	2za7_A.pdb:0.1279350000):0.2280030000	(1bg7_A.pdb:0.3922270000	1r03_A.pdb:0.2077160000):0.0350792000):0.2354600000	(1z6o_A.pdb:0.8903540000	1z6o_M.pdb:0.6259950000):0.2015580000):0.1102900000	(((1eum_A.pdb:0.3528130000	1krq_A.pdb:0.3340870000):0.1518570000	3e6s_A.pdb:0.7181510000):0.1010910000	(2jd7_A.pdb:0.2533890000	1vlg_A.pdb:0.3019800000):0.0435025000):0.1836780000):0.1988560000):0.0383095000):0.2612220000):0.4745490000):0.2025590000):0.1414290000):0.1160960000):0.0921823000);
(1ji5_A.pdb:0.1329730000	(1jig_A.pdb:0.1500840000	1n1q_A.pdb:0.1958570000):0.0544338000	(2chp_A.pdb:0.4299450000	((1qgh_A.pdb:0.1808540000	2ux1_A.pdb:0.5347900000):0.2351630000	((1ji4_A.pdb:0.4735980000	2fjc_A.pdb:0.3652200000):0.1602820000	((((1dps_A.pdb:0.0581450000	1jts_A.pdb:0.0509950000):0.2571780000	1o9r_A.pdb:0.2426610000):0.3382170000	1uvh_A.pdb:0.5697970000):0.2985590000	((1tjo_A.pdb:0.0169670000	1tk6_A.pdb:0.0305730000):0.5646320000	(((2fzf_A.pdb:1.7177680000	((((((1bcf_A.pdb:0.0269150000	3e1q_A.pdb:0.0129640000):0.1718290000	2fkz_A.pdb:0.0818090000):0.1004200000	1jgc_A.pdb:0.3609830000):0.1739090000	1nfv_A.pdb:0.7228330000):0.2588370000	((((((1lb3_A.pdb:0.0282090000	2za7_A.pdb:0.1610350000):0.2503260000	1bg7_A.pdb:0.4634410000):0.0684235000	1r03_A.pdb:0.1627090000):0.2603650000	3e6s_A.pdb:0.6481170000):0.1187470000	(1z6o_A.pdb:0.9491820000	1z6o_M.pdb:0.6187510000):0.1527980000):0.0588736000	((1eum_A.pdb:0.2669000000	1krq_A.pdb:0.2269800000):0.2197780000	(2jd7_A.pdb:0.1456100000	1vlg_A.pdb:0.3161410000):0.1040400000):0.1022110000):0.3935930000):0.0609315000	((1lko_A.pdb:0.6863820000	1yuz_A.pdb:0.8740980000):0.4114510000	3qhb_A.pdb:0.7767600000):0.3580860000):0.2689840000):0.0395621000	(1otk_A.pdb:2.2340960000	(((((((1oqu_A.pdb:0.1634240000	1r2f_A.pdb:0.1444930000):0.0796636000	1uzr_A.pdb:0.0677730000):0.4827550000	1mxr_A.pdb:0.7739020000):0.1053320000	((1jk0_A.pdb:0.3268540000	2uw2_A.pdb:0.1814880000):0.0632674000	1w68_A.pdb:0.0617500000):0.8917750000):0.4114060000	3ee4_A.pdb:1.0527220000):0.2700650000	(((2uw1_A.pdb:0.0361040000	2uw1_B.pdb:0.0449280000):0.1062830000	1afr_A.pdb:0.0846750000):0.8508180000	1za0_A.pdb:0.9571910000):0.4712980000):0.0927704000	((2inc_B.pdb:0.7678920000	(2inp_C.pdb:0.6473110000	1mty_B.pdb:1.6276870000):0.2263450000):0.2805640000	(1mty_D.pdb:0.7647890000	3dhg_A.pdb:1.1536020000):0.4776920000):0.4958240000):0.2711230000):0.3808090000):0.1358290000	2vzb_A.pdb:0.6624840000):0.2171860000):0.1647930000):0.1229500000):0.1273160000):0.0692880000):0.1052580000);
(1ji5_A.pdb:0.2332330000	(1jig_A.pdb:0.1112550000	1n1q_A.pdb:0.2283630000):0.0383150000	(2chp_A.pdb:0.4356070000	((1qgh_A.pdb:0.1763200000	2ux1_A.pdb:0.3451410000):0.2768420000	((1ji4_A.pdb:0.4374300000	2fjc_A.pdb:0.3659390000):0.0826945000	(((((1dps_A.pdb:0.0896560000	1jts_A.pdb:0.0136160000):0.2234350000	1o9r_A.pdb:0.2251730000):0.2532810000	1uvh_A.pdb:0.5430820000):0.2412190000	(1tjo_A.pdb:0.0511920000	1tk6_A.pdb:0.0498200000):0.5971540000):0.1193940000	(((((2fzf_A.pdb:1.6199470000	(1lko_A.pdb:0.6047590000	1yuz_A.pdb:0.7726090000):0.1591630000):0.1140880000	3qhb_A.pdb:0.7022250000):0.2980800000	(1otk_A.pdb:2.2825360000	(((((((1oqu_A.pdb:0.1192610000	1r2f_A.pdb:0.1937530000):0.0363210000	1uzr_A.pdb:0.0970810000):0.6658960000	1mxr_A.pdb:0.6975170000):0.2384810000	((1jk0_A.pdb:0.3766720000	2uw2_A.pdb:0.1981750000):0.0538647000	1w68_A.pdb:0.0849910000):0.7667110000):0.3966880000	3ee4_A.pdb:0.9179890000):0.2746610000	((2inc_B.pdb:0.6730210000	(2inp_C.pdb:0.6969990000	1mty_B.pdb:1.6355960000):0.2384180000):0.2678370000	(1mty_D.pdb:0.9960840000	3dhg_A.pdb:0.8731230000):0.5092300000):0.5556310000):0.2757040000	(((2uw1_A.pdb:0.0437910000	2uw1_B.pdb:0.0547760000):0.1291890000	1afr_A.pdb:0.0786800000):0.9234270000	1za0_A.pdb:0.8883960000):0.1075330000):0.5013180000):0.4042750000):0.2589830000	(((((1bcf_A.pdb:0.0320290000	3e1q_A.pdb:0.0444630000):0.1622140000	2fkz_A.pdb:0.1430930000):0.1818170000	1jgc_A.pdb:0.2516570000):0.2486220000	(((((1lb3_A.pdb:0.0482770000	2za7_A.pdb:0.1565330000):0.1947470000	1r03_A.pdb:0.2006870000):0.1141040000	1bg7_A.pdb:0.3363530000):0.1804630000	(1z6o_A.pdb:0.9617130000	1z6o_M.pdb:0.4980340000):0.2365830000):0.1115730000	((1eum_A.pdb:0.3898740000	1krq_A.pdb:0.2863800000):0.1734390000	((3e6s_A.pdb:0.7329910000	2jd7_A.pdb:0.1507070000):0.0669529000	1vlg_A.pdb:0.2201040000):0.0912333000):0.1125270000):0.3235870000):0.0783769000	1nfv_A.pdb:0.6307320000):0.1522080000):0.2742880000	2vzb_A.pdb:0.5612420000):0.1909700000):0.1667610000):0.0891985000):0.0489908000):0.0430875000);
(1ji5_A.pdb:0.2372000000	(1jig_A.pdb:0.1962060000	(2chp_A.pdb:0.3323250000	(((1qgh_A.pdb:0.2942950000	2ux1_A.pdb:0.3713850000):0.2417260000	(1ji4_A.pdb:0.4216220000	2fjc_A.pdb:0.5087220000):0.1403180000):0.0958394000	((((1dps_A.pdb:0.0748070000	1jts_A.pdb:0.0357670000):0.2784250000	1o9r_A.pdb:0.2731950000):0.2726550000	1uvh_A.pdb:0.9065240000):0.4223050000	((1tjo_A.pdb:0.0360260000	1tk6_A.pdb:0.0213050000):0.7082930000	((((((2fzf_A.pdb:1.5235950000	(1lko_A.pdb:0.4808700000	1yuz_A.pdb:0.9789950000):0.3506570000):0.1967550000	3qhb_A.pdb:1.0868720000):0.2980970000	(((((1lb3_A.pdb:0.0808750000	2za7_A.pdb:0.1321680000):0.2118590000	(1bg7_A.pdb:0.4257160000	1r03_A.pdb:0.1555450000):0.1008350000):0.1668600000	(1z6o_A.pdb:1.0128130000	1z6o_M.pdb:0.6666600000):0.2518240000):0.1388130000	3e6s_A.pdb:0.7014160000):0.0895658000	((1eum_A.pdb:0.3997030000	1krq_A.pdb:0.2437380000):0.2807280000	(2jd7_A.pdb:0.2355640000	1vlg_A.pdb:0.2761780000):0.1174870000):0.1180740000):0.3104810000):0.0298783000	((((1bcf_A.pdb:0.0146870000	3e1q_A.pdb:0.0106260000):0.1931810000	2fkz_A.pdb:0.1462610000):0.1341430000	1jgc_A.pdb:0.2949800000):0.3740510000	1nfv_A.pdb:0.4552070000):0.2878820000):0.2059840000	(1otk_A.pdb:2.1902890000	(((((((1oqu_A.pdb:0.1326990000	1r2f_A.pdb:0.2290200000):0.0610172000	1uzr_A.pdb:0.0765900000):0.6226460000	(1mxr_A.pdb:0.7306290000	((1jk0_A.pdb:0.3806700000	2uw2_A.pdb:0.1486060000):0.0716568000	1w68_A.pdb:0.0722560000):0.9504330000):0.1430530000):0.3960450000	3ee4_A.pdb:0.9550410000):0.2129850000	((2uw1_A.pdb:0.0503620000	2uw1_B.pdb:0.0570990000):0.1379020000	1afr_A.pdb:0.0674970000):0.8181850000):0.0670398000	((2inc_B.pdb:0.5834210000	(2inp_C.pdb:0.8572780000	1mty_B.pdb:1.5617150000):0.1404720000):0.4271990000	(1mty_D.pdb:1.0874910000	3dhg_A.pdb:0.9557730000):0.6237100000):0.5254060000):0.2294730000	1za0_A.pdb:1.0787640000):0.2825420000):0.5549950000):0.1516850000	2vzb_A.pdb:0.6862860000):0.1763860000):0.2613280000):0.1162540000):0.0639188000):0.1047610000):0.0510576000	1n1q_A.pdb:0.2451530000);
(1ji5_A.pdb:0.2614340000	(1jig_A.pdb:0.1446130000	(2chp_A.pdb:0.4270420000	((1qgh_A.pdb:0.2247300000	2ux1_A.pdb:0.4521860000):0.1393860000	((1ji4_A.pdb:0.4602850000	2fjc_A.pdb:0.4192800000):0.1291060000	(((((1dps_A.pdb:0.0912790000	1jts_A.pdb:0.0393980000):0.1924300000	1o9r_A.pdb:0.2213060000):0.3466730000	1uvh_A.pdb:0.4522750000):0.2170400000	(1tjo_A.pdb:0.0404210000	1tk6_A.pdb:0.0151220000):0.5167660000):0.1520430000	((2fzf_A.pdb:1.6344470000	2vzb_A.pdb:0.4672890000):0.2887330000	(((((1bcf_A.pdb:0.0334900000	3e1q_A.pdb:0.0173560000):0.1166640000	2fkz_A.pdb:0.1423400000):0.0846330000	1jgc_A.pdb:0.3319940000):0.2943630000	1nfv_A.pdb:0.6177140000):0.1080680000	(((((1lko_A.pdb:0.4528500000	1yuz_A.pdb:0.7525280000):0.3788890000	3qhb_A.pdb:0.8229680000):0.5038000000	((((((1oqu_A.pdb:0.1714590000	1r2f_A.pdb:0.2218650000):0.0286281000	1uzr_A.pdb:0.0795350000):0.5159240000	(1mxr_A.pdb:0.8557560000	((1jk0_A.pdb:0.4208020000	2uw2_A.pdb:0.1192960000):0.0552989000	1w68_A.pdb:0.0845200000):0.9119640000):0.1412390000):0.3789260000	3ee4_A.pdb:0.8594310000):0.2215050000	((2inc_B.pdb:0.7114710000	(2inp_C.pdb:0.6638200000	1mty_B.pdb:1.8696270000):0.1785740000):0.2665600000	(1mty_D.pdb:1.0556390000	3dhg_A.pdb:1.0455190000):0.7589760000):0.7170690000):0.2709470000	(((2uw1_A.pdb:0.0541360000	2uw1_B.pdb:0.0516650000):0.0903663000	1afr_A.pdb:0.1243490000):0.7871820000	1za0_A.pdb:1.0889930000):0.2160980000):0.8760440000):0.2260260000	((((((1lb3_A.pdb:0.0577720000	2za7_A.pdb:0.1798670000):0.2156090000	1r03_A.pdb:0.2166760000):0.0363465000	1bg7_A.pdb:0.3934140000):0.1398920000	(1z6o_A.pdb:0.8503050000	1z6o_M.pdb:0.4083150000):0.2992170000):0.1676140000	3e6s_A.pdb:0.6985790000):0.0519983000	((1eum_A.pdb:0.3302840000	1krq_A.pdb:0.3295920000):0.1906810000	(2jd7_A.pdb:0.1855520000	1vlg_A.pdb:0.2661300000):0.0539405000):0.1079740000):0.2770660000):0.2349930000	1otk_A.pdb:2.9026240000):0.0363122000):0.2794780000):0.1223560000):0.1200130000):0.0787319000):0.0554996000):0.0920620000):0.0587274000	1n1q_A.pdb:0.1975690000);
(1ji5_A.pdb:0.2714290000	1jig_A.pdb:0.1529780000	(1n1q_A.pdb:0.1857880000	(2chp_A.pdb:0.3477960000	(((1qgh_A.pdb:0.2340880000	2ux1_A.pdb:0.4035680000):0.2344380000	(1ji4_A.pdb:0.4580390000	2fjc_A.pdb:0.3291950000):0.1738680000):0.1150790000	((((1dps_A.pdb:0.0597750000	1jts_A.pdb:0.0489740000):0.2534440000	1o9r_A.pdb:0.1789460000):0.2369790000	1uvh_A.pdb:0.7766590000):0.2336070000	((1tjo_A.pdb:0.0506990000	1tk6_A.pdb:0.0185910000):0.4218120000	(((((2fzf_A.pdb:1.8591960000	(1lko_A.pdb:0.7123790000	1yuz_A.pdb:0.8137930000):0.2736170000):0.1194880000	3qhb_A.pdb:0.8696360000):0.5018440000	(((((1bcf_A.pdb:0.0579020000	3e1q_A.pdb:0.0265920000):0.1484090000	2fkz_A.pdb:0.1720890000):0.1334680000	1jgc_A.pdb:0.2740020000):0.3120360000	(((((1lb3_A.pdb:0.0533100000	2za7_A.pdb:0.2000380000):0.3093270000	1bg7_A.pdb:0.4381470000):0.0615777000	1r03_A.pdb:0.1550210000):0.3762960000	(1z6o_A.pdb:0.9774760000	1z6o_M.pdb:0.4428330000):0.2862720000):0.1089990000	(((1eum_A.pdb:0.3146660000	1krq_A.pdb:0.3317800000):0.2206830000	(3e6s_A.pdb:0.7669980000	2jd7_A.pdb:0.1184810000):0.0552306000):0.1142160000	1vlg_A.pdb:0.2844850000):0.2062450000):0.4602320000):0.1814970000	1nfv_A.pdb:0.5350800000):0.2031330000):0.0520080000	1otk_A.pdb:2.6490910000):0.1120050000	(2vzb_A.pdb:0.4299760000	((((((1oqu_A.pdb:0.1915900000	1r2f_A.pdb:0.2149270000):0.0690496000	1uzr_A.pdb:0.0572710000):0.5353350000	(1mxr_A.pdb:0.8468530000	((1jk0_A.pdb:0.4127140000	2uw2_A.pdb:0.1644110000):0.0666177000	1w68_A.pdb:0.0619080000):1.1366700000):0.0937695000):0.5387800000	3ee4_A.pdb:1.0298370000):0.2551240000	(((2uw1_A.pdb:0.0419020000	2uw1_B.pdb:0.0614700000):0.1388560000	1afr_A.pdb:0.0710580000):0.9127530000	1za0_A.pdb:1.2826650000):0.2901680000):0.1952760000	((2inc_B.pdb:0.7280430000	(2inp_C.pdb:0.8266940000	1mty_B.pdb:1.7139550000):0.2537200000):0.3052860000	(1mty_D.pdb:1.0228470000	3dhg_A.pdb:1.1231330000):0.5099610000):0.4955610000):0.6387390000):0.2959850000):0.2433850000):0.2088230000):0.1401330000):0.0884376000):0.0531426000):0.1118130000);
(1ji5_A.pdb:0.2036550000	(1jig_A.pdb:0.1555290000	1n1q_A.pdb:0.2000380000):0.0747766000	((2chp_A.pdb:0.2994980000	((1ji4_A.pdb:0.5009000000	2fjc_A.pdb:0.4747760000):0.1353290000	(((((1dps_A.pdb:0.0447960000	1jts_A.pdb:0.0278590000):0.2636750000	1o9r_A.pdb:0.2312530000):0.3840160000	1uvh_A.pdb:0.7181240000):0.3204270000	(1tjo_A.pdb:0.0406860000	1tk6_A.pdb:0.0273060000):0.4098450000):0.1723280000	((((2fzf_A.pdb:1.7716250000	((1lko_A.pdb:0.4091350000	1yuz_A.pdb:1.0123590000):0.2215960000	3qhb_A.pdb:0.7287600000):0.6131550000):0.0956127000	(((((1bcf_A.pdb:0.0645490000	3e1q_A.pdb:0.0163980000):0.1181980000	2fkz_A.pdb:0.0932040000):0.1715250000	1jgc_A.pdb:0.3168880000):0.2735840000	1nfv_A.pdb:0.4706490000):0.2900560000	(((((1lb3_A.pdb:0.0721310000	2za7_A.pdb:0.1429310000):0.1935380000	1bg7_A.pdb:0.4304210000):0.0483323000	1r03_A.pdb:0.2148360000):0.2191840000	((1eum_A.pdb:0.2618500000	1krq_A.pdb:0.3139470000):0.1828770000	(3e6s_A.pdb:0.6169760000	(2jd7_A.pdb:0.2318150000	1vlg_A.pdb:0.2143100000):0.0648027000):0.0819087000):0.2644170000):0.0853487000	(1z6o_A.pdb:0.9357670000	1z6o_M.pdb:0.6227000000):0.2023440000):0.3425600000):0.1365950000):0.0475987000	(1otk_A.pdb:2.2669120000	(((((((1oqu_A.pdb:0.1637930000	1r2f_A.pdb:0.1781050000):0.0262238000	1uzr_A.pdb:0.0620710000):0.4681810000	(1mxr_A.pdb:0.7201910000	((1jk0_A.pdb:0.4099880000	2uw2_A.pdb:0.1961560000):0.0733355000	1w68_A.pdb:0.0519470000):0.8324660000):0.1893370000):0.2791350000	3ee4_A.pdb:1.1893470000):0.4772790000	((2inc_B.pdb:0.8018670000	(2inp_C.pdb:0.7468230000	1mty_B.pdb:1.4654510000):0.2411730000):0.2335450000	(1mty_D.pdb:1.0190550000	3dhg_A.pdb:1.0282230000):0.5036430000):0.6186520000):0.2099900000	((2uw1_A.pdb:0.0621880000	2uw1_B.pdb:0.0600930000):0.0827184000	1afr_A.pdb:0.1247070000):0.9115640000):0.0996604000	1za0_A.pdb:0.8398560000):0.4002690000):0.5049730000):0.2060820000	2vzb_A.pdb:0.5979490000):0.1257210000):0.1906810000):0.0905276000):0.0901208000	(1qgh_A.pdb:0.2321200000	2ux1_A.pdb:0.3557630000):0.3158340000):0.1086590000);
(1ji5_A.pdb:0.2040060000	((1jig_A.pdb:0.1479910000	((1qgh_A.pdb:0.2620370000	2ux1_A.pdb:0.2860090000):0.3090860000	((1ji4_A.pdb:0.3519560000	2fjc_A.pdb:0.4562180000):0.1079080000	(((((1dps_A.pdb:0.0759830000	1jts_A.pdb:0.0214550000):0.2379010000	1o9r_A.pdb:0.3031760000):0.3670410000	1uvh_A.pdb:0.6105490000):0.2469210000	(1tjo_A.pdb:0.0288610000	1tk6_A.pdb:0.0280190000):0.6750140000):0.2400570000	((((((2fzf_A.pdb:1.5736590000	(1lko_A.pdb:0.5798980000	1yuz_A.pdb:1.0245890000):0.2722310000):0.1970240000	3qhb_A.pdb:0.9130940000):0.2514680000	(1otk_A.pdb:2.7709220000	(((((((1oqu_A.pdb:0.1309380000	1r2f_A.pdb:0.2148010000):0.0782471000	1uzr_A.pdb:0.0466510000):0.5846650000	(1mxr_A.pdb:0.8160900000	((1jk0_A.pdb:0.3776290000	2uw2_A.pdb:0.1955160000):0.0689126000	1w68_A.pdb:0.0991460000):0.8738570000):0.2279960000):0.2229760000	3ee4_A.pdb:1.0541360000):0.1822010000	((2inc_B.pdb:0.6704750000	2inp_C.pdb:0.6908370000):0.2821430000	(1mty_B.pdb:1.4323660000	(1mty_D.pdb:1.2223470000	3dhg_A.pdb:0.9632830000):0.2304150000):0.1763310000):0.5970190000):0.3544260000	((2uw1_A.pdb:0.0289880000	2uw1_B.pdb:0.0498600000):0.1178540000	1afr_A.pdb:0.0794420000):0.9122490000):0.2261370000	1za0_A.pdb:1.0115790000):0.3838390000):0.4843630000):0.1773440000	(((((1lb3_A.pdb:0.0644920000	2za7_A.pdb:0.1643890000):0.2589940000	1bg7_A.pdb:0.4095190000):0.0423902000	1r03_A.pdb:0.1705030000):0.2346060000	(1z6o_A.pdb:0.8758410000	1z6o_M.pdb:0.5470340000):0.2128180000):0.1765600000	(((1eum_A.pdb:0.3230090000	1krq_A.pdb:0.2737640000):0.1480570000	3e6s_A.pdb:0.6724990000):0.1098800000	(2jd7_A.pdb:0.2610190000	1vlg_A.pdb:0.2728770000):0.0980782000):0.1876830000):0.2352930000):0.1585070000	((((1bcf_A.pdb:0.0271640000	3e1q_A.pdb:0.0162120000):0.0945903000	2fkz_A.pdb:0.1452870000):0.0937296000	1jgc_A.pdb:0.2610840000):0.2948660000	1nfv_A.pdb:0.5987610000):0.2444120000):0.1444700000	2vzb_A.pdb:0.6899560000):0.2028080000):0.1197350000):0.1089840000):0.1311010000):0.0716888000	2chp_A.pdb:0.3907110000):0.0466527000	1n1q_A.pdb:0.2558110000);
(1ji5_A.pdb:0.1957180000	(1jig_A.pdb:0.1905770000	1n1q_A.pdb:0.1660440000):0.0512086000	(2chp_A.pdb:0.3252360000	((1qgh_A.pdb:0.2184410000	2ux1_A.pdb:0.3355680000):0.2001310000	((1ji4_A.pdb:0.3877400000	2fjc_A.pdb:0.4188700000):0.1314760000	(((((1dps_A.pdb:0.0960550000	1jts_A.pdb:0.0532490000):0.2254250000	1o9r_A.pdb:0.2429950000):0.3732670000	1uvh_A.pdb:0.6477220000):0.2074660000	(1tjo_A.pdb:0.0225610000	1tk6_A.pdb:0.0285630000):0.6257880000):0.1207640000	(((((((2fzf_A.pdb:1.6834380000	(1lko_A.pdb:0.6323330000	1yuz_A.pdb:0.8271160000):0.3355720000):0.1436260000	3qhb_A.pdb:0.8678720000):0.1961450000	((((((1oqu_A.pdb:0.1478080000	1r2f_A.pdb:0.2055430000):0.0724342000	1uzr_A.pdb:0.0421010000):0.6740040000	1mxr_A.pdb:0.7020810000):0.1090960000	((1jk0_A.pdb:0.4152800000	2uw2_A.pdb:0.1225840000):0.0659290000	1w68_A.pdb:0.0869380000):0.7021810000):0.4396660000	3ee4_A.pdb:0.9955910000):0.2146430000	(((2inc_B.pdb:0.6670380000	(2inp_C.pdb:0.8991860000	1mty_B.pdb:1.2597990000):0.1848840000):0.2636540000	(1mty_D.pdb:0.9879920000	3dhg_A.pdb:1.1234170000):0.7272420000):0.7140230000	(((2uw1_A.pdb:0.0374150000	2uw1_B.pdb:0.0629670000):0.0814465000	1afr_A.pdb:0.1278600000):0.6846750000	1za0_A.pdb:1.1685120000):0.3012210000):0.1514210000):0.6732900000):0.1719870000	1otk_A.pdb:2.0264160000):0.1432250000	1nfv_A.pdb:0.4635680000):0.2154250000	((((1bcf_A.pdb:0.0580830000	3e1q_A.pdb:0.0195170000):0.1039760000	2fkz_A.pdb:0.0990170000):0.1425800000	1jgc_A.pdb:0.3312000000):0.3470400000	(((((1lb3_A.pdb:0.0446400000	2za7_A.pdb:0.1159710000):0.1955810000	1bg7_A.pdb:0.3930400000):0.0889793000	1r03_A.pdb:0.0651710000):0.2224560000	(1z6o_A.pdb:0.8121940000	1z6o_M.pdb:0.6499640000):0.3039220000):0.3016220000	(((1eum_A.pdb:0.3132340000	1krq_A.pdb:0.2377630000):0.1889030000	3e6s_A.pdb:0.5923400000):0.0557224000	(2jd7_A.pdb:0.1915790000	1vlg_A.pdb:0.3099450000):0.0553212000):0.1288170000):0.3612320000):0.1364230000):0.2745580000	2vzb_A.pdb:0.6096860000):0.1784280000):0.1211010000):0.0796762000):0.0761678000):0.0653730000);
(1ji5_A.pdb:0.2757740000	1jig_A.pdb:0.1528860000	((1n1q_A.pdb:0.1865120000	1ji4_A.pdb:0.6429810000):0.0425694000	((2chp_A.pdb:0.4073430000	(((((1dps_A.pdb:0.0493870000	1jts_A.pdb:0.0393490000):0.2640560000	1o9r_A.pdb:0.1559490000):0.3457300000	1uvh_A.pdb:0.6480650000):0.2602110000	(1tjo_A.pdb:0.0271320000	1tk6_A.pdb:0.0291760000):0.4766460000):0.1733250000	(((2fzf_A.pdb:1.4250420000	(1otk_A.pdb:2.6312230000	(((((((1oqu_A.pdb:0.1700910000	1r2f_A.pdb:0.2168120000):0.0379903000	1uzr_A.pdb:0.0765520000):0.7869660000	1mxr_A.pdb:0.8226040000):0.1975570000	3ee4_A.pdb:1.0699050000):0.2202530000	((1jk0_A.pdb:0.4091420000	2uw2_A.pdb:0.1803170000):0.0750458000	1w68_A.pdb:0.0849180000):0.7073230000):0.3054860000	((2inc_B.pdb:0.4777980000	(2inp_C.pdb:0.7662180000	1mty_B.pdb:1.3603790000):0.2771530000):0.3959600000	(1mty_D.pdb:1.0767660000	3dhg_A.pdb:1.1006270000):0.6544340000):0.4695250000):0.1912810000	(((2uw1_A.pdb:0.0361580000	2uw1_B.pdb:0.0463910000):0.1243970000	1afr_A.pdb:0.0785310000):0.6489280000	1za0_A.pdb:1.0454920000):0.3676340000):0.4258660000):0.4185580000):0.1426150000	((((((1bcf_A.pdb:0.0541980000	3e1q_A.pdb:0.0482860000):0.1524670000	2fkz_A.pdb:0.1201520000):0.1683130000	1jgc_A.pdb:0.3517540000):0.3193170000	1nfv_A.pdb:0.5648080000):0.2515420000	(((((1lb3_A.pdb:0.0661070000	2za7_A.pdb:0.1931890000):0.2446140000	1r03_A.pdb:0.2333070000):0.0979953000	1bg7_A.pdb:0.5288080000):0.1751120000	(1z6o_A.pdb:0.7294740000	1z6o_M.pdb:0.6204490000):0.1209300000):0.2497950000	(((1eum_A.pdb:0.3033350000	1krq_A.pdb:0.2984130000):0.1275780000	(3e6s_A.pdb:0.6257210000	2jd7_A.pdb:0.1950190000):0.0785978000):0.0936850000	1vlg_A.pdb:0.2568500000):0.2309740000):0.3874400000):0.1226230000	((1lko_A.pdb:0.5063520000	1yuz_A.pdb:1.0729520000):0.3236270000	3qhb_A.pdb:0.8016060000):0.4788100000):0.1731040000):0.1244020000	2vzb_A.pdb:0.5490420000):0.2766300000):0.1229390000):0.0890370000	((1qgh_A.pdb:0.2181710000	2ux1_A.pdb:0.4371190000):0.1994020000	2fjc_A.pdb:0.4501040000):0.0318348000):0.1011040000):0.0557255000);
(1ji5_A.pdb:0.1889630000	1jig_A.pdb:0.1786380000	(((1n1q_A.pdb:0.1325130000	((1ji4_A.pdb:0.4419310000	(((((1dps_A.pdb:0.0667700000	1jts_A.pdb:0.0433120000):0.2106640000	1o9r_A.pdb:0.1843120000):0.2794400000	1uvh_A.pdb:0.6436260000):0.3146830000	(1tjo_A.pdb:0.0202620000	1tk6_A.pdb:0.0312910000):0.5200290000):0.2302460000	(((((2fzf_A.pdb:1.5816370000	((1lko_A.pdb:0.7881330000	1yuz_A.pdb:0.8183780000):0.3216390000	3qhb_A.pdb:0.6752280000):0.1937880000):0.2147070000	(1otk_A.pdb:2.1025740000	(((((((1oqu_A.pdb:0.2091900000	1uzr_A.pdb:0.0779720000):0.0914596000	1r2f_A.pdb:0.1253680000):0.5480560000	1mxr_A.pdb:0.8721820000):0.2230390000	((1jk0_A.pdb:0.4455050000	2uw2_A.pdb:0.1759780000):0.0402796000	1w68_A.pdb:0.0548580000):0.6734450000):0.5046300000	(((2uw1_A.pdb:0.0465190000	2uw1_B.pdb:0.0486770000):0.0867180000	1afr_A.pdb:0.1267210000):0.5855930000	1za0_A.pdb:1.3521720000):0.3446430000):0.1298190000	((2inc_B.pdb:0.6696540000	(2inp_C.pdb:0.9309690000	1mty_B.pdb:1.3224150000):0.1356850000):0.2384190000	(1mty_D.pdb:0.9325830000	3dhg_A.pdb:1.0036810000):0.5365560000):0.5570640000):0.1167650000	3ee4_A.pdb:0.9142900000):0.5899540000):0.1114290000):0.3323070000	(((((1lb3_A.pdb:0.0791410000	2za7_A.pdb:0.1230550000):0.2489600000	1bg7_A.pdb:0.3987520000):0.1043620000	1r03_A.pdb:0.1850460000):0.3375360000	(1z6o_A.pdb:0.8169120000	1z6o_M.pdb:0.5907010000):0.1384440000):0.1538170000	(((1eum_A.pdb:0.2991390000	1krq_A.pdb:0.2756100000):0.0938529000	3e6s_A.pdb:0.6885570000):0.1312480000	(2jd7_A.pdb:0.2301530000	1vlg_A.pdb:0.2980580000):0.0863108000):0.1735240000):0.3617960000):0.2158980000	((((1bcf_A.pdb:0.0495610000	3e1q_A.pdb:0.0343300000):0.1324660000	2fkz_A.pdb:0.1729190000):0.1254440000	1jgc_A.pdb:0.3554200000):0.2682140000	1nfv_A.pdb:0.5930360000):0.3090670000):0.2494860000	2vzb_A.pdb:0.7181910000):0.2599520000):0.0870694000):0.0889473000	2fjc_A.pdb:0.4423450000):0.1370330000):0.0469087000	2chp_A.pdb:0.4071890000):0.0577233000	(1qgh_A.pdb:0.1396290000	2ux1_A.pdb:0.4571410000):0.2472220000):0.0537867000);
(1ji5_A.pdb:0.2100750000	(1jig_A.pdb:0.1559340000	(((1qgh_A.pdb:0.2524300000	2ux1_A.pdb:0.5079990000):0.2513620000	(1ji4_A.pdb:0.4791400000	2fjc_A.pdb:0.3707940000):0.1724090000):0.0630242000	(((((1dps_A.pdb:0.0464910000	1jts_A.pdb:0.0426830000):0.2126240000	1o9r_A.pdb:0.2443120000):0.3553950000	1uvh_A.pdb:0.5033750000):0.1262470000	(1tjo_A.pdb:0.0332130000	1tk6_A.pdb:0.0126140000):0.5523390000):0.1843520000	((2fzf_A.pdb:1.5206440000	2vzb_A.pdb:0.5728170000):0.1105740000	(((((1bcf_A.pdb:0.0372980000	3e1q_A.pdb:0.0127820000):0.1506480000	2fkz_A.pdb:0.1533280000):0.1028890000	1jgc_A.pdb:0.3695060000):0.4119140000	1nfv_A.pdb:0.6391610000):0.1994090000	((((1lko_A.pdb:0.5695810000	1yuz_A.pdb:0.9737590000):0.3046520000	3qhb_A.pdb:0.6861680000):0.3987850000	(1otk_A.pdb:2.4426160000	((((((1oqu_A.pdb:0.1618170000	1r2f_A.pdb:0.1856480000):0.0774656000	1uzr_A.pdb:0.0426600000):0.4478280000	(1mxr_A.pdb:0.9026430000	((1jk0_A.pdb:0.4429940000	2uw2_A.pdb:0.1714010000):0.0547353000	1w68_A.pdb:0.0561450000):0.9059980000):0.1344240000):0.5117950000	3ee4_A.pdb:0.8479610000):0.2771300000	(((2uw1_A.pdb:0.0386210000	2uw1_B.pdb:0.0511700000):0.0697185000	1afr_A.pdb:0.1186240000):0.6703990000	1za0_A.pdb:1.0552400000):0.3328180000):0.2162430000	(((2inc_B.pdb:0.7511260000	2inp_C.pdb:0.9662490000):0.2244290000	1mty_B.pdb:1.5689920000):0.2746580000	(1mty_D.pdb:0.9971170000	3dhg_A.pdb:1.1686280000):0.4718350000):0.5611730000):0.5438440000):0.1753490000):0.1709070000	(((((1lb3_A.pdb:0.0839140000	2za7_A.pdb:0.1926850000):0.1934180000	1bg7_A.pdb:0.5365000000):0.0616597000	1r03_A.pdb:0.1510980000):0.3029450000	(1z6o_A.pdb:0.9052100000	1z6o_M.pdb:0.5645490000):0.1269600000):0.0395638000	(((1eum_A.pdb:0.3372210000	1krq_A.pdb:0.2826040000):0.1681610000	3e6s_A.pdb:0.5996590000):0.0944205000	(2jd7_A.pdb:0.1278960000	1vlg_A.pdb:0.4388860000):0.1132410000):0.2285900000):0.3375750000):0.2050110000):0.2169400000):0.3676730000):0.2838570000):0.0791955000):0.0586153000	(1n1q_A.pdb:0.1527950000	2chp_A.pdb:0.4054500000):0.1239680000);
(1ji5_A.pdb:0.1690610000	1jig_A.pdb:0.1442420000	((1n1q_A.pdb:0.1447520000	(2chp_A.pdb:0.2469680000	(((((1dps_A.pdb:0.0968810000	1jts_A.pdb:0.0667800000):0.2138100000	1o9r_A.pdb:0.2433200000):0.2636810000	1uvh_A.pdb:0.5927180000):0.2610260000	(1tjo_A.pdb:0.0117020000	1tk6_A.pdb:0.0261410000):0.5961040000):0.1409280000	(((((((2fzf_A.pdb:1.9992820000	(1lko_A.pdb:0.5737910000	1yuz_A.pdb:0.6596820000):0.1499830000):0.1462650000	3qhb_A.pdb:0.7547740000):0.3371950000	(((((((1oqu_A.pdb:0.1599440000	1r2f_A.pdb:0.1698800000):0.0440269000	1uzr_A.pdb:0.0938590000):0.4656560000	1mxr_A.pdb:0.9905910000):0.3468110000	((1jk0_A.pdb:0.3990320000	2uw2_A.pdb:0.1592900000):0.0485140000	1w68_A.pdb:0.0885800000):0.5246570000):0.2083220000	((2inc_B.pdb:0.8290970000	(2inp_C.pdb:0.6252000000	1mty_B.pdb:1.9547050000):0.2179850000):0.4539290000	(1mty_D.pdb:1.1286050000	3dhg_A.pdb:0.8517130000):0.3968480000):0.5125490000):0.3129840000	3ee4_A.pdb:0.9911520000):0.3512730000	(((2uw1_A.pdb:0.0644400000	2uw1_B.pdb:0.0584310000):0.1117870000	1afr_A.pdb:0.0802560000):0.7511620000	1za0_A.pdb:1.0882870000):0.1762150000):0.7924550000):0.0883057000	1otk_A.pdb:2.4787030000):0.2123480000	((((1lb3_A.pdb:0.0941120000	2za7_A.pdb:0.2372220000):0.1927150000	(1bg7_A.pdb:0.4005750000	1r03_A.pdb:0.1251540000):0.1161490000):0.3129030000	(1z6o_A.pdb:0.8419730000	1z6o_M.pdb:0.5466280000):0.1548930000):0.0769296000	((((1eum_A.pdb:0.2202750000	1krq_A.pdb:0.3329020000):0.1178950000	3e6s_A.pdb:0.6444010000):0.1479790000	2jd7_A.pdb:0.1235580000):0.1128020000	1vlg_A.pdb:0.2475170000):0.2105390000):0.3297650000):0.1141260000	((((1bcf_A.pdb:0.0168650000	3e1q_A.pdb:0.0591190000):0.1009880000	2fkz_A.pdb:0.1177660000):0.0739989000	1jgc_A.pdb:0.2873890000):0.2886300000	1nfv_A.pdb:0.4237330000):0.3233480000):0.2385040000	2vzb_A.pdb:0.5143450000):0.3873090000):0.1248850000):0.1156300000):0.0611591000	(((1qgh_A.pdb:0.1995130000	2ux1_A.pdb:0.3016290000):0.1765080000	2fjc_A.pdb:0.3369270000):0.0557819000	1ji4_A.pdb:0.3900200000):0.1307540000):0.0649785000);
(1ji5_A.pdb:0.2826010000	1jig_A.pdb:0.1900910000	(1n1q_A.pdb:0.1966100000	((2chp_A.pdb:0.3182170000	(((((1dps_A.pdb:0.0593940000	1jts_A.pdb:0.0260170000):0.2775490000	1o9r_A.pdb:0.2385750000):0.2511830000	1uvh_A.pdb:0.7715830000):0.3122070000	(1tjo_A.pdb:0.0284310000	1tk6_A.pdb:0.0266520000):0.4968220000):0.1938480000	((((2fzf_A.pdb:1.7688470000	(((1lko_A.pdb:0.5162670000	1yuz_A.pdb:0.8301930000):0.3842660000	3qhb_A.pdb:0.6893930000):0.1675170000	(1otk_A.pdb:2.3748150000	((((((1oqu_A.pdb:0.1834610000	1r2f_A.pdb:0.1911170000):0.0437321000	1uzr_A.pdb:0.0660140000):0.5628450000	(1mxr_A.pdb:1.0279870000	((1jk0_A.pdb:0.3771710000	2uw2_A.pdb:0.1854290000):0.0553747000	1w68_A.pdb:0.0410850000):1.0847100000):0.1718720000):0.3671400000	3ee4_A.pdb:0.9550710000):0.3225420000	(((2uw1_A.pdb:0.0189330000	2uw1_B.pdb:0.0515700000):0.0857947000	1afr_A.pdb:0.1463500000):0.7720260000	1za0_A.pdb:0.9741540000):0.3136640000):0.1591190000	((2inc_B.pdb:0.8781390000	(2inp_C.pdb:0.5669760000	1mty_B.pdb:1.8335890000):0.2118120000):0.5593660000	(1mty_D.pdb:1.1238390000	3dhg_A.pdb:1.0263980000):0.5768510000):0.6236750000):0.2522250000):0.4004090000):0.3030760000):0.1898850000	(((((1lb3_A.pdb:0.0282340000	2za7_A.pdb:0.1805550000):0.2853860000	1bg7_A.pdb:0.5604820000):0.0719994000	1r03_A.pdb:0.1501960000):0.2472430000	(1z6o_A.pdb:0.8010060000	1z6o_M.pdb:0.5301020000):0.2692620000):0.1891660000	((((1eum_A.pdb:0.3086080000	1krq_A.pdb:0.2834840000):0.1289430000	3e6s_A.pdb:0.6137660000):0.1740760000	2jd7_A.pdb:0.1630530000):0.0945035000	1vlg_A.pdb:0.2313220000):0.1703910000):0.2503180000):0.2313820000	((((1bcf_A.pdb:0.0414600000	3e1q_A.pdb:0.0236140000):0.1345540000	2fkz_A.pdb:0.0922840000):0.1342150000	1jgc_A.pdb:0.3820790000):0.2787410000	1nfv_A.pdb:0.6783540000):0.2344780000):0.3065190000	2vzb_A.pdb:0.7491130000):0.2532360000):0.1929150000):0.0956265000	((1qgh_A.pdb:0.2006060000	2ux1_A.pdb:0.4723120000):0.1815510000	(1ji4_A.pdb:0.4565920000	2fjc_A.pdb:0.3737920000):0.2157140000):0.1111730000):0.0452805000):0.0519383000);
(1ji5_A.pdb:0.2147550000	((1jig_A.pdb:0.1614920000	((1qgh_A.pdb:0.1564930000	2ux1_A.pdb:0.4132870000):0.2605570000	(1ji4_A.pdb:0.3408690000	2fjc_A.pdb:0.3009280000):0.2250050000):0.1092830000):0.0264986000	(((1dps_A.pdb:0.0337490000	1jts_A.pdb:0.0547480000):0.2686200000	1o9r_A.pdb:0.2530430000):0.4313520000	(1uvh_A.pdb:0.6329330000	((1tjo_A.pdb:0.0446840000	1tk6_A.pdb:0.0085360000):0.5559500000	((2fzf_A.pdb:1.4050140000	2vzb_A.pdb:0.4387350000):0.2097530000	(((((((1bcf_A.pdb:0.0536680000	3e1q_A.pdb:0.0289680000):0.1698720000	2fkz_A.pdb:0.1617670000):0.1263840000	1jgc_A.pdb:0.3145950000):0.2377030000	1nfv_A.pdb:0.6262980000):0.4200600000	(((((1lb3_A.pdb:0.0581990000	2za7_A.pdb:0.1258300000):0.1537160000	1bg7_A.pdb:0.4964820000):0.0784682000	1r03_A.pdb:0.2043260000):0.1698440000	(1z6o_A.pdb:0.9957420000	1z6o_M.pdb:0.5356030000):0.1169860000):0.2081640000	(((1eum_A.pdb:0.3307890000	1krq_A.pdb:0.3224850000):0.1798510000	(2jd7_A.pdb:0.2172100000	1vlg_A.pdb:0.2495320000):0.0974650000):0.1328410000	3e6s_A.pdb:0.6320100000):0.1332090000):0.1824160000):0.2199840000	((1lko_A.pdb:0.3529850000	1yuz_A.pdb:0.8199900000):0.3549980000	3qhb_A.pdb:0.7194160000):0.3747290000):0.1720670000	(1otk_A.pdb:1.8346720000	((((((1oqu_A.pdb:0.1493360000	1r2f_A.pdb:0.2090760000):0.0274780000	1uzr_A.pdb:0.1029730000):0.7421960000	1mxr_A.pdb:0.7380590000):0.1423830000	((1jk0_A.pdb:0.4288490000	2uw2_A.pdb:0.1792980000):0.0772674000	1w68_A.pdb:0.0677610000):0.8762310000):0.4482590000	3ee4_A.pdb:1.2664560000):0.5474290000	(((2inc_B.pdb:0.7457890000	(2inp_C.pdb:0.7613610000	1mty_B.pdb:1.5847140000):0.2287780000):0.3193620000	(1mty_D.pdb:0.9455080000	3dhg_A.pdb:1.2262010000):0.5413520000):0.6037330000	(((2uw1_A.pdb:0.0556290000	2uw1_B.pdb:0.0982030000):0.1403040000	1afr_A.pdb:0.1083660000):0.8458600000	1za0_A.pdb:0.9521700000):0.3791620000):0.1287540000):0.4427980000):0.3194250000):0.1770370000):0.3580620000):0.1145040000):0.2055950000):0.2777570000):0.0456508000	(1n1q_A.pdb:0.2089180000	2chp_A.pdb:0.3623720000):0.0748224000);
(1ji5_A.pdb:0.2714410000	(1jig_A.pdb:0.1123610000	((1qgh_A.pdb:0.2640980000	2ux1_A.pdb:0.3875730000):0.1668700000	(1ji4_A.pdb:0.4704820000	2fjc_A.pdb:0.4621330000):0.1967440000):0.1059310000):0.0468475000	((1n1q_A.pdb:0.2039790000	2chp_A.pdb:0.3371670000):0.0726502000	((((1dps_A.pdb:0.0448580000	1jts_A.pdb:0.0391280000):0.2356610000	1o9r_A.pdb:0.2534960000):0.2770230000	1uvh_A.pdb:0.7135170000):0.3071490000	((1tjo_A.pdb:0.0395330000	1tk6_A.pdb:0.0324950000):0.6263510000	((2fzf_A.pdb:1.5631850000	(((((((1bcf_A.pdb:0.0426540000	3e1q_A.pdb:0.0467260000):0.1771940000	2fkz_A.pdb:0.1473600000):0.1266030000	1jgc_A.pdb:0.3720730000):0.3367860000	1nfv_A.pdb:0.7674490000):0.2635110000	(((((1lb3_A.pdb:0.0680800000	2za7_A.pdb:0.1949860000):0.2674260000	1r03_A.pdb:0.1940980000):0.0682263000	1bg7_A.pdb:0.3571740000):0.2008280000	(1z6o_A.pdb:1.0248220000	1z6o_M.pdb:0.5576670000):0.2091100000):0.1291370000	((((1eum_A.pdb:0.2915530000	1krq_A.pdb:0.2284890000):0.1685940000	3e6s_A.pdb:0.5354960000):0.1192880000	2jd7_A.pdb:0.1686210000):0.1606420000	1vlg_A.pdb:0.2419840000):0.2248430000):0.2742220000):0.1929510000	((1lko_A.pdb:0.5859590000	1yuz_A.pdb:0.9300190000):0.3562900000	3qhb_A.pdb:0.7834770000):0.6169680000):0.1229610000	(1otk_A.pdb:2.3054910000	(((((((1oqu_A.pdb:0.1736710000	1r2f_A.pdb:0.1671790000):0.0815395000	1uzr_A.pdb:0.0702410000):0.6632730000	1mxr_A.pdb:1.0326580000):0.1165730000	((1jk0_A.pdb:0.3919090000	2uw2_A.pdb:0.2005800000):0.0516922000	1w68_A.pdb:0.0458700000):0.8547980000):0.3666780000	3ee4_A.pdb:1.0758990000):0.4376340000	(((2uw1_A.pdb:0.0413260000	2uw1_B.pdb:0.0545300000):0.1015050000	1afr_A.pdb:0.0798100000):0.8444610000	1za0_A.pdb:1.0260830000):0.2088410000):0.2254940000	((2inc_B.pdb:0.6666610000	(2inp_C.pdb:0.8352520000	1mty_B.pdb:1.4378240000):0.1251590000):0.2606820000	(1mty_D.pdb:0.9042990000	3dhg_A.pdb:1.0071610000):0.5872560000):0.4847790000):0.3660550000):0.2559970000):0.0590165000):0.0824302000	2vzb_A.pdb:0.7676610000):0.1275800000):0.2982610000):0.1562820000):0.0439273000);
(1ji5_A.pdb:0.3016190000	(1jig_A.pdb:0.1464130000	((((1qgh_A.pdb:0.1710850000	2ux1_A.pdb:0.4419690000):0.1493670000	1ji4_A.pdb:0.6048400000):0.1198710000	2fjc_A.pdb:0.4475660000):0.0349942000	((((1dps_A.pdb:0.0677150000	1jts_A.pdb:0.0361370000):0.2605810000	1o9r_A.pdb:0.1448300000):0.5480250000	1uvh_A.pdb:0.4840200000):0.2345840000	((1tjo_A.pdb:0.0263530000	1tk6_A.pdb:0.0185440000):0.5391420000	(((((2fzf_A.pdb:1.7892390000	(1lko_A.pdb:0.4886950000	1yuz_A.pdb:0.8432730000):0.2188400000):0.1663040000	3qhb_A.pdb:0.9310750000):0.3898960000	((((((1lb3_A.pdb:0.0498890000	2za7_A.pdb:0.1774500000):0.2837020000	1r03_A.pdb:0.2131940000):0.0864498000	1bg7_A.pdb:0.4545920000):0.2064670000	(1z6o_A.pdb:0.8907260000	1z6o_M.pdb:0.6022360000):0.2967040000):0.1601790000	((((1eum_A.pdb:0.3149510000	1krq_A.pdb:0.2332250000):0.1250260000	3e6s_A.pdb:0.8250970000):0.1517810000	2jd7_A.pdb:0.1571960000):0.0658830000	1vlg_A.pdb:0.3092190000):0.1604960000):0.4119740000	(1otk_A.pdb:2.0978470000	(((((1oqu_A.pdb:0.1253510000	(1r2f_A.pdb:0.1953070000	1uzr_A.pdb:0.1212700000):0.0647549000):0.6217360000	1mxr_A.pdb:0.9040100000):0.2575200000	((1jk0_A.pdb:0.3891850000	2uw2_A.pdb:0.1388140000):0.0726429000	1w68_A.pdb:0.0653670000):0.8465700000):0.4839910000	(((2inc_B.pdb:0.4770140000	(2inp_C.pdb:0.6391390000	1mty_B.pdb:1.6797500000):0.2564350000):0.5576380000	(1mty_D.pdb:1.0482830000	3dhg_A.pdb:0.9652740000):0.4206580000):0.7070400000	(((2uw1_A.pdb:0.0614930000	2uw1_B.pdb:0.0486950000):0.1465550000	1afr_A.pdb:0.0999470000):0.6868600000	1za0_A.pdb:1.0300380000):0.1827020000):0.2268880000):0.1932960000	3ee4_A.pdb:0.9239410000):0.4383860000):0.4137890000):0.0540458000):0.2262420000	((((1bcf_A.pdb:0.0273230000	3e1q_A.pdb:0.0513380000):0.1111100000	2fkz_A.pdb:0.1402240000):0.1492270000	1jgc_A.pdb:0.3229050000):0.3661270000	1nfv_A.pdb:0.5673280000):0.2092370000):0.1812500000	2vzb_A.pdb:0.7365580000):0.2165180000):0.2499330000):0.2529200000):0.0779786000):0.0907519000	(1n1q_A.pdb:0.1196760000	2chp_A.pdb:0.4927010000):0.1064070000);
(1ji5_A.pdb:0.2683440000	(1jig_A.pdb:0.2108350000	1n1q_A.pdb:0.2125020000):0.0673039000	((2chp_A.pdb:0.3138080000	((1ji4_A.pdb:0.5408160000	2fjc_A.pdb:0.5762220000):0.1455060000	(((((1dps_A.pdb:0.0790020000	1jts_A.pdb:0.0277890000):0.2128020000	1o9r_A.pdb:0.2380220000):0.5026550000	1uvh_A.pdb:0.5604860000):0.2484360000	(1tjo_A.pdb:0.0096180000	1tk6_A.pdb:0.0380460000):0.5654320000):0.1394540000	(((((((2fzf_A.pdb:2.4695130000	1lko_A.pdb:0.5044700000):0.1768430000	1yuz_A.pdb:0.7032350000):0.3056860000	3qhb_A.pdb:0.8405230000):0.3888200000	(1otk_A.pdb:2.1525380000	((((((1oqu_A.pdb:0.1856520000	1r2f_A.pdb:0.1533840000):0.0339351000	1uzr_A.pdb:0.0841240000):0.4523280000	(1mxr_A.pdb:0.8730180000	((1jk0_A.pdb:0.3754350000	2uw2_A.pdb:0.2104820000):0.0666217000	1w68_A.pdb:0.0953240000):0.9371320000):0.1689070000):0.6186360000	(((2uw1_A.pdb:0.0428660000	2uw1_B.pdb:0.0754960000):0.1182490000	1afr_A.pdb:0.0998500000):0.7166290000	1za0_A.pdb:1.1715030000):0.4487340000):0.1183520000	3ee4_A.pdb:1.1508290000):0.1851230000	((2inc_B.pdb:0.6855030000	(2inp_C.pdb:0.8206030000	1mty_B.pdb:1.3141910000):0.1412620000):0.1852520000	(1mty_D.pdb:1.1245200000	3dhg_A.pdb:0.8548650000):0.7176970000):0.6569250000):0.3621470000):0.2514010000):0.3018770000	(((((1lb3_A.pdb:0.0392980000	2za7_A.pdb:0.2002120000):0.2443910000	1r03_A.pdb:0.1778610000):0.0794858000	1bg7_A.pdb:0.3934350000):0.1880180000	(1z6o_A.pdb:0.9901990000	1z6o_M.pdb:0.6825170000):0.1382890000):0.1491700000	(((1eum_A.pdb:0.3080090000	1krq_A.pdb:0.2890780000):0.2111510000	(3e6s_A.pdb:0.7237030000	2jd7_A.pdb:0.1674690000):0.0988240000):0.1254450000	1vlg_A.pdb:0.2149630000):0.2465280000):0.2251440000):0.1703490000	((((1bcf_A.pdb:0.0350100000	3e1q_A.pdb:0.0275530000):0.1724280000	2fkz_A.pdb:0.0873420000):0.1538330000	1jgc_A.pdb:0.3409050000):0.2384010000	1nfv_A.pdb:0.5962700000):0.2920560000):0.2428190000	2vzb_A.pdb:0.7363830000):0.2467240000):0.1017270000):0.0839467000):0.0977201000	(1qgh_A.pdb:0.2556800000	2ux1_A.pdb:0.4421710000):0.2981530000):0.0605743000);
(1ji5_A.pdb:0.1675300000	1jig_A.pdb:0.1664360000	(1n1q_A.pdb:0.2145920000	(2chp_A.pdb:0.4190210000	((1qgh_A.pdb:0.2595800000	2ux1_A.pdb:0.3719130000):0.2469010000	(((1ji4_A.pdb:0.3658830000	2fjc_A.pdb:0.5067610000):0.0181319000	1uvh_A.pdb:0.7802050000):0.0791249000	((((1dps_A.pdb:0.0397130000	1jts_A.pdb:0.0383780000):0.1989560000	1o9r_A.pdb:0.2627470000):0.3898410000	(1tjo_A.pdb:0.0302870000	1tk6_A.pdb:0.0280670000):0.5661330000):0.1321280000	((2fzf_A.pdb:2.0562800000	((((((1bcf_A.pdb:0.0459050000	3e1q_A.pdb:0.0345370000):0.1815150000	2fkz_A.pdb:0.1255240000):0.1082580000	1jgc_A.pdb:0.2917110000):0.2171440000	1nfv_A.pdb:0.5833170000):0.2503670000	(((((1lb3_A.pdb:0.0736830000	2za7_A.pdb:0.1414890000):0.1973630000	1bg7_A.pdb:0.4245070000):0.0389284000	1r03_A.pdb:0.1466570000):0.2767440000	(1z6o_A.pdb:0.9372180000	1z6o_M.pdb:0.4956330000):0.1297090000):0.1486660000	(((1eum_A.pdb:0.3483080000	1krq_A.pdb:0.2230270000):0.1759460000	3e6s_A.pdb:0.5295880000):0.1060710000	(2jd7_A.pdb:0.2009940000	1vlg_A.pdb:0.2688220000):0.0921213000):0.1173000000):0.3602840000):0.0448176000	(1lko_A.pdb:0.7110930000	(1yuz_A.pdb:0.6716780000	3qhb_A.pdb:0.8419830000):0.2206980000):0.5496190000):0.2399850000):0.1702430000	(2vzb_A.pdb:0.4552380000	(1otk_A.pdb:2.7593760000	((((((((1oqu_A.pdb:0.2047300000	1uzr_A.pdb:0.1052070000):0.0886021000	1r2f_A.pdb:0.1252960000):0.4513380000	1mxr_A.pdb:1.0447920000):0.2536740000	((1jk0_A.pdb:0.4419580000	2uw2_A.pdb:0.1488680000):0.0762331000	1w68_A.pdb:0.0883880000):0.7836200000):0.4297360000	3ee4_A.pdb:1.0770140000):0.3411170000	((2inc_B.pdb:0.7375590000	(2inp_C.pdb:0.7190090000	1mty_B.pdb:1.4964570000):0.2190490000):0.3060720000	(1mty_D.pdb:0.9612170000	3dhg_A.pdb:1.0390760000):0.5184180000):0.5809980000):0.2027380000	((2uw1_A.pdb:0.0352040000	2uw1_B.pdb:0.0483620000):0.1088070000	1afr_A.pdb:0.1119480000):0.7388550000):0.2537950000	1za0_A.pdb:0.9059210000):0.4198050000):0.3703020000):0.3080200000):0.2269310000):0.1214040000):0.1147490000):0.0431366000):0.0707330000):0.0748900000);
(1ji5_A.pdb:0.2429260000	(1jig_A.pdb:0.1742130000	((((1qgh_A.pdb:0.2302750000	2ux1_A.pdb:0.3727500000):0.2753580000	1ji4_A.pdb:0.3040520000):0.1433790000	2fjc_A.pdb:0.5605280000):0.0216602000	(((((1dps_A.pdb:0.0759960000	1jts_A.pdb:0.0564410000):0.1686050000	1o9r_A.pdb:0.3038370000):0.4572850000	1uvh_A.pdb:0.4656490000):0.2540030000	(1tjo_A.pdb:0.0220350000	1tk6_A.pdb:0.0325080000):0.6126330000):0.1588310000	((((((2fzf_A.pdb:1.4047220000	(1lko_A.pdb:0.6438110000	1yuz_A.pdb:0.8066470000):0.1082080000):0.2908990000	3qhb_A.pdb:0.6905330000):0.4545900000	(1otk_A.pdb:2.2628940000	((((((1oqu_A.pdb:0.1490800000	1r2f_A.pdb:0.1720580000):0.0483033000	1uzr_A.pdb:0.0673570000):0.4620790000	1mxr_A.pdb:0.9139630000):0.1872230000	((1jk0_A.pdb:0.3535900000	2uw2_A.pdb:0.1512190000):0.0849346000	1w68_A.pdb:0.0731830000):0.7497140000):0.2971300000	3ee4_A.pdb:1.0558830000):0.2896890000	(((2inc_B.pdb:0.6024020000	(2inp_C.pdb:0.9497910000	1mty_B.pdb:1.2950950000):0.0743704000):0.3266830000	(1mty_D.pdb:1.0624250000	3dhg_A.pdb:0.9392870000):0.6766900000):0.3992140000	(((2uw1_A.pdb:0.0630480000	2uw1_B.pdb:0.0600140000):0.0761213000	1afr_A.pdb:0.1235040000):0.7665580000	1za0_A.pdb:1.0792870000):0.3068980000):0.1857670000):0.5250960000):0.4206670000):0.0624919000	(((((1lb3_A.pdb:0.0750600000	2za7_A.pdb:0.1744490000):0.2988660000	1r03_A.pdb:0.2204690000):0.0946541000	1bg7_A.pdb:0.5626020000):0.2553950000	(1z6o_A.pdb:0.8847420000	1z6o_M.pdb:0.5956040000):0.1882590000):0.0888171000	(((1eum_A.pdb:0.3114230000	1krq_A.pdb:0.1833950000):0.2613420000	(3e6s_A.pdb:0.6525270000	2jd7_A.pdb:0.0966080000):0.0599266000):0.0730911000	1vlg_A.pdb:0.3134700000):0.1989270000):0.3109310000):0.1439880000	2vzb_A.pdb:0.6466550000):0.0868607000	((((1bcf_A.pdb:0.0286290000	3e1q_A.pdb:0.0450360000):0.1054030000	2fkz_A.pdb:0.1637640000):0.1027880000	1jgc_A.pdb:0.3421800000):0.1944940000	1nfv_A.pdb:0.6619390000):0.3103060000):0.2761880000):0.2084030000):0.1100910000):0.1076670000	(1n1q_A.pdb:0.1626930000	2chp_A.pdb:0.3668720000):0.0930425000);
(1ji5_A.pdb:0.1984770000	1jig_A.pdb:0.2872200000	(1n1q_A.pdb:0.2004840000	((2chp_A.pdb:0.3398340000	((1ji4_A.pdb:0.5347510000	2fjc_A.pdb:0.4629460000):0.1432370000	(((((1dps_A.pdb:0.0602320000	1jts_A.pdb:0.0652980000):0.2852020000	1o9r_A.pdb:0.1921430000):0.3057420000	1uvh_A.pdb:0.6504350000):0.2595890000	(1tjo_A.pdb:0.0355930000	1tk6_A.pdb:0.0149190000):0.5057520000):0.1351850000	(((((2fzf_A.pdb:1.5015490000	(1lko_A.pdb:0.6134500000	1yuz_A.pdb:0.6886630000):0.5835530000):0.2321110000	3qhb_A.pdb:1.1341920000):0.3294880000	((((((1lb3_A.pdb:0.0774720000	2za7_A.pdb:0.1482150000):0.1941420000	1bg7_A.pdb:0.4701970000):0.0968082000	1r03_A.pdb:0.1435660000):0.2487950000	(1z6o_A.pdb:0.9530340000	1z6o_M.pdb:0.5721410000):0.1843410000):0.0769576000	(((1eum_A.pdb:0.3664290000	1krq_A.pdb:0.2829690000):0.3018530000	(2jd7_A.pdb:0.1578500000	1vlg_A.pdb:0.2940590000):0.0753492000):0.0734235000	3e6s_A.pdb:0.7989570000):0.1459100000):0.3631630000	(1otk_A.pdb:2.2919600000	(((((((1oqu_A.pdb:0.1325780000	1r2f_A.pdb:0.2304280000):0.0641897000	1uzr_A.pdb:0.0321900000):0.5639660000	1mxr_A.pdb:0.8337940000):0.4077950000	3ee4_A.pdb:1.3701360000):0.2294620000	((1jk0_A.pdb:0.3586760000	2uw2_A.pdb:0.1102760000):0.0554353000	1w68_A.pdb:0.0828010000):0.7135470000):0.2891870000	((2inc_B.pdb:0.5724840000	(2inp_C.pdb:0.9361050000	1mty_B.pdb:1.4751650000):0.1875800000):0.4216150000	(1mty_D.pdb:1.0094020000	3dhg_A.pdb:0.8813660000):0.4804910000):0.3030520000):0.2892150000	(((2uw1_A.pdb:0.0367380000	2uw1_B.pdb:0.0502140000):0.1008660000	1afr_A.pdb:0.1361540000):0.7071130000	1za0_A.pdb:1.0563590000):0.2360410000):0.6555420000):0.6778950000):0.0476964000):0.1127440000	((((1bcf_A.pdb:0.0203110000	3e1q_A.pdb:0.0322640000):0.1566530000	2fkz_A.pdb:0.1396560000):0.1168300000	1jgc_A.pdb:0.3825640000):0.4583940000	1nfv_A.pdb:0.5517650000):0.1956450000):0.3143680000	2vzb_A.pdb:0.6544990000):0.1677120000):0.1702310000):0.1223830000):0.0647914000	(1qgh_A.pdb:0.2937180000	2ux1_A.pdb:0.6141140000):0.2527140000):0.1037680000):0.0728461000);
(1ji5_A.pdb:0.2339330000	1jig_A.pdb:0.2131240000	(1n1q_A.pdb:0.2459680000	(2chp_A.pdb:0.4600420000	((1qgh_A.pdb:0.2845540000	2ux1_A.pdb:0.4778810000):0.2724750000	((1ji4_A.pdb:0.4281300000	2fjc_A.pdb:0.4068440000):0.1863620000	(((((1dps_A.pdb:0.0406030000	1jts_A.pdb:0.0459760000):0.2223250000	1o9r_A.pdb:0.2888110000):0.3667170000	1uvh_A.pdb:0.7146290000):0.2493350000	(1tjo_A.pdb:0.0126770000	1tk6_A.pdb:0.0407870000):0.5357100000):0.1686230000	(((((((2fzf_A.pdb:1.7885890000	(1lko_A.pdb:0.4588500000	1yuz_A.pdb:0.7581680000):0.1672970000):0.1358550000	3qhb_A.pdb:0.8509350000):0.2703250000	(((((((1oqu_A.pdb:0.1737460000	1r2f_A.pdb:0.2354140000):0.0487632000	1uzr_A.pdb:0.0773980000):0.5146740000	1mxr_A.pdb:0.8930120000):0.1733280000	((1jk0_A.pdb:0.4424160000	2uw2_A.pdb:0.1657960000):0.0566115000	1w68_A.pdb:0.1017980000):0.9533430000):0.3051630000	3ee4_A.pdb:1.1519350000):0.1621640000	(((2inc_B.pdb:0.7887410000	2inp_C.pdb:0.9819440000):0.4353610000	1mty_B.pdb:1.2865210000):0.2877750000	(1mty_D.pdb:1.1183250000	3dhg_A.pdb:1.0990400000):0.4574050000):0.5371350000):0.2819260000	(((2uw1_A.pdb:0.0422020000	2uw1_B.pdb:0.0400610000):0.0812989000	1afr_A.pdb:0.1334430000):0.7743910000	1za0_A.pdb:1.2062010000):0.2112560000):0.4312490000):0.2657900000	(((((1lb3_A.pdb:0.0969480000	2za7_A.pdb:0.1382080000):0.2019210000	(1bg7_A.pdb:0.4941440000	1r03_A.pdb:0.1748580000):0.0480078000):0.2201320000	1z6o_A.pdb:0.8983860000):0.1350640000	1z6o_M.pdb:0.6411590000):0.1127580000	((((1eum_A.pdb:0.4073600000	1krq_A.pdb:0.2631370000):0.1802830000	3e6s_A.pdb:0.6366620000):0.0974196000	2jd7_A.pdb:0.1751930000):0.0932975000	1vlg_A.pdb:0.2587740000):0.1811390000):0.3647370000):0.1270180000	1otk_A.pdb:2.6309860000):0.0339297000	((((1bcf_A.pdb:0.0362140000	3e1q_A.pdb:0.0448020000):0.1703490000	2fkz_A.pdb:0.1155450000):0.1338400000	1jgc_A.pdb:0.3321250000):0.3403260000	1nfv_A.pdb:0.5306100000):0.3207430000):0.2154320000	2vzb_A.pdb:0.6128230000):0.2556580000):0.2458830000):0.1018530000):0.0548957000):0.0784982000):0.0744369000);
(1ji5_A.pdb:0.2446210000	(1jig_A.pdb:0.1414830000	1n1q_A.pdb:0.2351280000):0.0378517000	(2chp_A.pdb:0.3093600000	((1qgh_A.pdb:0.2965800000	2ux1_A.pdb:0.4558520000):0.2178020000	((1ji4_A.pdb:0.4592440000	2fjc_A.pdb:0.4290430000):0.0470593000	(((((1dps_A.pdb:0.0670550000	1jts_A.pdb:0.0388830000):0.2227070000	1o9r_A.pdb:0.2658610000):0.3591000000	1uvh_A.pdb:0.6281540000):0.2916170000	(1tjo_A.pdb:0.0227930000	1tk6_A.pdb:0.0243930000):0.5985660000):0.1456450000	((((((2fzf_A.pdb:1.6964610000	(1lko_A.pdb:0.5021780000	1yuz_A.pdb:0.9126240000):0.3315120000):0.2739280000	3qhb_A.pdb:1.0181330000):0.1663030000	(1otk_A.pdb:2.6056750000	(((((((1oqu_A.pdb:0.1395720000	1r2f_A.pdb:0.1998520000):0.0555211000	1uzr_A.pdb:0.0798210000):0.4625190000	1mxr_A.pdb:0.7922710000):0.3526320000	((1jk0_A.pdb:0.4334640000	2uw2_A.pdb:0.1296240000):0.0666137000	1w68_A.pdb:0.0556990000):0.6739400000):0.3879680000	3ee4_A.pdb:1.2565200000):0.2225400000	((2inc_B.pdb:0.5579420000	(2inp_C.pdb:0.8429940000	1mty_B.pdb:1.3437870000):0.2464200000):0.3682730000	(1mty_D.pdb:1.0656050000	3dhg_A.pdb:1.1595280000):0.6893260000):0.4971960000):0.3888010000	(((2uw1_A.pdb:0.0493060000	2uw1_B.pdb:0.0535970000):0.0669100000	1afr_A.pdb:0.1488370000):0.7155580000	1za0_A.pdb:1.1445470000):0.2214320000):0.4602770000):0.4908610000):0.1617440000	(((((1lb3_A.pdb:0.0874460000	2za7_A.pdb:0.1532290000):0.2455760000	1bg7_A.pdb:0.4250120000):0.0707463000	1r03_A.pdb:0.1401480000):0.2732480000	(1z6o_A.pdb:0.8059030000	1z6o_M.pdb:0.4629780000):0.2579810000):0.1319460000	(((1eum_A.pdb:0.3001500000	3e6s_A.pdb:0.7256800000):0.1321420000	1krq_A.pdb:0.2911710000):0.2111220000	(2jd7_A.pdb:0.1895920000	1vlg_A.pdb:0.2776070000):0.0985562000):0.1788890000):0.3202410000):0.2030990000	((((1bcf_A.pdb:0.0530270000	3e1q_A.pdb:0.0578580000):0.1378640000	2fkz_A.pdb:0.1431340000):0.0624408000	1jgc_A.pdb:0.3668340000):0.3183240000	1nfv_A.pdb:0.5605700000):0.1657500000):0.3100730000	2vzb_A.pdb:0.8376060000):0.1590660000):0.0907233000):0.0899151000):0.0569326000):0.0709751000);
(1ji5_A.pdb:0.2572890000	(1jig_A.pdb:0.2233130000	(2chp_A.pdb:0.3814140000	((1qgh_A.pdb:0.3132440000	2ux1_A.pdb:0.4065780000):0.2411450000	((1ji4_A.pdb:0.4181700000	2fjc_A.pdb:0.3831890000):0.1605390000	((((1dps_A.pdb:0.0722650000	1jts_A.pdb:0.0235630000):0.1891990000	1o9r_A.pdb:0.2929140000):0.3188890000	1uvh_A.pdb:0.8341270000):0.2267890000	((1tjo_A.pdb:0.0288600000	1tk6_A.pdb:0.0303590000):0.6103450000	((2fzf_A.pdb:1.7843160000	(((((((1bcf_A.pdb:0.0582460000	3e1q_A.pdb:0.0413080000):0.1477680000	1jgc_A.pdb:0.3224090000):0.0347029000	2fkz_A.pdb:0.1439560000):0.2383460000	1nfv_A.pdb:0.4986540000):0.3375960000	(((((1lb3_A.pdb:0.0460520000	2za7_A.pdb:0.1720990000):0.2681820000	1r03_A.pdb:0.1056800000):0.0524137000	1bg7_A.pdb:0.3235980000):0.1704650000	(1z6o_A.pdb:1.1065800000	1z6o_M.pdb:0.5985830000):0.2337030000):0.2103670000	(((1eum_A.pdb:0.5042970000	1krq_A.pdb:0.2296150000):0.2241690000	(2jd7_A.pdb:0.1988450000	1vlg_A.pdb:0.3298680000):0.1015260000):0.0862999000	3e6s_A.pdb:0.7231910000):0.0864790000):0.2144010000):0.1196240000	((1lko_A.pdb:0.6348920000	1yuz_A.pdb:0.9208680000):0.5311700000	3qhb_A.pdb:0.7645280000):0.3310040000):0.1899230000	(1otk_A.pdb:2.0539420000	((((((1oqu_A.pdb:0.1671800000	1r2f_A.pdb:0.2015790000):0.0672027000	1uzr_A.pdb:0.0688680000):0.4732450000	1mxr_A.pdb:0.9175850000):0.2152080000	((1jk0_A.pdb:0.4125360000	2uw2_A.pdb:0.1511890000):0.0486843000	1w68_A.pdb:0.0833520000):0.7310990000):0.3702380000	((2inc_B.pdb:0.7274470000	(2inp_C.pdb:0.7736930000	1mty_B.pdb:1.4095350000):0.1870180000):0.1823470000	(1mty_D.pdb:0.8855060000	3dhg_A.pdb:0.9710700000):0.6265900000):0.4775380000):0.0949462000	(3ee4_A.pdb:1.1883800000	(((2uw1_A.pdb:0.0562290000	2uw1_B.pdb:0.0660740000):0.1029930000	1afr_A.pdb:0.1239380000):0.8026570000	1za0_A.pdb:1.0495560000):0.2723340000):0.1999250000):0.2956300000):0.5152410000):0.0306569000):0.1355350000	2vzb_A.pdb:0.6462970000):0.0874439000):0.2173110000):0.0765609000):0.0553245000):0.0830677000):0.0726256000):0.0283674000	1n1q_A.pdb:0.1954100000);
(1ji5_A.pdb:0.1873590000	(1jig_A.pdb:0.1781660000	((1qgh_A.pdb:0.2883130000	2ux1_A.pdb:0.4308470000):0.2682250000	((1ji4_A.pdb:0.4022390000	2fjc_A.pdb:0.4585500000):0.0505984000	(((((1dps_A.pdb:0.0287820000	1jts_A.pdb:0.0438070000):0.2118180000	1o9r_A.pdb:0.2299650000):0.3579510000	1uvh_A.pdb:0.6133660000):0.2419630000	(1tjo_A.pdb:0.0086350000	1tk6_A.pdb:0.0217010000):0.5178800000):0.1807040000	((2fzf_A.pdb:2.1239550000	2vzb_A.pdb:0.4968860000):0.1788570000	(((((1bcf_A.pdb:0.0293980000	3e1q_A.pdb:0.0361690000):0.1436030000	2fkz_A.pdb:0.1653310000):0.2195800000	1jgc_A.pdb:0.3440300000):0.2529750000	1nfv_A.pdb:0.4383460000):0.2944500000	((((1lko_A.pdb:0.5700650000	1yuz_A.pdb:0.6291490000):0.4321640000	3qhb_A.pdb:0.6402520000):0.5397080000	(((((((1oqu_A.pdb:0.1732830000	1r2f_A.pdb:0.2114280000):0.0862128000	1uzr_A.pdb:0.0675520000):0.5753200000	1mxr_A.pdb:0.9562300000):0.1804010000	((1jk0_A.pdb:0.4267350000	2uw2_A.pdb:0.1263130000):0.0699400000	1w68_A.pdb:0.0587670000):0.7327610000):0.3506840000	3ee4_A.pdb:1.1743950000):0.2750150000	(((2inc_B.pdb:0.4529160000	1mty_B.pdb:1.6433790000):0.2057040000	2inp_C.pdb:0.9301450000):0.2002370000	(1mty_D.pdb:0.9869820000	3dhg_A.pdb:1.2052300000):0.6999580000):0.7016110000):0.1999950000	(((2uw1_A.pdb:0.0601180000	2uw1_B.pdb:0.0562800000):0.0551329000	1afr_A.pdb:0.1129240000):0.9684300000	1za0_A.pdb:0.9245580000):0.1727330000):0.8753430000):0.0331555000	((((((1lb3_A.pdb:0.0394830000	2za7_A.pdb:0.1475850000):0.2106750000	1bg7_A.pdb:0.5891220000):0.0717754000	1r03_A.pdb:0.1656670000):0.3353130000	(1z6o_A.pdb:0.9001290000	1z6o_M.pdb:0.5604530000):0.2058380000):0.0730745000	(((1eum_A.pdb:0.2682760000	1krq_A.pdb:0.2917970000):0.1421970000	(2jd7_A.pdb:0.2116010000	1vlg_A.pdb:0.2942520000):0.0806036000):0.1461900000	3e6s_A.pdb:0.5754070000):0.2085410000):0.1747050000	1otk_A.pdb:2.5972310000):0.2849460000):0.1627930000):0.2241340000):0.2591700000):0.2023250000):0.0823521000):0.1139540000):0.0651690000	(1n1q_A.pdb:0.1511820000	2chp_A.pdb:0.4328710000):0.0876025000);
(1ji5_A.pdb:0.2163650000	(1jig_A.pdb:0.2138420000	1n1q_A.pdb:0.2158510000):0.0571924000	(2chp_A.pdb:0.3958410000	((1qgh_A.pdb:0.1877450000	2ux1_A.pdb:0.3787730000):0.2183240000	((1ji4_A.pdb:0.4075360000	2fjc_A.pdb:0.3491530000):0.1032540000	((((1dps_A.pdb:0.0449680000	1jts_A.pdb:0.0198710000):0.2198470000	1o9r_A.pdb:0.2659650000):0.2963700000	1uvh_A.pdb:0.6935960000):0.2266230000	((1tjo_A.pdb:0.0208350000	1tk6_A.pdb:0.0366460000):0.5080270000	((((2fzf_A.pdb:1.5380170000	(((((1lb3_A.pdb:0.0923570000	2za7_A.pdb:0.0973890000):0.1851300000	1r03_A.pdb:0.2196820000):0.1106580000	1bg7_A.pdb:0.3659730000):0.1967790000	(1z6o_A.pdb:0.9114420000	1z6o_M.pdb:0.5315190000):0.2333350000):0.1868130000	((((1eum_A.pdb:0.3546330000	1krq_A.pdb:0.2420300000):0.1277510000	3e6s_A.pdb:0.6265730000):0.1466650000	2jd7_A.pdb:0.1531590000):0.0952762000	1vlg_A.pdb:0.2415430000):0.1762140000):0.1583110000):0.2526610000	(((1lko_A.pdb:0.5177650000	1yuz_A.pdb:0.8553940000):0.1866790000	3qhb_A.pdb:0.5879420000):0.4203020000	(1otk_A.pdb:2.0056680000	((((((1oqu_A.pdb:0.1492490000	1r2f_A.pdb:0.2148150000):0.0313922000	1uzr_A.pdb:0.0841380000):0.5347720000	1mxr_A.pdb:0.8302320000):0.3124920000	((1jk0_A.pdb:0.3824610000	2uw2_A.pdb:0.1617730000):0.0641992000	1w68_A.pdb:0.0791550000):0.8645940000):0.2058270000	3ee4_A.pdb:1.0842480000):0.2685540000	(((2inc_B.pdb:0.6131960000	(2inp_C.pdb:0.6834590000	1mty_B.pdb:1.3865890000):0.2603660000):0.3631460000	(1mty_D.pdb:1.3175930000	3dhg_A.pdb:0.9704210000):0.6226740000):0.6198220000	(((2uw1_A.pdb:0.0532940000	2uw1_B.pdb:0.0596690000):0.0961425000	1afr_A.pdb:0.1192640000):0.6216310000	1za0_A.pdb:1.1156820000):0.1987170000):0.1541170000):0.5262220000):0.2827630000):0.2912440000):0.1361420000	((((1bcf_A.pdb:0.0236530000	3e1q_A.pdb:0.0472440000):0.0973533000	2fkz_A.pdb:0.1218960000):0.1467260000	1jgc_A.pdb:0.2514440000):0.3231840000	1nfv_A.pdb:0.4742890000):0.1133400000):0.2836470000	2vzb_A.pdb:0.6854610000):0.1393870000):0.2047270000):0.2566400000):0.0838347000):0.1031030000):0.0696116000);
(1ji5_A.pdb:0.2232790000	1jig_A.pdb:0.1752140000	(1n1q_A.pdb:0.1945970000	(2chp_A.pdb:0.4335520000	((1qgh_A.pdb:0.2117950000	2ux1_A.pdb:0.4528280000):0.2610430000	((1ji4_A.pdb:0.4185770000	2fjc_A.pdb:0.4065890000):0.2057760000	(((((1dps_A.pdb:0.0528310000	1o9r_A.pdb:0.5093390000):0.0638760000	1jts_A.pdb:0.0213100000):0.4598000000	1uvh_A.pdb:0.7108150000):0.2803680000	(1tjo_A.pdb:0.0458870000	1tk6_A.pdb:0.0373880000):0.6340730000):0.0604988000	(((2fzf_A.pdb:1.7104430000	(((((1bcf_A.pdb:0.0379130000	3e1q_A.pdb:0.0407900000):0.1589830000	2fkz_A.pdb:0.0866010000):0.1687940000	1jgc_A.pdb:0.2306770000):0.2892450000	1nfv_A.pdb:0.4712440000):0.2133730000	(((1lko_A.pdb:0.4885410000	1yuz_A.pdb:0.8895610000):0.4504040000	3qhb_A.pdb:0.9719030000):0.3843190000	((((((1lb3_A.pdb:0.0862430000	2za7_A.pdb:0.1770350000):0.1850030000	1bg7_A.pdb:0.4264220000):0.0655412000	1r03_A.pdb:0.1599530000):0.1848850000	(1z6o_A.pdb:0.9485260000	1z6o_M.pdb:0.6163930000):0.2163360000):0.1495800000	3e6s_A.pdb:0.5751830000):0.0913365000	((1eum_A.pdb:0.3727380000	1krq_A.pdb:0.2296790000):0.2294100000	(2jd7_A.pdb:0.2415880000	1vlg_A.pdb:0.2825930000):0.0468665000):0.1144500000):0.3994820000):0.0378276000):0.1749090000):0.1095840000	(1otk_A.pdb:2.3055290000	(((((((1oqu_A.pdb:0.1406270000	1r2f_A.pdb:0.1717770000):0.0433850000	1uzr_A.pdb:0.1004310000):0.5698750000	1mxr_A.pdb:0.8716690000):0.0471119000	3ee4_A.pdb:1.5183100000):0.1662100000	((1jk0_A.pdb:0.3736620000	2uw2_A.pdb:0.1632170000):0.0894168000	1w68_A.pdb:0.0681310000):0.7273190000):0.3834910000	(((2uw1_A.pdb:0.0531010000	2uw1_B.pdb:0.0693790000):0.1255810000	1afr_A.pdb:0.0872010000):0.7368550000	1za0_A.pdb:0.9972870000):0.4724160000):0.2464150000	((2inc_B.pdb:0.6209100000	(2inp_C.pdb:0.7083920000	1mty_B.pdb:1.2769490000):0.1941500000):0.4152060000	(1mty_D.pdb:1.1424750000	3dhg_A.pdb:0.9267610000):0.5642940000):0.4454720000):0.6211820000):0.3822420000):0.1417710000	2vzb_A.pdb:0.4744340000):0.2858190000):0.1292820000):0.0931864000):0.0937788000):0.0623523000):0.0911788000);
(1ji5_A.pdb:0.1705270000	1jig_A.pdb:0.1837910000	((1n1q_A.pdb:0.1766370000	(2chp_A.pdb:0.3108310000	((1ji4_A.pdb:0.4477040000	2fjc_A.pdb:0.4557090000):0.2024710000	(((((1dps_A.pdb:0.0575600000	1jts_A.pdb:0.0420600000):0.2783260000	1o9r_A.pdb:0.2559850000):0.3538840000	1uvh_A.pdb:0.6119630000):0.2950440000	(1tjo_A.pdb:0.0317990000	1tk6_A.pdb:0.0384960000):0.5314380000):0.1333550000	((((((2fzf_A.pdb:1.7097500000	(1lko_A.pdb:0.5381270000	1yuz_A.pdb:0.8964080000):0.1397190000):0.3142190000	3qhb_A.pdb:0.6259910000):0.4589590000	(1otk_A.pdb:2.3296450000	(((((((1oqu_A.pdb:0.1575640000	1r2f_A.pdb:0.1871380000):0.0528317000	1uzr_A.pdb:0.0651840000):0.6448670000	1mxr_A.pdb:0.7657560000):0.2388230000	((1jk0_A.pdb:0.3784880000	2uw2_A.pdb:0.1249720000):0.0574431000	1w68_A.pdb:0.0898440000):0.8076020000):0.4307570000	3ee4_A.pdb:1.1502960000):0.1467460000	((2inc_B.pdb:0.4876740000	(2inp_C.pdb:0.7097580000	1mty_B.pdb:1.5815620000):0.2922250000):0.2916960000	(1mty_D.pdb:1.0171700000	3dhg_A.pdb:0.9190050000):0.4722980000):0.6408470000):0.2250620000	(((2uw1_A.pdb:0.0444670000	2uw1_B.pdb:0.0863910000):0.1375830000	1afr_A.pdb:0.0884990000):0.8498600000	1za0_A.pdb:1.2842210000):0.3234960000):0.8443070000):0.1807380000):0.1537800000	(((((1lb3_A.pdb:0.0751640000	2za7_A.pdb:0.1890450000):0.1437560000	1bg7_A.pdb:0.6271730000):0.0751872000	1r03_A.pdb:0.1665370000):0.2856160000	(1z6o_A.pdb:0.9508310000	1z6o_M.pdb:0.5832960000):0.2296340000):0.1562460000	(((1eum_A.pdb:0.3331270000	1krq_A.pdb:0.2261310000):0.2026090000	(2jd7_A.pdb:0.2666910000	1vlg_A.pdb:0.2664610000):0.0684412000):0.0523325000	3e6s_A.pdb:0.6255580000):0.2521210000):0.2378440000):0.2415660000	((((1bcf_A.pdb:0.0282100000	3e1q_A.pdb:0.0135390000):0.1544330000	2fkz_A.pdb:0.1311220000):0.0984719000	1jgc_A.pdb:0.3012240000):0.3935270000	1nfv_A.pdb:0.5997100000):0.2865580000):0.2843420000	2vzb_A.pdb:0.8923350000):0.1547970000):0.1576960000):0.1398390000):0.0848366000):0.0643237000	(1qgh_A.pdb:0.1543330000	2ux1_A.pdb:0.4675720000):0.2730000000):0.0438427000);
(1ji5_A.pdb:0.1808320000	(1jig_A.pdb:0.1509100000	(((1qgh_A.pdb:0.2374590000	2ux1_A.pdb:0.4017300000):0.2701320000	(1ji4_A.pdb:0.3910330000	2fjc_A.pdb:0.3710060000):0.1462860000):0.0479730000	(((((1dps_A.pdb:0.0534410000	1jts_A.pdb:0.0314930000):0.1676020000	1o9r_A.pdb:0.1679560000):0.4014370000	1uvh_A.pdb:0.6013810000):0.2056940000	(1tjo_A.pdb:0.0192040000	1tk6_A.pdb:0.0263490000):0.6007960000):0.1496930000	((((((2fzf_A.pdb:2.2513770000	(1lko_A.pdb:0.6791650000	1yuz_A.pdb:0.6178260000):0.0000023739):0.4388480000	3qhb_A.pdb:0.6249770000):0.3302080000	(1otk_A.pdb:2.6280800000	(((((((1oqu_A.pdb:0.1597080000	1r2f_A.pdb:0.1589470000):0.0981752000	1uzr_A.pdb:0.0428940000):0.5990450000	1mxr_A.pdb:0.8703480000):0.2121080000	((1jk0_A.pdb:0.3543660000	2uw2_A.pdb:0.1707090000):0.0801772000	1w68_A.pdb:0.0740130000):0.7884410000):0.4309340000	3ee4_A.pdb:1.0216280000):0.4248510000	(((2uw1_A.pdb:0.0413380000	2uw1_B.pdb:0.0869300000):0.0703106000	1afr_A.pdb:0.1376600000):0.4868700000	1za0_A.pdb:1.5773580000):0.2130780000):0.1909950000	(((2inc_B.pdb:0.6001460000	2inp_C.pdb:0.8184180000):0.2704230000	1mty_B.pdb:1.2912340000):0.1419530000	(1mty_D.pdb:1.0930780000	3dhg_A.pdb:1.1199530000):0.4042280000):0.7017500000):0.5051480000):0.2123420000):0.2248100000	(((((1lb3_A.pdb:0.0621420000	2za7_A.pdb:0.1959520000):0.2119030000	1bg7_A.pdb:0.4693930000):0.1258190000	1r03_A.pdb:0.1787140000):0.1864750000	(1z6o_A.pdb:0.9757560000	1z6o_M.pdb:0.5612270000):0.1524520000):0.1328240000	(((1eum_A.pdb:0.2680000000	1krq_A.pdb:0.2277380000):0.2803330000	(2jd7_A.pdb:0.1701330000	1vlg_A.pdb:0.2883340000):0.0680379000):0.0932471000	3e6s_A.pdb:0.7006900000):0.1849380000):0.2265930000):0.1795150000	((((1bcf_A.pdb:0.0407080000	3e1q_A.pdb:0.0358590000):0.1609750000	2fkz_A.pdb:0.1207580000):0.0568675000	1jgc_A.pdb:0.3196240000):0.2616250000	1nfv_A.pdb:0.5562020000):0.2376210000):0.2883490000	2vzb_A.pdb:0.6663620000):0.2839010000):0.1784250000):0.0843990000):0.0658005000	(1n1q_A.pdb:0.1289580000	2chp_A.pdb:0.3132500000):0.0876249000);
(1ji5_A.pdb:0.3256110000	1jig_A.pdb:0.1286590000	((1n1q_A.pdb:0.1279560000	2chp_A.pdb:0.3892910000):0.0672823000	((1qgh_A.pdb:0.2067090000	2ux1_A.pdb:0.4332960000):0.2536740000	((1ji4_A.pdb:0.3730840000	2fjc_A.pdb:0.4174780000):0.1664620000	(((((1dps_A.pdb:0.0936160000	1o9r_A.pdb:0.3973320000):0.0695784000	1jts_A.pdb:0.0172880000):0.3329510000	1uvh_A.pdb:0.6622610000):0.3396740000	(1tjo_A.pdb:0.0138840000	1tk6_A.pdb:0.0244560000):0.5931080000):0.0604406000	((((((2fzf_A.pdb:2.0057340000	(1lko_A.pdb:0.6297270000	1yuz_A.pdb:0.6985170000):0.1398680000):0.1629410000	3qhb_A.pdb:0.7566580000):0.2909930000	(1otk_A.pdb:2.0128450000	((((((1oqu_A.pdb:0.1946350000	1r2f_A.pdb:0.2349640000):0.0556936000	1uzr_A.pdb:0.0717750000):0.4278640000	1mxr_A.pdb:0.9537840000):0.1653700000	((1jk0_A.pdb:0.4201750000	2uw2_A.pdb:0.1360550000):0.1055600000	1w68_A.pdb:0.0609530000):0.7632780000):0.2624650000	3ee4_A.pdb:1.2295270000):0.2250020000	(((2inc_B.pdb:0.6300090000	(2inp_C.pdb:0.8433730000	1mty_B.pdb:1.3514910000):0.2091780000):0.3129820000	(1mty_D.pdb:0.8235240000	3dhg_A.pdb:1.2227190000):0.7112480000):0.5227550000	(((2uw1_A.pdb:0.0569240000	2uw1_B.pdb:0.0389550000):0.0702297000	1afr_A.pdb:0.1359650000):0.5074760000	1za0_A.pdb:1.1794660000):0.2849990000):0.1814040000):0.5633690000):0.2004060000):0.4012580000	((((((1lb3_A.pdb:0.0512380000	2za7_A.pdb:0.1150780000):0.2163350000	1bg7_A.pdb:0.3395070000):0.1046330000	1r03_A.pdb:0.1149170000):0.2625950000	1z6o_A.pdb:0.9534230000):0.1053510000	1z6o_M.pdb:0.5835420000):0.0835989000	(((1eum_A.pdb:0.3213340000	1krq_A.pdb:0.1805400000):0.1504720000	3e6s_A.pdb:0.5210230000):0.0756685000	(2jd7_A.pdb:0.2020070000	1vlg_A.pdb:0.1939350000):0.0911248000):0.1613830000):0.3445400000):0.1045900000	((((1bcf_A.pdb:0.0269040000	3e1q_A.pdb:0.0340780000):0.1048490000	2fkz_A.pdb:0.1210820000):0.0924581000	1jgc_A.pdb:0.2730820000):0.2947820000	1nfv_A.pdb:0.4796800000):0.2103560000):0.2251940000	2vzb_A.pdb:0.6878900000):0.2387590000):0.1556040000):0.0622074000):0.0829361000):0.0630180000);
(1ji5_A.pdb:0.1581390000	(1jig_A.pdb:0.0859140000	(2chp_A.pdb:0.4150360000	((1qgh_A.pdb:0.1967040000	2ux1_A.pdb:0.3836890000):0.1852850000	((1ji4_A.pdb:0.3965510000	2fjc_A.pdb:0.4144710000):0.1586670000	(((((1dps_A.pdb:0.0614800000	1jts_A.pdb:0.0639730000):0.1764110000	1o9r_A.pdb:0.2767480000):0.2177310000	1uvh_A.pdb:0.5201280000):0.2956130000	(1tjo_A.pdb:0.0299310000	1tk6_A.pdb:0.0132700000):0.6035030000):0.1831440000	((2fzf_A.pdb:1.5548730000	2vzb_A.pdb:0.4198450000):0.2989750000	(((((((1bcf_A.pdb:0.0262220000	3e1q_A.pdb:0.0191440000):0.1903540000	2fkz_A.pdb:0.0994640000):0.0875906000	1jgc_A.pdb:0.2520990000):0.2718570000	1nfv_A.pdb:0.4559440000):0.3669750000	(((((1lb3_A.pdb:0.0427420000	2za7_A.pdb:0.1127570000):0.2960120000	1r03_A.pdb:0.1714260000):0.0466010000	1bg7_A.pdb:0.4671050000):0.1892370000	(1z6o_A.pdb:0.8239260000	1z6o_M.pdb:0.6425460000):0.2399580000):0.1865060000	(((1eum_A.pdb:0.2133880000	3e6s_A.pdb:0.5967960000):0.1128440000	1krq_A.pdb:0.2542110000):0.1822670000	(2jd7_A.pdb:0.1449460000	1vlg_A.pdb:0.3210000000):0.1249510000):0.1596390000):0.3288110000):0.1404790000	((1lko_A.pdb:0.5448180000	1yuz_A.pdb:1.0600550000):0.3189480000	3qhb_A.pdb:0.7572980000):0.4773370000):0.1387960000	(1otk_A.pdb:2.2298960000	(((((((1oqu_A.pdb:0.1639380000	1r2f_A.pdb:0.1991320000):0.0349653000	1uzr_A.pdb:0.0899000000):0.6311870000	1mxr_A.pdb:0.8183830000):0.0663741000	((1jk0_A.pdb:0.3838080000	2uw2_A.pdb:0.1712080000):0.0639538000	1w68_A.pdb:0.0590250000):0.9229180000):0.2405260000	3ee4_A.pdb:1.1521040000):0.3645600000	(((2uw1_A.pdb:0.0547680000	2uw1_B.pdb:0.0448030000):0.1005880000	1afr_A.pdb:0.1066010000):0.7426090000	1za0_A.pdb:1.1139820000):0.3229040000):0.3091400000	(((2inc_B.pdb:0.7486600000	1mty_B.pdb:1.4602520000):0.1821780000	2inp_C.pdb:0.8499680000):0.2163520000	(1mty_D.pdb:0.9177340000	3dhg_A.pdb:1.1639800000):0.6872000000):0.2536750000):0.3380870000):0.4317510000):0.1522910000):0.2832290000):0.0781049000):0.1059260000):0.0492378000):0.1262220000):0.0426228000	1n1q_A.pdb:0.2434240000);
(1ji5_A.pdb:0.2259340000	(1jig_A.pdb:0.2155160000	((2chp_A.pdb:0.3342580000	((1ji4_A.pdb:0.3092190000	2fjc_A.pdb:0.4120420000):0.2018200000	(((((1dps_A.pdb:0.0767350000	1jts_A.pdb:0.0056960000):0.1832680000	1o9r_A.pdb:0.3213110000):0.1780820000	1uvh_A.pdb:0.5960390000):0.2022550000	(1tjo_A.pdb:0.0364180000	1tk6_A.pdb:0.0527450000):0.6673970000):0.1134890000	((2fzf_A.pdb:1.6615510000	2vzb_A.pdb:0.4392260000):0.2575550000	(((((1bcf_A.pdb:0.0183670000	3e1q_A.pdb:0.0435530000):0.1207340000	2fkz_A.pdb:0.1725100000):0.2046270000	1jgc_A.pdb:0.3765170000):0.1547250000	1nfv_A.pdb:0.5475760000):0.1399200000	((((1lko_A.pdb:0.3782830000	1yuz_A.pdb:0.8468530000):0.3574670000	3qhb_A.pdb:0.6480540000):0.3198640000	(1otk_A.pdb:2.0127920000	((((((((1oqu_A.pdb:0.1374570000	1r2f_A.pdb:0.2138170000):0.0462944000	1uzr_A.pdb:0.0556570000):0.6078920000	1mxr_A.pdb:1.2149830000):0.1318570000	((1jk0_A.pdb:0.3339160000	2uw2_A.pdb:0.1839040000):0.0771915000	1w68_A.pdb:0.0623330000):0.8936560000):0.3049030000	3ee4_A.pdb:0.9495110000):0.2840700000	((2inc_B.pdb:0.6219490000	(2inp_C.pdb:0.7764180000	1mty_B.pdb:1.6313870000):0.2800910000):0.1449290000	(1mty_D.pdb:1.1564110000	3dhg_A.pdb:0.9765610000):0.7430650000):0.6135800000):0.2282280000	((2uw1_A.pdb:0.0514840000	2uw1_B.pdb:0.0605540000):0.1008450000	1afr_A.pdb:0.0997460000):1.0806800000):0.1793010000	1za0_A.pdb:0.9631410000):0.3798480000):0.5770930000):0.2946160000	(((((1lb3_A.pdb:0.0680540000	2za7_A.pdb:0.1599800000):0.2220130000	1r03_A.pdb:0.1612620000):0.0797696000	1bg7_A.pdb:0.4214740000):0.1635540000	(1z6o_A.pdb:0.8805120000	1z6o_M.pdb:0.5867850000):0.1892200000):0.1064910000	(((1eum_A.pdb:0.3634550000	1krq_A.pdb:0.1952460000):0.2671600000	(2jd7_A.pdb:0.1462590000	1vlg_A.pdb:0.3101690000):0.0832705000):0.0839171000	3e6s_A.pdb:0.6152880000):0.1429670000):0.3768560000):0.0627972000):0.2808780000):0.2048880000):0.1999710000):0.1138260000):0.0567261000	(1qgh_A.pdb:0.1722800000	2ux1_A.pdb:0.3971430000):0.2168870000):0.0690195000):0.0334765000	1n1q_A.pdb:0.1848230000);
(1ji5_A.pdb:0.2164550000	1jig_A.pdb:0.1557900000	((1n1q_A.pdb:0.1858770000	2chp_A.pdb:0.3527360000):0.1075440000	(((1qgh_A.pdb:0.2130080000	2ux1_A.pdb:0.2950320000):0.2733630000	(1ji4_A.pdb:0.4825710000	2fjc_A.pdb:0.3914850000):0.1269320000):0.0605471000	(((((1dps_A.pdb:0.0471070000	1jts_A.pdb:0.0425820000):0.1871490000	1o9r_A.pdb:0.2582690000):0.4450960000	1uvh_A.pdb:0.5173750000):0.1451680000	(1tjo_A.pdb:0.0297060000	1tk6_A.pdb:0.0313930000):0.4435690000):0.0968000000	((2fzf_A.pdb:1.7611900000	(2vzb_A.pdb:0.5761450000	(((((((1oqu_A.pdb:0.1492960000	1r2f_A.pdb:0.1908260000):0.0608264000	1uzr_A.pdb:0.0483620000):0.6249730000	1mxr_A.pdb:0.9069200000):0.1061770000	(1jk0_A.pdb:0.2982770000	(2uw2_A.pdb:0.1810440000	1w68_A.pdb:0.0797690000):0.1117770000):0.7122260000):0.3562410000	3ee4_A.pdb:1.1996160000):0.3224160000	(((2uw1_A.pdb:0.0288300000	2uw1_B.pdb:0.0599550000):0.1225390000	1afr_A.pdb:0.0714090000):0.7825710000	1za0_A.pdb:1.1870970000):0.3759340000):0.2420440000	(((2inc_B.pdb:0.5545090000	1mty_B.pdb:1.5960760000):0.1297390000	2inp_C.pdb:0.9272060000):0.4387110000	(1mty_D.pdb:1.1613690000	3dhg_A.pdb:1.0536000000):0.3810160000):0.2956850000):0.7612590000):0.1482930000):0.0416652000	(((((((1bcf_A.pdb:0.0378800000	3e1q_A.pdb:0.0289290000):0.1554400000	2fkz_A.pdb:0.0950540000):0.0711832000	1jgc_A.pdb:0.2765430000):0.2512320000	1nfv_A.pdb:0.5702620000):0.1486960000	(((((1lb3_A.pdb:0.0779340000	2za7_A.pdb:0.1122380000):0.3083080000	1r03_A.pdb:0.1289720000):0.0901820000	1bg7_A.pdb:0.3748040000):0.1905580000	(1z6o_A.pdb:0.9132070000	1z6o_M.pdb:0.5994610000):0.2491920000):0.0876251000	(((1eum_A.pdb:0.3223930000	1krq_A.pdb:0.3035150000):0.1830390000	(2jd7_A.pdb:0.2668390000	1vlg_A.pdb:0.3089310000):0.0902969000):0.1176290000	3e6s_A.pdb:0.6805540000):0.1386530000):0.4550570000):0.1501990000	((1lko_A.pdb:0.6661910000	1yuz_A.pdb:0.8489730000):0.2878940000	3qhb_A.pdb:0.6951950000):0.4413460000):0.1795710000	1otk_A.pdb:2.4780390000):0.0354759000):0.3225900000):0.2172550000):0.0840979000):0.0402309000);
(1ji5_A.pdb:0.2044040000	(1jig_A.pdb:0.1601480000	((1qgh_A.pdb:0.1968630000	2ux1_A.pdb:0.4277290000):0.1665100000	((1ji4_A.pdb:0.3349680000	2fjc_A.pdb:0.3275630000):0.1862050000	(((((1dps_A.pdb:0.0557430000	1jts_A.pdb:0.0543600000):0.2838560000	1o9r_A.pdb:0.2071740000):0.3270980000	1uvh_A.pdb:0.8177130000):0.0568583000	(1tjo_A.pdb:0.0486310000	1tk6_A.pdb:0.0381940000):0.5362010000):0.1367530000	((2fzf_A.pdb:1.7039510000	2vzb_A.pdb:0.5458450000):0.1572810000	(((((((1bcf_A.pdb:0.0427130000	3e1q_A.pdb:0.0182270000):0.1446790000	2fkz_A.pdb:0.1615870000):0.1653350000	1jgc_A.pdb:0.2641450000):0.4125660000	1nfv_A.pdb:0.4331270000):0.3186410000	(((((1lb3_A.pdb:0.0802650000	2za7_A.pdb:0.1346650000):0.1693920000	1r03_A.pdb:0.2903870000):0.0838675000	1bg7_A.pdb:0.3850700000):0.2566280000	(1z6o_A.pdb:0.9046530000	1z6o_M.pdb:0.5568520000):0.1731330000):0.0590604000	(((1eum_A.pdb:0.3175410000	1krq_A.pdb:0.3121040000):0.2028960000	(3e6s_A.pdb:0.8270370000	2jd7_A.pdb:0.0517260000):0.1006260000):0.1002880000	1vlg_A.pdb:0.2361670000):0.1469380000):0.3795340000):0.1035770000	((1lko_A.pdb:0.6658980000	1yuz_A.pdb:0.7932030000):0.1688460000	3qhb_A.pdb:0.7499010000):0.5390100000):0.2014460000	(1otk_A.pdb:2.3064300000	(((((((1oqu_A.pdb:0.1773550000	1r2f_A.pdb:0.1829270000):0.0466493000	1uzr_A.pdb:0.0963140000):0.4937160000	1mxr_A.pdb:0.9612230000):0.1104750000	3ee4_A.pdb:1.0964910000):0.2839940000	((1jk0_A.pdb:0.4667480000	2uw2_A.pdb:0.1617030000):0.0665973000	1w68_A.pdb:0.0810200000):0.9298420000):0.2204490000	(((2uw1_A.pdb:0.0544010000	2uw1_B.pdb:0.0623880000):0.0835748000	1afr_A.pdb:0.0779950000):0.8616110000	1za0_A.pdb:1.0000780000):0.5699100000):0.2641350000	((2inc_B.pdb:0.7127320000	(2inp_C.pdb:0.9688640000	1mty_B.pdb:1.2901880000):0.1837610000):0.2745570000	(1mty_D.pdb:1.1271210000	3dhg_A.pdb:0.8283380000):0.5407710000):0.1561550000):0.4713740000):0.5796760000):0.0815768000):0.2430650000):0.1445600000):0.0985717000):0.0995326000):0.0566131000	(1n1q_A.pdb:0.1219050000	2chp_A.pdb:0.3583560000):0.1094390000);
(1ji5_A.pdb:0.2409360000	(1jig_A.pdb:0.1547170000	1n1q_A.pdb:0.2789890000):0.0182883000	(2chp_A.pdb:0.3624470000	(((1qgh_A.pdb:0.3522990000	2ux1_A.pdb:0.3412530000):0.2348700000	(1ji4_A.pdb:0.4210340000	2fjc_A.pdb:0.4649960000):0.1967620000):0.1149730000	(((((1dps_A.pdb:0.0410760000	1jts_A.pdb:0.0327030000):0.3075430000	1o9r_A.pdb:0.2782340000):0.3632730000	1uvh_A.pdb:0.8394520000):0.2366640000	(1tjo_A.pdb:0.0210890000	1tk6_A.pdb:0.0133550000):0.5650380000):0.1532570000	(((((2fzf_A.pdb:1.7268680000	(1lko_A.pdb:0.5687840000	1yuz_A.pdb:0.8062470000):0.3285460000):0.0908193000	3qhb_A.pdb:0.9711850000):0.2318080000	(1otk_A.pdb:2.6269210000	(((((((1oqu_A.pdb:0.1983330000	1r2f_A.pdb:0.1816090000):0.0439059000	1uzr_A.pdb:0.0730360000):0.5618470000	((1jk0_A.pdb:0.4194010000	2uw2_A.pdb:0.1307760000):0.0784483000	1w68_A.pdb:0.0363450000):1.0811900000):0.1569180000	1mxr_A.pdb:0.8790450000):0.3316460000	3ee4_A.pdb:1.2700510000):0.2538630000	(((2uw1_A.pdb:0.0471690000	2uw1_B.pdb:0.0471870000):0.1049220000	1afr_A.pdb:0.0756110000):0.8000730000	1za0_A.pdb:1.4060450000):0.2738330000):0.1646390000	((2inc_B.pdb:0.6471040000	(2inp_C.pdb:0.7653130000	1mty_B.pdb:1.6948250000):0.1389100000):0.4328170000	(1mty_D.pdb:1.3517360000	3dhg_A.pdb:0.8843210000):0.6047940000):0.4513290000):0.2506020000):0.7004380000):0.1363440000	(((((1bcf_A.pdb:0.0362070000	3e1q_A.pdb:0.0312160000):0.1527920000	2fkz_A.pdb:0.1204770000):0.2266960000	1jgc_A.pdb:0.3077290000):0.2496950000	1nfv_A.pdb:0.6110890000):0.2778700000	(((((1lb3_A.pdb:0.0310880000	2za7_A.pdb:0.2322750000):0.2866140000	(1bg7_A.pdb:0.4926230000	1r03_A.pdb:0.1305960000):0.0636884000):0.2334130000	3e6s_A.pdb:0.7663120000):0.1309060000	(1z6o_A.pdb:1.1501380000	1z6o_M.pdb:0.7183040000):0.1860920000):0.0895049000	(((1eum_A.pdb:0.3879540000	1krq_A.pdb:0.2689960000):0.2601060000	2jd7_A.pdb:0.2480710000):0.0756398000	1vlg_A.pdb:0.2249770000):0.1523340000):0.4232340000):0.2476370000):0.0683154000	2vzb_A.pdb:0.6693930000):0.4126740000):0.1538040000):0.0419878000):0.1134730000);
(1ji5_A.pdb:0.2318270000	1jig_A.pdb:0.1999760000	(1n1q_A.pdb:0.2158680000	((2chp_A.pdb:0.3260330000	(1qgh_A.pdb:0.1470640000	2ux1_A.pdb:0.4122530000):0.3988060000):0.0726075000	((1ji4_A.pdb:0.4888750000	2fjc_A.pdb:0.4306620000):0.0705976000	(((((1dps_A.pdb:0.0516060000	1jts_A.pdb:0.0387190000):0.2535140000	1o9r_A.pdb:0.2353280000):0.3623090000	1uvh_A.pdb:0.6166310000):0.1318750000	(1tjo_A.pdb:0.0356130000	1tk6_A.pdb:0.0148210000):0.5793610000):0.2452620000	(((((2fzf_A.pdb:1.6902910000	(1lko_A.pdb:0.6272860000	1yuz_A.pdb:0.7146710000):0.1401660000):0.2892570000	3qhb_A.pdb:0.7638420000):0.3977200000	(1otk_A.pdb:2.3389140000	(((((((1oqu_A.pdb:0.1454600000	1r2f_A.pdb:0.1653460000):0.0821069000	1uzr_A.pdb:0.0344320000):0.4845140000	1mxr_A.pdb:0.8549080000):0.0979929000	((1jk0_A.pdb:0.4289400000	2uw2_A.pdb:0.1827030000):0.0777887000	1w68_A.pdb:0.0564330000):0.9777570000):0.3981140000	3ee4_A.pdb:0.7620370000):0.2188310000	((2inc_B.pdb:0.7594660000	(2inp_C.pdb:0.9135500000	1mty_B.pdb:1.6847510000):0.2063730000):0.4060830000	(1mty_D.pdb:1.0721650000	3dhg_A.pdb:0.9672660000):0.5491120000):0.5151330000):0.1082620000	(((2uw1_A.pdb:0.0464930000	2uw1_B.pdb:0.0548530000):0.1177060000	1afr_A.pdb:0.0503690000):0.6795760000	1za0_A.pdb:1.2365330000):0.1961010000):0.4133730000):0.3517340000):0.1820610000	(((((1bcf_A.pdb:0.0298740000	3e1q_A.pdb:0.0248840000):0.1758030000	2fkz_A.pdb:0.1465700000):0.2166990000	1jgc_A.pdb:0.3148060000):0.1647180000	1nfv_A.pdb:0.5600750000):0.2764140000	(((((1lb3_A.pdb:0.0341070000	2za7_A.pdb:0.1495460000):0.2443910000	1r03_A.pdb:0.2340600000):0.0831801000	1bg7_A.pdb:0.4717270000):0.2320600000	(1z6o_A.pdb:0.8644960000	1z6o_M.pdb:0.5814670000):0.1494050000):0.1401280000	((((1eum_A.pdb:0.3038360000	1krq_A.pdb:0.2775920000):0.2181000000	2jd7_A.pdb:0.1544650000):0.0759026000	1vlg_A.pdb:0.3051490000):0.1616310000	3e6s_A.pdb:0.5960160000):0.0995885000):0.2398140000):0.1959840000):0.2696110000	2vzb_A.pdb:0.5790110000):0.3312090000):0.1366970000):0.1284230000):0.0883103000):0.0836276000);
(1ji5_A.pdb:0.1499240000	1jig_A.pdb:0.2100820000	(1n1q_A.pdb:0.2625430000	(2chp_A.pdb:0.4082210000	((1qgh_A.pdb:0.2165440000	2ux1_A.pdb:0.5190730000):0.2167410000	((1ji4_A.pdb:0.4941750000	2fjc_A.pdb:0.4894840000):0.1034040000	(((((1dps_A.pdb:0.0828910000	1jts_A.pdb:0.0732660000):0.2197040000	1o9r_A.pdb:0.3031010000):0.2148750000	1uvh_A.pdb:0.5912010000):0.2791090000	(1tjo_A.pdb:0.0187710000	1tk6_A.pdb:0.0299630000):0.6586430000):0.2115700000	(((2fzf_A.pdb:1.7998520000	2vzb_A.pdb:0.4864980000):0.3066010000	(((((((1bcf_A.pdb:0.0540960000	3e1q_A.pdb:0.0248220000):0.1693910000	2fkz_A.pdb:0.1296190000):0.1443940000	1jgc_A.pdb:0.2148570000):0.3202840000	1nfv_A.pdb:0.5972070000):0.3206890000	(1lko_A.pdb:0.5694690000	(1yuz_A.pdb:0.7178520000	3qhb_A.pdb:1.0744640000):0.1722090000):0.4466590000):0.0830920000	(((((1lb3_A.pdb:0.0530510000	2za7_A.pdb:0.1507150000):0.2823930000	1bg7_A.pdb:0.3863850000):0.0610896000	1r03_A.pdb:0.1444610000):0.2203830000	(1z6o_A.pdb:1.0742030000	1z6o_M.pdb:0.5017860000):0.2496120000):0.1714060000	(((1eum_A.pdb:0.3222670000	1krq_A.pdb:0.2573310000):0.1618200000	(2jd7_A.pdb:0.1778770000	1vlg_A.pdb:0.3205470000):0.1240280000):0.1512820000	3e6s_A.pdb:0.6340380000):0.1225510000):0.3477080000):0.2487610000	((((((((1oqu_A.pdb:0.1633310000	1r2f_A.pdb:0.1945740000):0.0276837000	1uzr_A.pdb:0.0675120000):0.6157240000	1mxr_A.pdb:0.7932760000):0.1241230000	((1jk0_A.pdb:0.4223160000	2uw2_A.pdb:0.1618790000):0.0616672000	1w68_A.pdb:0.0826480000):0.7862520000):0.2819050000	3ee4_A.pdb:1.0273710000):0.2640680000	((2inc_B.pdb:0.9148530000	(2inp_C.pdb:0.6806290000	1mty_B.pdb:1.4640060000):0.2032500000):0.2509920000	(1mty_D.pdb:0.9782860000	3dhg_A.pdb:0.9382770000):0.5875570000):0.4787690000):0.4054010000	((2uw1_A.pdb:0.0482750000	2uw1_B.pdb:0.0449610000):0.1035950000	1afr_A.pdb:0.1174790000):0.7429310000):0.1308870000	1za0_A.pdb:1.0329960000):1.0258000000):0.2186310000):0.1187610000	1otk_A.pdb:3.1200770000):0.2225760000):0.0975184000):0.1198960000):0.0489744000):0.0648834000):0.0811645000);
(1ji5_A.pdb:0.1741010000	(1jig_A.pdb:0.2273930000	((1qgh_A.pdb:0.2414680000	2ux1_A.pdb:0.3646320000):0.3314700000	((1ji4_A.pdb:0.4074910000	2fjc_A.pdb:0.4516860000):0.1339990000	(((((1dps_A.pdb:0.0718460000	1jts_A.pdb:0.0472460000):0.2592830000	1o9r_A.pdb:0.2476210000):0.2876240000	(1tjo_A.pdb:0.0275300000	1tk6_A.pdb:0.0176840000):0.6905770000):0.1386240000	1uvh_A.pdb:0.6831900000):0.1694210000	((2fzf_A.pdb:1.6484870000	((((((1bcf_A.pdb:0.0288840000	3e1q_A.pdb:0.0083920000):0.1385440000	(2fkz_A.pdb:0.1451010000	1jgc_A.pdb:0.5040030000):0.0260944000):0.3011130000	1nfv_A.pdb:0.6628370000):0.1775780000	(((((1lb3_A.pdb:0.0756530000	2za7_A.pdb:0.1256220000):0.2216230000	1bg7_A.pdb:0.3761040000):0.0663588000	1r03_A.pdb:0.1610610000):0.2528180000	(1z6o_A.pdb:0.8546870000	1z6o_M.pdb:0.6682590000):0.2002290000):0.1447060000	(((1eum_A.pdb:0.3236690000	1krq_A.pdb:0.2718280000):0.2794620000	(2jd7_A.pdb:0.1695900000	1vlg_A.pdb:0.2587650000):0.1224800000):0.0919653000	3e6s_A.pdb:0.7245180000):0.1773300000):0.2207830000):0.0909168000	((1lko_A.pdb:0.4680840000	1yuz_A.pdb:0.9624710000):0.4493030000	3qhb_A.pdb:0.6113530000):0.3405000000):0.1668250000	(1otk_A.pdb:2.2739150000	((((((1oqu_A.pdb:0.1496200000	1r2f_A.pdb:0.2070700000):0.0383323000	1uzr_A.pdb:0.0633670000):0.5277680000	1mxr_A.pdb:0.9308070000):0.2076350000	((1jk0_A.pdb:0.4214570000	2uw2_A.pdb:0.1463370000):0.0477073000	1w68_A.pdb:0.0768450000):0.8402720000):0.2631570000	((3ee4_A.pdb:1.2925630000	1za0_A.pdb:0.8067670000):0.1429390000	((2uw1_A.pdb:0.0606610000	2uw1_B.pdb:0.0586630000):0.1169950000	1afr_A.pdb:0.0935910000):0.9909730000):0.3734480000):0.1576800000	((2inc_B.pdb:0.6816600000	(2inp_C.pdb:0.7997230000	1mty_B.pdb:1.4697670000):0.1773380000):0.3364590000	(1mty_D.pdb:1.0470410000	3dhg_A.pdb:1.0250950000):0.4626370000):0.3568270000):0.4475970000):0.4374390000):0.0553975000):0.0827136000	2vzb_A.pdb:0.6571210000):0.2736390000):0.2342590000):0.1018960000):0.0815588000):0.0392670000	(1n1q_A.pdb:0.2437130000	2chp_A.pdb:0.3551220000):0.0876827000);
(1ji5_A.pdb:0.2071030000	1jig_A.pdb:0.1807050000	(1n1q_A.pdb:0.2541480000	((2chp_A.pdb:0.4021890000	(((((1dps_A.pdb:0.0633150000	1jts_A.pdb:0.0487290000):0.2678920000	1o9r_A.pdb:0.1938720000):0.3905930000	1uvh_A.pdb:0.6278230000):0.2730070000	(1tjo_A.pdb:0.0359100000	1tk6_A.pdb:0.0256200000):0.5046900000):0.2203160000	((2fzf_A.pdb:1.6072660000	((((((((1bcf_A.pdb:0.0280080000	3e1q_A.pdb:0.0408250000):0.1545130000	2fkz_A.pdb:0.1118110000):0.1303220000	1jgc_A.pdb:0.2920380000):0.3415240000	1nfv_A.pdb:0.6355710000):0.2229610000	((((1lb3_A.pdb:0.0840710000	2za7_A.pdb:0.1876250000):0.2154660000	(1bg7_A.pdb:0.4307270000	1r03_A.pdb:0.1898670000):0.0531795000):0.2418860000	(1z6o_A.pdb:1.0317370000	1z6o_M.pdb:0.5501590000):0.1490100000):0.0926270000	((((1eum_A.pdb:0.2753590000	1krq_A.pdb:0.3173550000):0.1340000000	3e6s_A.pdb:0.6027290000):0.1120290000	2jd7_A.pdb:0.1692590000):0.0517313000	1vlg_A.pdb:0.2610820000):0.2846200000):0.2884350000):0.2002690000	(1lko_A.pdb:0.5885990000	(1yuz_A.pdb:0.8163680000	3qhb_A.pdb:0.9600450000):0.1986610000):0.7210050000):0.1096140000	1otk_A.pdb:2.7408530000):0.0603917000	(((((((1oqu_A.pdb:0.2012300000	1r2f_A.pdb:0.1649590000):0.0264646000	1uzr_A.pdb:0.0819960000):0.4640510000	1mxr_A.pdb:0.9106290000):0.2102520000	((1jk0_A.pdb:0.5555290000	2uw2_A.pdb:0.1933410000):0.0472736000	1w68_A.pdb:0.0930590000):0.9192200000):0.4057390000	3ee4_A.pdb:0.9343650000):0.2120420000	((2inc_B.pdb:0.7258010000	2inp_C.pdb:0.7560200000):0.4306130000	(1mty_B.pdb:1.3297900000	(1mty_D.pdb:0.9472540000	3dhg_A.pdb:1.0093270000):0.6953840000):0.1688920000):0.6033030000):0.1755030000	(((2uw1_A.pdb:0.0399950000	2uw1_B.pdb:0.0545100000):0.1221070000	1afr_A.pdb:0.0741630000):0.7571540000	1za0_A.pdb:1.3736090000):0.3359390000):1.0641500000):0.0445731000):0.2612700000	2vzb_A.pdb:0.6782500000):0.2184670000):0.1663400000):0.0494392000	((1qgh_A.pdb:0.2065370000	2ux1_A.pdb:0.3325740000):0.3280480000	(1ji4_A.pdb:0.3895960000	2fjc_A.pdb:0.4460480000):0.1805920000):0.0632047000):0.1062310000):0.0581704000);
(1ji5_A.pdb:0.2591870000	1jig_A.pdb:0.1894840000	((1n1q_A.pdb:0.1877830000	2chp_A.pdb:0.2883030000):0.0824915000	((1qgh_A.pdb:0.2092380000	2ux1_A.pdb:0.3603840000):0.2900190000	((1ji4_A.pdb:0.4037840000	2fjc_A.pdb:0.3962700000):0.1094470000	((((1dps_A.pdb:0.0691760000	1jts_A.pdb:0.0577030000):0.2961370000	1o9r_A.pdb:0.1640860000):0.3520960000	1uvh_A.pdb:0.6600820000):0.2307570000	((1tjo_A.pdb:0.0494300000	1tk6_A.pdb:0.0096080000):0.5613940000	(((((2fzf_A.pdb:1.3601890000	((1lko_A.pdb:0.6176730000	1yuz_A.pdb:0.6723500000):0.2966200000	3qhb_A.pdb:0.7521680000):0.0989907000):0.1250330000	((((1oqu_A.pdb:0.2042300000	1r2f_A.pdb:0.2270340000):0.0289109000	1uzr_A.pdb:0.0985190000):0.5678470000	(1mxr_A.pdb:0.7405340000	((1jk0_A.pdb:0.4024000000	1w68_A.pdb:0.0678170000):0.0756014000	2uw2_A.pdb:0.1039880000):1.0095500000):0.1297610000):0.5346430000	(3ee4_A.pdb:0.9236940000	(((2inc_B.pdb:0.5427140000	(1mty_D.pdb:1.0027570000	3dhg_A.pdb:1.3454170000):0.6537060000):0.2083810000	(2inp_C.pdb:0.9386510000	1mty_B.pdb:1.5470570000):0.2007310000):0.6828920000	(((2uw1_A.pdb:0.0455370000	2uw1_B.pdb:0.0554970000):0.0862880000	1afr_A.pdb:0.0800110000):0.6374350000	1za0_A.pdb:1.2659270000):0.4730260000):0.2213070000):0.1116680000):0.8361870000):0.0392770000	1otk_A.pdb:2.4276530000):0.2921700000	(((((1bcf_A.pdb:0.0406890000	3e1q_A.pdb:0.0332650000):0.1166610000	2fkz_A.pdb:0.1844140000):0.1265610000	1jgc_A.pdb:0.3221890000):0.2757460000	(((((1lb3_A.pdb:0.0132030000	2za7_A.pdb:0.2085520000):0.2312680000	1r03_A.pdb:0.2353670000):0.0923545000	1bg7_A.pdb:0.4977600000):0.1939960000	(1z6o_A.pdb:0.8476790000	1z6o_M.pdb:0.3794610000):0.2997540000):0.0960613000	((((1eum_A.pdb:0.3972020000	1krq_A.pdb:0.2770070000):0.1449500000	3e6s_A.pdb:0.6431360000):0.1259030000	2jd7_A.pdb:0.2107220000):0.1148500000	1vlg_A.pdb:0.1502330000):0.2392630000):0.4263680000):0.1754760000	1nfv_A.pdb:0.5430060000):0.1488770000):0.2441360000	2vzb_A.pdb:0.7914740000):0.1883120000):0.1574940000):0.1043340000):0.0864672000):0.0532435000):0.0470579000);
(1ji5_A.pdb:0.2722930000	1jig_A.pdb:0.1037890000	((1n1q_A.pdb:0.2117960000	((2chp_A.pdb:0.3726070000	((((1dps_A.pdb:0.0898660000	1jts_A.pdb:0.0295960000):0.2511360000	1o9r_A.pdb:0.2587080000):0.2761620000	1uvh_A.pdb:0.7082770000):0.3263770000	((1tjo_A.pdb:0.0510550000	1tk6_A.pdb:0.0007290000):0.6637150000	((((((2fzf_A.pdb:1.6295750000	(1lko_A.pdb:0.5618870000	1yuz_A.pdb:0.7515210000):0.2745460000):0.2660830000	3qhb_A.pdb:0.6617050000):0.2129020000	(1otk_A.pdb:1.7002840000	(((((((1oqu_A.pdb:0.1736030000	1uzr_A.pdb:0.1264120000):0.0901280000	1r2f_A.pdb:0.1238460000):0.5593780000	1mxr_A.pdb:0.9725790000):0.2082500000	((1jk0_A.pdb:0.3448700000	2uw2_A.pdb:0.1782410000):0.0875567000	1w68_A.pdb:0.0450250000):0.8257710000):0.3238760000	3ee4_A.pdb:0.9493870000):0.2072820000	(((2uw1_A.pdb:0.0395590000	2uw1_B.pdb:0.0583220000):0.0870106000	1afr_A.pdb:0.1022720000):0.5854150000	1za0_A.pdb:0.9996960000):0.2724660000):0.2072090000	((2inc_B.pdb:0.6443320000	(2inp_C.pdb:0.7821250000	1mty_B.pdb:1.2358000000):0.2323520000):0.3371270000	(1mty_D.pdb:1.0854050000	3dhg_A.pdb:0.8264250000):0.6928490000):0.3490270000):0.4231560000):0.4134440000):0.1265960000	(((((1lb3_A.pdb:0.0629760000	2za7_A.pdb:0.2028300000):0.2716910000	1r03_A.pdb:0.1903260000):0.0879466000	1bg7_A.pdb:0.4598400000):0.2170140000	(1z6o_A.pdb:0.8452820000	1z6o_M.pdb:0.5023140000):0.1947800000):0.1409560000	((((1eum_A.pdb:0.2872320000	1krq_A.pdb:0.2252760000):0.2035200000	3e6s_A.pdb:0.6587580000):0.0766803000	2jd7_A.pdb:0.1311420000):0.2070270000	1vlg_A.pdb:0.1646000000):0.2210390000):0.4087500000):0.1235790000	((((1bcf_A.pdb:0.0322020000	3e1q_A.pdb:0.0326550000):0.1192140000	2fkz_A.pdb:0.1061870000):0.1905540000	1jgc_A.pdb:0.2432750000):0.3235530000	1nfv_A.pdb:0.4068670000):0.3167250000):0.2710150000	2vzb_A.pdb:0.5724290000):0.3247610000):0.1576570000):0.1561710000):0.0557296000	(1ji4_A.pdb:0.3853560000	2fjc_A.pdb:0.4638750000):0.2133230000):0.0410777000):0.0686586000	(1qgh_A.pdb:0.1282380000	2ux1_A.pdb:0.5486670000):0.2433750000):0.0501289000);
(1ji5_A.pdb:0.2088350000	1jig_A.pdb:0.1100120000	(1n1q_A.pdb:0.1987540000	(2chp_A.pdb:0.3464840000	((1qgh_A.pdb:0.2080950000	2ux1_A.pdb:0.4198250000):0.2287530000	((1ji4_A.pdb:0.4132440000	2fjc_A.pdb:0.4499030000):0.0929455000	(((((1dps_A.pdb:0.0567850000	1jts_A.pdb:0.0423810000):0.1502160000	1o9r_A.pdb:0.2461980000):0.4066180000	1uvh_A.pdb:0.4502530000):0.2235280000	(1tjo_A.pdb:0.0251030000	1tk6_A.pdb:0.0042360000):0.5085720000):0.1539050000	((2fzf_A.pdb:1.8331720000	2vzb_A.pdb:0.4480230000):0.2040890000	(((((((1bcf_A.pdb:0.0324590000	3e1q_A.pdb:0.0222020000):0.1347830000	2fkz_A.pdb:0.1141030000):0.1977180000	1jgc_A.pdb:0.2627010000):0.3137390000	1nfv_A.pdb:0.6216660000):0.1393840000	(((((1lb3_A.pdb:0.0611780000	2za7_A.pdb:0.1666410000):0.2905270000	1r03_A.pdb:0.2216030000):0.0611468000	1bg7_A.pdb:0.5019160000):0.2855290000	(1z6o_A.pdb:0.7725850000	1z6o_M.pdb:0.5879230000):0.2253340000):0.0982824000	((((1eum_A.pdb:0.3098320000	1krq_A.pdb:0.2359230000):0.1654160000	3e6s_A.pdb:0.5554180000):0.1050180000	2jd7_A.pdb:0.2001350000):0.1418280000	1vlg_A.pdb:0.3200540000):0.1174080000):0.4834960000):0.1091640000	(1lko_A.pdb:0.4814660000	(1yuz_A.pdb:0.8960490000	3qhb_A.pdb:0.6152020000):0.1639320000):0.5031710000):0.2150980000	(1otk_A.pdb:2.0156940000	(((((((1oqu_A.pdb:0.1242340000	1r2f_A.pdb:0.2189850000):0.0467380000	1uzr_A.pdb:0.0580020000):0.5368120000	1mxr_A.pdb:0.9000860000):0.1256780000	3ee4_A.pdb:1.4865420000):0.2191950000	((1jk0_A.pdb:0.3537880000	2uw2_A.pdb:0.1768360000):0.0373710000	1w68_A.pdb:0.0491300000):0.8756900000):0.3398780000	(((2uw1_A.pdb:0.0605030000	2uw1_B.pdb:0.0478020000):0.1245400000	1afr_A.pdb:0.0775400000):0.9539200000	1za0_A.pdb:1.0392370000):0.2503170000):0.1926990000	((2inc_B.pdb:0.6022260000	2inp_C.pdb:0.9117090000):0.2645390000	(1mty_B.pdb:1.3306190000	(1mty_D.pdb:1.1000320000	3dhg_A.pdb:0.8182120000):0.5574600000):0.0600634000):0.4871710000):0.7108160000):0.3048380000):0.1702370000):0.2045520000):0.1384110000):0.1003320000):0.0275934000):0.0755558000):0.0683416000);
(1ji5_A.pdb:0.2130910000	1jig_A.pdb:0.2113000000	(1n1q_A.pdb:0.1968540000	(2chp_A.pdb:0.4049170000	((1qgh_A.pdb:0.2195590000	2ux1_A.pdb:0.3769630000):0.2978530000	((1ji4_A.pdb:0.4297130000	2fjc_A.pdb:0.3924330000):0.1242760000	((((1dps_A.pdb:0.0613700000	1jts_A.pdb:0.0226500000):0.1969020000	1o9r_A.pdb:0.2400430000):0.2018700000	1uvh_A.pdb:0.7534700000):0.2378770000	((1tjo_A.pdb:0.0320490000	1tk6_A.pdb:0.0356200000):0.6169850000	((((2fzf_A.pdb:1.8943870000	(((((((1oqu_A.pdb:0.1787000000	1r2f_A.pdb:0.1859730000):0.0569864000	1uzr_A.pdb:0.0763980000):0.5283550000	1mxr_A.pdb:0.9041680000):0.1566740000	((1jk0_A.pdb:0.4600680000	2uw2_A.pdb:0.2023090000):0.0674284000	1w68_A.pdb:0.0821740000):0.9690460000):0.3839130000	3ee4_A.pdb:1.1283710000):0.3042920000	(((2uw1_A.pdb:0.0366350000	2uw1_B.pdb:0.0443180000):0.1181480000	1afr_A.pdb:0.0702090000):0.6512050000	1za0_A.pdb:0.8006370000):0.3131780000):0.0877716000	((2inc_B.pdb:0.6167100000	(2inp_C.pdb:0.9384190000	1mty_B.pdb:1.6135750000):0.1718660000):0.2073320000	(1mty_D.pdb:1.0013150000	3dhg_A.pdb:1.0971840000):0.6084650000):0.4935090000):0.7637990000):0.0456924000	(((((((1bcf_A.pdb:0.0589060000	3e1q_A.pdb:0.0461910000):0.1669940000	2fkz_A.pdb:0.1000110000):0.1588940000	1jgc_A.pdb:0.2583950000):0.1722850000	1nfv_A.pdb:0.7020690000):0.2834490000	(((((1lb3_A.pdb:0.0404180000	2za7_A.pdb:0.1401220000):0.2568100000	1bg7_A.pdb:0.4378040000):0.0952955000	1r03_A.pdb:0.1776000000):0.2126740000	(1z6o_A.pdb:0.9344180000	1z6o_M.pdb:0.8364140000):0.1141940000):0.0975791000	((((1eum_A.pdb:0.3875720000	1krq_A.pdb:0.2655490000):0.2073520000	2jd7_A.pdb:0.2222630000):0.0360495000	1vlg_A.pdb:0.3475440000):0.1327440000	3e6s_A.pdb:0.6644880000):0.2036410000):0.3897670000):0.0739073000	(1lko_A.pdb:0.4671880000	1yuz_A.pdb:0.9482580000):0.6099030000):0.0539157000	3qhb_A.pdb:1.0556270000):0.2040300000):0.0930418000	1otk_A.pdb:2.9588760000):0.0627808000	2vzb_A.pdb:0.5961780000):0.2112960000):0.2105630000):0.0357543000):0.0699051000):0.0620696000):0.0683457000):0.1224920000);
(1ji5_A.pdb:0.2246930000	1jig_A.pdb:0.2585060000	(((1n1q_A.pdb:0.2570850000	2chp_A.pdb:0.3006220000):0.0594059000	(2fjc_A.pdb:0.6905560000	((((1dps_A.pdb:0.0255970000	1jts_A.pdb:0.0364740000):0.3301350000	1o9r_A.pdb:0.1448320000):0.3027540000	1uvh_A.pdb:0.7201620000):0.2280970000	((1tjo_A.pdb:0.0229790000	1tk6_A.pdb:0.0231120000):0.6015460000	((2fzf_A.pdb:1.7219820000	(((((((1bcf_A.pdb:0.0252420000	3e1q_A.pdb:0.0233240000):0.2047980000	2fkz_A.pdb:0.0852850000):0.1537740000	1jgc_A.pdb:0.2109330000):0.4004270000	1nfv_A.pdb:0.4782780000):0.2730080000	(((((1lb3_A.pdb:0.0403440000	2za7_A.pdb:0.1279310000):0.2121370000	1r03_A.pdb:0.1754040000):0.0948215000	1bg7_A.pdb:0.3824910000):0.1838350000	(1z6o_A.pdb:0.9785570000	1z6o_M.pdb:0.4862870000):0.1888270000):0.1397120000	((((1eum_A.pdb:0.3699180000	1krq_A.pdb:0.3074050000):0.1864880000	3e6s_A.pdb:0.6708260000):0.0848932000	2jd7_A.pdb:0.1671260000):0.0986186000	1vlg_A.pdb:0.1988930000):0.2117590000):0.3847010000):0.0737623000	((1lko_A.pdb:0.4323330000	1yuz_A.pdb:0.7719490000):0.4787140000	3qhb_A.pdb:0.8883070000):0.3654520000):0.0685126000	(1otk_A.pdb:2.1143860000	(((((((1oqu_A.pdb:0.1556340000	1r2f_A.pdb:0.1925870000):0.0447507000	1uzr_A.pdb:0.0302650000):0.5483770000	1mxr_A.pdb:0.9964290000):0.1196680000	((1jk0_A.pdb:0.4154500000	2uw2_A.pdb:0.1390650000):0.0369751000	1w68_A.pdb:0.0914990000):0.8833860000):0.3695640000	3ee4_A.pdb:1.0393130000):0.3351110000	(((2uw1_A.pdb:0.0363410000	2uw1_B.pdb:0.0486650000):0.0850779000	1afr_A.pdb:0.1497020000):0.6887290000	1za0_A.pdb:0.9558790000):0.2962370000):0.1778600000	((2inc_B.pdb:0.6395110000	(2inp_C.pdb:0.8269740000	1mty_B.pdb:1.5343570000):0.2066060000):0.3191210000	(1mty_D.pdb:1.1425150000	3dhg_A.pdb:0.8832360000):0.5170300000):0.5247650000):0.4711070000):0.5203920000):0.0793794000):0.1235330000	2vzb_A.pdb:0.7992890000):0.1893620000):0.2897020000):0.0648234000):0.0587118000):0.0864409000	((1qgh_A.pdb:0.1744720000	2ux1_A.pdb:0.4823720000):0.2318540000	1ji4_A.pdb:0.4607620000):0.1350640000):0.0731166000);
(1ji5_A.pdb:0.1800890000	1jig_A.pdb:0.1890890000	(1n1q_A.pdb:0.1785180000	(2chp_A.pdb:0.2844660000	(((1qgh_A.pdb:0.2729450000	2ux1_A.pdb:0.3977820000):0.2159920000	(1ji4_A.pdb:0.4098240000	2fjc_A.pdb:0.4683170000):0.1600400000):0.0682377000	(((((1dps_A.pdb:0.0651730000	1jts_A.pdb:0.0428540000):0.1890260000	1o9r_A.pdb:0.1728790000):0.3166520000	1uvh_A.pdb:0.5709530000):0.1548300000	(1tjo_A.pdb:0.0246410000	1tk6_A.pdb:0.0310100000):0.5552360000):0.1533460000	(((((2fzf_A.pdb:1.5696260000	(1lko_A.pdb:0.4609290000	1yuz_A.pdb:1.0496500000):0.2269040000):0.1750100000	3qhb_A.pdb:0.8535620000):0.3742880000	(((((1lb3_A.pdb:0.0492540000	2za7_A.pdb:0.1914420000):0.1987250000	1bg7_A.pdb:0.3828150000):0.0786276000	1r03_A.pdb:0.1442320000):0.1953310000	(1z6o_A.pdb:0.9652920000	1z6o_M.pdb:0.5659990000):0.1350650000):0.1423360000	(((1eum_A.pdb:0.3623800000	1krq_A.pdb:0.2046040000):0.2424070000	(2jd7_A.pdb:0.1472430000	1vlg_A.pdb:0.3391130000):0.1058990000):0.0622172000	3e6s_A.pdb:0.5227600000):0.1240890000):0.4455640000):0.0413424000	((((1bcf_A.pdb:0.0186210000	3e1q_A.pdb:0.0424190000):0.1383240000	2fkz_A.pdb:0.1147360000):0.1160960000	1jgc_A.pdb:0.2727150000):0.2145440000	1nfv_A.pdb:0.4412710000):0.2159980000):0.3232680000	(2vzb_A.pdb:0.3766550000	(1otk_A.pdb:2.0297810000	(((((((1oqu_A.pdb:0.1064860000	1r2f_A.pdb:0.1873540000):0.0583112000	1uzr_A.pdb:0.0949290000):0.5704020000	1mxr_A.pdb:0.8723330000):0.1803310000	((1jk0_A.pdb:0.3212280000	2uw2_A.pdb:0.1520140000):0.0786894000	1w68_A.pdb:0.0928500000):0.8408210000):0.3462560000	3ee4_A.pdb:1.0041460000):0.2289070000	(((2uw1_A.pdb:0.0569120000	2uw1_B.pdb:0.0612830000):0.0673959000	1afr_A.pdb:0.1266160000):0.6858900000	1za0_A.pdb:0.9869200000):0.2847230000):0.1816170000	((2inc_B.pdb:0.6512260000	(2inp_C.pdb:0.7305850000	1mty_B.pdb:1.4396330000):0.3576750000):0.3366210000	(1mty_D.pdb:1.1206980000	3dhg_A.pdb:1.1399360000):0.4375010000):0.5660330000):0.2950650000):0.4235660000):0.2730720000):0.2273900000):0.1305870000):0.0705701000):0.0895560000):0.0776571000);
(1ji5_A.pdb:0.1928210000	(1jig_A.pdb:0.2009810000	1n1q_A.pdb:0.2334780000):0.0462879000	((2chp_A.pdb:0.2857910000	(((((1dps_A.pdb:0.0684100000	1jts_A.pdb:0.0340940000):0.2368580000	1o9r_A.pdb:0.2575060000):0.4971310000	1uvh_A.pdb:0.5130850000):0.2985200000	(1tjo_A.pdb:0.0171370000	1tk6_A.pdb:0.0233670000):0.4981280000):0.1198000000	((2fzf_A.pdb:1.7915920000	2vzb_A.pdb:0.5249480000):0.0275320000	((((((1bcf_A.pdb:0.0265260000	3e1q_A.pdb:0.0314070000):0.1609380000	2fkz_A.pdb:0.1143200000):0.1852000000	1jgc_A.pdb:0.2808600000):0.3319850000	1nfv_A.pdb:0.4445170000):0.3354000000	(((((1lb3_A.pdb:0.0742830000	2za7_A.pdb:0.1474190000):0.2799890000	1r03_A.pdb:0.2051320000):0.0414309000	1bg7_A.pdb:0.4341960000):0.1891990000	(1z6o_A.pdb:0.7856430000	1z6o_M.pdb:0.6043040000):0.2140700000):0.1871330000	(((1eum_A.pdb:0.3268890000	1krq_A.pdb:0.2835780000):0.2274170000	(2jd7_A.pdb:0.1269950000	1vlg_A.pdb:0.3406650000):0.1164220000):0.1310950000	3e6s_A.pdb:0.7608850000):0.1325360000):0.3539130000):0.1670020000	((((1lko_A.pdb:0.6519110000	1yuz_A.pdb:0.8881440000):0.2231660000	3qhb_A.pdb:0.9470530000):0.2863650000	((((((1oqu_A.pdb:0.1850330000	1r2f_A.pdb:0.1769570000):0.0447348000	1uzr_A.pdb:0.0920710000):0.5905160000	1mxr_A.pdb:0.9496590000):0.1235080000	((1jk0_A.pdb:0.4461190000	2uw2_A.pdb:0.1734620000):0.0848316000	1w68_A.pdb:0.0287590000):0.8295780000):0.3600740000	3ee4_A.pdb:1.0772680000):0.3546160000	(((2inc_B.pdb:0.5959050000	(2inp_C.pdb:0.7000990000	1mty_B.pdb:1.7080400000):0.2883220000):0.6099990000	(1mty_D.pdb:0.9408270000	3dhg_A.pdb:1.1973210000):0.4726780000):0.6992750000	(((2uw1_A.pdb:0.0438110000	2uw1_B.pdb:0.0675800000):0.0890074000	1afr_A.pdb:0.1180060000):0.8084460000	1za0_A.pdb:1.1972140000):0.1929070000):0.2436580000):0.8251330000):0.0905315000	1otk_A.pdb:2.5215520000):0.0767107000):0.3076680000):0.2112320000):0.1558950000):0.1424160000	((1qgh_A.pdb:0.2392790000	2ux1_A.pdb:0.4019000000):0.1894970000	(1ji4_A.pdb:0.4018150000	2fjc_A.pdb:0.4775050000):0.1624280000):0.0842559000):0.0864023000);
(1ji5_A.pdb:0.2390390000	1jig_A.pdb:0.2057000000	(1n1q_A.pdb:0.2043370000	(2chp_A.pdb:0.3390700000	((1qgh_A.pdb:0.2084670000	2ux1_A.pdb:0.3639270000):0.4031510000	((1ji4_A.pdb:0.4532150000	2fjc_A.pdb:0.3637790000):0.1626150000	((((1dps_A.pdb:0.0774280000	1jts_A.pdb:0.0491010000):0.1988240000	1o9r_A.pdb:0.3081170000):0.3222910000	1uvh_A.pdb:0.7516010000):0.2853980000	((1tjo_A.pdb:0.0239710000	1tk6_A.pdb:0.0206360000):0.4529980000	(((2fzf_A.pdb:1.9160090000	(((((((1oqu_A.pdb:0.1708940000	1uzr_A.pdb:0.1091410000):0.0822523000	1r2f_A.pdb:0.1703060000):0.4417350000	1mxr_A.pdb:0.8598890000):0.1801420000	((1jk0_A.pdb:0.3764190000	2uw2_A.pdb:0.1486090000):0.0556590000	1w68_A.pdb:0.0927390000):0.8590190000):0.3604800000	(((2uw1_A.pdb:0.0537820000	2uw1_B.pdb:0.0731950000):0.1042880000	1afr_A.pdb:0.1173610000):0.7319080000	1za0_A.pdb:1.0534420000):0.3998920000):0.0994736000	3ee4_A.pdb:1.0429360000):0.1486660000	((2inc_B.pdb:0.6297230000	(2inp_C.pdb:0.8177700000	1mty_B.pdb:1.5550210000):0.2690030000):0.3161930000	(1mty_D.pdb:1.1025640000	3dhg_A.pdb:1.0403740000):0.5341900000):0.5921270000):0.5414980000):0.1045520000	(((((((1bcf_A.pdb:0.0550540000	3e1q_A.pdb:0.0447480000):0.2071660000	2fkz_A.pdb:0.0727940000):0.1244100000	1jgc_A.pdb:0.3269930000):0.2815320000	1nfv_A.pdb:0.5277360000):0.4269750000	(((((1lb3_A.pdb:0.0721510000	2za7_A.pdb:0.1729150000):0.1948520000	1bg7_A.pdb:0.5771660000):0.1384420000	1r03_A.pdb:0.1703930000):0.2031580000	(1z6o_A.pdb:0.8273860000	1z6o_M.pdb:0.5699710000):0.2486510000):0.1347240000	(((1eum_A.pdb:0.2971400000	1krq_A.pdb:0.2418040000):0.2023750000	(2jd7_A.pdb:0.1787870000	1vlg_A.pdb:0.3392830000):0.0885628000):0.1114840000	3e6s_A.pdb:0.6409610000):0.1793950000):0.4854060000):0.0429540000	((1lko_A.pdb:0.5088640000	1yuz_A.pdb:0.7932930000):0.4533700000	3qhb_A.pdb:0.5318230000):0.3611590000):0.1466380000	1otk_A.pdb:2.2230670000):0.0299112000):0.2205900000	2vzb_A.pdb:0.6921830000):0.1452090000):0.1156110000):0.1035100000):0.1276610000):0.0573705000):0.0845756000):0.0978602000);
(1ji5_A.pdb:0.1958240000	(1jig_A.pdb:0.1573000000	((1qgh_A.pdb:0.2962290000	2ux1_A.pdb:0.3520260000):0.2297230000	((1ji4_A.pdb:0.4389250000	2fjc_A.pdb:0.3938240000):0.1600890000	(((((1dps_A.pdb:0.0579570000	1jts_A.pdb:0.0429150000):0.1747500000	1o9r_A.pdb:0.2653610000):0.3915570000	1uvh_A.pdb:0.6937270000):0.0861278000	(1tjo_A.pdb:0.0051290000	1tk6_A.pdb:0.0329970000):0.6295610000):0.1087340000	(((((2fzf_A.pdb:1.5516410000	(1lko_A.pdb:0.6054770000	1yuz_A.pdb:0.8020870000):0.2463520000):0.1169950000	3qhb_A.pdb:0.8630620000):0.2969290000	(1otk_A.pdb:2.1354900000	((((((((1oqu_A.pdb:0.1951340000	1r2f_A.pdb:0.1880160000):0.0478317000	1uzr_A.pdb:0.1158310000):0.6133560000	1mxr_A.pdb:0.9355360000):0.2786760000	((1jk0_A.pdb:0.4060760000	2uw2_A.pdb:0.1654700000):0.0411985000	1w68_A.pdb:0.0632820000):0.8321130000):0.4430520000	3ee4_A.pdb:1.1323690000):0.2976530000	((2uw1_A.pdb:0.0469010000	2uw1_B.pdb:0.0357260000):0.0664464000	1afr_A.pdb:0.1479510000):0.8746090000):0.0856988000	1za0_A.pdb:1.1546480000):0.1063500000	((2inc_B.pdb:0.6326750000	(2inp_C.pdb:0.7418360000	1mty_B.pdb:1.4927160000):0.1682250000):0.4731710000	(1mty_D.pdb:1.0831030000	3dhg_A.pdb:0.8154880000):0.8651160000):0.4304690000):0.1829370000):0.5335250000):0.2063640000	(((((1bcf_A.pdb:0.0303320000	3e1q_A.pdb:0.0335010000):0.1257640000	2fkz_A.pdb:0.1327560000):0.0746320000	1jgc_A.pdb:0.3696710000):0.2641240000	1nfv_A.pdb:0.6290890000):0.2561400000	(((((1lb3_A.pdb:0.0752950000	2za7_A.pdb:0.1421170000):0.2727490000	1r03_A.pdb:0.1678020000):0.0565970000	1bg7_A.pdb:0.3684090000):0.1562740000	(1z6o_A.pdb:0.9400260000	1z6o_M.pdb:0.5683470000):0.1298610000):0.0724335000	(((1eum_A.pdb:0.4053090000	1krq_A.pdb:0.2028110000):0.2626590000	(2jd7_A.pdb:0.1672140000	1vlg_A.pdb:0.2405000000):0.0733658000):0.1123110000	3e6s_A.pdb:0.6414110000):0.1109440000):0.3931620000):0.1741850000):0.2514670000	2vzb_A.pdb:0.7435840000):0.2418200000):0.1147540000):0.0238809000):0.0606056000):0.0563360000	(1n1q_A.pdb:0.1505930000	2chp_A.pdb:0.3628310000):0.0973770000);
(1ji5_A.pdb:0.2701700000	(1jig_A.pdb:0.1026010000	1n1q_A.pdb:0.2656000000):0.0570696000	((2chp_A.pdb:0.3153580000	((1ji4_A.pdb:0.5873710000	2fjc_A.pdb:0.3720940000):0.1478690000	(((((1dps_A.pdb:0.0526540000	1jts_A.pdb:0.0416400000):0.1021830000	1o9r_A.pdb:0.2685130000):0.2916650000	1uvh_A.pdb:0.5889020000):0.2286000000	(1tjo_A.pdb:0.0344550000	1tk6_A.pdb:0.0289430000):0.7010070000):0.1826390000	((((2fzf_A.pdb:2.0188920000	((((((1bcf_A.pdb:0.0446450000	3e1q_A.pdb:0.0323280000):0.1679920000	2fkz_A.pdb:0.1595470000):0.1787520000	1jgc_A.pdb:0.3034670000):0.3154630000	1nfv_A.pdb:0.3604080000):0.3573640000	((((((1lb3_A.pdb:0.0601040000	2za7_A.pdb:0.1884810000):0.2125360000	1bg7_A.pdb:0.4239640000):0.0759729000	1r03_A.pdb:0.1983940000):0.1862840000	1z6o_M.pdb:0.6418570000):0.1173290000	1z6o_A.pdb:0.9493040000):0.1198240000	(((1eum_A.pdb:0.2448990000	1krq_A.pdb:0.2058920000):0.1217200000	3e6s_A.pdb:0.5812840000):0.1286630000	(2jd7_A.pdb:0.1787700000	1vlg_A.pdb:0.2575940000):0.1150380000):0.1749190000):0.3167690000):0.0949779000	((1lko_A.pdb:0.4670720000	1yuz_A.pdb:0.7740510000):0.3577480000	3qhb_A.pdb:0.6049810000):0.4051490000):0.1164570000):0.0000021860	(((((1oqu_A.pdb:0.1885360000	1r2f_A.pdb:0.1997770000):0.0437700000	1uzr_A.pdb:0.1033510000):0.5944470000	(1mxr_A.pdb:0.8082750000	((1jk0_A.pdb:0.3456490000	2uw2_A.pdb:0.1442040000):0.0637152000	1w68_A.pdb:0.0948150000):0.8168890000):0.0876123000):0.4081160000	(((2uw1_A.pdb:0.0668930000	2uw1_B.pdb:0.0555970000):0.1294350000	1afr_A.pdb:0.0830150000):0.7789180000	1za0_A.pdb:0.9520130000):0.2470180000):0.0770769000	(3ee4_A.pdb:0.8309890000	((2inc_B.pdb:0.5293880000	(2inp_C.pdb:0.8896740000	1mty_B.pdb:1.6260580000):0.2890310000):0.4821860000	(1mty_D.pdb:1.1753290000	3dhg_A.pdb:1.0927050000):0.4029250000):0.6457350000):0.1109620000):0.9531800000):0.0841826000	1otk_A.pdb:2.3699030000):0.1908680000	2vzb_A.pdb:0.7859560000):0.2398520000):0.1254350000):0.0801486000):0.0827404000	(1qgh_A.pdb:0.1788540000	2ux1_A.pdb:0.4705570000):0.2285160000):0.0751054000);
(1ji5_A.pdb:0.2445240000	(1jig_A.pdb:0.1771970000	1n1q_A.pdb:0.2075230000):0.0187904000	((2chp_A.pdb:0.2802040000	((1ji4_A.pdb:0.4637170000	2fjc_A.pdb:0.3415770000):0.2291430000	(((((1dps_A.pdb:0.0631890000	1jts_A.pdb:0.0477180000):0.1372110000	1o9r_A.pdb:0.2279550000):0.3396520000	1uvh_A.pdb:0.5599050000):0.2702640000	(1tjo_A.pdb:0.0152350000	1tk6_A.pdb:0.0442250000):0.5488830000):0.1613850000	((2fzf_A.pdb:1.3977980000	2vzb_A.pdb:0.4573860000):0.1606550000	(((((1bcf_A.pdb:0.0195430000	3e1q_A.pdb:0.0358880000):0.1544590000	2fkz_A.pdb:0.0942370000):0.2062740000	1jgc_A.pdb:0.2102490000):0.3890820000	1nfv_A.pdb:0.5435230000):0.2460850000	((((1lko_A.pdb:0.6538510000	1yuz_A.pdb:0.8083900000):0.3428570000	3qhb_A.pdb:0.5674630000):0.3664220000	(1otk_A.pdb:2.0126480000	((((((((1oqu_A.pdb:0.1489630000	1r2f_A.pdb:0.1682550000):0.0549715000	1uzr_A.pdb:0.0634400000):0.4827910000	1mxr_A.pdb:0.7862930000):0.2066860000	((1jk0_A.pdb:0.4274340000	2uw2_A.pdb:0.1392880000):0.0636022000	1w68_A.pdb:0.0713880000):0.7996690000):0.2728150000	3ee4_A.pdb:1.1109390000):0.1568780000	((2inc_B.pdb:0.7236230000	(2inp_C.pdb:0.8332830000	1mty_B.pdb:1.4494040000):0.2613980000):0.3855340000	(1mty_D.pdb:1.1777830000	3dhg_A.pdb:0.7442400000):0.5476950000):0.5168920000):0.3798740000	((2uw1_A.pdb:0.0308880000	2uw1_B.pdb:0.0583270000):0.0798555000	1afr_A.pdb:0.1048500000):0.7927670000):0.1770190000	1za0_A.pdb:0.9530940000):0.7777610000):0.2123970000):0.1488310000	(((((1lb3_A.pdb:0.0673000000	2za7_A.pdb:0.1774890000):0.2479240000	1r03_A.pdb:0.1556370000):0.0734109000	1bg7_A.pdb:0.4832590000):0.1640280000	(1z6o_A.pdb:0.9201520000	1z6o_M.pdb:0.6422110000):0.1426850000):0.0251307000	(((1eum_A.pdb:0.2877620000	1krq_A.pdb:0.2280280000):0.1551800000	3e6s_A.pdb:0.5541350000):0.1160860000	(2jd7_A.pdb:0.1256520000	1vlg_A.pdb:0.3192480000):0.0474663000):0.2304090000):0.4044050000):0.1368720000):0.3283280000):0.1966680000):0.0948681000):0.0685306000):0.0641135000	(1qgh_A.pdb:0.1924130000	2ux1_A.pdb:0.4320050000):0.2816160000):0.0590759000);
(1ji5_A.pdb:0.2321090000	((1jig_A.pdb:0.2055140000	((1qgh_A.pdb:0.2106030000	2ux1_A.pdb:0.4323850000):0.3214430000	((1ji4_A.pdb:0.4316940000	2fjc_A.pdb:0.4939230000):0.2189520000	(((((1dps_A.pdb:0.0825700000	1jts_A.pdb:0.0268430000):0.1987560000	1o9r_A.pdb:0.2438040000):0.4265390000	1uvh_A.pdb:0.5424120000):0.2231430000	(1tjo_A.pdb:0.0256230000	1tk6_A.pdb:0.0064510000):0.6789060000):0.1369730000	((2fzf_A.pdb:2.0112360000	(((((((1bcf_A.pdb:0.0293230000	3e1q_A.pdb:0.0421140000):0.1376370000	2fkz_A.pdb:0.1187630000):0.1004960000	1jgc_A.pdb:0.2443110000):0.1903870000	1nfv_A.pdb:0.6930990000):0.3130500000	((((((1lb3_A.pdb:0.0680780000	2za7_A.pdb:0.0837260000):0.2029260000	1bg7_A.pdb:0.4343080000):0.0556264000	1r03_A.pdb:0.1738350000):0.1828060000	3e6s_A.pdb:0.5647350000):0.1468930000	(1z6o_A.pdb:0.8234160000	1z6o_M.pdb:0.5856380000):0.2091520000):0.0636650000	((1eum_A.pdb:0.3701830000	1krq_A.pdb:0.2151950000):0.2038320000	(2jd7_A.pdb:0.2375840000	1vlg_A.pdb:0.2072060000):0.0811630000):0.2127860000):0.3697120000):0.1682530000	((1lko_A.pdb:0.4014540000	1yuz_A.pdb:0.8185630000):0.5483920000	3qhb_A.pdb:0.8465400000):0.2624030000):0.0954597000	(1otk_A.pdb:2.3064150000	((((((1oqu_A.pdb:0.1624070000	1r2f_A.pdb:0.2141240000):0.0161140000	1uzr_A.pdb:0.0821570000):0.5124950000	1mxr_A.pdb:0.8318860000):0.3000980000	((1jk0_A.pdb:0.4080620000	2uw2_A.pdb:0.1732240000):0.0450806000	1w68_A.pdb:0.0462110000):0.8870520000):0.3118980000	3ee4_A.pdb:1.0478660000):0.2217540000	(((2inc_B.pdb:0.6910050000	(2inp_C.pdb:0.6995150000	1mty_B.pdb:1.4433400000):0.3206940000):0.3894310000	(1mty_D.pdb:0.8678780000	3dhg_A.pdb:1.0461290000):0.5847820000):0.6289420000	(((2uw1_A.pdb:0.0438910000	2uw1_B.pdb:0.0335490000):0.1534730000	1afr_A.pdb:0.0605490000):0.7684070000	1za0_A.pdb:1.2896140000):0.1190950000):0.1797770000):0.6673340000):0.4744820000):0.1798970000):0.1426200000	2vzb_A.pdb:0.5989140000):0.2781890000):0.1367750000):0.0720668000):0.0590323000):0.0510990000	1n1q_A.pdb:0.1889350000):0.0594504000	2chp_A.pdb:0.4228520000);
(1ji5_A.pdb:0.2429880000	1jig_A.pdb:0.1930720000	(1n1q_A.pdb:0.2620490000	(2chp_A.pdb:0.3065150000	(((1qgh_A.pdb:0.2543980000	2ux1_A.pdb:0.2903720000):0.2417300000	(1ji4_A.pdb:0.4101330000	2fjc_A.pdb:0.3781780000):0.1434580000):0.1155830000	(((((1dps_A.pdb:0.0539270000	1jts_A.pdb:0.0484890000):0.2607690000	1o9r_A.pdb:0.1933470000):0.3954750000	1uvh_A.pdb:0.7241010000):0.1085830000	(1tjo_A.pdb:0.0361130000	1tk6_A.pdb:0.0232200000):0.5125030000):0.2421420000	((2fzf_A.pdb:1.7077250000	(2vzb_A.pdb:0.4281820000	(1otk_A.pdb:2.1053910000	(((((((1oqu_A.pdb:0.1404010000	1r2f_A.pdb:0.2040230000):0.0722699000	1uzr_A.pdb:0.0863260000):0.5693970000	1mxr_A.pdb:0.7298020000):0.2545710000	((1jk0_A.pdb:0.3513590000	2uw2_A.pdb:0.1457010000):0.0532535000	1w68_A.pdb:0.0819860000):0.6930050000):0.4237140000	(((2uw1_A.pdb:0.0493090000	2uw1_B.pdb:0.0480160000):0.1266870000	1afr_A.pdb:0.0731920000):0.7041580000	1za0_A.pdb:1.2463280000):0.4557850000):0.1373080000	3ee4_A.pdb:0.9328950000):0.3588420000	((2inc_B.pdb:0.8705700000	2inp_C.pdb:0.8352330000):0.2675320000	(1mty_B.pdb:1.4201130000	(1mty_D.pdb:1.0534780000	3dhg_A.pdb:0.9175620000):0.2222480000):0.1393700000):0.3594060000):0.3332310000):0.4509370000):0.0468265000):0.1144430000	((((((1bcf_A.pdb:0.0242940000	3e1q_A.pdb:0.0285370000):0.1572910000	2fkz_A.pdb:0.1125890000):0.2075790000	1jgc_A.pdb:0.2389090000):0.3714910000	1nfv_A.pdb:0.5280950000):0.1976250000	(((((1lb3_A.pdb:0.0765720000	2za7_A.pdb:0.1547980000):0.2008980000	1r03_A.pdb:0.1858010000):0.0900433000	1bg7_A.pdb:0.4531740000):0.2244960000	(1z6o_A.pdb:0.8917080000	1z6o_M.pdb:0.4078740000):0.2775990000):0.1571400000	((((1eum_A.pdb:0.2533550000	1krq_A.pdb:0.2826420000):0.1792520000	3e6s_A.pdb:0.6877640000):0.0946886000	2jd7_A.pdb:0.1673990000):0.1045320000	1vlg_A.pdb:0.2164920000):0.1291140000):0.4113720000):0.1735220000	((1lko_A.pdb:0.4580310000	1yuz_A.pdb:0.9905730000):0.4559370000	3qhb_A.pdb:0.7145230000):0.4263790000):0.2116400000):0.3301810000):0.0945471000):0.0621580000):0.1138120000):0.0396545000);
(1ji5_A.pdb:0.2410860000	1jig_A.pdb:0.1448750000	((1n1q_A.pdb:0.1832410000	2chp_A.pdb:0.3684490000):0.0711900000	(((1qgh_A.pdb:0.2142100000	2ux1_A.pdb:0.3348510000):0.2444210000	(1ji4_A.pdb:0.4351100000	2fjc_A.pdb:0.3260850000):0.1984750000):0.0806411000	(((((1dps_A.pdb:0.0418670000	1jts_A.pdb:0.0250030000):0.2509280000	1o9r_A.pdb:0.2066880000):0.3160230000	1uvh_A.pdb:0.7003920000):0.2979620000	(1tjo_A.pdb:0.0379020000	1tk6_A.pdb:0.0059000000):0.6000370000):0.1798080000	(((((((2fzf_A.pdb:1.8511830000	(1lko_A.pdb:0.7042360000	1yuz_A.pdb:0.6693370000):0.2223690000):0.2263910000	3qhb_A.pdb:0.4778890000):0.5685810000	(1otk_A.pdb:2.3339540000	((((((((1oqu_A.pdb:0.1483840000	1r2f_A.pdb:0.1992760000):0.0884062000	1uzr_A.pdb:0.0124440000):0.6352600000	1mxr_A.pdb:0.8714380000):0.1895450000	((1jk0_A.pdb:0.3273580000	2uw2_A.pdb:0.1431460000):0.0573072000	1w68_A.pdb:0.0608780000):0.7716800000):0.4224170000	3ee4_A.pdb:0.8366110000):0.3107880000	((2inc_B.pdb:0.7141320000	(2inp_C.pdb:0.7507760000	1mty_B.pdb:1.3179560000):0.1789810000):0.3628040000	(1mty_D.pdb:1.2157830000	3dhg_A.pdb:0.8741910000):0.3561820000):0.5444490000):0.4402580000	((2uw1_A.pdb:0.0395830000	2uw1_B.pdb:0.0519830000):0.1401470000	1afr_A.pdb:0.1141630000):0.7366190000):0.1443920000	1za0_A.pdb:1.0445880000):0.4468440000):0.1944120000):0.1860490000	(((((1lb3_A.pdb:0.0883490000	2za7_A.pdb:0.1221860000):0.2562360000	1r03_A.pdb:0.1445930000):0.0739018000	1bg7_A.pdb:0.3819890000):0.1667610000	(1z6o_A.pdb:0.8249330000	1z6o_M.pdb:0.5139380000):0.1675030000):0.1694550000	(((1eum_A.pdb:0.3938220000	1krq_A.pdb:0.2166150000):0.1368350000	3e6s_A.pdb:0.5684270000):0.1297400000	(2jd7_A.pdb:0.1769750000	1vlg_A.pdb:0.2963300000):0.0622002000):0.2157810000):0.2101920000):0.3152900000	1nfv_A.pdb:0.5341460000):0.0700155000	(((1bcf_A.pdb:0.0092690000	3e1q_A.pdb:0.0349240000):0.1384530000	2fkz_A.pdb:0.1390320000):0.1239370000	1jgc_A.pdb:0.2847370000):0.3278970000):0.3398570000	2vzb_A.pdb:0.6682350000):0.1930310000):0.2093050000):0.0792377000):0.0837087000);
(1ji5_A.pdb:0.2443860000	(1jig_A.pdb:0.1599930000	(2chp_A.pdb:0.3808360000	(((1qgh_A.pdb:0.3026070000	2ux1_A.pdb:0.4613070000):0.2254880000	(1ji4_A.pdb:0.5210950000	2fjc_A.pdb:0.3341690000):0.1793580000):0.0419614000	(((((1dps_A.pdb:0.0460570000	1jts_A.pdb:0.0641500000):0.2494330000	1o9r_A.pdb:0.2737510000):0.3229110000	1uvh_A.pdb:0.6100510000):0.4298600000	(1tjo_A.pdb:0.0464110000	1tk6_A.pdb:0.0233240000):0.4286700000):0.1670930000	(((((2fzf_A.pdb:1.7613120000	((1lko_A.pdb:0.5481780000	1yuz_A.pdb:0.8312490000):0.3061150000	3qhb_A.pdb:0.8821460000):0.4014100000):0.1118800000	(1otk_A.pdb:2.3239470000	(((((1oqu_A.pdb:0.1900300000	1r2f_A.pdb:0.2049120000):0.0671676000	1uzr_A.pdb:0.0496670000):0.5584070000	(1mxr_A.pdb:0.7245720000	((1jk0_A.pdb:0.3819490000	1w68_A.pdb:0.0961500000):0.0416487000	2uw2_A.pdb:0.0974140000):0.9862760000):0.1284400000):0.4643690000	3ee4_A.pdb:0.9042600000):0.2419230000	(((2inc_B.pdb:0.7924910000	(2inp_C.pdb:0.7912250000	1mty_B.pdb:1.5976390000):0.1927090000):0.1803810000	(1mty_D.pdb:1.2279480000	3dhg_A.pdb:0.9900880000):0.7474800000):0.6976980000	(((2uw1_A.pdb:0.0468300000	2uw1_B.pdb:0.0383410000):0.1064740000	1afr_A.pdb:0.0805860000):0.6983510000	1za0_A.pdb:1.2900140000):0.2007650000):0.2546450000):0.4665980000):0.1835030000):0.1274220000	(((((1lb3_A.pdb:0.0389750000	2za7_A.pdb:0.1372820000):0.1863350000	1bg7_A.pdb:0.3604520000):0.0733287000	1r03_A.pdb:0.1728370000):0.3268470000	(1z6o_A.pdb:1.0439950000	1z6o_M.pdb:0.3834250000):0.2978420000):0.2276910000	((((1eum_A.pdb:0.3825950000	1krq_A.pdb:0.2830290000):0.1695590000	3e6s_A.pdb:0.6208340000):0.1555870000	2jd7_A.pdb:0.1403140000):0.1818520000	1vlg_A.pdb:0.2235000000):0.2025030000):0.2904090000):0.2600980000	((((1bcf_A.pdb:0.0335090000	3e1q_A.pdb:0.0258350000):0.1011480000	2fkz_A.pdb:0.1356270000):0.1311010000	1jgc_A.pdb:0.3099140000):0.3147720000	1nfv_A.pdb:0.5801060000):0.3097300000):0.1876370000	2vzb_A.pdb:0.7999940000):0.2430220000):0.1896720000):0.1156230000):0.1099310000):0.1103550000	1n1q_A.pdb:0.3068310000);
(1ji5_A.pdb:0.2409380000	1jig_A.pdb:0.1719760000	((1n1q_A.pdb:0.1675640000	2chp_A.pdb:0.3512930000):0.0706762000	(((1qgh_A.pdb:0.1997050000	2ux1_A.pdb:0.3493180000):0.2074240000	(1ji4_A.pdb:0.4260660000	2fjc_A.pdb:0.3844130000):0.1544340000):0.0743889000	((((1dps_A.pdb:0.0535840000	1jts_A.pdb:0.0478510000):0.2814730000	1o9r_A.pdb:0.1708460000):0.3165550000	1uvh_A.pdb:0.7214680000):0.2449110000	((1tjo_A.pdb:0.0117970000	1tk6_A.pdb:0.0482580000):0.5976110000	(((2fzf_A.pdb:1.5662210000	(1otk_A.pdb:2.6434770000	((((((1oqu_A.pdb:0.1171790000	(1r2f_A.pdb:0.1532770000	1uzr_A.pdb:0.1438570000):0.0641177000):0.5614780000	1mxr_A.pdb:0.8594350000):0.1866160000	((1jk0_A.pdb:0.4730520000	2uw2_A.pdb:0.1562960000):0.0677511000	1w68_A.pdb:0.0900600000):0.7847520000):0.3093910000	3ee4_A.pdb:1.2187750000):0.2746740000	(((2uw1_A.pdb:0.0522170000	2uw1_B.pdb:0.0500490000):0.1058710000	1afr_A.pdb:0.1263370000):0.9052470000	1za0_A.pdb:0.9049560000):0.2824610000):0.2336380000	((2inc_B.pdb:0.7263450000	(2inp_C.pdb:0.7860840000	1mty_B.pdb:1.5162790000):0.2054740000):0.2776340000	(1mty_D.pdb:0.9682420000	3dhg_A.pdb:1.0204300000):0.6578670000):0.4951390000):0.3497730000):0.3852420000):0.0000024635	((((((1bcf_A.pdb:0.0192040000	3e1q_A.pdb:0.0433190000):0.2055870000	2fkz_A.pdb:0.0953720000):0.1443080000	1jgc_A.pdb:0.3340040000):0.2196900000	1nfv_A.pdb:0.5738870000):0.1558740000	(((((1lb3_A.pdb:0.0840120000	2za7_A.pdb:0.1325330000):0.2140270000	1r03_A.pdb:0.2053700000):0.0855671000	1bg7_A.pdb:0.3737630000):0.1308970000	(1z6o_A.pdb:1.0385900000	1z6o_M.pdb:0.6438650000):0.1579040000):0.0586612000	((((1eum_A.pdb:0.3427050000	1krq_A.pdb:0.3298290000):0.2106310000	1vlg_A.pdb:0.2897300000):0.0345196000	2jd7_A.pdb:0.2107300000):0.1588150000	3e6s_A.pdb:0.5031310000):0.1709670000):0.2912210000):0.1807720000	((1lko_A.pdb:0.4691350000	1yuz_A.pdb:0.8428070000):0.3190960000	3qhb_A.pdb:1.0644090000):0.2883020000):0.2316510000):0.1443950000	2vzb_A.pdb:0.6801010000):0.3136290000):0.2000400000):0.1752440000):0.0848926000):0.0752997000);
(1ji5_A.pdb:0.2724000000	1jig_A.pdb:0.1448630000	(1n1q_A.pdb:0.2242640000	(2chp_A.pdb:0.3752380000	(((1qgh_A.pdb:0.2014820000	2ux1_A.pdb:0.4560100000):0.2128820000	(1ji4_A.pdb:0.5110360000	2fjc_A.pdb:0.3995980000):0.1723080000):0.0620978000	((((1dps_A.pdb:0.0491710000	1jts_A.pdb:0.0510020000):0.3143050000	1o9r_A.pdb:0.1782700000):0.2754940000	1uvh_A.pdb:0.7104200000):0.2337660000	((1tjo_A.pdb:0.0477830000	1tk6_A.pdb:0.0143400000):0.4816040000	((((((2fzf_A.pdb:1.9475020000	(1lko_A.pdb:0.5286520000	1yuz_A.pdb:0.8647240000):0.2501240000):0.1932410000	3qhb_A.pdb:0.6868510000):0.2795100000	(1otk_A.pdb:2.2510590000	(((((((1oqu_A.pdb:0.1594570000	1r2f_A.pdb:0.1975500000):0.0511765000	1uzr_A.pdb:0.0846240000):0.5411520000	1mxr_A.pdb:0.8240720000):0.2169960000	((1jk0_A.pdb:0.3629170000	2uw2_A.pdb:0.1835770000):0.0454195000	1w68_A.pdb:0.1001950000):0.8642750000):0.3385750000	3ee4_A.pdb:1.0781440000):0.3027580000	(((2uw1_A.pdb:0.0631570000	2uw1_B.pdb:0.0595790000):0.1162080000	1afr_A.pdb:0.1327970000):0.7422260000	1za0_A.pdb:1.3143450000):0.4172350000):0.1157670000	((2inc_B.pdb:0.6830740000	(2inp_C.pdb:0.8629940000	1mty_B.pdb:1.4127310000):0.1951330000):0.2717630000	(1mty_D.pdb:0.9642990000	3dhg_A.pdb:0.9710710000):0.8285270000):0.4158500000):0.3168780000):0.5953760000):0.1271180000	(((((1lb3_A.pdb:0.0264760000	2za7_A.pdb:0.1586210000):0.2104540000	1bg7_A.pdb:0.5503630000):0.1090040000	1r03_A.pdb:0.1715610000):0.2499790000	(1z6o_A.pdb:0.8085440000	1z6o_M.pdb:0.5313590000):0.3094140000):0.1123130000	(((1eum_A.pdb:0.3640990000	1krq_A.pdb:0.2368760000):0.1190800000	3e6s_A.pdb:0.5638740000):0.0878665000	(2jd7_A.pdb:0.1564590000	1vlg_A.pdb:0.4097720000):0.0999903000):0.1967470000):0.3459250000):0.1684010000	((((1bcf_A.pdb:0.0363690000	3e1q_A.pdb:0.0546610000):0.1802370000	2fkz_A.pdb:0.1414310000):0.1957310000	1jgc_A.pdb:0.2760050000):0.3124210000	1nfv_A.pdb:0.5692280000):0.2370370000):0.2403730000	2vzb_A.pdb:0.7403900000):0.2188070000):0.1775290000):0.1593600000):0.0583733000):0.1030880000):0.0705944000);
(1ji5_A.pdb:0.1926660000	1jig_A.pdb:0.1938230000	(((1n1q_A.pdb:0.2052280000	((((1dps_A.pdb:0.0569740000	1jts_A.pdb:0.0304340000):0.3423950000	1o9r_A.pdb:0.1883580000):0.2782370000	1uvh_A.pdb:0.7760600000):0.2022660000	((1tjo_A.pdb:0.0249880000	1tk6_A.pdb:0.0280240000):0.5440120000	(((((2fzf_A.pdb:1.6365330000	((1lko_A.pdb:0.6190170000	1yuz_A.pdb:0.5720400000):0.2709800000	3qhb_A.pdb:0.7782310000):0.4029090000):0.0642263000	(1otk_A.pdb:2.4263290000	((((((1oqu_A.pdb:0.1230790000	1r2f_A.pdb:0.1806300000):0.0483450000	1uzr_A.pdb:0.0800620000):0.6678990000	((1jk0_A.pdb:0.3763370000	2uw2_A.pdb:0.1620010000):0.0695658000	1w68_A.pdb:0.0437250000):0.8723000000):0.1357140000	1mxr_A.pdb:0.9768000000):0.4090470000	3ee4_A.pdb:1.0288910000):0.1765790000	(((2inc_B.pdb:0.5546090000	(2inp_C.pdb:0.7595840000	1mty_B.pdb:1.5956880000):0.2377280000):0.2184180000	(1mty_D.pdb:1.0677800000	3dhg_A.pdb:0.8655060000):0.7420170000):0.7933280000	(((2uw1_A.pdb:0.0463170000	2uw1_B.pdb:0.0570810000):0.1020440000	1afr_A.pdb:0.1135710000):0.8044030000	1za0_A.pdb:1.1379220000):0.3340090000):0.1236670000):0.3698020000):0.3878250000):0.2176020000	(((((1lb3_A.pdb:0.0156730000	2za7_A.pdb:0.2016640000):0.2082150000	1bg7_A.pdb:0.4967600000):0.0714611000	1r03_A.pdb:0.1144240000):0.2094000000	(1z6o_A.pdb:0.9846030000	1z6o_M.pdb:0.6253650000):0.2106720000):0.1942710000	((((1eum_A.pdb:0.3768350000	1krq_A.pdb:0.2103460000):0.1986800000	3e6s_A.pdb:0.6271210000):0.1430640000	2jd7_A.pdb:0.1426310000):0.0967145000	1vlg_A.pdb:0.3132080000):0.2032230000):0.2926450000):0.1133530000	((((1bcf_A.pdb:0.0407900000	3e1q_A.pdb:0.0333520000):0.1602390000	2fkz_A.pdb:0.1808420000):0.1172460000	1jgc_A.pdb:0.4592370000):0.3170330000	1nfv_A.pdb:0.7785000000):0.2328720000):0.2323220000	2vzb_A.pdb:0.8084980000):0.1553990000):0.1773970000):0.1199310000):0.0589941000	2chp_A.pdb:0.3390950000):0.1007080000	((1qgh_A.pdb:0.2691790000	2ux1_A.pdb:0.3139770000):0.2000630000	(1ji4_A.pdb:0.4437760000	2fjc_A.pdb:0.4074980000):0.1458220000):0.0873742000):0.0548427000);
(1ji5_A.pdb:0.3056860000	1jig_A.pdb:0.1241380000	(1n1q_A.pdb:0.1522860000	(2chp_A.pdb:0.3144530000	((1qgh_A.pdb:0.2263400000	2ux1_A.pdb:0.4428080000):0.2613250000	((1ji4_A.pdb:0.5086850000	2fjc_A.pdb:0.3693830000):0.1312030000	(((((1dps_A.pdb:0.0804400000	1jts_A.pdb:0.0354440000):0.2701920000	1o9r_A.pdb:0.2296660000):0.3077100000	1uvh_A.pdb:0.6217130000):0.2811820000	(1tjo_A.pdb:0.0238510000	1tk6_A.pdb:0.0562920000):0.4791590000):0.1221780000	(((((2fzf_A.pdb:1.5688890000	(1lko_A.pdb:0.4359520000	(1yuz_A.pdb:0.6884070000	3qhb_A.pdb:0.8534340000):0.2874070000):0.3654040000):0.2011500000	(1otk_A.pdb:1.8871600000	(((((((1oqu_A.pdb:0.1416860000	1r2f_A.pdb:0.1603290000):0.0530651000	1uzr_A.pdb:0.0952340000):0.5972790000	1mxr_A.pdb:0.8331970000):0.1548780000	((1jk0_A.pdb:0.4516870000	2uw2_A.pdb:0.1715500000):0.0674433000	1w68_A.pdb:0.1161650000):0.7992750000):0.3817300000	3ee4_A.pdb:0.9770450000):0.2531530000	((2inc_B.pdb:0.7586530000	(2inp_C.pdb:0.6784930000	1mty_B.pdb:1.4709550000):0.1873420000):0.3853610000	(1mty_D.pdb:1.0252530000	3dhg_A.pdb:1.0290690000):0.5217950000):0.5094730000):0.2331950000	(((2uw1_A.pdb:0.0568350000	2uw1_B.pdb:0.0697030000):0.0804618000	1afr_A.pdb:0.1019750000):0.6978750000	1za0_A.pdb:1.1851750000):0.2534100000):0.4806750000):0.5385320000):0.0679794000	(((((1lb3_A.pdb:0.0771190000	2za7_A.pdb:0.1589310000):0.1880780000	1bg7_A.pdb:0.4452890000):0.0670943000	1r03_A.pdb:0.1967830000):0.3964890000	(1z6o_A.pdb:1.0056850000	1z6o_M.pdb:0.6222100000):0.0975511000):0.1473260000	((((1eum_A.pdb:0.3189540000	1krq_A.pdb:0.1761900000):0.1421170000	3e6s_A.pdb:0.6985420000):0.1151650000	2jd7_A.pdb:0.1427320000):0.0981449000	1vlg_A.pdb:0.2613430000):0.2155630000):0.3492860000):0.1466090000	2vzb_A.pdb:0.6913660000):0.1147500000	((((1bcf_A.pdb:0.0336870000	3e1q_A.pdb:0.0484570000):0.1110530000	2fkz_A.pdb:0.1583260000):0.1328140000	1jgc_A.pdb:0.3537300000):0.2649690000	1nfv_A.pdb:0.5850080000):0.3135070000):0.2376190000):0.1976450000):0.0948208000):0.0790990000):0.1252130000):0.0640126000);
(1ji5_A.pdb:0.2261530000	1jig_A.pdb:0.1945000000	(1n1q_A.pdb:0.2499510000	(2chp_A.pdb:0.3937150000	((1qgh_A.pdb:0.1504020000	2ux1_A.pdb:0.3956590000):0.3120090000	((1ji4_A.pdb:0.3986610000	2fjc_A.pdb:0.4244530000):0.1043830000	(((((1dps_A.pdb:0.0821830000	1jts_A.pdb:0.0501700000):0.2433880000	1o9r_A.pdb:0.2650830000):0.3239370000	1uvh_A.pdb:0.6127570000):0.3059650000	(1tjo_A.pdb:0.0247310000	1tk6_A.pdb:0.0284600000):0.4518880000):0.1536600000	(((2fzf_A.pdb:1.6159880000	((((((1bcf_A.pdb:0.0487120000	3e1q_A.pdb:0.0109260000):0.1826950000	2fkz_A.pdb:0.1202290000):0.1522170000	1jgc_A.pdb:0.1877620000):0.3302620000	1nfv_A.pdb:0.4973600000):0.2369360000	((((((1lb3_A.pdb:0.0387100000	2za7_A.pdb:0.0985070000):0.2527090000	1bg7_A.pdb:0.3388800000):0.0697678000	1r03_A.pdb:0.1946020000):0.2153590000	(1z6o_A.pdb:0.9189780000	1z6o_M.pdb:0.6455770000):0.1676270000):0.1325410000	(((1eum_A.pdb:0.3143060000	1krq_A.pdb:0.1758480000):0.1285580000	3e6s_A.pdb:0.5566080000):0.1399910000	(2jd7_A.pdb:0.1502810000	1vlg_A.pdb:0.2243850000):0.0605644000):0.2741050000):0.1316060000	1otk_A.pdb:2.0542430000):0.0481670000):0.1057770000	((1lko_A.pdb:0.6102470000	1yuz_A.pdb:0.9419450000):0.3008410000	3qhb_A.pdb:0.8081870000):0.4417300000):0.1192540000):0.0058638600	(((((((1oqu_A.pdb:0.1445380000	1r2f_A.pdb:0.2041300000):0.0545950000	1uzr_A.pdb:0.0808720000):0.4544250000	1mxr_A.pdb:0.9206110000):0.3139210000	((1jk0_A.pdb:0.4765720000	2uw2_A.pdb:0.1487180000):0.0544169000	1w68_A.pdb:0.0717080000):0.6396490000):0.2969910000	3ee4_A.pdb:0.9424860000):0.1377970000	(((2uw1_A.pdb:0.0370540000	2uw1_B.pdb:0.0546050000):0.0945927000	1afr_A.pdb:0.1248130000):0.6856720000	1za0_A.pdb:1.0913100000):0.3157890000):0.1398520000	((2inc_B.pdb:0.6570900000	(2inp_C.pdb:0.7450260000	1mty_B.pdb:1.5271850000):0.2486290000):0.2837830000	(1mty_D.pdb:0.9644730000	3dhg_A.pdb:1.0277190000):0.6626700000):0.3124930000):0.9021430000):0.2751710000	2vzb_A.pdb:0.5293230000):0.1516550000):0.1238040000):0.0619050000):0.0540948000):0.0740642000):0.0709003000);
(1ji5_A.pdb:0.2155220000	1jig_A.pdb:0.1848570000	(1n1q_A.pdb:0.1905270000	((2chp_A.pdb:0.2757660000	(1qgh_A.pdb:0.1488330000	2ux1_A.pdb:0.3963550000):0.2489730000):0.0567390000	((1ji4_A.pdb:0.4051440000	2fjc_A.pdb:0.3161070000):0.1121800000	(((((1dps_A.pdb:0.0627590000	1jts_A.pdb:0.0595550000):0.2344670000	1o9r_A.pdb:0.1549470000):0.3782890000	(1tjo_A.pdb:0.0310650000	1tk6_A.pdb:0.0363800000):0.4536230000):0.1087600000	1uvh_A.pdb:0.4635240000):0.0673153000	((2fzf_A.pdb:1.6953980000	2vzb_A.pdb:0.4552290000):0.1786080000	(((((((1bcf_A.pdb:0.0216140000	3e1q_A.pdb:0.0219650000):0.1258400000	2fkz_A.pdb:0.0872110000):0.1539050000	1jgc_A.pdb:0.2413930000):0.2512010000	1nfv_A.pdb:0.5479850000):0.3550410000	(((((1lb3_A.pdb:0.0850210000	2za7_A.pdb:0.1557780000):0.1838810000	1bg7_A.pdb:0.5261800000):0.0433373000	1r03_A.pdb:0.2019020000):0.1761740000	(1z6o_A.pdb:0.8160540000	1z6o_M.pdb:0.5215330000):0.2139990000):0.1220710000	(((1eum_A.pdb:0.3287100000	1krq_A.pdb:0.3371050000):0.1483820000	3e6s_A.pdb:0.6407600000):0.0796164000	(2jd7_A.pdb:0.1543320000	1vlg_A.pdb:0.3134940000):0.0991912000):0.1349840000):0.3691920000):0.0665695000	((1lko_A.pdb:0.4794870000	1yuz_A.pdb:1.0830020000):0.2468070000	3qhb_A.pdb:0.9971340000):0.4501770000):0.2496360000	(1otk_A.pdb:2.4369410000	(((((((1oqu_A.pdb:0.2034820000	1r2f_A.pdb:0.2279040000):0.0285292000	1uzr_A.pdb:0.0766810000):0.4881670000	1mxr_A.pdb:0.9421510000):0.2628620000	((1jk0_A.pdb:0.3871080000	2uw2_A.pdb:0.1702010000):0.0565405000	1w68_A.pdb:0.0530870000):0.8861100000):0.5286700000	3ee4_A.pdb:0.9094900000):0.3385610000	((2inc_B.pdb:0.6895570000	(2inp_C.pdb:0.8725050000	1mty_B.pdb:1.5289630000):0.1983160000):0.2490550000	(1mty_D.pdb:1.1085390000	3dhg_A.pdb:0.8860170000):0.5485340000):0.4513320000):0.2155290000	(((2uw1_A.pdb:0.0650260000	2uw1_B.pdb:0.0546340000):0.1026910000	1afr_A.pdb:0.0942370000):0.6861640000	1za0_A.pdb:1.1127710000):0.3017530000):0.4626040000):0.3966360000):0.1515840000):0.3595700000):0.1441820000):0.0728107000):0.0986415000):0.0639135000);
(1ji5_A.pdb:0.2087800000	(1jig_A.pdb:0.2125290000	1n1q_A.pdb:0.1751740000):0.0607554000	((2chp_A.pdb:0.3956740000	((1ji4_A.pdb:0.3951680000	2fjc_A.pdb:0.3616130000):0.2077160000	((((1dps_A.pdb:0.0721200000	1jts_A.pdb:0.0361820000):0.1487940000	1o9r_A.pdb:0.2343240000):0.2698730000	1uvh_A.pdb:0.4419470000):0.2458160000	((1tjo_A.pdb:0.0000020000	1tk6_A.pdb:0.0621250000):0.5895270000	(((2fzf_A.pdb:1.7144000000	(1otk_A.pdb:2.1036030000	(((((((1oqu_A.pdb:0.1564500000	1r2f_A.pdb:0.1518750000):0.0409569000	1uzr_A.pdb:0.0776870000):0.4623520000	1mxr_A.pdb:1.0121630000):0.3272210000	((1jk0_A.pdb:0.4624860000	2uw2_A.pdb:0.1618530000):0.0937542000	1w68_A.pdb:0.0722950000):0.7938710000):0.3113440000	3ee4_A.pdb:1.0870010000):0.1396950000	(((2uw1_A.pdb:0.0331150000	2uw1_B.pdb:0.0632250000):0.1357730000	1afr_A.pdb:0.0607300000):0.9078460000	1za0_A.pdb:0.8682890000):0.2929820000):0.1564680000	((2inc_B.pdb:0.4639060000	(2inp_C.pdb:0.7202560000	1mty_B.pdb:1.6352180000):0.1937020000):0.3667920000	(1mty_D.pdb:1.0858880000	3dhg_A.pdb:0.8799200000):0.6682790000):0.4078200000):0.3932160000):0.2792540000):0.0000028565	((((((1bcf_A.pdb:0.0260320000	3e1q_A.pdb:0.0219200000):0.1693230000	2fkz_A.pdb:0.0809310000):0.1399820000	1jgc_A.pdb:0.3151260000):0.3215570000	1nfv_A.pdb:0.6278420000):0.2402650000	(((((1lb3_A.pdb:0.0477070000	2za7_A.pdb:0.1523020000):0.2920570000	1r03_A.pdb:0.1914360000):0.0980470000	1bg7_A.pdb:0.4578670000):0.1775180000	(1z6o_A.pdb:0.8989220000	1z6o_M.pdb:0.4676460000):0.1138740000):0.1164330000	(((1eum_A.pdb:0.2672160000	1krq_A.pdb:0.2227300000):0.1088880000	3e6s_A.pdb:0.6118460000):0.1415050000	(2jd7_A.pdb:0.2213940000	1vlg_A.pdb:0.3021620000):0.0876046000):0.1531310000):0.3746540000):0.1718930000	((1lko_A.pdb:0.5701390000	1yuz_A.pdb:0.5856500000):0.3053300000	3qhb_A.pdb:0.8060670000):0.3984910000):0.2929810000):0.1521030000	2vzb_A.pdb:0.7445930000):0.2203900000):0.2041050000):0.1690240000):0.0715479000):0.0425591000	(1qgh_A.pdb:0.1845890000	2ux1_A.pdb:0.4635930000):0.2831730000):0.0650515000);
(1ji5_A.pdb:0.2428510000	1jig_A.pdb:0.1847790000	((1n1q_A.pdb:0.1712140000	(2chp_A.pdb:0.3364120000	((((1dps_A.pdb:0.0586630000	1jts_A.pdb:0.0642610000):0.2570520000	1o9r_A.pdb:0.2595930000):0.4649890000	1uvh_A.pdb:0.6599440000):0.1904690000	((1tjo_A.pdb:0.0399420000	1tk6_A.pdb:0.0201630000):0.5127700000	((2fzf_A.pdb:1.6157150000	2vzb_A.pdb:0.6530270000):0.0804134000	(((((((1bcf_A.pdb:0.0512730000	3e1q_A.pdb:0.0232470000):0.1577820000	2fkz_A.pdb:0.1540370000):0.1150960000	1jgc_A.pdb:0.3288690000):0.2142800000	1nfv_A.pdb:0.6757560000):0.3400400000	(((((1lb3_A.pdb:0.0554360000	2za7_A.pdb:0.2122430000):0.2917600000	1bg7_A.pdb:0.5216300000):0.0706684000	1r03_A.pdb:0.1311900000):0.3451360000	(1z6o_A.pdb:0.9252170000	1z6o_M.pdb:0.5297760000):0.1159240000):0.1185010000	((((1eum_A.pdb:0.4051940000	1krq_A.pdb:0.2137250000):0.1854470000	3e6s_A.pdb:0.6200260000):0.1442140000	2jd7_A.pdb:0.1768120000):0.0874607000	1vlg_A.pdb:0.2467410000):0.1077930000):0.3769960000):0.0956507000	(1lko_A.pdb:0.4541130000	(1yuz_A.pdb:0.5795200000	3qhb_A.pdb:1.0441260000):0.1496130000):0.6436060000):0.2983890000	(1otk_A.pdb:2.6855650000	(((((((1oqu_A.pdb:0.1924640000	1r2f_A.pdb:0.1594980000):0.0585427000	1uzr_A.pdb:0.0677110000):0.5636780000	1mxr_A.pdb:0.9406960000):0.2452350000	3ee4_A.pdb:1.1951230000):0.2058210000	(((2uw1_A.pdb:0.0285110000	2uw1_B.pdb:0.0549740000):0.1363460000	1afr_A.pdb:0.0636990000):0.7124880000	1za0_A.pdb:1.2093880000):0.4919720000):0.1310410000	((1jk0_A.pdb:0.4126680000	2uw2_A.pdb:0.1763240000):0.0515254000	1w68_A.pdb:0.0794690000):0.8230770000):0.1908150000	((2inc_B.pdb:0.6744470000	(2inp_C.pdb:0.6803200000	1mty_B.pdb:2.2461830000):0.2793410000):0.4984860000	(1mty_D.pdb:1.1978050000	3dhg_A.pdb:1.0039000000):0.4245170000):0.4770540000):0.6374610000):0.6336090000):0.0523931000):0.2131540000):0.1058170000):0.1462820000):0.0984151000):0.0690966000	((1qgh_A.pdb:0.1715090000	2ux1_A.pdb:0.4910260000):0.2287350000	(1ji4_A.pdb:0.4563220000	2fjc_A.pdb:0.3579930000):0.2179230000):0.0627896000):0.0367472000);
(1ji5_A.pdb:0.2383380000	1jig_A.pdb:0.1581100000	(1n1q_A.pdb:0.2144530000	(2chp_A.pdb:0.2785830000	((1qgh_A.pdb:0.1847590000	2ux1_A.pdb:0.4487550000):0.2677830000	((1ji4_A.pdb:0.3654000000	2fjc_A.pdb:0.4488200000):0.0618800000	(((((1dps_A.pdb:0.0713680000	1jts_A.pdb:0.0323220000):0.2242760000	1o9r_A.pdb:0.2290930000):0.3258800000	1uvh_A.pdb:0.5968510000):0.1852030000	(1tjo_A.pdb:0.0206060000	1tk6_A.pdb:0.0319860000):0.5805380000):0.2094030000	((((2fzf_A.pdb:1.6853590000	((((1lb3_A.pdb:0.0849500000	2za7_A.pdb:0.1641760000):0.1915660000	(1bg7_A.pdb:0.4941160000	1r03_A.pdb:0.1650710000):0.0644235000):0.2359180000	(1z6o_A.pdb:0.8505520000	1z6o_M.pdb:0.5182000000):0.2225950000):0.1595380000	((((1eum_A.pdb:0.2674060000	1krq_A.pdb:0.2530320000):0.1727830000	3e6s_A.pdb:0.5535710000):0.1146720000	2jd7_A.pdb:0.1454760000):0.0979602000	1vlg_A.pdb:0.2360460000):0.2190970000):0.1467840000):0.1116390000	(((1lko_A.pdb:0.5139170000	1yuz_A.pdb:0.7779070000):0.4742530000	3qhb_A.pdb:0.7545700000):0.2639610000	(1otk_A.pdb:2.6214950000	(((((1oqu_A.pdb:0.1610250000	1r2f_A.pdb:0.1835870000):0.0653060000	1uzr_A.pdb:0.0752410000):0.5738140000	(1mxr_A.pdb:0.6641060000	(1jk0_A.pdb:0.2737420000	(2uw2_A.pdb:0.1789870000	1w68_A.pdb:0.1327160000):0.1359920000):0.9039690000):0.1202900000):0.4678290000	(3ee4_A.pdb:1.1054390000	(((2uw1_A.pdb:0.0476500000	2uw1_B.pdb:0.0450060000):0.1160700000	1afr_A.pdb:0.1008470000):0.7916070000	1za0_A.pdb:1.2402070000):0.3807930000):0.2606970000):0.1405770000	((2inc_B.pdb:0.7080320000	(2inp_C.pdb:0.5651160000	1mty_B.pdb:1.5553520000):0.3344670000):0.2851540000	(1mty_D.pdb:1.0295540000	3dhg_A.pdb:0.9732630000):0.4284540000):0.7521480000):0.3574310000):0.4292970000):0.2732760000):0.1448260000	((((1bcf_A.pdb:0.0293260000	3e1q_A.pdb:0.0290630000):0.1287040000	2fkz_A.pdb:0.1823000000):0.1313040000	1jgc_A.pdb:0.2804810000):0.3428910000	1nfv_A.pdb:0.6464560000):0.1479980000):0.2935030000	2vzb_A.pdb:0.6439240000):0.2772310000):0.1576520000):0.0883002000):0.0581468000):0.0608604000):0.0550683000);
(1ji5_A.pdb:0.2793250000	(1jig_A.pdb:0.1749870000	(((1qgh_A.pdb:0.2338780000	2ux1_A.pdb:0.3169110000):0.1906860000	(1ji4_A.pdb:0.4749530000	2fjc_A.pdb:0.3287600000):0.2055220000):0.0724833000	((((1dps_A.pdb:0.0544880000	1jts_A.pdb:0.0417690000):0.2035850000	1o9r_A.pdb:0.2072090000):0.3365970000	1uvh_A.pdb:0.6567790000):0.2820660000	((1tjo_A.pdb:0.0312740000	1tk6_A.pdb:0.0343760000):0.4763340000	((((2fzf_A.pdb:1.8686620000	((1lko_A.pdb:0.5065310000	(1yuz_A.pdb:0.7106430000	3qhb_A.pdb:0.8230880000):0.1999480000):0.3768820000	(1otk_A.pdb:2.6728950000	(((((((1oqu_A.pdb:0.1488160000	1r2f_A.pdb:0.1402460000):0.0616419000	1uzr_A.pdb:0.0614150000):0.4477490000	1mxr_A.pdb:0.9439240000):0.2640500000	3ee4_A.pdb:1.2832340000):0.2839490000	((1jk0_A.pdb:0.4288950000	2uw2_A.pdb:0.1668640000):0.0464481000	1w68_A.pdb:0.0826480000):0.7298430000):0.3047000000	((2inc_B.pdb:0.6947360000	(2inp_C.pdb:0.7198550000	1mty_B.pdb:1.6188140000):0.2252150000):0.2925100000	(1mty_D.pdb:1.0527210000	3dhg_A.pdb:1.0464960000):0.5792250000):0.2698470000):0.3378660000	(((2uw1_A.pdb:0.0387700000	2uw1_B.pdb:0.0601720000):0.0750561000	1afr_A.pdb:0.1124020000):0.8288630000	1za0_A.pdb:1.0446300000):0.1807800000):0.6206450000):0.4060250000):0.1483970000):0.0932374000	(((((1lb3_A.pdb:0.0730420000	2za7_A.pdb:0.2020200000):0.2257350000	1bg7_A.pdb:0.4746150000):0.0866700000	1r03_A.pdb:0.1876090000):0.1972520000	(1z6o_A.pdb:0.8074260000	1z6o_M.pdb:0.4966350000):0.2220840000):0.1162910000	(((1eum_A.pdb:0.4020370000	1krq_A.pdb:0.2684850000):0.1233040000	3e6s_A.pdb:0.5982660000):0.0741565000	(2jd7_A.pdb:0.1612950000	1vlg_A.pdb:0.3154680000):0.0860823000):0.2206410000):0.4332630000):0.2291530000	((((1bcf_A.pdb:0.0362530000	3e1q_A.pdb:0.0386990000):0.1158380000	2fkz_A.pdb:0.1500260000):0.1517190000	1jgc_A.pdb:0.2730220000):0.2500500000	1nfv_A.pdb:0.5352860000):0.1238650000):0.2599470000	2vzb_A.pdb:0.8284800000):0.1072380000):0.1921610000):0.1497770000):0.0855293000):0.0465393000	(1n1q_A.pdb:0.1291350000	2chp_A.pdb:0.3963100000):0.1283580000);
(1ji5_A.pdb:0.2901370000	1jig_A.pdb:0.2531970000	(1n1q_A.pdb:0.2511220000	(2chp_A.pdb:0.3647700000	(((1qgh_A.pdb:0.3371690000	2ux1_A.pdb:0.3990160000):0.2401440000	(1ji4_A.pdb:0.5714980000	2fjc_A.pdb:0.5037750000):0.2126640000):0.1011460000	(((((1dps_A.pdb:0.0455270000	1jts_A.pdb:0.0344450000):0.3690360000	1o9r_A.pdb:0.2225520000):0.3453730000	1uvh_A.pdb:0.6695650000):0.2046130000	(1tjo_A.pdb:0.0198490000	1tk6_A.pdb:0.0261220000):0.5783690000):0.1664290000	((2fzf_A.pdb:1.8665220000	2vzb_A.pdb:0.7017930000):0.1161410000	(((((1bcf_A.pdb:0.0388020000	3e1q_A.pdb:0.0426760000):0.1271660000	2fkz_A.pdb:0.1529910000):0.1903160000	1jgc_A.pdb:0.2755250000):0.3076850000	1nfv_A.pdb:0.4446760000):0.4489460000	((((1lko_A.pdb:0.6606680000	1yuz_A.pdb:0.7750650000):0.3081450000	3qhb_A.pdb:0.6463830000):0.3742820000	((((((1oqu_A.pdb:0.1411400000	1r2f_A.pdb:0.1735140000):0.0623234000	1uzr_A.pdb:0.0552970000):0.4810370000	1mxr_A.pdb:0.9345370000):0.1514040000	((1jk0_A.pdb:0.3577620000	2uw2_A.pdb:0.1709420000):0.0545372000	1w68_A.pdb:0.0839250000):1.0641600000):0.3013820000	3ee4_A.pdb:1.1219750000):0.1450070000	(((2inc_B.pdb:0.6710260000	(2inp_C.pdb:0.8064240000	1mty_B.pdb:1.4888030000):0.2205890000):0.4032860000	(1mty_D.pdb:1.1219060000	3dhg_A.pdb:0.9161300000):0.4932430000):0.3563080000	(((2uw1_A.pdb:0.0347530000	2uw1_B.pdb:0.0450990000):0.0950200000	1afr_A.pdb:0.1137440000):0.6835500000	1za0_A.pdb:1.0240900000):0.4823470000):0.2124580000):1.0092900000):0.1672740000	((((((1lb3_A.pdb:0.0700740000	2za7_A.pdb:0.1500400000):0.1815880000	1bg7_A.pdb:0.5037910000):0.0976547000	1r03_A.pdb:0.1220790000):0.2584120000	(1z6o_A.pdb:0.8994500000	1z6o_M.pdb:0.6655620000):0.0992622000):0.1228660000	(((1eum_A.pdb:0.3467700000	1krq_A.pdb:0.2410790000):0.1297200000	3e6s_A.pdb:0.6565560000):0.1197660000	(2jd7_A.pdb:0.1959330000	1vlg_A.pdb:0.3492680000):0.0718252000):0.2370820000):0.2700470000	1otk_A.pdb:2.1355270000):0.1252570000):0.0149115000):0.2678520000):0.2274910000):0.1540400000):0.1291280000):0.0956297000):0.1610660000);
(1ji5_A.pdb:0.2399420000	1jig_A.pdb:0.1611230000	((1n1q_A.pdb:0.1963070000	2chp_A.pdb:0.2490450000):0.0725682000	(((1qgh_A.pdb:0.2421170000	2ux1_A.pdb:0.3474090000):0.1955930000	(1ji4_A.pdb:0.3820680000	2fjc_A.pdb:0.3676290000):0.0718571000):0.0507388000	(((((1dps_A.pdb:0.0408300000	1jts_A.pdb:0.0449960000):0.2123430000	1o9r_A.pdb:0.3060800000):0.2173880000	1uvh_A.pdb:0.5721920000):0.2420800000	(1tjo_A.pdb:0.0095200000	1tk6_A.pdb:0.0376900000):0.4944020000):0.1279910000	(((((((2fzf_A.pdb:1.4609490000	(1lko_A.pdb:0.6956250000	1yuz_A.pdb:0.8136750000):0.1798400000):0.1256190000	3qhb_A.pdb:0.8456900000):0.2759910000	(((((((1oqu_A.pdb:0.1632670000	1r2f_A.pdb:0.2134950000):0.0659600000	1uzr_A.pdb:0.0295850000):0.3856020000	1mxr_A.pdb:0.8706040000):0.1954620000	3ee4_A.pdb:1.3359090000):0.3683300000	(1jk0_A.pdb:0.2078590000	(2uw2_A.pdb:0.1616200000	1w68_A.pdb:0.1148650000):0.1873160000):0.6674730000):0.5055150000	((2inc_B.pdb:0.5634300000	(2inp_C.pdb:0.6715860000	1mty_B.pdb:1.7306310000):0.3122590000):0.4912890000	(1mty_D.pdb:1.1966480000	3dhg_A.pdb:0.7353230000):0.6522500000):0.5297860000):0.3936960000	(((2uw1_A.pdb:0.0493900000	2uw1_B.pdb:0.0490320000):0.0823788000	1afr_A.pdb:0.1511900000):0.7527520000	1za0_A.pdb:1.2176770000):0.1517240000):0.7308940000):0.1520360000	(((((1lb3_A.pdb:0.0604860000	2za7_A.pdb:0.1510000000):0.1984170000	1r03_A.pdb:0.2145910000):0.0520598000	1bg7_A.pdb:0.4007090000):0.1503040000	(1z6o_A.pdb:0.7936370000	1z6o_M.pdb:0.5526300000):0.2466100000):0.0692276000	(((1eum_A.pdb:0.3775770000	1krq_A.pdb:0.2838610000):0.1925420000	(2jd7_A.pdb:0.1267950000	1vlg_A.pdb:0.3966430000):0.0947393000):0.0925726000	3e6s_A.pdb:0.5589060000):0.3193550000):0.2120460000):0.1321540000	1otk_A.pdb:2.7632190000):0.0836897000	((((1bcf_A.pdb:0.0241840000	3e1q_A.pdb:0.0271600000):0.1418700000	2fkz_A.pdb:0.1138540000):0.1470180000	1jgc_A.pdb:0.2674300000):0.3007140000	1nfv_A.pdb:0.5395720000):0.1245640000):0.3519560000	2vzb_A.pdb:0.6007390000):0.2354710000):0.1657850000):0.0530400000):0.0543850000);
(1ji5_A.pdb:0.2272270000	(1jig_A.pdb:0.1429590000	((2chp_A.pdb:0.3631460000	((((1dps_A.pdb:0.0389770000	1jts_A.pdb:0.0629710000):0.1924300000	1o9r_A.pdb:0.2602820000):0.3291740000	1uvh_A.pdb:0.5201720000):0.2990480000	((1tjo_A.pdb:0.0351920000	1tk6_A.pdb:0.0194260000):0.5108910000	(((2fzf_A.pdb:1.8832080000	((((((1bcf_A.pdb:0.0268620000	3e1q_A.pdb:0.0284380000):0.1218070000	2fkz_A.pdb:0.1004790000):0.1323850000	1jgc_A.pdb:0.2080320000):0.3079600000	1nfv_A.pdb:0.4738740000):0.2877470000	(((((1lb3_A.pdb:0.0405210000	2za7_A.pdb:0.1606390000):0.2669000000	1r03_A.pdb:0.1668500000):0.0769340000	1bg7_A.pdb:0.3389090000):0.2697840000	(1z6o_A.pdb:0.8011370000	1z6o_M.pdb:0.4899620000):0.2414330000):0.1978420000	((((1eum_A.pdb:0.4099100000	1krq_A.pdb:0.2538020000):0.1070860000	3e6s_A.pdb:0.6479510000):0.1331530000	2jd7_A.pdb:0.2010760000):0.1052710000	1vlg_A.pdb:0.2190900000):0.1622330000):0.2600570000):0.1267520000	((1lko_A.pdb:0.6259790000	1yuz_A.pdb:0.8789360000):0.2014570000	3qhb_A.pdb:0.9914160000):0.2642680000):0.2522610000):0.0000026899	(1otk_A.pdb:2.5214850000	((((((1oqu_A.pdb:0.1581480000	1r2f_A.pdb:0.2162760000):0.0654527000	1uzr_A.pdb:0.0725850000):0.5556750000	(1mxr_A.pdb:0.8466710000	((1jk0_A.pdb:0.3736400000	2uw2_A.pdb:0.1694590000):0.1008820000	1w68_A.pdb:0.0814320000):0.9164870000):0.2112310000):0.3957190000	3ee4_A.pdb:0.9260120000):0.3526070000	(((2uw1_A.pdb:0.0539760000	2uw1_B.pdb:0.0657900000):0.1136090000	1afr_A.pdb:0.0865380000):0.8250620000	1za0_A.pdb:1.1887470000):0.1866480000):0.1356920000	((2inc_B.pdb:0.5224080000	(2inp_C.pdb:0.7285700000	1mty_B.pdb:1.3802640000):0.3602980000):0.2148610000	(1mty_D.pdb:1.1880310000	3dhg_A.pdb:0.7563170000):0.4376980000):0.6302600000):0.1627580000):0.5009660000):0.2076140000	2vzb_A.pdb:0.5059720000):0.2201680000):0.1884590000):0.0998023000):0.0785097000	((1qgh_A.pdb:0.2762070000	2ux1_A.pdb:0.3786740000):0.2147680000	(1ji4_A.pdb:0.4251400000	2fjc_A.pdb:0.3981200000):0.0984028000):0.0883749000):0.1147020000):0.0735214000	1n1q_A.pdb:0.2102830000);
(1ji5_A.pdb:0.2547610000	1jig_A.pdb:0.1207670000	(1n1q_A.pdb:0.2050030000	(2chp_A.pdb:0.3848240000	((1qgh_A.pdb:0.1686740000	2ux1_A.pdb:0.3754830000):0.3074940000	((1ji4_A.pdb:0.4157490000	2fjc_A.pdb:0.4473880000):0.1352640000	(((((1dps_A.pdb:0.0809170000	1jts_A.pdb:0.0248010000):0.2825590000	1o9r_A.pdb:0.2295420000):0.2497740000	1uvh_A.pdb:0.6651420000):0.2757100000	(1tjo_A.pdb:0.0093170000	1tk6_A.pdb:0.0278260000):0.5518820000):0.2124710000	((2fzf_A.pdb:2.1193400000	((((((1bcf_A.pdb:0.0393240000	3e1q_A.pdb:0.0213790000):0.1364630000	2fkz_A.pdb:0.1226020000):0.2014810000	1jgc_A.pdb:0.2913280000):0.3518150000	(((((1lb3_A.pdb:0.0606340000	2za7_A.pdb:0.1832540000):0.2906700000	1r03_A.pdb:0.1931310000):0.0640386000	1bg7_A.pdb:0.3559820000):0.2130960000	(1z6o_A.pdb:0.9671550000	1z6o_M.pdb:0.4735080000):0.2173590000):0.1909180000	((((1eum_A.pdb:0.2590260000	1krq_A.pdb:0.3117820000):0.1267930000	3e6s_A.pdb:0.6752910000):0.1208600000	2jd7_A.pdb:0.1142000000):0.1274190000	1vlg_A.pdb:0.2477620000):0.1620260000):0.4506070000):0.1613600000	1nfv_A.pdb:0.5224060000):0.1358720000	(((1lko_A.pdb:0.5696130000	1yuz_A.pdb:0.6598280000):0.2971130000	3qhb_A.pdb:0.8537040000):0.3975260000	(1otk_A.pdb:2.2565510000	(((((((1oqu_A.pdb:0.1737730000	1r2f_A.pdb:0.1908590000):0.0818866000	1uzr_A.pdb:0.0713750000):0.6740030000	1mxr_A.pdb:0.8419010000):0.0171518000	3ee4_A.pdb:1.2583020000):0.3482440000	((1jk0_A.pdb:0.4254640000	2uw2_A.pdb:0.1298470000):0.0573508000	1w68_A.pdb:0.0737270000):0.6893980000):0.4108900000	(((2uw1_A.pdb:0.0298280000	2uw1_B.pdb:0.0863180000):0.1012110000	1afr_A.pdb:0.1030170000):0.8658210000	1za0_A.pdb:1.0349770000):0.3969700000):0.1647980000	((2inc_B.pdb:1.0381920000	(2inp_C.pdb:0.9046530000	1mty_B.pdb:1.5456120000):0.2153590000):0.2752230000	(1mty_D.pdb:0.8231090000	3dhg_A.pdb:1.0937130000):0.6309160000):0.3485080000):0.4542590000):0.3239500000):0.2428570000):0.0932901000):0.1936880000	2vzb_A.pdb:0.6909940000):0.2373570000):0.1742310000):0.0657079000):0.0501964000):0.0500152000):0.0634766000);
(1ji5_A.pdb:0.2033760000	1jig_A.pdb:0.2488970000	((1n1q_A.pdb:0.1819650000	2chp_A.pdb:0.4531990000):0.1184620000	((1qgh_A.pdb:0.2322150000	2ux1_A.pdb:0.4000690000):0.1564270000	((1ji4_A.pdb:0.5027290000	2fjc_A.pdb:0.4937230000):0.0826672000	(((((1dps_A.pdb:0.0365800000	1jts_A.pdb:0.0428420000):0.2191140000	1o9r_A.pdb:0.2555190000):0.2487540000	1uvh_A.pdb:0.6059270000):0.2103600000	(1tjo_A.pdb:0.0413430000	1tk6_A.pdb:0.0228850000):0.6217930000):0.2066460000	(((((2fzf_A.pdb:1.8334670000	((1lko_A.pdb:0.6725110000	1yuz_A.pdb:0.7366760000):0.3741010000	3qhb_A.pdb:0.8439850000):0.2464610000):0.2575920000	(1otk_A.pdb:2.6903710000	((((((1oqu_A.pdb:0.1982220000	1r2f_A.pdb:0.1896400000):0.0543216000	1uzr_A.pdb:0.0775650000):0.5963210000	1mxr_A.pdb:0.7555430000):0.1245520000	((1jk0_A.pdb:0.3951430000	2uw2_A.pdb:0.1871250000):0.1021200000	1w68_A.pdb:0.0536590000):0.9107560000):0.3941580000	3ee4_A.pdb:1.0539320000):0.2205870000	(((2inc_B.pdb:0.7379200000	(2inp_C.pdb:0.7803370000	1mty_B.pdb:1.6741660000):0.1137850000):0.3799990000	(1mty_D.pdb:1.1668250000	3dhg_A.pdb:1.0340770000):0.6662060000):0.3560680000	(((2uw1_A.pdb:0.0459640000	2uw1_B.pdb:0.0409750000):0.1059180000	1afr_A.pdb:0.0731710000):0.7821450000	1za0_A.pdb:1.1890280000):0.2749360000):0.1584390000):0.5012520000):0.4276640000):0.0568509000	(((((1lb3_A.pdb:0.0680860000	2za7_A.pdb:0.1802650000):0.1513480000	1bg7_A.pdb:0.5666510000):0.1062050000	1r03_A.pdb:0.1712750000):0.2679790000	(1z6o_A.pdb:0.8887180000	1z6o_M.pdb:0.5898430000):0.2182710000):0.0878977000	(((1eum_A.pdb:0.4122220000	1krq_A.pdb:0.1843850000):0.2745190000	(2jd7_A.pdb:0.1710090000	1vlg_A.pdb:0.2860890000):0.1104800000):0.1129860000	3e6s_A.pdb:0.7008580000):0.1614330000):0.3265790000):0.2383300000	((((1bcf_A.pdb:0.0303090000	3e1q_A.pdb:0.0179520000):0.1766470000	2fkz_A.pdb:0.1126650000):0.1050330000	1jgc_A.pdb:0.2872090000):0.2034760000	1nfv_A.pdb:0.5768480000):0.3717340000):0.1297430000	2vzb_A.pdb:0.8326670000):0.3091230000):0.1448010000):0.0707164000):0.1526950000):0.0566281000);
(1ji5_A.pdb:0.1769240000	(1jig_A.pdb:0.2355250000	1n1q_A.pdb:0.1866620000):0.0498465000	((2chp_A.pdb:0.2667640000	((1ji4_A.pdb:0.4018770000	2fjc_A.pdb:0.4513860000):0.0812306000	(((((1dps_A.pdb:0.0857530000	1jts_A.pdb:0.0328080000):0.2180240000	1o9r_A.pdb:0.2851300000):0.2895610000	1uvh_A.pdb:0.6445460000):0.2383090000	(1tjo_A.pdb:0.0202680000	1tk6_A.pdb:0.0499530000):0.6033770000):0.1371820000	((((((2fzf_A.pdb:1.5976410000	1yuz_A.pdb:0.7488140000):0.1118550000	1lko_A.pdb:0.5723320000):0.3928210000	3qhb_A.pdb:0.8783750000):0.5804820000	(((((1bcf_A.pdb:0.0111130000	3e1q_A.pdb:0.0414050000):0.1699750000	2fkz_A.pdb:0.1152890000):0.1329390000	1jgc_A.pdb:0.2680720000):0.3261310000	1nfv_A.pdb:0.4933390000):0.2736300000	(((((((1lb3_A.pdb:0.0938550000	2za7_A.pdb:0.1502090000):0.2084650000	1r03_A.pdb:0.2316970000):0.0773956000	1bg7_A.pdb:0.5334310000):0.0813436000	3e6s_A.pdb:0.5848820000):0.1520040000	((1eum_A.pdb:0.3225520000	1krq_A.pdb:0.2334750000):0.3116460000	(2jd7_A.pdb:0.2411740000	1vlg_A.pdb:0.2598130000):0.1178020000):0.1390800000):0.0782069000	1z6o_M.pdb:0.7543770000):0.1201830000	1z6o_A.pdb:0.8302130000):0.3309680000):0.0838197000):0.2001060000	(2vzb_A.pdb:0.4557430000	(((((((1oqu_A.pdb:0.1856310000	1r2f_A.pdb:0.1808470000):0.0643727000	1uzr_A.pdb:0.0662530000):0.4326830000	1mxr_A.pdb:0.9389570000):0.1939800000	3ee4_A.pdb:1.0330750000):0.3136090000	((1jk0_A.pdb:0.3669110000	2uw2_A.pdb:0.1421710000):0.0610257000	1w68_A.pdb:0.0947680000):0.8243490000):0.2034350000	((2inc_B.pdb:0.6863570000	(2inp_C.pdb:0.6458130000	1mty_B.pdb:1.7918660000):0.1584790000):0.4647190000	(1mty_D.pdb:1.0524860000	3dhg_A.pdb:0.9563760000):0.4568230000):0.3417380000):0.2805210000	(((2uw1_A.pdb:0.0300560000	2uw1_B.pdb:0.0775940000):0.0992614000	1afr_A.pdb:0.1137780000):0.6242370000	1za0_A.pdb:1.1316850000):0.2819970000):0.9747960000):0.3081860000):0.0479171000	1otk_A.pdb:2.3829650000):0.2381240000):0.1060030000):0.1862580000):0.0691813000	(1qgh_A.pdb:0.1411330000	2ux1_A.pdb:0.4174180000):0.2783850000):0.0713763000);
(1ji5_A.pdb:0.1791140000	1jig_A.pdb:0.1799330000	(1n1q_A.pdb:0.2422270000	(2chp_A.pdb:0.3033360000	((1qgh_A.pdb:0.1544740000	2ux1_A.pdb:0.3811150000):0.2970250000	(((1ji4_A.pdb:0.3869280000	2fjc_A.pdb:0.3761350000):0.0852376000	(((1dps_A.pdb:0.0543810000	1jts_A.pdb:0.0661720000):0.1908270000	1o9r_A.pdb:0.2389080000):0.3091280000	1uvh_A.pdb:0.6429810000):0.2212040000):0.1014320000	((1tjo_A.pdb:0.0266410000	1tk6_A.pdb:0.0313960000):0.5531470000	((((2fzf_A.pdb:1.7576710000	(((1lko_A.pdb:0.5889520000	1yuz_A.pdb:0.9498290000):0.3108120000	3qhb_A.pdb:0.8562050000):0.1937990000	((((((((1oqu_A.pdb:0.1622990000	1r2f_A.pdb:0.1842600000):0.0500729000	1uzr_A.pdb:0.0375290000):0.5391170000	1mxr_A.pdb:0.7412310000):0.1917890000	((1jk0_A.pdb:0.3863310000	2uw2_A.pdb:0.1371080000):0.0670121000	1w68_A.pdb:0.0786660000):0.6645210000):0.2904040000	3ee4_A.pdb:1.1428350000):0.2627990000	((2inc_B.pdb:0.6248230000	(2inp_C.pdb:0.7587370000	1mty_B.pdb:1.3739650000):0.2647330000):0.5055370000	(1mty_D.pdb:0.8096620000	3dhg_A.pdb:1.1844240000):0.4431900000):0.5481060000):0.2740670000	((2uw1_A.pdb:0.0288100000	2uw1_B.pdb:0.0500290000):0.1005700000	1afr_A.pdb:0.1363670000):0.7852440000):0.0943193000	1za0_A.pdb:0.9458190000):1.1098900000):0.1291020000):0.0112979000	1otk_A.pdb:2.1604690000):0.0462357000	(((((1bcf_A.pdb:0.0743480000	3e1q_A.pdb:0.0338450000):0.1834420000	2fkz_A.pdb:0.0752280000):0.1139380000	1jgc_A.pdb:0.2327120000):0.3116480000	1nfv_A.pdb:0.3695470000):0.4360390000	((((((1lb3_A.pdb:0.0456050000	2za7_A.pdb:0.1861820000):0.2339050000	1bg7_A.pdb:0.3620850000):0.1350330000	1r03_A.pdb:0.1778810000):0.1645790000	(1z6o_A.pdb:1.2036420000	1z6o_M.pdb:0.4287140000):0.2740920000):0.1866680000	3e6s_A.pdb:0.6994320000):0.0634769000	((1eum_A.pdb:0.3359510000	1krq_A.pdb:0.2573500000):0.1376490000	(2jd7_A.pdb:0.1851600000	1vlg_A.pdb:0.3014120000):0.0737923000):0.0929109000):0.2610590000):0.1684810000):0.3282110000	2vzb_A.pdb:0.7254750000):0.1605570000):0.2498890000):0.1031940000):0.0689895000):0.0563679000):0.1233960000);
(1ji5_A.pdb:0.2019500000	((1jig_A.pdb:0.1047600000	2chp_A.pdb:0.4134840000):0.0664510000	((1qgh_A.pdb:0.2208650000	2ux1_A.pdb:0.4427350000):0.2051190000	((1ji4_A.pdb:0.3934330000	2fjc_A.pdb:0.3006400000):0.1642510000	((((1dps_A.pdb:0.0538090000	1jts_A.pdb:0.0276990000):0.2141390000	1o9r_A.pdb:0.2398670000):0.2466720000	1uvh_A.pdb:0.5828650000):0.2795180000	((1tjo_A.pdb:0.0097160000	1tk6_A.pdb:0.0258920000):0.4418130000	(((2fzf_A.pdb:1.8351500000	(1otk_A.pdb:2.0489340000	((((((1oqu_A.pdb:0.1585240000	1r2f_A.pdb:0.1611030000):0.0850297000	1uzr_A.pdb:0.0361050000):0.6471160000	1mxr_A.pdb:0.8404390000):0.1593850000	((1jk0_A.pdb:0.3582670000	2uw2_A.pdb:0.1241680000):0.0480950000	1w68_A.pdb:0.0876080000):0.8442260000):0.5255520000	3ee4_A.pdb:0.8591140000):0.2651490000	(((2inc_B.pdb:0.8195020000	(2inp_C.pdb:0.6935510000	1mty_B.pdb:1.5466900000):0.2847580000):0.2875550000	(1mty_D.pdb:0.9800850000	3dhg_A.pdb:1.1004580000):0.5838070000):0.6056380000	(((2uw1_A.pdb:0.0540710000	2uw1_B.pdb:0.0574520000):0.1236500000	1afr_A.pdb:0.0695970000):0.7770650000	1za0_A.pdb:1.2186570000):0.2445280000):0.1888920000):0.4696650000):0.3064650000):0.0912158000	2vzb_A.pdb:0.4560190000):0.1716120000	(((((1bcf_A.pdb:0.0317440000	3e1q_A.pdb:0.0413430000):0.1769040000	2fkz_A.pdb:0.1475190000):0.2177770000	1jgc_A.pdb:0.2389520000):0.2985420000	((1lko_A.pdb:0.7079770000	1yuz_A.pdb:0.7790440000):0.6090080000	(3qhb_A.pdb:0.9525530000	((((((1lb3_A.pdb:0.0441360000	2za7_A.pdb:0.1541900000):0.2516150000	1r03_A.pdb:0.1627230000):0.0808572000	1bg7_A.pdb:0.3460570000):0.2026710000	1z6o_A.pdb:0.9468810000):0.1216950000	1z6o_M.pdb:0.5190780000):0.1198920000	((((1eum_A.pdb:0.3041420000	1krq_A.pdb:0.2496180000):0.1320700000	3e6s_A.pdb:0.5984700000):0.1315950000	2jd7_A.pdb:0.1595240000):0.0937591000	1vlg_A.pdb:0.2577920000):0.1303040000):0.4133430000):0.1836510000):0.2046110000):0.0987730000	1nfv_A.pdb:0.4516920000):0.3218600000):0.2746300000):0.2107640000):0.1747380000):0.1063180000):0.1167590000):0.0486615000	1n1q_A.pdb:0.2029190000);
(1ji5_A.pdb:0.2314570000	(1jig_A.pdb:0.2087300000	1n1q_A.pdb:0.1936790000):0.0607748000	(2chp_A.pdb:0.4166460000	((1qgh_A.pdb:0.2396430000	2ux1_A.pdb:0.2430100000):0.3208160000	((1ji4_A.pdb:0.3079010000	2fjc_A.pdb:0.5112150000):0.1649810000	((((1dps_A.pdb:0.0765220000	1jts_A.pdb:0.0324250000):0.2467070000	1o9r_A.pdb:0.3023120000):0.2824970000	1uvh_A.pdb:0.6481860000):0.3642220000	((1tjo_A.pdb:0.0431520000	1tk6_A.pdb:0.0268770000):0.6170690000	((2fzf_A.pdb:1.7753360000	(((((1bcf_A.pdb:0.0221740000	3e1q_A.pdb:0.0231030000):0.1072560000	2fkz_A.pdb:0.1159650000):0.2208590000	1jgc_A.pdb:0.2720040000):0.2593570000	(((((1lb3_A.pdb:0.0700720000	2za7_A.pdb:0.1567390000):0.1963880000	1r03_A.pdb:0.1919390000):0.0772211000	1bg7_A.pdb:0.3759640000):0.2307200000	(1z6o_A.pdb:0.9422040000	1z6o_M.pdb:0.4450510000):0.1337120000):0.0601399000	((((1eum_A.pdb:0.3373580000	1krq_A.pdb:0.2854830000):0.1570090000	3e6s_A.pdb:0.5294270000):0.1139880000	2jd7_A.pdb:0.1736690000):0.1285880000	1vlg_A.pdb:0.1869190000):0.2221580000):0.4099160000):0.1600080000	1nfv_A.pdb:0.5800120000):0.0852649000):0.1216350000	(2vzb_A.pdb:0.7189230000	(((1lko_A.pdb:0.5600950000	1yuz_A.pdb:1.0072560000):0.3273790000	3qhb_A.pdb:0.9771710000):0.1768080000	(1otk_A.pdb:1.9339450000	(((((((1oqu_A.pdb:0.1956210000	1r2f_A.pdb:0.1685140000):0.0612640000	1uzr_A.pdb:0.0650880000):0.6879700000	1mxr_A.pdb:0.7989340000):0.1724090000	((1jk0_A.pdb:0.3765460000	2uw2_A.pdb:0.1688040000):0.0407004000	1w68_A.pdb:0.0941370000):0.8364800000):0.5463310000	(((2uw1_A.pdb:0.0540600000	2uw1_B.pdb:0.0546040000):0.1445900000	1afr_A.pdb:0.0666470000):0.8334340000	1za0_A.pdb:1.0207010000):0.4180150000):0.1235400000	3ee4_A.pdb:1.0861260000):0.1711490000	((2inc_B.pdb:0.6357380000	(2inp_C.pdb:0.6446400000	1mty_B.pdb:1.7565830000):0.3102490000):0.3041650000	(1mty_D.pdb:0.9703800000	3dhg_A.pdb:1.0283100000):0.6555800000):0.6145810000):0.3700200000):0.2788620000):0.1279430000):0.1418490000):0.1787110000):0.1433420000):0.1645030000):0.0403490000):0.0748224000):0.0173147000);
(1ji5_A.pdb:0.2567220000	1jig_A.pdb:0.1912110000	(1n1q_A.pdb:0.2510980000	((2chp_A.pdb:0.3760170000	((((1dps_A.pdb:0.0568240000	1jts_A.pdb:0.0617970000):0.3477240000	1o9r_A.pdb:0.1558490000):0.4117970000	1uvh_A.pdb:0.5959610000):0.2244950000	((1tjo_A.pdb:0.0407490000	1tk6_A.pdb:0.0292110000):0.6212800000	((2fzf_A.pdb:1.9404580000	2vzb_A.pdb:0.6294210000):0.0802573000	((((((((1bcf_A.pdb:0.0347210000	3e1q_A.pdb:0.0364880000):0.1143840000	2fkz_A.pdb:0.1233260000):0.1661010000	1jgc_A.pdb:0.3191480000):0.3759820000	1nfv_A.pdb:0.5096430000):0.2761970000	(((((1lb3_A.pdb:0.0451120000	2za7_A.pdb:0.2664290000):0.2214910000	1r03_A.pdb:0.1348680000):0.1222050000	1bg7_A.pdb:0.4301900000):0.1828430000	(1z6o_A.pdb:0.8388800000	1z6o_M.pdb:0.5197580000):0.2202980000):0.0909206000	((((1eum_A.pdb:0.2435470000	1krq_A.pdb:0.3214190000):0.1775130000	3e6s_A.pdb:0.6933130000):0.1671170000	2jd7_A.pdb:0.1573870000):0.1066100000	1vlg_A.pdb:0.2206830000):0.2147820000):0.3689830000):0.0601802000	((1lko_A.pdb:0.4917410000	1yuz_A.pdb:1.0986910000):0.5275090000	3qhb_A.pdb:0.8322660000):0.4987580000):0.1476640000	1otk_A.pdb:2.7905910000):0.0848980000	(((((((1oqu_A.pdb:0.1493780000	1r2f_A.pdb:0.1774830000):0.0746684000	1uzr_A.pdb:0.0532320000):0.5111010000	1mxr_A.pdb:1.0645580000):0.1184960000	((1jk0_A.pdb:0.4115870000	2uw2_A.pdb:0.1724420000):0.0649661000	1w68_A.pdb:0.0904600000):1.2331000000):0.3754080000	3ee4_A.pdb:0.9402250000):0.2641740000	(((2uw1_A.pdb:0.0298930000	2uw1_B.pdb:0.0622130000):0.0637744000	1afr_A.pdb:0.1562440000):0.7658080000	1za0_A.pdb:1.1105150000):0.3841530000):0.1853490000	((2inc_B.pdb:0.9241550000	(2inp_C.pdb:0.8064700000	1mty_B.pdb:1.4516550000):0.1971340000):0.2335840000	(1mty_D.pdb:0.9929280000	3dhg_A.pdb:1.0777900000):0.4831180000):0.5843630000):0.7241860000):0.0404055000):0.2962770000):0.2227420000):0.1224050000):0.1017060000	((1qgh_A.pdb:0.2934260000	2ux1_A.pdb:0.4787150000):0.1865200000	(1ji4_A.pdb:0.4959390000	2fjc_A.pdb:0.4814460000):0.3015920000):0.1414530000):0.0749008000):0.0768756000);
(1ji5_A.pdb:0.1809010000	(1jig_A.pdb:0.1557260000	(((1qgh_A.pdb:0.2343450000	2ux1_A.pdb:0.3141180000):0.2372820000	(1ji4_A.pdb:0.4572630000	2fjc_A.pdb:0.3529850000):0.1201490000):0.0530295000	((((1dps_A.pdb:0.0234680000	1jts_A.pdb:0.0639910000):0.2429460000	1o9r_A.pdb:0.1648080000):0.3198200000	1uvh_A.pdb:0.5027510000):0.2296760000	((1tjo_A.pdb:0.0415690000	1tk6_A.pdb:0.0033570000):0.6668750000	((2fzf_A.pdb:1.6479890000	2vzb_A.pdb:0.5132160000):0.1733270000	(((((((1bcf_A.pdb:0.0357990000	3e1q_A.pdb:0.0345540000):0.1821530000	2fkz_A.pdb:0.0963770000):0.1759070000	1jgc_A.pdb:0.3279860000):0.2331340000	1nfv_A.pdb:0.6545760000):0.2899400000	(((((1lb3_A.pdb:0.0461670000	2za7_A.pdb:0.1534630000):0.2770100000	1r03_A.pdb:0.2276660000):0.0550101000	1bg7_A.pdb:0.4052250000):0.1800460000	(1z6o_A.pdb:0.8161700000	1z6o_M.pdb:0.4786910000):0.1791840000):0.2270990000	((((1eum_A.pdb:0.2998910000	1krq_A.pdb:0.2991340000):0.1947560000	3e6s_A.pdb:0.5923960000):0.1039380000	2jd7_A.pdb:0.1404650000):0.1755680000	1vlg_A.pdb:0.2098880000):0.1347010000):0.3707280000):0.1173140000	((1lko_A.pdb:0.5570130000	1yuz_A.pdb:0.7643290000):0.1579670000	3qhb_A.pdb:0.8336520000):0.3924020000):0.2057910000	(1otk_A.pdb:3.0386260000	(((((((1oqu_A.pdb:0.1713180000	1r2f_A.pdb:0.1985630000):0.0493092000	1uzr_A.pdb:0.1003610000):0.5565480000	1mxr_A.pdb:1.0105630000):0.2325500000	((1jk0_A.pdb:0.4130290000	2uw2_A.pdb:0.2044960000):0.0477429000	1w68_A.pdb:0.0957800000):0.9690780000):0.2663970000	3ee4_A.pdb:1.2295020000):0.3399010000	(((2uw1_A.pdb:0.0482500000	2uw1_B.pdb:0.0733260000):0.1187010000	1afr_A.pdb:0.1255000000):0.6998150000	1za0_A.pdb:1.1672470000):0.3525720000):0.1969340000	((2inc_B.pdb:0.5948960000	(2inp_C.pdb:0.8698470000	1mty_B.pdb:1.4679190000):0.2658120000):0.2759650000	(1mty_D.pdb:1.0763770000	3dhg_A.pdb:0.9773370000):0.6830730000):0.8416280000):0.4489510000):0.2325160000):0.0727404000):0.3791140000):0.1485230000):0.2306130000):0.0678610000):0.0469232000	(1n1q_A.pdb:0.1432390000	2chp_A.pdb:0.3619400000):0.0888986000);
(1ji5_A.pdb:0.2052120000	(1jig_A.pdb:0.1588530000	1n1q_A.pdb:0.1852890000):0.0343890000	(2chp_A.pdb:0.3795250000	((1qgh_A.pdb:0.1868940000	2ux1_A.pdb:0.4598530000):0.2820870000	((1ji4_A.pdb:0.4856950000	2fjc_A.pdb:0.4020660000):0.1526380000	(((((1dps_A.pdb:0.0757760000	1jts_A.pdb:0.0320840000):0.1820120000	1o9r_A.pdb:0.2063000000):0.4086180000	1uvh_A.pdb:0.5665980000):0.2833560000	(1tjo_A.pdb:0.0436110000	1tk6_A.pdb:0.0254220000):0.3300370000):0.1069650000	((((((2fzf_A.pdb:1.7492640000	(1lko_A.pdb:0.4758620000	1yuz_A.pdb:0.7764090000):0.2178640000):0.4087080000	3qhb_A.pdb:0.8288320000):0.2548520000	(1otk_A.pdb:1.9941230000	(((((((1oqu_A.pdb:0.1471960000	1r2f_A.pdb:0.1920400000):0.0562929000	1uzr_A.pdb:0.0822160000):0.4570030000	1mxr_A.pdb:0.8066380000):0.2581810000	((1jk0_A.pdb:0.4046900000	2uw2_A.pdb:0.1681830000):0.0731021000	1w68_A.pdb:0.0738810000):0.7834440000):0.2416600000	3ee4_A.pdb:1.1102870000):0.2925240000	(((2uw1_A.pdb:0.0461150000	2uw1_B.pdb:0.0614360000):0.0802830000	1afr_A.pdb:0.1309960000):0.7854270000	1za0_A.pdb:1.1840930000):0.3451410000):0.2212390000	((2inc_B.pdb:0.7228010000	2inp_C.pdb:0.8499440000):0.2794910000	(1mty_B.pdb:1.2299080000	(1mty_D.pdb:1.0106210000	3dhg_A.pdb:1.1721020000):0.4160120000):0.1305950000):0.4459680000):0.3216490000):0.6097460000):0.0851154000	(((((1lb3_A.pdb:0.0728780000	2za7_A.pdb:0.2057770000):0.1931320000	1bg7_A.pdb:0.4007260000):0.0581576000	1r03_A.pdb:0.1755240000):0.1999540000	(1z6o_A.pdb:1.0038330000	1z6o_M.pdb:0.5444790000):0.2335530000):0.1535540000	(((1eum_A.pdb:0.3640380000	1krq_A.pdb:0.2789030000):0.1565430000	(2jd7_A.pdb:0.1378230000	1vlg_A.pdb:0.3137610000):0.0608508000):0.1287700000	3e6s_A.pdb:0.6641730000):0.1502090000):0.3350260000):0.1929640000	((((1bcf_A.pdb:0.0112650000	3e1q_A.pdb:0.0150190000):0.1532980000	2fkz_A.pdb:0.0838740000):0.1861710000	1jgc_A.pdb:0.3181930000):0.2348450000	1nfv_A.pdb:0.4962290000):0.2253200000):0.2544650000	2vzb_A.pdb:0.5821530000):0.1551960000):0.2035540000):0.1216000000):0.0614745000):0.0642611000);
(1ji5_A.pdb:0.2248400000	(1jig_A.pdb:0.1324770000	((2chp_A.pdb:0.2745540000	((1ji4_A.pdb:0.3508890000	2fjc_A.pdb:0.3694380000):0.1889610000	(((((1dps_A.pdb:0.0602380000	1o9r_A.pdb:0.4521790000):0.0530117000	1jts_A.pdb:0.0257320000):0.4247880000	1uvh_A.pdb:0.7089840000):0.3021960000	(1tjo_A.pdb:0.0328080000	1tk6_A.pdb:0.0358640000):0.6434690000):0.1648200000	(((2fzf_A.pdb:1.4383290000	(((((((1oqu_A.pdb:0.1562750000	1r2f_A.pdb:0.1726720000):0.0224904000	1uzr_A.pdb:0.0838320000):0.5907980000	1mxr_A.pdb:0.8434280000):0.2747310000	((1jk0_A.pdb:0.3434960000	2uw2_A.pdb:0.1616700000):0.0380822000	1w68_A.pdb:0.1099890000):0.7247710000):0.2701170000	3ee4_A.pdb:1.1503770000):0.3043410000	((2inc_B.pdb:0.6711460000	(2inp_C.pdb:0.5716040000	1mty_B.pdb:1.3207970000):0.2639670000):0.3981230000	(1mty_D.pdb:0.9157330000	3dhg_A.pdb:0.8794950000):0.4615600000):0.3320580000):0.1940110000	(((2uw1_A.pdb:0.0484890000	2uw1_B.pdb:0.0592990000):0.1199350000	1afr_A.pdb:0.0943110000):0.8073490000	1za0_A.pdb:1.0759190000):0.3038480000):0.4766520000):0.1958130000	(((((((1bcf_A.pdb:0.0384180000	3e1q_A.pdb:0.0365540000):0.1183040000	2fkz_A.pdb:0.1254360000):0.1268140000	1jgc_A.pdb:0.2904510000):0.3306860000	1nfv_A.pdb:0.6065780000):0.3622200000	(((((1lb3_A.pdb:0.0712650000	2za7_A.pdb:0.1777360000):0.2380370000	1bg7_A.pdb:0.4505650000):0.0990985000	1r03_A.pdb:0.1500460000):0.2022110000	(1z6o_A.pdb:0.8961580000	1z6o_M.pdb:0.5270940000):0.1817920000):0.1936580000	(((1eum_A.pdb:0.3141220000	1krq_A.pdb:0.2304480000):0.2371990000	3e6s_A.pdb:0.5962300000):0.0740655000	(2jd7_A.pdb:0.1423290000	1vlg_A.pdb:0.3138990000):0.1048670000):0.1060220000):0.3352890000):0.0521274000	((1lko_A.pdb:0.4757010000	1yuz_A.pdb:0.8476390000):0.2219540000	3qhb_A.pdb:0.5870470000):0.6642970000):0.1068350000	1otk_A.pdb:2.8063650000):0.0770713000):0.1623870000	2vzb_A.pdb:0.6298760000):0.2578060000):0.0946812000):0.1586500000):0.0664087000	(1qgh_A.pdb:0.1765880000	2ux1_A.pdb:0.4277200000):0.3032400000):0.1144180000):0.0681346000	1n1q_A.pdb:0.2215530000);
(1ji5_A.pdb:0.1766720000	(1jig_A.pdb:0.1136250000	1n1q_A.pdb:0.3046750000):0.0734058000	((2chp_A.pdb:0.3457290000	((1ji4_A.pdb:0.4959610000	2fjc_A.pdb:0.3446250000):0.2320260000	(((((1dps_A.pdb:0.0723980000	1jts_A.pdb:0.0349310000):0.3095840000	1o9r_A.pdb:0.2095540000):0.2618410000	1uvh_A.pdb:0.7593940000):0.3406920000	(1tjo_A.pdb:0.0077710000	1tk6_A.pdb:0.0158180000):0.4877600000):0.1229560000	(((((((2fzf_A.pdb:1.7566510000	1yuz_A.pdb:0.6327500000):0.2472780000	3qhb_A.pdb:0.7612230000):0.1326840000	1lko_A.pdb:0.8905500000):0.4589210000	(((((1bcf_A.pdb:0.0290950000	3e1q_A.pdb:0.0280970000):0.1721110000	2fkz_A.pdb:0.0846880000):0.1931240000	1jgc_A.pdb:0.2799010000):0.5078690000	1nfv_A.pdb:0.4934220000):0.2455230000	(((((1lb3_A.pdb:0.0355050000	2za7_A.pdb:0.1864720000):0.2076520000	1r03_A.pdb:0.2339190000):0.1240460000	(1z6o_A.pdb:0.9711710000	1z6o_M.pdb:0.5596300000):0.2412150000):0.1006530000	1bg7_A.pdb:0.4530050000):0.1113320000	(((1eum_A.pdb:0.3506840000	1krq_A.pdb:0.2500700000):0.1397040000	(2jd7_A.pdb:0.1949810000	1vlg_A.pdb:0.2743750000):0.1194400000):0.1147340000	3e6s_A.pdb:0.5988340000):0.2032460000):0.3013520000):0.1150150000):0.1382690000	(((((((1oqu_A.pdb:0.1725730000	1r2f_A.pdb:0.2108880000):0.0657284000	1uzr_A.pdb:0.0543560000):0.6233000000	1mxr_A.pdb:0.7116690000):0.4483890000	((1jk0_A.pdb:0.3578250000	2uw2_A.pdb:0.1736380000):0.0761778000	1w68_A.pdb:0.0661900000):0.6258650000):0.3130130000	3ee4_A.pdb:1.3349680000):0.2512870000	((2inc_B.pdb:0.7512610000	(2inp_C.pdb:0.8356790000	1mty_B.pdb:1.5317540000):0.2585850000):0.2161030000	(1mty_D.pdb:1.0847810000	3dhg_A.pdb:0.9295510000):0.5236580000):0.3320300000):0.4146240000	(((2uw1_A.pdb:0.0589660000	2uw1_B.pdb:0.0406730000):0.0807560000	1afr_A.pdb:0.1376520000):0.9414500000	1za0_A.pdb:1.0327430000):0.2548450000):0.5578430000):0.1480570000	1otk_A.pdb:2.1726340000):0.2712960000	2vzb_A.pdb:0.6251350000):0.2152440000):0.1598360000):0.0827365000):0.1022280000	(1qgh_A.pdb:0.1937250000	2ux1_A.pdb:0.5266590000):0.2596490000):0.0796732000);
(1ji5_A.pdb:0.2160920000	1jig_A.pdb:0.1435170000	(1n1q_A.pdb:0.1297690000	((2chp_A.pdb:0.3262410000	(((((1dps_A.pdb:0.0445480000	1jts_A.pdb:0.0431370000):0.2495840000	1o9r_A.pdb:0.3351180000):0.3220500000	1uvh_A.pdb:0.6027980000):0.2759490000	(1tjo_A.pdb:0.0271740000	1tk6_A.pdb:0.0323950000):0.6700730000):0.1725400000	((2fzf_A.pdb:1.7190090000	(((((((1bcf_A.pdb:0.0433580000	3e1q_A.pdb:0.0397090000):0.1211020000	2fkz_A.pdb:0.1188450000):0.1992330000	1jgc_A.pdb:0.3371360000):0.1619870000	1nfv_A.pdb:0.5643300000):0.4620620000	(((((1lb3_A.pdb:0.0400750000	2za7_A.pdb:0.1716030000):0.2421720000	1bg7_A.pdb:0.3680480000):0.0614886000	1r03_A.pdb:0.1618640000):0.1863280000	(1z6o_A.pdb:0.8791210000	1z6o_M.pdb:0.6199760000):0.2067330000):0.0568046000	(((1eum_A.pdb:0.3976930000	1krq_A.pdb:0.2836370000):0.2144100000	(2jd7_A.pdb:0.1681310000	1vlg_A.pdb:0.2920190000):0.0784978000):0.0849341000	3e6s_A.pdb:0.5873780000):0.2285640000):0.3698750000):0.0773217000	((1lko_A.pdb:0.5797650000	1yuz_A.pdb:0.7980560000):0.3725640000	3qhb_A.pdb:0.8389140000):0.5403890000):0.2087640000	(1otk_A.pdb:2.8529480000	(((((((1oqu_A.pdb:0.1537790000	1uzr_A.pdb:0.1090500000):0.0494529000	1r2f_A.pdb:0.1647740000):0.4497730000	1mxr_A.pdb:0.9616320000):0.1443290000	((1jk0_A.pdb:0.3976270000	2uw2_A.pdb:0.1592530000):0.0659107000	1w68_A.pdb:0.0636510000):0.8746500000):0.3056840000	3ee4_A.pdb:1.1355190000):0.1409740000	(((2uw1_A.pdb:0.0545690000	2uw1_B.pdb:0.0523570000):0.0802519000	1afr_A.pdb:0.1066510000):0.6384320000	1za0_A.pdb:1.3044060000):0.4475920000):0.2493660000	((2inc_B.pdb:0.7211500000	(2inp_C.pdb:0.6791770000	1mty_B.pdb:1.3960060000):0.1624690000):0.4436080000	(1mty_D.pdb:0.8692560000	3dhg_A.pdb:1.0366570000):0.5425270000):0.5327030000):0.3846550000):0.3886480000):0.1174430000):0.1631640000	2vzb_A.pdb:0.5838720000):0.3719120000):0.0294686000):0.0716120000	((1qgh_A.pdb:0.2197440000	2ux1_A.pdb:0.5130920000):0.1695710000	(1ji4_A.pdb:0.4425020000	2fjc_A.pdb:0.4900770000):0.1089230000):0.1230580000):0.0719664000):0.0834520000);
(1ji5_A.pdb:0.1974660000	1jig_A.pdb:0.2366580000	((1n1q_A.pdb:0.1722580000	2chp_A.pdb:0.3590110000):0.0886307000	((1qgh_A.pdb:0.1952990000	2ux1_A.pdb:0.4194790000):0.3100970000	((1ji4_A.pdb:0.3631250000	2fjc_A.pdb:0.2968800000):0.1655990000	(((((1dps_A.pdb:0.0524180000	1jts_A.pdb:0.0286140000):0.1556290000	1o9r_A.pdb:0.2999430000):0.1974490000	1uvh_A.pdb:0.5352600000):0.3157530000	(1tjo_A.pdb:0.0172150000	1tk6_A.pdb:0.0399540000):0.6544560000):0.2208270000	(((((((2fzf_A.pdb:1.4219840000	(1lko_A.pdb:0.6105630000	1yuz_A.pdb:0.6420700000):0.2356250000):0.1407640000	3qhb_A.pdb:0.7284340000):0.2480330000	((((((((1oqu_A.pdb:0.1947890000	1r2f_A.pdb:0.1564360000):0.0655988000	1uzr_A.pdb:0.0710260000):0.6385490000	1mxr_A.pdb:0.9412330000):0.1687550000	((1jk0_A.pdb:0.3584560000	2uw2_A.pdb:0.1953940000):0.0444302000	1w68_A.pdb:0.0787620000):0.8650910000):0.4491090000	3ee4_A.pdb:0.8437950000):0.3485510000	(((2inc_B.pdb:0.9016030000	2inp_C.pdb:0.8093950000):0.3637230000	1mty_B.pdb:1.3616000000):0.4085390000	(1mty_D.pdb:0.9007700000	3dhg_A.pdb:1.0590100000):0.3354020000):0.5552590000):0.3732300000	((2uw1_A.pdb:0.0447030000	2uw1_B.pdb:0.0662310000):0.1130580000	1afr_A.pdb:0.0701640000):0.6453800000):0.1434630000	1za0_A.pdb:0.8991900000):0.8022700000):0.0491599000	((((((1lb3_A.pdb:0.0861950000	2za7_A.pdb:0.1525770000):0.3258830000	1r03_A.pdb:0.1127850000):0.0529003000	1bg7_A.pdb:0.3951000000):0.1371410000	1z6o_A.pdb:0.9912170000):0.1434970000	1z6o_M.pdb:0.6447310000):0.1897950000	(((1eum_A.pdb:0.2751460000	1krq_A.pdb:0.2870600000):0.1800240000	3e6s_A.pdb:0.5609800000):0.0972274000	(2jd7_A.pdb:0.1416070000	1vlg_A.pdb:0.2479300000):0.0856256000):0.1853040000):0.4448840000):0.1203270000	1otk_A.pdb:2.3856720000):0.0915093000	((((1bcf_A.pdb:0.0251650000	3e1q_A.pdb:0.0437480000):0.1246410000	2fkz_A.pdb:0.1781820000):0.1280380000	1jgc_A.pdb:0.3078730000):0.4337980000	1nfv_A.pdb:0.4729770000):0.2173290000):0.2726920000	2vzb_A.pdb:0.8921460000):0.2353580000):0.0875044000):0.1121790000):0.0447865000):0.0363350000);
(1ji5_A.pdb:0.1839000000	1jig_A.pdb:0.2355050000	(1n1q_A.pdb:0.2297140000	((((2chp_A.pdb:0.2474210000	1ji4_A.pdb:0.5172500000):0.0797871000	2fjc_A.pdb:0.4617260000):0.0725887000	((((1dps_A.pdb:0.0485770000	1jts_A.pdb:0.0623100000):0.2830540000	1o9r_A.pdb:0.3015860000):0.4042620000	1uvh_A.pdb:0.7105750000):0.2101170000	((1tjo_A.pdb:0.0393410000	1tk6_A.pdb:0.0209810000):0.5234300000	((2fzf_A.pdb:1.8143930000	2vzb_A.pdb:0.5248460000):0.0849673000	(((((((1bcf_A.pdb:0.0395200000	3e1q_A.pdb:0.0286460000):0.1803680000	2fkz_A.pdb:0.0971620000):0.1986040000	1jgc_A.pdb:0.3037910000):0.3639860000	1nfv_A.pdb:0.5568460000):0.2846250000	((((1lb3_A.pdb:0.0879780000	2za7_A.pdb:0.1419440000):0.2661900000	(1bg7_A.pdb:0.4268040000	1r03_A.pdb:0.1118550000):0.0708129000):0.1789510000	(1z6o_A.pdb:0.9423090000	1z6o_M.pdb:0.4939070000):0.1527340000):0.0960293000	(((1eum_A.pdb:0.3564980000	1krq_A.pdb:0.1955000000):0.1355210000	3e6s_A.pdb:0.6147120000):0.1347070000	(2jd7_A.pdb:0.2303710000	1vlg_A.pdb:0.3099610000):0.1155180000):0.1624460000):0.3948060000):0.0480834000	((1lko_A.pdb:0.4814500000	1yuz_A.pdb:0.8260870000):0.4080660000	3qhb_A.pdb:1.0785810000):0.3512360000):0.3307900000	(1otk_A.pdb:2.4504300000	(((((1oqu_A.pdb:0.1636370000	1r2f_A.pdb:0.1454510000):0.0525954000	1uzr_A.pdb:0.0596130000):0.5309610000	(1mxr_A.pdb:0.7837890000	((1jk0_A.pdb:0.3482730000	1w68_A.pdb:0.1102090000):0.0675833000	2uw2_A.pdb:0.1295150000):0.7844870000):0.2309420000):0.3339560000	(3ee4_A.pdb:1.0010130000	(((2uw1_A.pdb:0.0486120000	2uw1_B.pdb:0.0669010000):0.1075830000	1afr_A.pdb:0.0837020000):0.5973390000	1za0_A.pdb:1.2894120000):0.5702240000):0.1630650000):0.1962750000	((2inc_B.pdb:0.7148910000	(2inp_C.pdb:0.7963400000	1mty_B.pdb:1.3643810000):0.1875050000):0.3463300000	(1mty_D.pdb:1.0333860000	3dhg_A.pdb:0.9695930000):0.3846280000):0.4095120000):0.7752680000):0.1205710000):0.1084990000):0.1913850000):0.2855960000):0.1058510000):0.0533737000	(1qgh_A.pdb:0.1854890000	2ux1_A.pdb:0.5420120000):0.3023750000):0.1049120000):0.0795249000);
(1ji5_A.pdb:0.2595590000	(1jig_A.pdb:0.1132130000	((1qgh_A.pdb:0.2482720000	2ux1_A.pdb:0.4462410000):0.3129730000	((1ji4_A.pdb:0.5192130000	2fjc_A.pdb:0.4569970000):0.1203280000	(((((1dps_A.pdb:0.0661270000	1jts_A.pdb:0.0659380000):0.2173270000	1o9r_A.pdb:0.2810020000):0.3726250000	1uvh_A.pdb:0.6587020000):0.2322900000	(1tjo_A.pdb:0.0199480000	1tk6_A.pdb:0.0241140000):0.5083750000):0.1264970000	(((((((2fzf_A.pdb:1.7222490000	1lko_A.pdb:0.5317710000):0.0999348000	(1yuz_A.pdb:0.5115390000	3qhb_A.pdb:0.9745640000):0.2155850000):0.2542240000	1otk_A.pdb:2.8137060000):0.0348221000	(((((((1oqu_A.pdb:0.1687910000	1r2f_A.pdb:0.2020670000):0.0235797000	1uzr_A.pdb:0.0844650000):0.5451830000	1mxr_A.pdb:0.7589590000):0.1543320000	((1jk0_A.pdb:0.3858700000	2uw2_A.pdb:0.1424510000):0.0531706000	1w68_A.pdb:0.1027360000):0.9374550000):0.2696550000	3ee4_A.pdb:0.9898540000):0.2089710000	((2inc_B.pdb:0.5342530000	(2inp_C.pdb:0.7861160000	1mty_B.pdb:1.4915100000):0.1715470000):0.3623250000	(1mty_D.pdb:1.1344790000	3dhg_A.pdb:1.1178680000):0.4924030000):0.6399340000):0.1980880000	(((2uw1_A.pdb:0.0347530000	2uw1_B.pdb:0.0682320000):0.0982237000	1afr_A.pdb:0.1070620000):0.7647250000	1za0_A.pdb:1.1105690000):0.1570490000):0.8709720000):0.3224040000	((((((1lb3_A.pdb:0.0586180000	2za7_A.pdb:0.1643390000):0.1743680000	1bg7_A.pdb:0.4926610000):0.0828154000	1r03_A.pdb:0.1584800000):0.1783470000	3e6s_A.pdb:0.6671590000):0.1139540000	(1z6o_A.pdb:0.8039480000	1z6o_M.pdb:0.4974200000):0.2363850000):0.0754557000	((1eum_A.pdb:0.3193130000	1krq_A.pdb:0.2382420000):0.2593490000	(2jd7_A.pdb:0.2225060000	1vlg_A.pdb:0.2835670000):0.0698081000):0.1603430000):0.3121810000):0.1139450000	((((1bcf_A.pdb:0.0387600000	3e1q_A.pdb:0.0523730000):0.1349790000	2fkz_A.pdb:0.1331450000):0.0756885000	1jgc_A.pdb:0.3628890000):0.2217260000	1nfv_A.pdb:0.4214710000):0.2275910000):0.3159130000	2vzb_A.pdb:0.9008660000):0.0814840000):0.2178130000):0.0910070000):0.0945572000):0.0489500000	(1n1q_A.pdb:0.1847580000	2chp_A.pdb:0.3585760000):0.0914361000);
(1ji5_A.pdb:0.2752190000	1jig_A.pdb:0.2228360000	(((1n1q_A.pdb:0.1884740000	((1ji4_A.pdb:0.5535830000	2fjc_A.pdb:0.5092150000):0.1495830000	((((1dps_A.pdb:0.0681020000	1jts_A.pdb:0.0279720000):0.2230780000	1o9r_A.pdb:0.2717900000):0.2875110000	1uvh_A.pdb:0.6814950000):0.2394660000	((1tjo_A.pdb:0.0197820000	1tk6_A.pdb:0.0303490000):0.5619640000	(((2fzf_A.pdb:1.7780430000	(1otk_A.pdb:2.4644120000	((((((1oqu_A.pdb:0.1921350000	1r2f_A.pdb:0.1830380000):0.0312022000	1uzr_A.pdb:0.0818610000):0.4764960000	1mxr_A.pdb:0.9362870000):0.1143720000	((1jk0_A.pdb:0.4085050000	2uw2_A.pdb:0.1399610000):0.0813100000	1w68_A.pdb:0.0551890000):1.0477800000):0.3456600000	3ee4_A.pdb:0.9256790000):0.2596350000	(((2inc_B.pdb:0.5834680000	(2inp_C.pdb:0.9557020000	1mty_B.pdb:1.5341720000):0.1685830000):0.2529330000	(1mty_D.pdb:1.0576580000	3dhg_A.pdb:0.9886750000):0.7885250000):0.4902850000	(((2uw1_A.pdb:0.0521500000	2uw1_B.pdb:0.0472900000):0.0832842000	1afr_A.pdb:0.1273130000):0.7742040000	1za0_A.pdb:0.9817500000):0.1185540000):0.1754550000):0.5605350000):0.3427020000):0.0000027786	((((((1bcf_A.pdb:0.0530270000	3e1q_A.pdb:0.0227390000):0.1379010000	2fkz_A.pdb:0.1820240000):0.1767310000	1jgc_A.pdb:0.2309090000):0.4001050000	1nfv_A.pdb:0.5035250000):0.2207260000	(((((1lb3_A.pdb:0.0566680000	2za7_A.pdb:0.1467630000):0.2673020000	(1bg7_A.pdb:0.5239190000	1r03_A.pdb:0.1602750000):0.0433013000):0.1728160000	3e6s_A.pdb:0.7080310000):0.1903840000	(1z6o_A.pdb:0.8020120000	1z6o_M.pdb:0.5930010000):0.1806870000):0.1181640000	((1eum_A.pdb:0.3157840000	1krq_A.pdb:0.2329330000):0.1706250000	(2jd7_A.pdb:0.2184190000	1vlg_A.pdb:0.3460250000):0.0446278000):0.1639920000):0.3159430000):0.0759676000	(1lko_A.pdb:0.6016990000	(1yuz_A.pdb:0.9586040000	3qhb_A.pdb:0.7964700000):0.0849535000):0.4573190000):0.1736240000):0.0880845000	2vzb_A.pdb:0.8833790000):0.1413960000):0.1172280000):0.1535510000):0.1034290000):0.0390722000	2chp_A.pdb:0.4184290000):0.1012320000	(1qgh_A.pdb:0.1784350000	2ux1_A.pdb:0.3903120000):0.3205640000):0.0479719000);
(1ji5_A.pdb:0.2037240000	(1jig_A.pdb:0.1683330000	((2chp_A.pdb:0.3564680000	((1ji4_A.pdb:0.3691940000	2fjc_A.pdb:0.4688780000):0.1880050000	((((1dps_A.pdb:0.0673000000	1jts_A.pdb:0.0438200000):0.2999540000	1o9r_A.pdb:0.2470500000):0.1956300000	1uvh_A.pdb:0.6067780000):0.2859690000	((1tjo_A.pdb:0.0272230000	1tk6_A.pdb:0.0145310000):0.6140930000	((((((2fzf_A.pdb:1.4619410000	3qhb_A.pdb:0.6763470000):0.1540420000	(1lko_A.pdb:0.6026050000	1yuz_A.pdb:0.9586960000):0.2983010000):0.3271030000	(1otk_A.pdb:2.5346360000	((((((1oqu_A.pdb:0.1213050000	1r2f_A.pdb:0.1916710000):0.0420718000	1uzr_A.pdb:0.0586860000):0.5363100000	3ee4_A.pdb:1.1166630000):0.0603813000	1mxr_A.pdb:0.8814600000):0.2209610000	(1jk0_A.pdb:0.2538360000	(2uw2_A.pdb:0.1271150000	1w68_A.pdb:0.0952440000):0.0802717000):0.7599530000):0.3998450000	(((2inc_B.pdb:0.5837300000	(2inp_C.pdb:0.7397610000	1mty_B.pdb:1.6268610000):0.2729240000):0.3473390000	(1mty_D.pdb:1.0699160000	3dhg_A.pdb:1.0294650000):0.5250340000):0.4614890000	(((2uw1_A.pdb:0.0436650000	2uw1_B.pdb:0.0625950000):0.0597038000	1afr_A.pdb:0.1504480000):0.7033140000	1za0_A.pdb:1.1634760000):0.3651410000):0.2674220000):0.2603820000):0.3717230000):0.1862700000	((((1lb3_A.pdb:0.0641290000	2za7_A.pdb:0.1640960000):0.2461380000	(1bg7_A.pdb:0.5985360000	1r03_A.pdb:0.1765060000):0.0697607000):0.2900960000	(1z6o_A.pdb:0.9772960000	1z6o_M.pdb:0.4594020000):0.2558950000):0.2053020000	((((1eum_A.pdb:0.3866250000	1krq_A.pdb:0.2453330000):0.1368700000	3e6s_A.pdb:0.6890160000):0.1100390000	2jd7_A.pdb:0.1636210000):0.1013240000	1vlg_A.pdb:0.2538290000):0.2424350000):0.4154650000):0.0765886000	((((1bcf_A.pdb:0.0330220000	3e1q_A.pdb:0.0258680000):0.1407780000	2fkz_A.pdb:0.1246340000):0.1495250000	1jgc_A.pdb:0.3488560000):0.3218200000	1nfv_A.pdb:0.5073490000):0.3966750000):0.0845141000	2vzb_A.pdb:0.6292070000):0.2579570000):0.1816000000):0.1234410000):0.0672614000):0.0457740000	(1qgh_A.pdb:0.2197070000	2ux1_A.pdb:0.4698780000):0.2568560000):0.0970295000):0.0446790000	1n1q_A.pdb:0.2539550000);
(1ji5_A.pdb:0.2613430000	1jig_A.pdb:0.1410290000	(1n1q_A.pdb:0.1128900000	((2chp_A.pdb:0.3494240000	(1qgh_A.pdb:0.1717640000	2ux1_A.pdb:0.4060950000):0.3475230000):0.0525202000	((1ji4_A.pdb:0.4948540000	2fjc_A.pdb:0.4647510000):0.1247510000	(((((1dps_A.pdb:0.0896910000	1jts_A.pdb:0.0727120000):0.1597680000	1o9r_A.pdb:0.2969560000):0.4011010000	1uvh_A.pdb:0.5496160000):0.2414020000	(1tjo_A.pdb:0.0287580000	1tk6_A.pdb:0.0308600000):0.4260880000):0.1250360000	(((((2fzf_A.pdb:1.5445730000	(1lko_A.pdb:0.5485260000	1yuz_A.pdb:0.7403010000):0.1903470000):0.1808870000	3qhb_A.pdb:1.0232610000):0.2068350000	(((((1oqu_A.pdb:0.1521240000	1r2f_A.pdb:0.1851940000):0.0484048000	1uzr_A.pdb:0.0914380000):0.5852800000	1mxr_A.pdb:0.8550320000):0.2774150000	(((1jk0_A.pdb:0.3809580000	2uw2_A.pdb:0.1784950000):0.0724886000	1w68_A.pdb:0.1030590000):0.7314570000	(((2inc_B.pdb:0.7968870000	(2inp_C.pdb:0.7241850000	1mty_B.pdb:2.0336050000):0.2562490000):0.2929660000	(1mty_D.pdb:0.8960640000	3dhg_A.pdb:1.0167670000):0.8313650000):0.5434570000	(((2uw1_A.pdb:0.0457170000	2uw1_B.pdb:0.0481380000):0.0938824000	1afr_A.pdb:0.1343470000):0.6629060000	1za0_A.pdb:1.1020130000):0.2396150000):0.2532620000):0.2184720000):0.1549230000	3ee4_A.pdb:0.9066450000):0.9357400000):0.2516220000	(((((1bcf_A.pdb:0.0390470000	3e1q_A.pdb:0.0353730000):0.1765650000	2fkz_A.pdb:0.1160140000):0.0907889000	1jgc_A.pdb:0.3379870000):0.2133100000	1nfv_A.pdb:0.5551350000):0.1978730000	((((((1lb3_A.pdb:0.0749890000	2za7_A.pdb:0.1675140000):0.2628390000	1bg7_A.pdb:0.4336590000):0.0550229000	1r03_A.pdb:0.1247310000):0.4095720000	(1z6o_A.pdb:1.0745990000	1z6o_M.pdb:0.4901880000):0.1942700000):0.0901344000	((((1eum_A.pdb:0.2707440000	1krq_A.pdb:0.2050620000):0.1958400000	3e6s_A.pdb:0.6273290000):0.1414650000	2jd7_A.pdb:0.1481060000):0.0823603000	1vlg_A.pdb:0.2602800000):0.0771892000):0.3992510000	1otk_A.pdb:2.6613100000):0.1324940000):0.1144800000):0.2343730000	2vzb_A.pdb:0.6772160000):0.2428100000):0.0929816000):0.0528757000):0.0745447000):0.1443840000);
(1ji5_A.pdb:0.1399490000	(1jig_A.pdb:0.2367180000	((1n1q_A.pdb:0.2123510000	((1ji4_A.pdb:0.3406620000	2fjc_A.pdb:0.6454450000):0.1314530000	((((1dps_A.pdb:0.0598780000	1jts_A.pdb:0.0405650000):0.3006260000	1o9r_A.pdb:0.1524320000):0.2789660000	1uvh_A.pdb:0.7150740000):0.2425860000	((1tjo_A.pdb:0.0379160000	1tk6_A.pdb:0.0273880000):0.4309170000	(((((2fzf_A.pdb:1.5784030000	(1lko_A.pdb:0.5130950000	1yuz_A.pdb:0.7524960000):0.3267820000):0.2142510000	3qhb_A.pdb:0.9063140000):0.4397970000	((((1bcf_A.pdb:0.0162710000	3e1q_A.pdb:0.0114840000):0.0846256000	(2fkz_A.pdb:0.1431510000	1jgc_A.pdb:0.4044990000):0.0459164000):0.3814690000	1nfv_A.pdb:0.6591710000):0.2355410000	((((1lb3_A.pdb:0.0642750000	2za7_A.pdb:0.1763200000):0.2984210000	(1bg7_A.pdb:0.3898990000	1r03_A.pdb:0.1343820000):0.0828737000):0.4407150000	(1z6o_A.pdb:0.9672690000	1z6o_M.pdb:0.4642070000):0.2206740000):0.0717065000	((((1eum_A.pdb:0.2617300000	1krq_A.pdb:0.3288960000):0.1690320000	3e6s_A.pdb:0.6517930000):0.2091450000	2jd7_A.pdb:0.1468310000):0.1431470000	1vlg_A.pdb:0.2458270000):0.1882780000):0.2956840000):0.1355570000):0.0661497000	(1otk_A.pdb:2.3336210000	((((((1oqu_A.pdb:0.1752320000	1uzr_A.pdb:0.1014500000):0.1096630000	1r2f_A.pdb:0.1488930000):0.6056570000	1mxr_A.pdb:0.8788020000):0.0688495000	((1jk0_A.pdb:0.4440910000	2uw2_A.pdb:0.1351460000):0.0927240000	1w68_A.pdb:0.0359190000):1.1179400000):0.2209350000	3ee4_A.pdb:1.3376520000):0.1620090000	(((2inc_B.pdb:0.7041060000	(2inp_C.pdb:1.1246540000	1mty_B.pdb:1.3822410000):0.2164410000):0.2227980000	(1mty_D.pdb:0.9431920000	3dhg_A.pdb:1.1224270000):0.7140860000):0.6427580000	(((2uw1_A.pdb:0.0421920000	2uw1_B.pdb:0.0709550000):0.1106980000	1afr_A.pdb:0.0837580000):0.5220230000	1za0_A.pdb:1.4987580000):0.3139770000):0.1602110000):0.3177160000):0.7090080000):0.1905980000	2vzb_A.pdb:0.7117890000):0.2396560000):0.3079410000):0.0791827000):0.1239190000):0.0373616000	2chp_A.pdb:0.2814170000):0.0612508000):0.0760890000	(1qgh_A.pdb:0.1394010000	2ux1_A.pdb:0.5099610000):0.4040100000);
(1ji5_A.pdb:0.2489940000	(1jig_A.pdb:0.1911790000	((2chp_A.pdb:0.4676360000	((1ji4_A.pdb:0.6037260000	2fjc_A.pdb:0.4666170000):0.1371650000	(((((1dps_A.pdb:0.0509030000	1jts_A.pdb:0.0423090000):0.3167660000	1o9r_A.pdb:0.2700870000):0.4744680000	1uvh_A.pdb:0.8122890000):0.2008510000	(1tjo_A.pdb:0.0235620000	1tk6_A.pdb:0.0341360000):0.6209570000):0.2223930000	(((2fzf_A.pdb:1.5628010000	(((((1oqu_A.pdb:0.1365200000	(1r2f_A.pdb:0.2102360000	1uzr_A.pdb:0.1497680000):0.0634089000):0.5404960000	1mxr_A.pdb:1.1233390000):0.3566710000	((1jk0_A.pdb:0.4502310000	2uw2_A.pdb:0.1558640000):0.0284000000	1w68_A.pdb:0.0333350000):0.7293350000):0.3186080000	((2inc_B.pdb:0.7566900000	(2inp_C.pdb:0.8949380000	1mty_B.pdb:1.8420250000):0.2473250000):0.4152780000	(1mty_D.pdb:1.0180140000	3dhg_A.pdb:1.1513250000):0.5812410000):0.4699800000):0.1678450000	((3ee4_A.pdb:1.2286030000	1za0_A.pdb:1.0368150000):0.1509760000	((2uw1_A.pdb:0.0249500000	2uw1_B.pdb:0.0773250000):0.1593070000	1afr_A.pdb:0.0732550000):0.9947160000):0.2131590000):0.7314910000):0.2486520000	((((((1bcf_A.pdb:0.0241510000	3e1q_A.pdb:0.0238660000):0.1697210000	2fkz_A.pdb:0.1662650000):0.1352330000	1jgc_A.pdb:0.3893010000):0.3082170000	(((((1lb3_A.pdb:0.0952590000	2za7_A.pdb:0.1990520000):0.1474200000	1bg7_A.pdb:0.6785250000):0.0874357000	1r03_A.pdb:0.2091640000):0.2206850000	(1z6o_A.pdb:0.9141230000	1z6o_M.pdb:0.5875980000):0.3042400000):0.0505201000	(((1eum_A.pdb:0.3182100000	1krq_A.pdb:0.3030600000):0.2766260000	(2jd7_A.pdb:0.1491290000	1vlg_A.pdb:0.3462020000):0.0727815000):0.1541750000	3e6s_A.pdb:0.5600760000):0.2458270000):0.5670310000):0.3011600000	(1nfv_A.pdb:0.5126910000	1otk_A.pdb:2.7215260000):0.1393920000):0.2091490000	((1lko_A.pdb:0.4605600000	1yuz_A.pdb:0.8503810000):0.4056700000	3qhb_A.pdb:0.9455300000):0.2501060000):0.1628380000):0.2411000000	2vzb_A.pdb:0.6812560000):0.2144410000):0.1483390000):0.0655212000):0.0444065000	(1qgh_A.pdb:0.3241500000	2ux1_A.pdb:0.3953500000):0.2741530000):0.0988926000):0.0646556000	1n1q_A.pdb:0.2250030000);
(1ji5_A.pdb:0.2151220000	1jig_A.pdb:0.2134040000	((1n1q_A.pdb:0.1683170000	2chp_A.pdb:0.5147640000):0.0682956000	((1qgh_A.pdb:0.1759570000	2ux1_A.pdb:0.4741310000):0.2697270000	((1ji4_A.pdb:0.4295020000	2fjc_A.pdb:0.4183490000):0.1518490000	((((1dps_A.pdb:0.0527370000	1jts_A.pdb:0.0479640000):0.1929900000	1o9r_A.pdb:0.2437380000):0.1996910000	1uvh_A.pdb:0.6082080000):0.2679230000	((1tjo_A.pdb:0.0159130000	1tk6_A.pdb:0.0364020000):0.5424590000	((2fzf_A.pdb:1.5057180000	(((((((1bcf_A.pdb:0.0101400000	3e1q_A.pdb:0.0308880000):0.1001030000	2fkz_A.pdb:0.1500070000):0.1918030000	1jgc_A.pdb:0.2706330000):0.2324490000	1nfv_A.pdb:0.5538410000):0.1473610000	((1lko_A.pdb:0.6059040000	1yuz_A.pdb:0.7042250000):0.4369090000	3qhb_A.pdb:0.8348880000):0.2993330000):0.0467397000	((((((1lb3_A.pdb:0.1006860000	2za7_A.pdb:0.1781240000):0.2688700000	1r03_A.pdb:0.2225620000):0.0839304000	1bg7_A.pdb:0.5162300000):0.1947830000	(1z6o_A.pdb:0.7980140000	1z6o_M.pdb:0.5644890000):0.2681520000):0.0805840000	3e6s_A.pdb:0.6751620000):0.0913019000	((1eum_A.pdb:0.3645170000	1krq_A.pdb:0.2907140000):0.1913610000	(2jd7_A.pdb:0.1844920000	1vlg_A.pdb:0.3110630000):0.0849231000):0.1057420000):0.4483420000):0.2643600000	(((1otk_A.pdb:2.4515760000	((2inc_B.pdb:0.6134160000	(2inp_C.pdb:0.6703940000	1mty_B.pdb:1.5174680000):0.2052910000):0.3620060000	(1mty_D.pdb:0.9177240000	3dhg_A.pdb:0.9368470000):0.4939540000):0.1630080000):0.2995810000	(((2uw1_A.pdb:0.0394000000	2uw1_B.pdb:0.0513710000):0.1086180000	1afr_A.pdb:0.1174650000):0.8832520000	1za0_A.pdb:1.0048130000):0.3031580000):0.1732380000	((((1oqu_A.pdb:0.1637300000	1r2f_A.pdb:0.1886830000):0.0645599000	1uzr_A.pdb:0.0767470000):0.4664690000	(1mxr_A.pdb:0.8974110000	((1jk0_A.pdb:0.4189030000	2uw2_A.pdb:0.1419220000):0.0845729000	1w68_A.pdb:0.0467210000):0.9540870000):0.1370930000):0.3935480000	3ee4_A.pdb:0.9093100000):0.2841670000):0.7639400000):0.0443847000):0.1815940000	2vzb_A.pdb:0.6793360000):0.2590740000):0.2613550000):0.1076530000):0.1113120000):0.0586332000):0.0399830000);
(1ji5_A.pdb:0.2028620000	1jig_A.pdb:0.3058290000	((1n1q_A.pdb:0.2064000000	((1ji4_A.pdb:0.3912000000	2fjc_A.pdb:0.5597160000):0.1294950000	((((1dps_A.pdb:0.0525800000	1jts_A.pdb:0.0646070000):0.1429770000	1o9r_A.pdb:0.2390200000):0.4224390000	1uvh_A.pdb:0.6030830000):0.3218200000	((1tjo_A.pdb:0.0088950000	1tk6_A.pdb:0.0387220000):0.5950710000	((((((2fzf_A.pdb:1.6913640000	3qhb_A.pdb:0.6820290000):0.1147690000	(1lko_A.pdb:0.5835510000	1yuz_A.pdb:0.7615360000):0.4309650000):0.3325060000	(1otk_A.pdb:2.4603900000	(((((((1oqu_A.pdb:0.1719860000	1r2f_A.pdb:0.1612680000):0.0445278000	1uzr_A.pdb:0.0492280000):0.5560780000	(1mxr_A.pdb:0.7856440000	(1jk0_A.pdb:0.2869370000	(2uw2_A.pdb:0.1806190000	1w68_A.pdb:0.1323520000):0.0773573000):0.8396240000):0.1532020000):0.3757990000	3ee4_A.pdb:1.1538200000):0.2244160000	((2inc_B.pdb:0.6769420000	(2inp_C.pdb:0.7857340000	1mty_B.pdb:1.6796830000):0.3356330000):0.4076200000	(1mty_D.pdb:1.1054360000	3dhg_A.pdb:1.0064210000):0.3847140000):0.5783340000):0.1759980000	1za0_A.pdb:1.1036310000):0.1302140000	((2uw1_A.pdb:0.0482080000	2uw1_B.pdb:0.0567510000):0.1263300000	1afr_A.pdb:0.0941520000):0.7968210000):0.7696480000):0.0934842000):0.1170970000	((((((1lb3_A.pdb:0.0532180000	2za7_A.pdb:0.1419280000):0.2138610000	1bg7_A.pdb:0.4308970000):0.0755598000	1r03_A.pdb:0.1207270000):0.3092580000	(1z6o_A.pdb:0.9926620000	1z6o_M.pdb:0.4218400000):0.2950910000):0.2360260000	3e6s_A.pdb:0.5319120000):0.0861029000	((1eum_A.pdb:0.3472520000	1krq_A.pdb:0.2003920000):0.3011120000	(2jd7_A.pdb:0.1945250000	1vlg_A.pdb:0.2958830000):0.0825931000):0.0508695000):0.4753270000):0.2957350000	((((1bcf_A.pdb:0.0384320000	3e1q_A.pdb:0.0310570000):0.1108460000	2fkz_A.pdb:0.1573550000):0.0992692000	1jgc_A.pdb:0.3676200000):0.4036160000	1nfv_A.pdb:0.4180290000):0.0947003000):0.2129510000	2vzb_A.pdb:0.7911210000):0.1016220000):0.2137160000):0.1171730000):0.0725145000):0.0409640000	(2chp_A.pdb:0.3253820000	(1qgh_A.pdb:0.1752980000	2ux1_A.pdb:0.5139870000):0.2752000000):0.0573752000):0.1011470000);
(1ji5_A.pdb:0.2205280000	1jig_A.pdb:0.2017650000	(1n1q_A.pdb:0.1429060000	(2chp_A.pdb:0.3372580000	((1qgh_A.pdb:0.2692380000	2ux1_A.pdb:0.3814950000):0.3601140000	((1ji4_A.pdb:0.5453820000	2fjc_A.pdb:0.3395260000):0.0504165000	(((((1dps_A.pdb:0.0595150000	1jts_A.pdb:0.0327080000):0.2939250000	1o9r_A.pdb:0.1369830000):0.3418840000	1uvh_A.pdb:0.8900980000):0.2801080000	(1tjo_A.pdb:0.0279080000	1tk6_A.pdb:0.0318480000):0.5279830000):0.1713330000	((2fzf_A.pdb:1.9232150000	((((((1bcf_A.pdb:0.0518970000	3e1q_A.pdb:0.0486590000):0.1061940000	2fkz_A.pdb:0.1249730000):0.1903440000	1jgc_A.pdb:0.2588900000):0.3640370000	1nfv_A.pdb:0.5944340000):0.2575050000	((((((1lb3_A.pdb:0.0574300000	2za7_A.pdb:0.2063470000):0.2438880000	1r03_A.pdb:0.2199760000):0.0886346000	1bg7_A.pdb:0.3776410000):0.2776300000	1z6o_M.pdb:0.7692370000):0.1031790000	((((1eum_A.pdb:0.2589410000	1krq_A.pdb:0.2703700000):0.1828010000	3e6s_A.pdb:0.6349150000):0.1588740000	2jd7_A.pdb:0.1212340000):0.1610690000	1vlg_A.pdb:0.2908210000):0.2693880000):0.1839740000	1z6o_A.pdb:0.7103620000):0.3368930000):0.1387440000	((((1lko_A.pdb:0.7771430000	1yuz_A.pdb:1.0106000000):0.2879790000	3qhb_A.pdb:0.7889230000):0.2674170000	((((((((1oqu_A.pdb:0.1766060000	1r2f_A.pdb:0.1748880000):0.0456214000	1uzr_A.pdb:0.0922220000):0.6065280000	1mxr_A.pdb:0.7968340000):0.2641190000	((1jk0_A.pdb:0.4523290000	2uw2_A.pdb:0.1601310000):0.0555147000	1w68_A.pdb:0.0536800000):0.7030650000):0.3645010000	3ee4_A.pdb:1.0732000000):0.2370120000	(((2inc_B.pdb:0.7118740000	1mty_B.pdb:1.3525760000):0.1604320000	2inp_C.pdb:0.9050600000):0.5634850000	(1mty_D.pdb:1.0121980000	3dhg_A.pdb:1.0602080000):0.5620830000):0.4205790000):0.2609620000	((2uw1_A.pdb:0.0543350000	2uw1_B.pdb:0.0487730000):0.0996921000	1afr_A.pdb:0.1156620000):0.7931580000):0.1662020000	1za0_A.pdb:1.0524340000):0.6631370000):0.3423540000	1otk_A.pdb:2.1352460000):0.0126401000):0.1192060000):0.0985591000	2vzb_A.pdb:0.7312820000):0.2387440000):0.2039610000):0.1392420000):0.0868624000):0.1375120000):0.0789552000);
(1ji5_A.pdb:0.2773860000	1jig_A.pdb:0.2005290000	((1n1q_A.pdb:0.1513630000	(2chp_A.pdb:0.3991800000	(((1ji4_A.pdb:0.4058430000	2fjc_A.pdb:0.3972730000):0.1072330000	(((1dps_A.pdb:0.0507190000	1jts_A.pdb:0.0449400000):0.1866650000	1o9r_A.pdb:0.2765150000):0.2924810000	1uvh_A.pdb:0.6539880000):0.4115040000):0.0987353000	((1tjo_A.pdb:0.0248360000	1tk6_A.pdb:0.0294830000):0.5858630000	((((((2fzf_A.pdb:1.3133100000	(1lko_A.pdb:0.5433540000	1yuz_A.pdb:0.7413310000):0.2487180000):0.1208550000	3qhb_A.pdb:0.6372000000):0.4798880000	(1otk_A.pdb:2.6957260000	((((((1oqu_A.pdb:0.1309750000	1r2f_A.pdb:0.1965910000):0.0485114000	1uzr_A.pdb:0.0628260000):0.5567350000	1mxr_A.pdb:0.9121100000):0.1706790000	3ee4_A.pdb:1.2619740000):0.3392520000	((1jk0_A.pdb:0.4336930000	2uw2_A.pdb:0.1619210000):0.0755555000	1w68_A.pdb:0.0491700000):0.9853220000):0.2944280000	(((2inc_B.pdb:0.5659330000	(2inp_C.pdb:0.9898410000	1mty_B.pdb:1.4546500000):0.3056010000):0.4983080000	(1mty_D.pdb:1.1587170000	3dhg_A.pdb:0.9769660000):0.3744350000):0.9659510000	(((2uw1_A.pdb:0.0567240000	2uw1_B.pdb:0.0674160000):0.1127290000	1afr_A.pdb:0.0940910000):0.7228440000	1za0_A.pdb:1.0774020000):0.1527520000):0.1617130000):0.5407030000):0.4438080000):0.0499356000	((((1lb3_A.pdb:0.0800770000	2za7_A.pdb:0.1422700000):0.1954790000	(1bg7_A.pdb:0.5954370000	1r03_A.pdb:0.2087060000):0.0833795000):0.1734250000	(1z6o_A.pdb:0.9230790000	1z6o_M.pdb:0.5427080000):0.1798910000):0.1888550000	(((1eum_A.pdb:0.3151450000	1krq_A.pdb:0.2456480000):0.1132750000	3e6s_A.pdb:0.5258360000):0.0906301000	(2jd7_A.pdb:0.1690270000	1vlg_A.pdb:0.3035810000):0.0495983000):0.1128090000):0.2952800000):0.1402640000	((((1bcf_A.pdb:0.0234010000	3e1q_A.pdb:0.0425920000):0.1600340000	2fkz_A.pdb:0.1060030000):0.1678770000	1jgc_A.pdb:0.2281150000):0.4435170000	1nfv_A.pdb:0.3962640000):0.2213760000):0.3412650000	2vzb_A.pdb:0.7153600000):0.3389660000):0.2104580000):0.0869626000):0.0927344000):0.1193340000	(1qgh_A.pdb:0.1043550000	2ux1_A.pdb:0.5370640000):0.3333000000):0.0415256000);
(1ji5_A.pdb:0.2786010000	(1jig_A.pdb:0.2268170000	((2chp_A.pdb:0.3180210000	(((1ji4_A.pdb:0.4238010000	2fjc_A.pdb:0.3494320000):0.0892747000	(((1dps_A.pdb:0.0372130000	1jts_A.pdb:0.0701580000):0.2817120000	1o9r_A.pdb:0.2733270000):0.3481940000	1uvh_A.pdb:0.7490840000):0.2579040000):0.1260810000	((1tjo_A.pdb:0.0336060000	1tk6_A.pdb:0.0334190000):0.5971440000	((2fzf_A.pdb:1.6473470000	(((((((1bcf_A.pdb:0.0582020000	3e1q_A.pdb:0.0365570000):0.1542540000	2fkz_A.pdb:0.0790480000):0.1969890000	1jgc_A.pdb:0.2355110000):0.3273800000	1nfv_A.pdb:0.4345630000):0.3690720000	(((((1lb3_A.pdb:0.0455080000	2za7_A.pdb:0.1497870000):0.1961520000	1bg7_A.pdb:0.4562250000):0.0414276000	1r03_A.pdb:0.1817520000):0.1461790000	(1z6o_A.pdb:1.0247210000	1z6o_M.pdb:0.5227210000):0.1342220000):0.1536800000	(((1eum_A.pdb:0.3009010000	1krq_A.pdb:0.2878630000):0.1952390000	(2jd7_A.pdb:0.2201450000	1vlg_A.pdb:0.3051120000):0.0722950000):0.1229010000	3e6s_A.pdb:0.6426890000):0.1143910000):0.3268410000):0.1293550000	(1lko_A.pdb:0.5510670000	(1yuz_A.pdb:0.6916480000	3qhb_A.pdb:0.8220150000):0.3446140000):0.5552990000):0.2431120000	(1otk_A.pdb:2.6528140000	(((((((1oqu_A.pdb:0.1546510000	1uzr_A.pdb:0.0954060000):0.0531583000	1r2f_A.pdb:0.1164190000):0.5405280000	1mxr_A.pdb:0.9280510000):0.1591740000	3ee4_A.pdb:1.1682800000):0.1986230000	((1jk0_A.pdb:0.3375890000	1w68_A.pdb:0.1226590000):0.0415644000	2uw2_A.pdb:0.1276430000):0.7492810000):0.5191270000	((2inc_B.pdb:0.7192370000	(2inp_C.pdb:0.7782330000	1mty_B.pdb:1.3814280000):0.2154780000):0.4099120000	(1mty_D.pdb:0.9784510000	3dhg_A.pdb:1.0529070000):0.3749010000):0.4207340000):0.2268760000	(((2uw1_A.pdb:0.0380230000	2uw1_B.pdb:0.0581490000):0.0759507000	1afr_A.pdb:0.0857280000):0.8229670000	1za0_A.pdb:0.9537270000):0.3586140000):0.8235620000):0.1563460000):0.0872502000):0.1428190000	2vzb_A.pdb:0.5733160000):0.1936140000):0.2499400000):0.0946429000):0.1045460000	(1qgh_A.pdb:0.2049530000	2ux1_A.pdb:0.4790370000):0.2911630000):0.1341950000):0.0848563000	1n1q_A.pdb:0.3121640000);
(1ji5_A.pdb:0.3105220000	((1jig_A.pdb:0.1309290000	((1qgh_A.pdb:0.2619510000	2ux1_A.pdb:0.3777540000):0.4039930000	((1ji4_A.pdb:0.6177260000	2fjc_A.pdb:0.3159670000):0.1097380000	((((1dps_A.pdb:0.0512740000	1jts_A.pdb:0.0154750000):0.1966430000	1o9r_A.pdb:0.2810840000):0.2366770000	1uvh_A.pdb:0.7199190000):0.3865260000	((1tjo_A.pdb:0.0128970000	1tk6_A.pdb:0.0262610000):0.6440900000	(((2fzf_A.pdb:1.5035880000	(1otk_A.pdb:2.6070410000	((((((1oqu_A.pdb:0.1600440000	1r2f_A.pdb:0.1789330000):0.0682786000	1uzr_A.pdb:0.0495260000):0.4861820000	(1mxr_A.pdb:0.8270030000	((1jk0_A.pdb:0.4160640000	2uw2_A.pdb:0.1316330000):0.0836932000	1w68_A.pdb:0.0601220000):1.1143700000):0.1437600000):0.4439370000	3ee4_A.pdb:0.9548560000):0.4756180000	(((2uw1_A.pdb:0.0515440000	2uw1_B.pdb:0.0649800000):0.1105770000	1afr_A.pdb:0.0872420000):0.9097480000	1za0_A.pdb:1.0896820000):0.1195670000):0.2641770000	((2inc_B.pdb:0.7600570000	(2inp_C.pdb:0.7133920000	1mty_B.pdb:2.2904350000):0.2373960000):0.3585810000	(1mty_D.pdb:1.1153680000	3dhg_A.pdb:0.8904940000):0.6944610000):0.3246370000):0.3433420000):0.3261050000):0.1212250000	((((((1bcf_A.pdb:0.0201460000	3e1q_A.pdb:0.0339940000):0.1117840000	2fkz_A.pdb:0.1419240000):0.1964800000	1jgc_A.pdb:0.2809170000):0.2610450000	1nfv_A.pdb:0.5671300000):0.2099880000	(((((1lb3_A.pdb:0.0798710000	2za7_A.pdb:0.1831460000):0.2075670000	1r03_A.pdb:0.1947020000):0.0631210000	1bg7_A.pdb:0.3861860000):0.1509440000	(1z6o_A.pdb:0.8835070000	1z6o_M.pdb:0.6471470000):0.2835530000):0.1158630000	(((1eum_A.pdb:0.3140280000	1krq_A.pdb:0.2391130000):0.1632840000	(2jd7_A.pdb:0.1587270000	1vlg_A.pdb:0.3715710000):0.1654950000):0.1240630000	3e6s_A.pdb:0.6126980000):0.1304030000):0.4084710000):0.1187380000	((1lko_A.pdb:0.7139950000	1yuz_A.pdb:0.8614140000):0.2815320000	3qhb_A.pdb:0.7269730000):0.4563100000):0.1600810000):0.1885490000	2vzb_A.pdb:0.8624220000):0.2462510000):0.2238150000):0.1498680000):0.1284730000):0.1175800000):0.0630396000	2chp_A.pdb:0.4641520000):0.0605518000	1n1q_A.pdb:0.2905100000);
(1ji5_A.pdb:0.1584850000	(1jig_A.pdb:0.1770230000	(2chp_A.pdb:0.3399980000	((1qgh_A.pdb:0.1972580000	2ux1_A.pdb:0.3781860000):0.2419220000	((1ji4_A.pdb:0.3881660000	2fjc_A.pdb:0.3115910000):0.1856440000	((((1dps_A.pdb:0.0579540000	1jts_A.pdb:0.0305060000):0.2479020000	1o9r_A.pdb:0.2497570000):0.2975230000	1uvh_A.pdb:0.8105540000):0.1770090000	((1tjo_A.pdb:0.0278670000	1tk6_A.pdb:0.0245610000):0.5358910000	((2fzf_A.pdb:1.5217040000	(2vzb_A.pdb:0.3960990000	(((((((1oqu_A.pdb:0.1772300000	1r2f_A.pdb:0.1833410000):0.0513042000	1uzr_A.pdb:0.0762540000):0.4885690000	1mxr_A.pdb:0.8273340000):0.2285800000	((1jk0_A.pdb:0.3184840000	2uw2_A.pdb:0.1418140000):0.0883961000	1w68_A.pdb:0.0791250000):0.7291110000):0.2460840000	3ee4_A.pdb:1.1925560000):0.3327080000	(((2uw1_A.pdb:0.0412510000	2uw1_B.pdb:0.0742140000):0.1436520000	1afr_A.pdb:0.0574940000):0.7563940000	1za0_A.pdb:1.1313510000):0.3869800000):0.3256190000	((2inc_B.pdb:0.5640920000	(2inp_C.pdb:0.8382240000	1mty_B.pdb:1.2362330000):0.2954110000):0.4681200000	(1mty_D.pdb:0.8765980000	3dhg_A.pdb:0.9078150000):0.3644110000):0.3679650000):0.6251660000):0.1436000000):0.1585740000	(((((1bcf_A.pdb:0.0326710000	3e1q_A.pdb:0.0231600000):0.1209020000	2fkz_A.pdb:0.1219750000):0.1176330000	1jgc_A.pdb:0.2295710000):0.2666240000	1nfv_A.pdb:0.3946290000):0.1849530000	((((1lko_A.pdb:0.5297430000	1yuz_A.pdb:0.7460550000):0.2063940000	3qhb_A.pdb:0.8762790000):0.4997590000	(((((1lb3_A.pdb:0.0577640000	2za7_A.pdb:0.1558120000):0.2553330000	1r03_A.pdb:0.1372990000):0.0520461000	1bg7_A.pdb:0.2897770000):0.2293220000	(1z6o_A.pdb:1.0348880000	1z6o_M.pdb:0.4048840000):0.1186940000):0.2848410000	(((1eum_A.pdb:0.4690680000	1krq_A.pdb:0.2597920000):0.0824109000	3e6s_A.pdb:0.6259630000):0.1144480000	(2jd7_A.pdb:0.2162710000	1vlg_A.pdb:0.1749420000):0.0880273000):0.0776090000):0.1822930000):0.0524462000	1otk_A.pdb:2.1949840000):0.1005920000):0.3115530000):0.2363290000):0.1465670000):0.1264540000):0.1053830000):0.1159000000):0.0719361000):0.0399968000	1n1q_A.pdb:0.2419010000);
(1ji5_A.pdb:0.2542480000	1jig_A.pdb:0.1794970000	(1n1q_A.pdb:0.1880250000	((2chp_A.pdb:0.2607000000	((1qgh_A.pdb:0.2592920000	2ux1_A.pdb:0.3874010000):0.1978650000	(1ji4_A.pdb:0.4018520000	2fjc_A.pdb:0.3306040000):0.1412290000):0.1178780000):0.0405880000	(((((1dps_A.pdb:0.0399590000	1jts_A.pdb:0.0666680000):0.2280750000	1o9r_A.pdb:0.1953340000):0.3864740000	1uvh_A.pdb:0.5893310000):0.2609710000	(1tjo_A.pdb:0.0286830000	1tk6_A.pdb:0.0245210000):0.5100560000):0.0949611000	(((2fzf_A.pdb:2.0914100000	((((((((1oqu_A.pdb:0.1782580000	1r2f_A.pdb:0.1743230000):0.0322550000	1uzr_A.pdb:0.0870230000):0.6334060000	1mxr_A.pdb:0.8186160000):0.1893340000	((1jk0_A.pdb:0.3709520000	2uw2_A.pdb:0.1601380000):0.0420572000	1w68_A.pdb:0.0790560000):0.9739580000):0.4917930000	3ee4_A.pdb:0.9379100000):0.4641980000	((2uw1_A.pdb:0.0483590000	2uw1_B.pdb:0.0582570000):0.1090560000	1afr_A.pdb:0.1266370000):0.8279710000):0.0248670000	1za0_A.pdb:1.2168070000):0.1867730000	((2inc_B.pdb:0.6157040000	(2inp_C.pdb:0.7892770000	1mty_B.pdb:1.4919050000):0.1881120000):0.3222470000	(1mty_D.pdb:0.9932710000	3dhg_A.pdb:1.0491350000):0.6258910000):0.6243050000):1.0049200000):0.0000025992	((((((1bcf_A.pdb:0.0232730000	3e1q_A.pdb:0.0570730000):0.1795490000	2fkz_A.pdb:0.0806920000):0.0966407000	1jgc_A.pdb:0.4265320000):0.3498410000	((((1lb3_A.pdb:0.0698680000	2za7_A.pdb:0.1481440000):0.1747010000	1r03_A.pdb:0.1897170000):0.0952791000	1bg7_A.pdb:0.3694700000):0.2218410000	((1z6o_A.pdb:1.1396210000	1z6o_M.pdb:0.3948120000):0.1318190000	((((1eum_A.pdb:0.3706720000	1krq_A.pdb:0.2479050000):0.1952520000	3e6s_A.pdb:0.5865100000):0.1441180000	2jd7_A.pdb:0.1385300000):0.1434370000	1vlg_A.pdb:0.2499030000):0.2976560000):0.0731625000):0.2904600000):0.1756480000	(1nfv_A.pdb:0.5081750000	1otk_A.pdb:2.2227520000):0.1188120000):0.0759089000	((1lko_A.pdb:0.5714790000	1yuz_A.pdb:0.9176370000):0.2972770000	3qhb_A.pdb:0.9284290000):0.3670230000):0.1045450000):0.2277770000	2vzb_A.pdb:0.6891350000):0.2247440000):0.1701150000):0.0426409000):0.0795037000);
(1ji5_A.pdb:0.2537450000	1jig_A.pdb:0.2617670000	(1n1q_A.pdb:0.2346160000	(2chp_A.pdb:0.3029340000	((((1qgh_A.pdb:0.2358250000	2ux1_A.pdb:0.3404000000):0.1686700000	1ji4_A.pdb:0.4151770000):0.0773156000	2fjc_A.pdb:0.4680740000):0.1034010000	(((((1dps_A.pdb:0.0489420000	1jts_A.pdb:0.0480040000):0.1871060000	1o9r_A.pdb:0.2556920000):0.2830300000	1uvh_A.pdb:0.6950760000):0.2984230000	(1tjo_A.pdb:0.0100700000	1tk6_A.pdb:0.0242860000):0.6410550000):0.1256100000	(((((((2fzf_A.pdb:1.5857980000	(1lko_A.pdb:0.6529750000	1yuz_A.pdb:0.6855290000):0.2660720000):0.1129170000	3qhb_A.pdb:0.7625190000):0.2565670000	((((1oqu_A.pdb:0.1670500000	1r2f_A.pdb:0.1946910000):0.0370149000	1uzr_A.pdb:0.0803540000):0.5003880000	1mxr_A.pdb:1.0839560000):0.1234560000	(3ee4_A.pdb:1.1842220000	(((1jk0_A.pdb:0.4045730000	2uw2_A.pdb:0.1154320000):0.0861532000	1w68_A.pdb:0.0482200000):0.7383920000	(((2inc_B.pdb:0.6157250000	(2inp_C.pdb:0.9382340000	1mty_B.pdb:1.3806200000):0.2558010000):0.4924390000	(1mty_D.pdb:0.9371250000	3dhg_A.pdb:1.0185400000):0.5626070000):0.6473400000	(((2uw1_A.pdb:0.0416920000	2uw1_B.pdb:0.0688150000):0.1058470000	1afr_A.pdb:0.0968320000):0.8456310000	1za0_A.pdb:0.9276880000):0.1981590000):0.3242810000):0.2586550000):0.1352960000):1.1597500000):0.0881658000	(((((1lb3_A.pdb:0.0558620000	2za7_A.pdb:0.1831670000):0.1755030000	1bg7_A.pdb:0.4282800000):0.0513829000	1r03_A.pdb:0.1438260000):0.2019260000	(1z6o_A.pdb:0.9698810000	1z6o_M.pdb:0.5869050000):0.2150280000):0.2112040000	((((1eum_A.pdb:0.3612260000	1krq_A.pdb:0.2158020000):0.0561828000	3e6s_A.pdb:0.6173900000):0.1428090000	2jd7_A.pdb:0.1455510000):0.0894521000	1vlg_A.pdb:0.2327320000):0.1813670000):0.1632200000):0.1968330000	1otk_A.pdb:2.4768450000):0.0834277000	((((1bcf_A.pdb:0.0311360000	3e1q_A.pdb:0.0340270000):0.0793124000	2fkz_A.pdb:0.1353690000):0.1383620000	1jgc_A.pdb:0.2161400000):0.2766610000	1nfv_A.pdb:0.5444580000):0.2414800000):0.2377350000	2vzb_A.pdb:0.6782290000):0.2662650000):0.1566060000):0.0892856000):0.0726500000):0.0485972000);
(1ji5_A.pdb:0.2160080000	1jig_A.pdb:0.1534260000	(1n1q_A.pdb:0.1817850000	((2chp_A.pdb:0.3398580000	((1ji4_A.pdb:0.4478800000	2fjc_A.pdb:0.4789880000):0.0807289000	(((((1dps_A.pdb:0.0871690000	1jts_A.pdb:0.0622340000):0.1780020000	1o9r_A.pdb:0.2083840000):0.2518960000	1uvh_A.pdb:0.6807770000):0.1996030000	(1tjo_A.pdb:0.0459960000	1tk6_A.pdb:0.0272020000):0.6421120000):0.2546120000	((((((2fzf_A.pdb:1.5528550000	1yuz_A.pdb:0.8325570000):0.1604300000	1lko_A.pdb:0.7587420000):0.3407890000	3qhb_A.pdb:0.8442450000):0.3418590000	(((((1bcf_A.pdb:0.0500800000	3e1q_A.pdb:0.0331870000):0.1645000000	2fkz_A.pdb:0.0827330000):0.1647700000	1jgc_A.pdb:0.2968940000):0.2706030000	1nfv_A.pdb:0.6153790000):0.2731970000	(((((1lb3_A.pdb:0.0350320000	2za7_A.pdb:0.2220200000):0.1907040000	(1bg7_A.pdb:0.5704770000	1r03_A.pdb:0.1645640000):0.0724595000):0.2877040000	(1z6o_A.pdb:0.9138040000	1z6o_M.pdb:0.5090820000):0.1782290000):0.0957608000	3e6s_A.pdb:0.8105130000):0.0613421000	((1eum_A.pdb:0.3653820000	1krq_A.pdb:0.2705680000):0.2612260000	(2jd7_A.pdb:0.1940840000	1vlg_A.pdb:0.3654780000):0.0474437000):0.1460060000):0.3506530000):0.1748210000):0.1930090000	(1otk_A.pdb:2.3761380000	((((((((1oqu_A.pdb:0.1959960000	1r2f_A.pdb:0.1729480000):0.0318038000	1uzr_A.pdb:0.0880020000):0.7210350000	1mxr_A.pdb:1.0646130000):0.2250680000	((1jk0_A.pdb:0.4592910000	2uw2_A.pdb:0.1512210000):0.0639562000	1w68_A.pdb:0.0832950000):0.7574950000):0.4024070000	3ee4_A.pdb:1.1210920000):0.1628740000	((2inc_B.pdb:0.6593080000	(2inp_C.pdb:0.7465330000	1mty_B.pdb:1.6880740000):0.3237010000):0.3898230000	(1mty_D.pdb:1.0781540000	3dhg_A.pdb:0.9448870000):0.5515080000):0.4750100000):0.2642490000	((2uw1_A.pdb:0.0438500000	2uw1_B.pdb:0.0346500000):0.1285380000	1afr_A.pdb:0.1243450000):0.8459170000):0.1879450000	1za0_A.pdb:0.9782060000):0.4400980000):0.4440630000):0.2230740000	2vzb_A.pdb:0.4982810000):0.3540400000):0.1284150000):0.0921513000):0.0381603000	(1qgh_A.pdb:0.2425880000	2ux1_A.pdb:0.3428200000):0.2948550000):0.1168250000):0.1050840000);
(1ji5_A.pdb:0.2816590000	(1jig_A.pdb:0.2443040000	1n1q_A.pdb:0.2212950000):0.0611138000	((2chp_A.pdb:0.3397990000	((1ji4_A.pdb:0.4052000000	2fjc_A.pdb:0.4429060000):0.1578840000	(((((1dps_A.pdb:0.0806510000	1jts_A.pdb:0.0341790000):0.2201140000	1o9r_A.pdb:0.2582580000):0.3193100000	1uvh_A.pdb:0.7143890000):0.2216000000	(1tjo_A.pdb:0.0200710000	1tk6_A.pdb:0.0275470000):0.5307970000):0.3482310000	((2fzf_A.pdb:1.6163540000	2vzb_A.pdb:0.5268100000):0.1545140000	(((((1bcf_A.pdb:0.0338930000	3e1q_A.pdb:0.0246060000):0.1733630000	2fkz_A.pdb:0.1292080000):0.1739130000	1jgc_A.pdb:0.3140050000):0.2922500000	1nfv_A.pdb:0.5333170000):0.1682430000	(((((1lko_A.pdb:0.6042880000	1yuz_A.pdb:0.9839200000):0.1543800000	3qhb_A.pdb:0.7656330000):0.5233090000	((((((((1oqu_A.pdb:0.1664660000	1r2f_A.pdb:0.1708100000):0.0457037000	1uzr_A.pdb:0.0712920000):0.6787170000	1mxr_A.pdb:0.8844320000):0.1947060000	((1jk0_A.pdb:0.4291990000	2uw2_A.pdb:0.1591050000):0.0852417000	1w68_A.pdb:0.0706850000):0.9312850000):0.3533780000	3ee4_A.pdb:1.0534500000):0.3671140000	((2inc_B.pdb:0.8621400000	(2inp_C.pdb:0.6033560000	1mty_B.pdb:2.1356100000):0.2486220000):0.3236010000	(1mty_D.pdb:0.9423690000	3dhg_A.pdb:1.0403360000):0.5928150000):0.6907910000):0.1938940000	((2uw1_A.pdb:0.0668140000	2uw1_B.pdb:0.0394910000):0.1087750000	1afr_A.pdb:0.1381650000):0.8325970000):0.1063080000	1za0_A.pdb:0.7818170000):0.6487220000):0.2050290000	(((((1lb3_A.pdb:0.0428650000	2za7_A.pdb:0.1429270000):0.2268380000	1r03_A.pdb:0.1904420000):0.0701288000	1bg7_A.pdb:0.3941030000):0.1806950000	(1z6o_A.pdb:0.9113790000	1z6o_M.pdb:0.4867920000):0.1941570000):0.1902190000	(((1eum_A.pdb:0.3669420000	1krq_A.pdb:0.1859310000):0.1787180000	3e6s_A.pdb:0.7315090000):0.0863524000	(2jd7_A.pdb:0.1666310000	1vlg_A.pdb:0.3209810000):0.0695866000):0.1601070000):0.3420910000):0.1058800000	1otk_A.pdb:2.4364150000):0.0478432000):0.2392190000):0.2378200000):0.0467633000):0.1189970000):0.0330802000	(1qgh_A.pdb:0.2435540000	2ux1_A.pdb:0.3796110000):0.3787100000):0.0794903000);
(1ji5_A.pdb:0.2589590000	1jig_A.pdb:0.1671900000	(1n1q_A.pdb:0.1794740000	(2chp_A.pdb:0.3630480000	((1qgh_A.pdb:0.1981520000	2ux1_A.pdb:0.4629090000):0.2292790000	((1ji4_A.pdb:0.5073720000	2fjc_A.pdb:0.3704250000):0.1341070000	((((1dps_A.pdb:0.0699580000	1jts_A.pdb:0.0393390000):0.2822120000	1o9r_A.pdb:0.2660730000):0.2745340000	1uvh_A.pdb:0.7162710000):0.2435950000	((1tjo_A.pdb:0.0180050000	1tk6_A.pdb:0.0192100000):0.5247440000	((2fzf_A.pdb:1.8882910000	(((((((1bcf_A.pdb:0.0582910000	3e1q_A.pdb:0.0488020000):0.1718970000	2fkz_A.pdb:0.0845410000):0.0911754000	1jgc_A.pdb:0.2152550000):0.4175580000	1nfv_A.pdb:0.4528390000):0.2523830000	((((1lb3_A.pdb:0.0191740000	2za7_A.pdb:0.1737180000):0.1872510000	(1bg7_A.pdb:0.4642700000	1r03_A.pdb:0.1706170000):0.0686909000):0.2860230000	(1z6o_A.pdb:0.9682580000	1z6o_M.pdb:0.4676790000):0.1781550000):0.0794434000	(((1eum_A.pdb:0.4017510000	1krq_A.pdb:0.1859780000):0.1921330000	(2jd7_A.pdb:0.2071620000	1vlg_A.pdb:0.2974710000):0.0736315000):0.0612434000	3e6s_A.pdb:0.7242300000):0.1800110000):0.4611760000):0.1244790000	((1lko_A.pdb:0.5986670000	1yuz_A.pdb:0.6713310000):0.4245440000	3qhb_A.pdb:1.0195820000):0.3822080000):0.1555770000	(1otk_A.pdb:2.3027980000	(((((1oqu_A.pdb:0.1498590000	1r2f_A.pdb:0.2288010000):0.0540853000	1uzr_A.pdb:0.0470300000):0.5036930000	(1mxr_A.pdb:0.8086500000	(1jk0_A.pdb:0.2891990000	(2uw2_A.pdb:0.1899760000	1w68_A.pdb:0.0974490000):0.1359670000):0.9077710000):0.1414080000):0.3839120000	3ee4_A.pdb:0.7989230000):0.2987470000	(((2inc_B.pdb:0.7606000000	(2inp_C.pdb:0.6767830000	1mty_B.pdb:1.7821270000):0.2699470000):0.2317420000	(1mty_D.pdb:0.8273660000	3dhg_A.pdb:1.1968810000):0.6407790000):0.4937500000	(((2uw1_A.pdb:0.0498900000	2uw1_B.pdb:0.0435480000):0.1236470000	1afr_A.pdb:0.1235390000):0.7582120000	1za0_A.pdb:1.3944150000):0.4325890000):0.1336610000):0.3836360000):0.2471230000):0.0269299000):0.1571800000	2vzb_A.pdb:0.6495830000):0.2348830000):0.2430540000):0.1385740000):0.1636940000):0.0624287000):0.1165730000):0.1196750000);
(1ji5_A.pdb:0.2339440000	1jig_A.pdb:0.1159460000	(1n1q_A.pdb:0.2019800000	(2chp_A.pdb:0.3350180000	((1qgh_A.pdb:0.2495590000	2ux1_A.pdb:0.3741950000):0.3036980000	((1ji4_A.pdb:0.4973170000	2fjc_A.pdb:0.3293540000):0.1041010000	((((1dps_A.pdb:0.0575330000	1jts_A.pdb:0.0334150000):0.2361140000	1o9r_A.pdb:0.2815320000):0.2406960000	1uvh_A.pdb:0.6671470000):0.3200110000	((1tjo_A.pdb:0.0237180000	1tk6_A.pdb:0.0191580000):0.5049860000	((2fzf_A.pdb:1.3793740000	2vzb_A.pdb:0.5135300000):0.1351350000	(((((((1bcf_A.pdb:0.0248880000	3e1q_A.pdb:0.0282870000):0.1271160000	2fkz_A.pdb:0.0869940000):0.1884650000	1jgc_A.pdb:0.1976370000):0.3126060000	1nfv_A.pdb:0.5373150000):0.2537990000	(((((1lb3_A.pdb:0.0643350000	2za7_A.pdb:0.1550980000):0.2576690000	1r03_A.pdb:0.1555980000):0.1215930000	1bg7_A.pdb:0.4520800000):0.1398780000	(1z6o_A.pdb:0.7742980000	1z6o_M.pdb:0.4426230000):0.2780910000):0.2149790000	((((1eum_A.pdb:0.3837290000	1krq_A.pdb:0.2119830000):0.1138280000	3e6s_A.pdb:0.5877630000):0.1547220000	2jd7_A.pdb:0.2379950000):0.0941879000	1vlg_A.pdb:0.1855570000):0.1903000000):0.3414790000):0.1148640000	((1lko_A.pdb:0.5608940000	1yuz_A.pdb:0.8431440000):0.4226910000	3qhb_A.pdb:0.8616050000):0.2906330000):0.1835310000	(1otk_A.pdb:2.0629030000	(((((1oqu_A.pdb:0.1570090000	1r2f_A.pdb:0.1953670000):0.0311606000	1uzr_A.pdb:0.0651340000):0.4223070000	(1mxr_A.pdb:0.8767210000	((1jk0_A.pdb:0.3807740000	2uw2_A.pdb:0.1314440000):0.0658677000	1w68_A.pdb:0.0558050000):1.1097900000):0.1091970000):0.3037790000	3ee4_A.pdb:1.2182890000):0.2133950000	(((2inc_B.pdb:0.7807040000	(2inp_C.pdb:0.6712580000	1mty_B.pdb:1.5001940000):0.2809880000):0.2541990000	(1mty_D.pdb:0.8786710000	3dhg_A.pdb:0.9772170000):0.6806780000):0.5375000000	(((2uw1_A.pdb:0.0485220000	2uw1_B.pdb:0.0462380000):0.1163050000	1afr_A.pdb:0.0630540000):0.6590730000	1za0_A.pdb:1.1579800000):0.3068650000):0.1938110000):0.5376060000):0.2645970000):0.1619530000):0.4335530000):0.1960580000):0.1405470000):0.0575598000):0.0645957000):0.0639546000):0.0682683000);
(1ji5_A.pdb:0.2960400000	1jig_A.pdb:0.2113020000	(1n1q_A.pdb:0.1901320000	(2chp_A.pdb:0.4348750000	((1qgh_A.pdb:0.2723150000	2ux1_A.pdb:0.3874930000):0.2707090000	((1ji4_A.pdb:0.4390680000	2fjc_A.pdb:0.4669860000):0.1722850000	((((1dps_A.pdb:0.0474790000	1jts_A.pdb:0.0313200000):0.2392100000	1o9r_A.pdb:0.2592130000):0.2766350000	1uvh_A.pdb:0.8080300000):0.2497810000	((1tjo_A.pdb:0.0315170000	1tk6_A.pdb:0.0251930000):0.5015290000	((2fzf_A.pdb:1.9927920000	((((((((1bcf_A.pdb:0.0280460000	3e1q_A.pdb:0.0246760000):0.1109050000	2fkz_A.pdb:0.1102210000):0.1273850000	1jgc_A.pdb:0.2514680000):0.2226360000	1nfv_A.pdb:0.5825130000):0.2681810000	((1lko_A.pdb:0.4444910000	1yuz_A.pdb:1.0557800000):0.2053170000	3qhb_A.pdb:0.7989530000):0.5829350000):0.0330498000	(((((1lb3_A.pdb:0.0649710000	2za7_A.pdb:0.1305440000):0.1849920000	1bg7_A.pdb:0.4749190000):0.0723599000	1r03_A.pdb:0.1140250000):0.1823010000	(1z6o_A.pdb:0.9488280000	1z6o_M.pdb:0.6090890000):0.2621700000):0.0292403000	(((1eum_A.pdb:0.3206800000	1krq_A.pdb:0.2013060000):0.2657470000	(2jd7_A.pdb:0.1411840000	1vlg_A.pdb:0.3006560000):0.0273806000):0.0873588000	3e6s_A.pdb:0.6847990000):0.2238520000):0.3914020000):0.2082740000	1otk_A.pdb:2.7175170000):0.0769856000	(((((((1oqu_A.pdb:0.1844780000	1uzr_A.pdb:0.0991970000):0.0805562000	1r2f_A.pdb:0.1593730000):0.5694140000	1mxr_A.pdb:0.9114960000):0.0768290000	((1jk0_A.pdb:0.3454130000	2uw2_A.pdb:0.1978780000):0.0716120000	1w68_A.pdb:0.0708820000):1.1189500000):0.2248430000	3ee4_A.pdb:1.4100030000):0.1996730000	(((2uw1_A.pdb:0.0395640000	2uw1_B.pdb:0.0602470000):0.1451010000	1afr_A.pdb:0.0946930000):0.9105720000	1za0_A.pdb:1.1211680000):0.3973040000):0.2763900000	((2inc_B.pdb:0.6979580000	(2inp_C.pdb:0.6149700000	1mty_B.pdb:1.6733730000):0.3966150000):0.2179660000	(1mty_D.pdb:0.8814330000	3dhg_A.pdb:0.8766550000):0.7249240000):0.5371220000):0.6378580000):0.0643396000):0.0601219000	2vzb_A.pdb:0.6725370000):0.2044160000):0.2494570000):0.1030790000):0.0600680000):0.0541037000):0.0795251000):0.0808869000);
(1ji5_A.pdb:0.2011770000	(1jig_A.pdb:0.1503660000	1n1q_A.pdb:0.2086140000):0.0227427000	((2chp_A.pdb:0.4270880000	((1ji4_A.pdb:0.4834970000	2fjc_A.pdb:0.3616570000):0.0862448000	(((((1dps_A.pdb:0.0741840000	1jts_A.pdb:0.0749790000):0.2206650000	1o9r_A.pdb:0.3244670000):0.3145850000	1uvh_A.pdb:0.4485350000):0.3467930000	(1tjo_A.pdb:0.0323770000	1tk6_A.pdb:0.0260270000):0.4466740000):0.2007100000	((((2fzf_A.pdb:1.7429870000	(((1lko_A.pdb:0.5672380000	1yuz_A.pdb:0.7365480000):0.2843860000	3qhb_A.pdb:0.8468380000):0.1730500000	(1otk_A.pdb:2.2252230000	(((((1oqu_A.pdb:0.1705660000	1r2f_A.pdb:0.1928730000):0.0346979000	1uzr_A.pdb:0.0667680000):0.4666630000	1mxr_A.pdb:0.8923750000):0.1614840000	((1jk0_A.pdb:0.4453880000	2uw2_A.pdb:0.1764460000):0.0396462000	1w68_A.pdb:0.0807420000):0.9774350000):0.4491230000	(3ee4_A.pdb:1.0593190000	(((2inc_B.pdb:0.6151230000	(2inp_C.pdb:0.7061200000	1mty_B.pdb:1.5922290000):0.3299170000):0.4443290000	(1mty_D.pdb:1.0878090000	3dhg_A.pdb:0.8260860000):0.8006690000):0.5243890000	(((2uw1_A.pdb:0.0455520000	2uw1_B.pdb:0.0528540000):0.1503380000	1afr_A.pdb:0.0678470000):0.6061380000	1za0_A.pdb:1.3290850000):0.2666550000):0.2030000000):0.1306520000):0.3630310000):0.2468090000):0.0763804000):0.1246200000	(((((1lb3_A.pdb:0.0593310000	2za7_A.pdb:0.1405690000):0.2716590000	1r03_A.pdb:0.1566050000):0.0918579000	1bg7_A.pdb:0.4007690000):0.2375550000	(1z6o_A.pdb:1.3151190000	1z6o_M.pdb:0.5413530000):0.1972150000):0.0863285000	(((1eum_A.pdb:0.3880030000	1krq_A.pdb:0.2563510000):0.1236270000	3e6s_A.pdb:0.6642080000):0.1000630000	(2jd7_A.pdb:0.2171570000	1vlg_A.pdb:0.3087120000):0.0783725000):0.1701220000):0.4697600000):0.2210130000	((((1bcf_A.pdb:0.0214280000	3e1q_A.pdb:0.0370560000):0.1310450000	2fkz_A.pdb:0.1979680000):0.1989230000	1jgc_A.pdb:0.3228270000):0.3357520000	1nfv_A.pdb:0.5624090000):0.1661960000):0.2459520000	2vzb_A.pdb:0.7690280000):0.3059230000):0.1763560000):0.0830978000):0.0612676000	(1qgh_A.pdb:0.1836330000	2ux1_A.pdb:0.4083280000):0.2691480000):0.0916465000);
(1ji5_A.pdb:0.2138620000	1jig_A.pdb:0.2350870000	(1n1q_A.pdb:0.1720540000	(2chp_A.pdb:0.3255220000	((1qgh_A.pdb:0.2585940000	2ux1_A.pdb:0.3596840000):0.2110460000	((1ji4_A.pdb:0.4802330000	2fjc_A.pdb:0.5694290000):0.1185410000	(((((1dps_A.pdb:0.0435520000	1jts_A.pdb:0.0429530000):0.2482360000	1o9r_A.pdb:0.1790860000):0.3296830000	1uvh_A.pdb:0.6723660000):0.2272990000	(1tjo_A.pdb:0.0194530000	1tk6_A.pdb:0.0243970000):0.7569380000):0.0684548000	(((((((2fzf_A.pdb:1.8799920000	1lko_A.pdb:0.4542280000):0.1323970000	1yuz_A.pdb:0.7849690000):0.3421710000	3qhb_A.pdb:0.7028070000):0.3231300000	((((((1lb3_A.pdb:0.0528480000	2za7_A.pdb:0.1678360000):0.2272510000	1bg7_A.pdb:0.4806660000):0.0711922000	1r03_A.pdb:0.1777940000):0.1725330000	(1z6o_A.pdb:0.9725060000	1z6o_M.pdb:0.5694250000):0.3604900000):0.1274520000	3e6s_A.pdb:0.6832160000):0.1207300000	((1eum_A.pdb:0.3102720000	1krq_A.pdb:0.3016730000):0.1796380000	(2jd7_A.pdb:0.2659560000	1vlg_A.pdb:0.2453620000):0.1163260000):0.1409090000):0.4102220000):0.0321037000	(1otk_A.pdb:2.3811530000	(((((1oqu_A.pdb:0.1289530000	1uzr_A.pdb:0.1205920000):0.0581954000	1r2f_A.pdb:0.1308010000):0.5600200000	1mxr_A.pdb:1.0730450000):0.1498350000	3ee4_A.pdb:1.1590450000):0.1027490000	(((1jk0_A.pdb:0.3859780000	1w68_A.pdb:0.1055580000):0.0549042000	2uw2_A.pdb:0.1259250000):0.7847110000	(((2inc_B.pdb:0.6961020000	(2inp_C.pdb:0.7929080000	1mty_B.pdb:1.5666410000):0.2282140000):0.2856800000	(1mty_D.pdb:1.2648440000	3dhg_A.pdb:0.9564560000):0.5135980000):0.7516440000	(((2uw1_A.pdb:0.0540150000	2uw1_B.pdb:0.0512350000):0.1380670000	1afr_A.pdb:0.1056580000):0.7130570000	1za0_A.pdb:1.1884450000):0.3117130000):0.1739130000):0.1217940000):0.7597120000):0.4073350000):0.1608090000	((((1bcf_A.pdb:0.0329420000	3e1q_A.pdb:0.0399870000):0.1581160000	2fkz_A.pdb:0.1082730000):0.1098050000	1jgc_A.pdb:0.2677560000):0.3154860000	1nfv_A.pdb:0.4944090000):0.2345520000):0.1523420000	2vzb_A.pdb:0.7301410000):0.3844020000):0.0748967000):0.1181540000):0.0942434000):0.1217410000):0.0507941000);
(1ji5_A.pdb:0.2422700000	1jig_A.pdb:0.1468670000	((1n1q_A.pdb:0.1875180000	2chp_A.pdb:0.2599360000):0.0271116000	((1qgh_A.pdb:0.2061590000	2ux1_A.pdb:0.4596460000):0.2282350000	((1ji4_A.pdb:0.4038360000	2fjc_A.pdb:0.3454620000):0.0629998000	(((((1dps_A.pdb:0.0723330000	1jts_A.pdb:0.0270420000):0.1762090000	1o9r_A.pdb:0.2791070000):0.2571620000	1uvh_A.pdb:0.5511000000):0.1580340000	(1tjo_A.pdb:0.0274460000	1tk6_A.pdb:0.0338770000):0.5945920000):0.1299170000	((((((2fzf_A.pdb:1.4888620000	(1lko_A.pdb:0.6441360000	1yuz_A.pdb:0.6373910000):0.1972480000):0.1849400000	3qhb_A.pdb:0.9742200000):0.3480390000	(1otk_A.pdb:1.7750130000	(((((((1oqu_A.pdb:0.1541440000	1r2f_A.pdb:0.2282990000):0.0416480000	1uzr_A.pdb:0.0713520000):0.5365810000	1mxr_A.pdb:0.9397630000):0.1179840000	((1jk0_A.pdb:0.3521230000	2uw2_A.pdb:0.1875210000):0.0736132000	1w68_A.pdb:0.0723790000):0.8254430000):0.3263260000	3ee4_A.pdb:1.1602870000):0.2070760000	(((2uw1_A.pdb:0.0435460000	2uw1_B.pdb:0.0561240000):0.1688780000	1afr_A.pdb:0.0936960000):0.9643130000	1za0_A.pdb:1.2103350000):0.2524010000):0.2503550000	(((2inc_B.pdb:0.8019040000	1mty_B.pdb:1.5130950000):0.1700850000	2inp_C.pdb:0.6926670000):0.3476280000	(1mty_D.pdb:1.0803300000	3dhg_A.pdb:1.0388020000):0.5918740000):0.4200180000):0.2405280000):0.5108460000):0.2285520000	(((((1lb3_A.pdb:0.0541940000	2za7_A.pdb:0.1615010000):0.2417440000	1bg7_A.pdb:0.3519850000):0.0678676000	1r03_A.pdb:0.1672390000):0.1427030000	(1z6o_A.pdb:0.9319090000	1z6o_M.pdb:0.4405050000):0.2590930000):0.2136120000	(((1eum_A.pdb:0.3453040000	1krq_A.pdb:0.1966560000):0.2102590000	(2jd7_A.pdb:0.1798480000	1vlg_A.pdb:0.3303050000):0.1330180000):0.1045410000	3e6s_A.pdb:0.4478470000):0.0833763000):0.2756420000):0.2132300000	((((1bcf_A.pdb:0.0195440000	3e1q_A.pdb:0.0484150000):0.1385130000	2fkz_A.pdb:0.1387940000):0.0983035000	1jgc_A.pdb:0.3246280000):0.2844930000	1nfv_A.pdb:0.5771630000):0.1485030000):0.2947010000	2vzb_A.pdb:0.6730250000):0.2416040000):0.1519230000):0.0935287000):0.0603916000):0.0568797000);
(1ji5_A.pdb:0.2045250000	1jig_A.pdb:0.1677360000	((1n1q_A.pdb:0.2356690000	(2chp_A.pdb:0.2883190000	((1ji4_A.pdb:0.4867440000	2fjc_A.pdb:0.3118040000):0.1021050000	(((((1dps_A.pdb:0.0628540000	1jts_A.pdb:0.0346740000):0.2180420000	1o9r_A.pdb:0.2449850000):0.2177500000	1uvh_A.pdb:0.5988030000):0.2503850000	(1tjo_A.pdb:0.0250340000	1tk6_A.pdb:0.0204990000):0.6768910000):0.1691110000	((((((2fzf_A.pdb:1.8649990000	(1lko_A.pdb:0.6676470000	1yuz_A.pdb:0.8552700000):0.3150760000):0.1283350000	3qhb_A.pdb:0.6675200000):0.3311390000	(1otk_A.pdb:2.3535630000	((((((1oqu_A.pdb:0.1712080000	1r2f_A.pdb:0.2064320000):0.0413065000	1uzr_A.pdb:0.0779930000):0.6423290000	1mxr_A.pdb:0.9749950000):0.1123280000	((1jk0_A.pdb:0.3648180000	2uw2_A.pdb:0.1570920000):0.0862120000	1w68_A.pdb:0.0470490000):1.0578600000):0.5328470000	3ee4_A.pdb:1.0674320000):0.2627980000	(((2inc_B.pdb:0.7292800000	(2inp_C.pdb:0.6857790000	1mty_B.pdb:1.9759430000):0.2935130000):0.4011130000	(1mty_D.pdb:0.7913300000	3dhg_A.pdb:1.1338620000):0.6321310000):0.8396770000	(((2uw1_A.pdb:0.0473640000	2uw1_B.pdb:0.0663210000):0.0818233000	1afr_A.pdb:0.1045580000):0.8410610000	1za0_A.pdb:1.0039460000):0.2304130000):0.1916010000):0.5689600000):0.5156880000):0.0344640000	(((((1lb3_A.pdb:0.0749160000	2za7_A.pdb:0.1694340000):0.2348410000	1r03_A.pdb:0.1574930000):0.0456274000	1bg7_A.pdb:0.4239070000):0.1644840000	(1z6o_A.pdb:0.8591200000	1z6o_M.pdb:0.6120740000):0.1747180000):0.1471560000	(((1eum_A.pdb:0.4226980000	1krq_A.pdb:0.2535330000):0.2149200000	(2jd7_A.pdb:0.1944420000	1vlg_A.pdb:0.3399030000):0.0958204000):0.1069390000	3e6s_A.pdb:0.5832960000):0.1699520000):0.3037640000):0.0785542000	((((1bcf_A.pdb:0.0303520000	3e1q_A.pdb:0.0355080000):0.1571770000	2fkz_A.pdb:0.1404720000):0.0977518000	1jgc_A.pdb:0.2888760000):0.3527240000	1nfv_A.pdb:0.4840420000):0.2323920000):0.4580730000	2vzb_A.pdb:0.8928540000):0.1201790000):0.1471770000):0.1150160000):0.0668663000):0.0795055000	(1qgh_A.pdb:0.1719820000	2ux1_A.pdb:0.4369200000):0.3494770000):0.0377366000);
(1ji5_A.pdb:0.2344780000	1jig_A.pdb:0.1561870000	(1n1q_A.pdb:0.1935250000	(2chp_A.pdb:0.3355490000	((1qgh_A.pdb:0.1848180000	2ux1_A.pdb:0.3274130000):0.2805410000	((1ji4_A.pdb:0.5009030000	2fjc_A.pdb:0.4359930000):0.0956799000	((((1dps_A.pdb:0.0868720000	1jts_A.pdb:0.0436230000):0.2088780000	1o9r_A.pdb:0.2350080000):0.3982910000	1uvh_A.pdb:0.5253570000):0.2216350000	((1tjo_A.pdb:0.0120540000	1tk6_A.pdb:0.0209860000):0.4384370000	((2fzf_A.pdb:1.8891270000	2vzb_A.pdb:0.4446630000):0.2321530000	(((((((1bcf_A.pdb:0.0250500000	3e1q_A.pdb:0.0448290000):0.2001630000	2fkz_A.pdb:0.0989080000):0.1068430000	1jgc_A.pdb:0.3690410000):0.3240560000	1nfv_A.pdb:0.5476870000):0.1440960000	(((((1lb3_A.pdb:0.0882290000	2za7_A.pdb:0.1794040000):0.2493450000	1r03_A.pdb:0.2133020000):0.0710091000	1bg7_A.pdb:0.4127900000):0.1768210000	(((1eum_A.pdb:0.4319500000	1krq_A.pdb:0.1722850000):0.1474150000	3e6s_A.pdb:0.7522940000):0.0684847000	(2jd7_A.pdb:0.2231790000	1vlg_A.pdb:0.2375870000):0.1029370000):0.2853680000):0.0735102000	(1z6o_A.pdb:0.7496980000	1z6o_M.pdb:0.4391260000):0.2391410000):0.3362390000):0.1940890000	((1lko_A.pdb:0.3074220000	1yuz_A.pdb:0.8729750000):0.5223740000	3qhb_A.pdb:0.8934650000):0.2214470000):0.1190480000	(1otk_A.pdb:1.7316770000	((((((1oqu_A.pdb:0.1741840000	1r2f_A.pdb:0.1878700000):0.0630586000	1uzr_A.pdb:0.0706950000):0.4900100000	1mxr_A.pdb:0.8014650000):0.2563500000	((1jk0_A.pdb:0.4237690000	2uw2_A.pdb:0.1406240000):0.0391518000	1w68_A.pdb:0.0947230000):0.8238270000):0.3489950000	(3ee4_A.pdb:1.1807100000	(((2uw1_A.pdb:0.0520290000	2uw1_B.pdb:0.0554510000):0.0942200000	1afr_A.pdb:0.1036940000):0.7394940000	1za0_A.pdb:1.0534780000):0.3134960000):0.1137580000):0.1157990000	((2inc_B.pdb:0.6279850000	(2inp_C.pdb:0.7334890000	1mty_B.pdb:1.3197750000):0.1523080000):0.2945800000	(1mty_D.pdb:0.8530580000	3dhg_A.pdb:0.8786950000):0.4144110000):0.5135510000):0.5191870000):0.4013040000):0.1655880000):0.2915590000):0.1717860000):0.0884576000):0.0721576000):0.0602053000):0.0754973000):0.0927698000);
(1ji5_A.pdb:0.1656480000	1jig_A.pdb:0.2730690000	(((1n1q_A.pdb:0.2374590000	2chp_A.pdb:0.3710230000):0.0350945000	((((1dps_A.pdb:0.0439710000	1jts_A.pdb:0.0484080000):0.2427710000	1o9r_A.pdb:0.2754420000):0.2571160000	1uvh_A.pdb:0.7575350000):0.4345480000	((1tjo_A.pdb:0.0276020000	1tk6_A.pdb:0.0275190000):0.5930000000	((((((2fzf_A.pdb:1.4380450000	(1lko_A.pdb:0.4833790000	1yuz_A.pdb:1.1261620000):0.2095420000):0.0967787000	3qhb_A.pdb:0.8499410000):0.4171750000	(1otk_A.pdb:2.9751680000	(((((1oqu_A.pdb:0.1642220000	1uzr_A.pdb:0.1072440000):0.0877647000	1r2f_A.pdb:0.1498190000):0.6162260000	(1mxr_A.pdb:1.0108720000	((1jk0_A.pdb:0.3927020000	2uw2_A.pdb:0.1820090000):0.1106720000	1w68_A.pdb:0.0567920000):0.9832520000):0.1239200000):0.4132590000	3ee4_A.pdb:1.1537490000):0.1891830000	(((2inc_B.pdb:0.6527530000	(2inp_C.pdb:0.7066800000	1mty_B.pdb:1.4717440000):0.4552400000):0.1975720000	(1mty_D.pdb:0.9399210000	3dhg_A.pdb:0.9238670000):0.8051840000):0.8780810000	(((2uw1_A.pdb:0.0459930000	2uw1_B.pdb:0.0621080000):0.1094880000	1afr_A.pdb:0.1113910000):0.7407220000	1za0_A.pdb:1.3977820000):0.3110340000):0.2063340000):0.5148660000):0.1476450000):0.1749000000	((((1lb3_A.pdb:0.0867200000	2za7_A.pdb:0.1771530000):0.2438450000	(1bg7_A.pdb:0.5302050000	1r03_A.pdb:0.1841670000):0.0559305000):0.2523260000	(1z6o_A.pdb:0.9621550000	1z6o_M.pdb:0.5266470000):0.1755490000):0.1964590000	(((1eum_A.pdb:0.2645260000	1krq_A.pdb:0.2872670000):0.3041220000	(3e6s_A.pdb:0.8693380000	2jd7_A.pdb:0.1371270000):0.0701482000):0.0876581000	1vlg_A.pdb:0.2871620000):0.2431140000):0.3345380000):0.1539880000	(((1bcf_A.pdb:0.0316460000	3e1q_A.pdb:0.0190550000):0.1023180000	(2fkz_A.pdb:0.1634850000	1jgc_A.pdb:0.5820190000):0.0475197000):0.4033150000	1nfv_A.pdb:0.5488090000):0.2912630000):0.1572130000	2vzb_A.pdb:0.6704600000):0.1547530000):0.3128340000):0.2268670000):0.0728369000	((1qgh_A.pdb:0.1618980000	2ux1_A.pdb:0.4869720000):0.3221510000	(1ji4_A.pdb:0.4230160000	2fjc_A.pdb:0.3883500000):0.1818040000):0.0655081000):0.0867485000);
(1ji5_A.pdb:0.2337220000	(1jig_A.pdb:0.1598480000	1n1q_A.pdb:0.2208240000):0.0675780000	((2chp_A.pdb:0.3468060000	((1ji4_A.pdb:0.5839890000	2fjc_A.pdb:0.4125280000):0.2195190000	((((1dps_A.pdb:0.0582010000	1jts_A.pdb:0.0233040000):0.2308960000	1o9r_A.pdb:0.2085960000):0.3597810000	1uvh_A.pdb:0.6796030000):0.2828140000	((1tjo_A.pdb:0.0301360000	1tk6_A.pdb:0.0208160000):0.4959630000	((((((2fzf_A.pdb:1.7639350000	1lko_A.pdb:0.6007970000):0.0259749000	(1yuz_A.pdb:0.6376820000	3qhb_A.pdb:0.8494340000):0.1472760000):0.4313380000	(1otk_A.pdb:2.2619510000	(((((1oqu_A.pdb:0.1789460000	1uzr_A.pdb:0.0974820000):0.0440598000	1r2f_A.pdb:0.1591210000):0.6542420000	(1mxr_A.pdb:0.8317860000	((1jk0_A.pdb:0.4056240000	2uw2_A.pdb:0.1452700000):0.0648251000	1w68_A.pdb:0.0407820000):1.2010200000):0.0907117000):0.3969430000	3ee4_A.pdb:1.1230530000):0.3117090000	((((2inc_B.pdb:0.6447150000	(2inp_C.pdb:0.7135790000	1mty_B.pdb:1.4747630000):0.2542070000):0.3958740000	(1mty_D.pdb:1.1086110000	3dhg_A.pdb:0.9442280000):0.8349870000):0.9702160000	1za0_A.pdb:1.0555670000):0.0214743000	((2uw1_A.pdb:0.0405520000	2uw1_B.pdb:0.0669330000):0.0670201000	1afr_A.pdb:0.1255710000):0.7745080000):0.3787070000):0.4693840000):0.1364100000):0.3007010000	(((((1lb3_A.pdb:0.0551210000	2za7_A.pdb:0.1554750000):0.2535020000	1r03_A.pdb:0.1687770000):0.0882991000	1bg7_A.pdb:0.4128110000):0.1788850000	(1z6o_A.pdb:0.8154610000	1z6o_M.pdb:0.5486280000):0.2021530000):0.1021850000	(((1eum_A.pdb:0.2831260000	1krq_A.pdb:0.2191290000):0.0982180000	3e6s_A.pdb:0.8010480000):0.1495700000	(2jd7_A.pdb:0.1767090000	1vlg_A.pdb:0.2407390000):0.0852707000):0.1874030000):0.3457770000):0.2341290000	((((1bcf_A.pdb:0.0250700000	3e1q_A.pdb:0.0294540000):0.1484520000	2fkz_A.pdb:0.1175960000):0.1690970000	1jgc_A.pdb:0.3232430000):0.3610260000	1nfv_A.pdb:0.3960350000):0.1656600000):0.1876790000	2vzb_A.pdb:0.7129500000):0.2233040000):0.1925280000):0.1502440000):0.0768768000):0.0706078000	(1qgh_A.pdb:0.2157350000	2ux1_A.pdb:0.3996560000):0.2819110000):0.0828079000);
(1ji5_A.pdb:0.1985230000	1jig_A.pdb:0.2339740000	(1n1q_A.pdb:0.1700690000	(2chp_A.pdb:0.3529900000	((1qgh_A.pdb:0.1520140000	2ux1_A.pdb:0.3975860000):0.3012030000	((1ji4_A.pdb:0.3849940000	2fjc_A.pdb:0.5008530000):0.2292000000	(((((1dps_A.pdb:0.0665290000	1jts_A.pdb:0.0453740000):0.2666770000	1o9r_A.pdb:0.2609100000):0.3804490000	1uvh_A.pdb:0.7154570000):0.2558430000	(1tjo_A.pdb:0.0098780000	1tk6_A.pdb:0.0230910000):0.4617900000):0.2241830000	(((((2fzf_A.pdb:2.1125070000	((1lko_A.pdb:0.6131430000	1yuz_A.pdb:0.8421480000):0.3923670000	3qhb_A.pdb:0.7562380000):0.1537600000):0.1792840000	(1otk_A.pdb:2.2872060000	(((((1oqu_A.pdb:0.1758040000	1r2f_A.pdb:0.2063600000):0.0556197000	1uzr_A.pdb:0.0741760000):0.6603120000	1mxr_A.pdb:0.8031440000):0.0967941000	((1jk0_A.pdb:0.4603430000	2uw2_A.pdb:0.1404700000):0.0358133000	1w68_A.pdb:0.0803210000):0.9763600000):0.3483660000	(3ee4_A.pdb:1.0944500000	(((2inc_B.pdb:0.6368570000	(2inp_C.pdb:0.7564340000	1mty_B.pdb:1.6957830000):0.3414820000):0.3985790000	(1mty_D.pdb:1.2449110000	3dhg_A.pdb:1.1570840000):0.6264890000):0.7360590000	(((2uw1_A.pdb:0.0284190000	2uw1_B.pdb:0.0605280000):0.1104200000	1afr_A.pdb:0.0951990000):0.9019550000	1za0_A.pdb:1.0599630000):0.3109750000):0.1983570000):0.2371900000):0.5110970000):0.4123040000):0.1496840000	(((((1lb3_A.pdb:0.0623360000	2za7_A.pdb:0.1775890000):0.2396540000	1bg7_A.pdb:0.4427320000):0.0814362000	1r03_A.pdb:0.2191040000):0.2294120000	(1z6o_A.pdb:1.1000400000	1z6o_M.pdb:0.5491250000):0.3509850000):0.0624046000	(((1eum_A.pdb:0.3855050000	1krq_A.pdb:0.2264310000):0.2115040000	(2jd7_A.pdb:0.1800480000	1vlg_A.pdb:0.3507610000):0.1050480000):0.0801180000	3e6s_A.pdb:0.6040580000):0.2369400000):0.4248010000):0.2725800000	((((1bcf_A.pdb:0.0274900000	3e1q_A.pdb:0.0459710000):0.1345000000	2fkz_A.pdb:0.1436190000):0.1466310000	1jgc_A.pdb:0.2878170000):0.4524210000	1nfv_A.pdb:0.6480480000):0.1973120000):0.2670030000	2vzb_A.pdb:0.6656900000):0.1913340000):0.1579710000):0.0995828000):0.0534559000):0.1095090000):0.0400591000);
(1ji5_A.pdb:0.2303550000	1jig_A.pdb:0.1388480000	(1n1q_A.pdb:0.1983890000	(2chp_A.pdb:0.3179640000	((1qgh_A.pdb:0.1730410000	2ux1_A.pdb:0.3983560000):0.2934440000	((1ji4_A.pdb:0.5403960000	2fjc_A.pdb:0.4088430000):0.1065790000	((((1dps_A.pdb:0.0124030000	1jts_A.pdb:0.0540650000):0.2356300000	1o9r_A.pdb:0.2659080000):0.3936310000	1uvh_A.pdb:0.4864850000):0.3498750000	((1tjo_A.pdb:0.0212940000	1tk6_A.pdb:0.0168620000):0.4299570000	((2fzf_A.pdb:1.6459780000	2vzb_A.pdb:0.5865440000):0.2328080000	(((((((1bcf_A.pdb:0.0333910000	3e1q_A.pdb:0.0295120000):0.1143080000	2fkz_A.pdb:0.1180850000):0.1440960000	1jgc_A.pdb:0.3149560000):0.2672840000	(((((1lb3_A.pdb:0.0594600000	2za7_A.pdb:0.1171460000):0.2780650000	1bg7_A.pdb:0.3826990000):0.0745128000	1r03_A.pdb:0.1684360000):0.1616630000	(1z6o_A.pdb:1.0291640000	1z6o_M.pdb:0.5051560000):0.2226750000):0.1615980000	(((1eum_A.pdb:0.2850720000	1krq_A.pdb:0.2340800000):0.1796960000	(2jd7_A.pdb:0.1361120000	1vlg_A.pdb:0.2900280000):0.1366420000):0.0761137000	3e6s_A.pdb:0.5889410000):0.1074350000):0.4058020000):0.1846470000	1nfv_A.pdb:0.5718060000):0.1589080000	((1lko_A.pdb:0.4832840000	1yuz_A.pdb:0.7235970000):0.3087910000	3qhb_A.pdb:0.6784980000):0.4580860000):0.2340860000	(1otk_A.pdb:2.4047170000	((((((((1oqu_A.pdb:0.1999530000	1uzr_A.pdb:0.0977060000):0.0544173000	1r2f_A.pdb:0.1342320000):0.5389140000	1mxr_A.pdb:0.8457770000):0.2292080000	((1jk0_A.pdb:0.3337170000	2uw2_A.pdb:0.1564600000):0.0726460000	1w68_A.pdb:0.0494530000):0.9211570000):0.2038560000	3ee4_A.pdb:1.0044320000):0.4225940000	((2uw1_A.pdb:0.0287270000	2uw1_B.pdb:0.0669090000):0.1044360000	1afr_A.pdb:0.0739500000):0.9111240000):0.0574620000	1za0_A.pdb:1.1949000000):0.2093940000	((2inc_B.pdb:0.6753840000	(2inp_C.pdb:1.1196320000	1mty_B.pdb:1.6794270000):0.1901170000):0.2794720000	(1mty_D.pdb:1.0992680000	3dhg_A.pdb:1.0037140000):0.6085950000):0.7065290000):0.4413320000):0.4123970000):0.0089811400):0.3095040000):0.2734080000):0.0984838000):0.0667816000):0.0818434000):0.0787945000):0.0763149000);
(1ji5_A.pdb:0.2687220000	1jig_A.pdb:0.1800660000	(1n1q_A.pdb:0.1671350000	(2chp_A.pdb:0.4144580000	((1qgh_A.pdb:0.2425130000	2ux1_A.pdb:0.4805600000):0.2542100000	((1ji4_A.pdb:0.4159560000	2fjc_A.pdb:0.3064550000):0.1408980000	(((((1dps_A.pdb:0.0967850000	1jts_A.pdb:0.0220430000):0.2293420000	1o9r_A.pdb:0.2928290000):0.3275610000	1uvh_A.pdb:0.4940750000):0.3336550000	(1tjo_A.pdb:0.0297350000	1tk6_A.pdb:0.0352660000):0.5156500000):0.0817129000	((((((2fzf_A.pdb:1.6691890000	(1lko_A.pdb:0.6027000000	1yuz_A.pdb:0.8001940000):0.1784270000):0.2108020000	3qhb_A.pdb:0.8380940000):0.2002420000	(1otk_A.pdb:2.1232250000	((((((((1oqu_A.pdb:0.1414690000	1r2f_A.pdb:0.2096560000):0.0343030000	1uzr_A.pdb:0.1145680000):0.4453700000	1mxr_A.pdb:0.9932550000):0.2526780000	((1jk0_A.pdb:0.3823590000	2uw2_A.pdb:0.1853590000):0.0794801000	1w68_A.pdb:0.0900520000):0.8757000000):0.3230460000	3ee4_A.pdb:1.0623890000):0.2061460000	((2inc_B.pdb:0.6038160000	(2inp_C.pdb:0.7067770000	1mty_B.pdb:1.5644290000):0.2880880000):0.4291740000	(1mty_D.pdb:1.2460690000	3dhg_A.pdb:1.0207110000):0.5012420000):0.5573640000):0.2048560000	((2uw1_A.pdb:0.0436080000	2uw1_B.pdb:0.0631400000):0.0632659000	1afr_A.pdb:0.1277490000):0.6948810000):0.1656570000	1za0_A.pdb:0.9399940000):0.5104140000):0.2867810000):0.1131740000	(((((1lb3_A.pdb:0.0566650000	2za7_A.pdb:0.1777090000):0.2392780000	1bg7_A.pdb:0.5241340000):0.0922286000	1r03_A.pdb:0.1607030000):0.1677790000	(1z6o_A.pdb:0.9797330000	1z6o_M.pdb:0.5169180000):0.2366980000):0.0720639000	(((1eum_A.pdb:0.3415250000	1krq_A.pdb:0.1619630000):0.1923110000	(2jd7_A.pdb:0.1274770000	1vlg_A.pdb:0.2369160000):0.0968315000):0.1502380000	3e6s_A.pdb:0.4527590000):0.1623720000):0.3729180000):0.1161520000	((((1bcf_A.pdb:0.0269450000	3e1q_A.pdb:0.0400560000):0.1326050000	2fkz_A.pdb:0.1265510000):0.1438750000	1jgc_A.pdb:0.2399080000):0.2418360000	1nfv_A.pdb:0.5430070000):0.2660800000):0.2345420000	2vzb_A.pdb:0.7866050000):0.2093870000):0.1334730000):0.1312070000):0.0394372000):0.0643345000):0.0366519000);
(1ji5_A.pdb:0.2339740000	1jig_A.pdb:0.2536740000	(1n1q_A.pdb:0.2748080000	(2chp_A.pdb:0.3697860000	((1qgh_A.pdb:0.1610000000	2ux1_A.pdb:0.4060740000):0.3058390000	(((1ji4_A.pdb:0.4555620000	2fjc_A.pdb:0.5115890000):0.1005730000	(((1dps_A.pdb:0.0562700000	1jts_A.pdb:0.0377130000):0.2340680000	1o9r_A.pdb:0.1836500000):0.3865090000	1uvh_A.pdb:0.7757120000):0.2908150000):0.1108570000	((1tjo_A.pdb:0.0124640000	1tk6_A.pdb:0.0278170000):0.6097680000	(((((2fzf_A.pdb:1.9778230000	(((((1lb3_A.pdb:0.0888990000	2za7_A.pdb:0.1585710000):0.2238050000	1bg7_A.pdb:0.3904580000):0.0675141000	1r03_A.pdb:0.1514330000):0.2470790000	(1z6o_A.pdb:1.0891140000	1z6o_M.pdb:0.5714950000):0.1757560000):0.1244770000	((((1eum_A.pdb:0.3858550000	1krq_A.pdb:0.2225250000):0.1135530000	3e6s_A.pdb:0.7227430000):0.0803960000	2jd7_A.pdb:0.1765340000):0.1276130000	1vlg_A.pdb:0.2592060000):0.1836520000):0.3207200000):0.0821658000	(((1lko_A.pdb:0.6138780000	1yuz_A.pdb:0.7697710000):0.3973540000	3qhb_A.pdb:0.7786700000):0.3901990000	(((((1oqu_A.pdb:0.1742410000	1r2f_A.pdb:0.1759190000):0.0686921000	1uzr_A.pdb:0.0641670000):0.5647920000	(1mxr_A.pdb:0.7311340000	((1jk0_A.pdb:0.4220100000	2uw2_A.pdb:0.1580630000):0.0670096000	1w68_A.pdb:0.0868350000):1.0273900000):0.1793340000):0.4854190000	3ee4_A.pdb:0.9948140000):0.2733580000	(((2inc_B.pdb:0.7279010000	(2inp_C.pdb:0.6471250000	1mty_B.pdb:1.4998640000):0.2200920000):0.2230130000	(1mty_D.pdb:1.0283630000	3dhg_A.pdb:1.0532800000):0.5302700000):0.6877620000	(((2uw1_A.pdb:0.0495990000	2uw1_B.pdb:0.0555750000):0.1016720000	1afr_A.pdb:0.0973710000):0.7748420000	1za0_A.pdb:1.1376330000):0.1724990000):0.2169440000):0.7530650000):0.1513250000):0.1779770000	((((1bcf_A.pdb:0.0734910000	3e1q_A.pdb:0.0275610000):0.1659020000	2fkz_A.pdb:0.1729340000):0.2006530000	1jgc_A.pdb:0.1640450000):0.4554470000	1nfv_A.pdb:0.4668090000):0.3034850000):0.1268250000	1otk_A.pdb:2.6886540000):0.1675690000	2vzb_A.pdb:0.6861120000):0.1390570000):0.2744950000):0.0876505000):0.0634070000):0.0747785000):0.1595520000);
(1ji5_A.pdb:0.2016320000	(1jig_A.pdb:0.2009530000	((2chp_A.pdb:0.3249470000	((1ji4_A.pdb:0.4571230000	2fjc_A.pdb:0.4127620000):0.1053650000	(((((1dps_A.pdb:0.0925460000	1jts_A.pdb:0.0391590000):0.1473140000	1o9r_A.pdb:0.2632440000):0.2971450000	1uvh_A.pdb:0.6227670000):0.1905190000	(1tjo_A.pdb:0.0223580000	1tk6_A.pdb:0.0289480000):0.6141400000):0.1255620000	((2fzf_A.pdb:1.6744260000	2vzb_A.pdb:0.4714680000):0.1873280000	((((((1bcf_A.pdb:0.0566360000	3e1q_A.pdb:0.0201260000):0.1354690000	2fkz_A.pdb:0.1203770000):0.1766170000	1jgc_A.pdb:0.2273800000):0.2694120000	1nfv_A.pdb:0.5116680000):0.3453080000	((((1lb3_A.pdb:0.0489700000	2za7_A.pdb:0.1146940000):0.2262680000	(1bg7_A.pdb:0.4181920000	1r03_A.pdb:0.1838470000):0.0886007000):0.3171700000	(1z6o_A.pdb:0.8833880000	1z6o_M.pdb:0.6350940000):0.1189060000):0.1406000000	(((1eum_A.pdb:0.3726510000	1krq_A.pdb:0.2839470000):0.1693050000	3e6s_A.pdb:0.7486540000):0.1176310000	(2jd7_A.pdb:0.1783930000	1vlg_A.pdb:0.3465060000):0.0548948000):0.1427230000):0.3649370000):0.0985077000	(((1lko_A.pdb:0.6503680000	1yuz_A.pdb:0.7255080000):0.2387240000	3qhb_A.pdb:0.6959690000):0.2262270000	(1otk_A.pdb:2.2500880000	(((((((1oqu_A.pdb:0.1563140000	1uzr_A.pdb:0.1054940000):0.0623611000	1r2f_A.pdb:0.1559330000):0.4020600000	1mxr_A.pdb:0.9654680000):0.1535630000	((1jk0_A.pdb:0.4703780000	2uw2_A.pdb:0.1644950000):0.0555205000	1w68_A.pdb:0.0691640000):0.9967500000):0.2948010000	3ee4_A.pdb:0.9766680000):0.3127610000	(((2uw1_A.pdb:0.0558490000	2uw1_B.pdb:0.0478130000):0.0739469000	1afr_A.pdb:0.0966830000):0.6477480000	1za0_A.pdb:1.0354510000):0.3666100000):0.1053580000	((2inc_B.pdb:0.5745100000	(2inp_C.pdb:0.8455090000	1mty_B.pdb:1.2752440000):0.1854600000):0.2633230000	(1mty_D.pdb:0.9603610000	3dhg_A.pdb:0.8847940000):0.4311020000):0.5038550000):0.3645570000):0.3595860000):0.2676930000):0.2176630000):0.1260380000):0.1442790000):0.1519050000):0.0216217000	(1qgh_A.pdb:0.2975780000	2ux1_A.pdb:0.3680320000):0.2409990000):0.0976054000):0.0560091000	1n1q_A.pdb:0.1896210000);
(1ji5_A.pdb:0.2739690000	1jig_A.pdb:0.2123770000	(1n1q_A.pdb:0.1683380000	(2chp_A.pdb:0.3244220000	(((1qgh_A.pdb:0.2319580000	2ux1_A.pdb:0.2550890000):0.2776220000	(1ji4_A.pdb:0.4126340000	2fjc_A.pdb:0.4280050000):0.1287180000):0.0815315000	(((((1dps_A.pdb:0.0550800000	1jts_A.pdb:0.0563030000):0.2577370000	1o9r_A.pdb:0.2695560000):0.2931090000	1uvh_A.pdb:0.7395970000):0.1745070000	(1tjo_A.pdb:0.0322660000	1tk6_A.pdb:0.0209760000):0.6025450000):0.2325140000	((2fzf_A.pdb:1.8622200000	2vzb_A.pdb:0.6055330000):0.1951170000	(((((1bcf_A.pdb:0.0266910000	3e1q_A.pdb:0.0256950000):0.1195540000	2fkz_A.pdb:0.1017820000):0.0550271000	1jgc_A.pdb:0.3591870000):0.1896610000	1nfv_A.pdb:0.6611210000):0.2268670000	((((1lko_A.pdb:0.4824580000	1yuz_A.pdb:0.9883490000):0.2547650000	3qhb_A.pdb:0.7306950000):0.6135110000	(1otk_A.pdb:2.5191400000	(((((1oqu_A.pdb:0.1774320000	1r2f_A.pdb:0.1680980000):0.0784104000	1uzr_A.pdb:0.0799730000):0.5963020000	(1mxr_A.pdb:0.8921960000	((1jk0_A.pdb:0.4083260000	2uw2_A.pdb:0.1784900000):0.0699839000	1w68_A.pdb:0.0729500000):0.8782250000):0.1007080000):0.2622320000	3ee4_A.pdb:1.1476440000):0.2464580000	(((2inc_B.pdb:0.6920710000	(2inp_C.pdb:0.7994380000	1mty_B.pdb:1.5376340000):0.2651620000):0.3134310000	(1mty_D.pdb:1.0555350000	3dhg_A.pdb:0.8208280000):0.4291670000):0.5548490000	(((2uw1_A.pdb:0.0415090000	2uw1_B.pdb:0.0572380000):0.0994005000	1afr_A.pdb:0.1461420000):0.7890310000	1za0_A.pdb:1.1033100000):0.3237760000):0.2364940000):0.6123830000):0.4404880000):0.1240160000	(((((1lb3_A.pdb:0.0511970000	2za7_A.pdb:0.1368070000):0.1795630000	1bg7_A.pdb:0.4397300000):0.1006100000	1r03_A.pdb:0.1403430000):0.1592920000	(1z6o_A.pdb:0.8605970000	1z6o_M.pdb:0.6549290000):0.2153040000):0.0873148000	((((1eum_A.pdb:0.3678750000	1krq_A.pdb:0.2196890000):0.2521320000	2jd7_A.pdb:0.1471320000):0.0684876000	1vlg_A.pdb:0.2547940000):0.0906707000	3e6s_A.pdb:0.5555230000):0.1872060000):0.2041450000):0.1380030000):0.2455130000):0.1925880000):0.0619282000):0.1127860000):0.1083010000):0.0966594000);
(1ji5_A.pdb:0.2348910000	(1jig_A.pdb:0.1552150000	((1qgh_A.pdb:0.2099460000	2ux1_A.pdb:0.3116240000):0.2555610000	((1ji4_A.pdb:0.4566070000	2fjc_A.pdb:0.3558710000):0.2461030000	(((((1dps_A.pdb:0.0501840000	1jts_A.pdb:0.0753400000):0.1483730000	1o9r_A.pdb:0.2613230000):0.3149590000	1uvh_A.pdb:0.5889560000):0.1756750000	(1tjo_A.pdb:0.0141570000	1tk6_A.pdb:0.0299090000):0.5573730000):0.2593450000	(((((2fzf_A.pdb:1.7390220000	((((1lb3_A.pdb:0.0841200000	2za7_A.pdb:0.1616830000):0.2325110000	1r03_A.pdb:0.2054880000):0.1152240000	1bg7_A.pdb:0.4007890000):0.2475640000	((1z6o_A.pdb:0.9703980000	1z6o_M.pdb:0.5226590000):0.2009090000	((((1eum_A.pdb:0.3460040000	3e6s_A.pdb:0.5704650000):0.1592760000	1krq_A.pdb:0.2687380000):0.2019120000	2jd7_A.pdb:0.1780800000):0.0862684000	1vlg_A.pdb:0.3205100000):0.1944650000):0.0821864000):0.2073060000):0.0787381000	1nfv_A.pdb:0.6950760000):0.0818994000	((1bcf_A.pdb:0.0225420000	3e1q_A.pdb:0.0403920000):0.1056940000	(2fkz_A.pdb:0.1363160000	1jgc_A.pdb:0.4004340000):0.0808707000):0.4363210000):0.1451420000	(((1lko_A.pdb:0.7775040000	1yuz_A.pdb:0.7228730000):0.2259160000	3qhb_A.pdb:0.6515780000):0.3726670000	(1otk_A.pdb:2.3532420000	(((((((1oqu_A.pdb:0.1818940000	1r2f_A.pdb:0.1768180000):0.0760460000	1uzr_A.pdb:0.0536920000):0.5529340000	1mxr_A.pdb:0.9763520000):0.1815940000	((1jk0_A.pdb:0.4715230000	2uw2_A.pdb:0.1747280000):0.0377109000	1w68_A.pdb:0.0638220000):0.8990460000):0.4043500000	3ee4_A.pdb:1.1572220000):0.3153640000	(((2uw1_A.pdb:0.0548810000	2uw1_B.pdb:0.0621870000):0.0895953000	1afr_A.pdb:0.1173460000):0.7931240000	1za0_A.pdb:1.1562020000):0.2024740000):0.1607910000	(((2inc_B.pdb:0.6416740000	2inp_C.pdb:0.8134280000):0.2634690000	1mty_B.pdb:1.3195170000):0.3017910000	(1mty_D.pdb:1.1286460000	3dhg_A.pdb:0.9766420000):0.3410950000):0.4084400000):0.3957230000):0.3920620000):0.1754370000):0.3989940000	2vzb_A.pdb:0.7484340000):0.1718330000):0.1063790000):0.0681662000):0.1261400000):0.0465475000	(1n1q_A.pdb:0.1325120000	2chp_A.pdb:0.4319700000):0.1515060000);
(1ji5_A.pdb:0.2336960000	1jig_A.pdb:0.1596440000	(1n1q_A.pdb:0.2093360000	(2chp_A.pdb:0.4529730000	((1qgh_A.pdb:0.2361860000	2ux1_A.pdb:0.5074280000):0.2184940000	((1ji4_A.pdb:0.5176580000	2fjc_A.pdb:0.3744920000):0.1588700000	((((1dps_A.pdb:0.0632800000	1jts_A.pdb:0.0388540000):0.2604020000	1o9r_A.pdb:0.1809810000):0.2796850000	1uvh_A.pdb:0.6615810000):0.3779260000	(((1tjo_A.pdb:0.0369570000	1tk6_A.pdb:0.0137960000):0.2510760000	1otk_A.pdb:2.2286710000):0.2692560000	((2fzf_A.pdb:2.0468120000	((((((1bcf_A.pdb:0.0414970000	3e1q_A.pdb:0.0355950000):0.1027450000	2fkz_A.pdb:0.1536220000):0.1161490000	1jgc_A.pdb:0.3828270000):0.2950920000	(((((1lb3_A.pdb:0.0464650000	2za7_A.pdb:0.1507830000):0.2428320000	1r03_A.pdb:0.1414720000):0.0813000000	1bg7_A.pdb:0.4847850000):0.1841840000	(1z6o_A.pdb:0.7266290000	1z6o_M.pdb:0.5717480000):0.3011340000):0.0553785000	(((1eum_A.pdb:0.3265710000	1krq_A.pdb:0.2980410000):0.2788660000	(2jd7_A.pdb:0.2066250000	1vlg_A.pdb:0.2237550000):0.0845064000):0.0997533000	3e6s_A.pdb:0.6579240000):0.1671500000):0.4256630000):0.1183690000	((1lko_A.pdb:0.4677140000	1yuz_A.pdb:0.8513310000):0.4295520000	3qhb_A.pdb:0.8595500000):0.4818950000):0.0901820000	1nfv_A.pdb:0.6870100000):0.1159960000):0.0843564000	(2vzb_A.pdb:0.5757560000	(((((((1oqu_A.pdb:0.1968150000	1r2f_A.pdb:0.1670490000):0.0490026000	1uzr_A.pdb:0.1046030000):0.5698860000	1mxr_A.pdb:1.0327800000):0.0952636000	((1jk0_A.pdb:0.4455280000	2uw2_A.pdb:0.1723750000):0.0985247000	1w68_A.pdb:0.0738110000):0.8033980000):0.5003150000	3ee4_A.pdb:0.9476510000):0.4605760000	(((2uw1_A.pdb:0.0320440000	2uw1_B.pdb:0.0552490000):0.0302193000	1afr_A.pdb:0.1768970000):0.8077860000	1za0_A.pdb:1.1358050000):0.2346700000):0.2041690000	((2inc_B.pdb:0.7872500000	(2inp_C.pdb:0.6986710000	1mty_B.pdb:1.5029950000):0.2345790000):0.2057820000	(1mty_D.pdb:0.8559870000	3dhg_A.pdb:1.2159400000):0.6796000000):0.4708700000):0.6433370000):0.2415210000):0.1424700000):0.1840460000):0.0957212000):0.0945206000):0.0412906000):0.0687673000):0.0868470000);
(1ji5_A.pdb:0.2606860000	1jig_A.pdb:0.2126690000	(1n1q_A.pdb:0.1556270000	((2chp_A.pdb:0.2821490000	((((1dps_A.pdb:0.0406130000	1jts_A.pdb:0.0420700000):0.2715440000	1o9r_A.pdb:0.2808640000):0.3764960000	1uvh_A.pdb:0.5620950000):0.3637020000	((1tjo_A.pdb:0.0272080000	1tk6_A.pdb:0.0042890000):0.5985280000	((2fzf_A.pdb:1.7889530000	(((((((1bcf_A.pdb:0.0294470000	3e1q_A.pdb:0.0423080000):0.1935270000	2fkz_A.pdb:0.1362060000):0.1131700000	1jgc_A.pdb:0.3446830000):0.3430970000	1nfv_A.pdb:0.6674440000):0.3154290000	(((((1lb3_A.pdb:0.0906500000	2za7_A.pdb:0.1437410000):0.2194430000	1r03_A.pdb:0.2438850000):0.1210340000	1bg7_A.pdb:0.4231650000):0.2007690000	(1z6o_A.pdb:0.9365520000	1z6o_M.pdb:0.5358360000):0.1557620000):0.1052730000	((((1eum_A.pdb:0.3324240000	1krq_A.pdb:0.2862250000):0.1317040000	3e6s_A.pdb:0.5924130000):0.1878890000	2jd7_A.pdb:0.1540360000):0.1272350000	1vlg_A.pdb:0.2669010000):0.2686660000):0.3095030000):0.2138300000	((1lko_A.pdb:0.6615980000	1yuz_A.pdb:0.9916600000):0.2881130000	3qhb_A.pdb:0.7553870000):0.4012490000):0.1880650000	(1otk_A.pdb:2.2415550000	(((((((1oqu_A.pdb:0.1713880000	1r2f_A.pdb:0.1920380000):0.0434085000	1uzr_A.pdb:0.0657550000):0.5307990000	1mxr_A.pdb:1.0612760000):0.2731570000	3ee4_A.pdb:1.2718330000):0.2417650000	((1jk0_A.pdb:0.3490840000	2uw2_A.pdb:0.1569330000):0.0624001000	1w68_A.pdb:0.0507450000):0.8475560000):0.3228220000	((2inc_B.pdb:0.7075340000	(2inp_C.pdb:0.7160500000	1mty_B.pdb:1.2974870000):0.1590500000):0.3662230000	(1mty_D.pdb:1.1097150000	3dhg_A.pdb:0.9382700000):0.6860600000):0.3810930000):0.1068630000	(((2uw1_A.pdb:0.0438560000	2uw1_B.pdb:0.0620550000):0.0711144000	1afr_A.pdb:0.1795980000):0.8037460000	1za0_A.pdb:1.1331080000):0.2618980000):0.2881930000):0.7020980000):0.0832597000):0.2768280000	2vzb_A.pdb:0.6574400000):0.2990980000):0.1990930000):0.1823690000):0.0829687000	((1qgh_A.pdb:0.1816750000	2ux1_A.pdb:0.4572000000):0.2794490000	(1ji4_A.pdb:0.4186500000	2fjc_A.pdb:0.4874680000):0.1828960000):0.1670860000):0.0428263000):0.0767887000);
(1ji5_A.pdb:0.2280290000	(1jig_A.pdb:0.1877180000	((2chp_A.pdb:0.3557580000	(((((1dps_A.pdb:0.0636380000	1jts_A.pdb:0.0480180000):0.1803880000	1o9r_A.pdb:0.2335780000):0.3699990000	1uvh_A.pdb:0.6273160000):0.2115530000	(1tjo_A.pdb:0.0333960000	1tk6_A.pdb:0.0215540000):0.4669270000):0.1623940000	((2fzf_A.pdb:1.6726840000	2vzb_A.pdb:0.4594550000):0.0990100000	(((((((1bcf_A.pdb:0.0389700000	3e1q_A.pdb:0.0208370000):0.1567550000	2fkz_A.pdb:0.1351430000):0.1046950000	1jgc_A.pdb:0.3258700000):0.2593050000	1nfv_A.pdb:0.5995140000):0.2667880000	(((((1lb3_A.pdb:0.0386510000	2za7_A.pdb:0.1831170000):0.2149670000	1bg7_A.pdb:0.4818290000):0.0429601000	1r03_A.pdb:0.2113200000):0.1923140000	(1z6o_A.pdb:0.8787860000	1z6o_M.pdb:0.5557060000):0.2265780000):0.1753010000	(((1eum_A.pdb:0.3564430000	1krq_A.pdb:0.2584900000):0.0844968000	3e6s_A.pdb:0.6279050000):0.1116050000	(2jd7_A.pdb:0.1407830000	1vlg_A.pdb:0.3216670000):0.0881017000):0.2062500000):0.2837900000):0.1364080000	((1lko_A.pdb:0.3746060000	1yuz_A.pdb:1.0790380000):0.3564410000	3qhb_A.pdb:0.8443240000):0.4571310000):0.0993346000	(1otk_A.pdb:2.2312180000	((((((((1oqu_A.pdb:0.1809520000	1uzr_A.pdb:0.1183140000):0.0511672000	1r2f_A.pdb:0.1339960000):0.5506380000	1mxr_A.pdb:0.8372860000):0.2890680000	((1jk0_A.pdb:0.4223380000	2uw2_A.pdb:0.1637620000):0.0785299000	1w68_A.pdb:0.0775340000):0.6899420000):0.3868920000	3ee4_A.pdb:1.0998670000):0.3145410000	((2uw1_A.pdb:0.0306450000	2uw1_B.pdb:0.0578940000):0.1119160000	1afr_A.pdb:0.0974310000):0.7124490000):0.0954067000	1za0_A.pdb:1.0608440000):0.1256530000	((2inc_B.pdb:0.6923260000	(2inp_C.pdb:0.7716080000	1mty_B.pdb:1.3893690000):0.1553630000):0.4263800000	(1mty_D.pdb:0.9884860000	3dhg_A.pdb:0.9878740000):0.4657620000):0.4862900000):0.6368340000):0.2174580000):0.1830660000):0.2502730000):0.1615120000):0.1244780000	((1qgh_A.pdb:0.2004810000	2ux1_A.pdb:0.4379350000):0.1157370000	(1ji4_A.pdb:0.4615470000	2fjc_A.pdb:0.3853800000):0.1646700000):0.0424924000):0.1234450000):0.0588477000	1n1q_A.pdb:0.2361610000);
(1ji5_A.pdb:0.2694800000	1jig_A.pdb:0.1649850000	((1n1q_A.pdb:0.1462040000	2chp_A.pdb:0.3646040000):0.0256765000	(((1qgh_A.pdb:0.2732610000	2ux1_A.pdb:0.3726390000):0.1894870000	(1ji4_A.pdb:0.4800760000	2fjc_A.pdb:0.3196630000):0.1375520000):0.0291212000	((((1dps_A.pdb:0.0499820000	1jts_A.pdb:0.0687410000):0.2621260000	1o9r_A.pdb:0.2344320000):0.3671430000	1uvh_A.pdb:0.6240410000):0.2015030000	((1tjo_A.pdb:0.0187960000	1tk6_A.pdb:0.0083320000):0.5673390000	(((2fzf_A.pdb:2.0985490000	((((((1bcf_A.pdb:0.0451610000	3e1q_A.pdb:0.0368740000):0.1490510000	2fkz_A.pdb:0.1883860000):0.1199900000	1jgc_A.pdb:0.3864010000):0.1902970000	1nfv_A.pdb:0.6005040000):0.2727830000	((((((1lb3_A.pdb:0.0845520000	2za7_A.pdb:0.1996470000):0.2574860000	1bg7_A.pdb:0.4909560000):0.0984670000	1r03_A.pdb:0.1691680000):0.1926380000	3e6s_A.pdb:0.7975650000):0.1641480000	(1z6o_A.pdb:0.8677380000	1z6o_M.pdb:0.4058960000):0.2389300000):0.0868845000	((1eum_A.pdb:0.3707660000	1krq_A.pdb:0.3175260000):0.1601100000	(2jd7_A.pdb:0.1987800000	1vlg_A.pdb:0.2815820000):0.0770771000):0.1416440000):0.3531170000):0.0687346000	((1lko_A.pdb:0.5599120000	1yuz_A.pdb:0.7514920000):0.3884420000	3qhb_A.pdb:0.9550910000):0.5780660000):0.1303730000):0.1846640000	(2vzb_A.pdb:0.5706290000	((((((((1oqu_A.pdb:0.1971250000	1r2f_A.pdb:0.1768980000):0.0494385000	1uzr_A.pdb:0.0862540000):0.7875050000	1mxr_A.pdb:0.8694020000):0.1981190000	((1jk0_A.pdb:0.3574950000	2uw2_A.pdb:0.1186380000):0.0427386000	1w68_A.pdb:0.0873900000):0.9094580000):0.2668400000	3ee4_A.pdb:1.1562970000):0.4992860000	((2uw1_A.pdb:0.0426700000	2uw1_B.pdb:0.0511690000):0.0989435000	1afr_A.pdb:0.1274530000):1.0405400000):0.1063700000	((2inc_B.pdb:0.7439830000	(2inp_C.pdb:0.7668250000	1mty_B.pdb:1.5540260000):0.3105700000):0.2834320000	(1mty_D.pdb:1.0140460000	3dhg_A.pdb:1.1096050000):0.6077700000):0.5851080000):0.2907010000	1za0_A.pdb:0.9457280000):0.6839790000):0.2924340000):0.0521977000	1otk_A.pdb:2.8824160000):0.1401280000):0.1708820000):0.2476390000):0.1301930000):0.0500304000);
(1ji5_A.pdb:0.2714330000	1jig_A.pdb:0.1723200000	(1n1q_A.pdb:0.1429300000	(2chp_A.pdb:0.3076330000	((1qgh_A.pdb:0.1945600000	2ux1_A.pdb:0.3909410000):0.2442640000	((1ji4_A.pdb:0.4327330000	2fjc_A.pdb:0.4541930000):0.1887720000	(((((1dps_A.pdb:0.0579450000	1jts_A.pdb:0.0399770000):0.2756300000	1o9r_A.pdb:0.2481640000):0.3355550000	1uvh_A.pdb:0.6760510000):0.1568570000	(1tjo_A.pdb:0.0341170000	1tk6_A.pdb:0.0361630000):0.7026090000):0.1828440000	(((2fzf_A.pdb:1.5663390000	((((((1bcf_A.pdb:0.0195400000	3e1q_A.pdb:0.0341240000):0.1168160000	2fkz_A.pdb:0.0866640000):0.1251700000	1jgc_A.pdb:0.2307480000):0.2890770000	(((((1lb3_A.pdb:0.0839180000	2za7_A.pdb:0.1412330000):0.1920460000	1bg7_A.pdb:0.4849070000):0.0793510000	1r03_A.pdb:0.2014140000):0.1071100000	(1z6o_A.pdb:0.8323460000	1z6o_M.pdb:0.6371680000):0.2059420000):0.1404590000	(((1eum_A.pdb:0.3484290000	1krq_A.pdb:0.2313830000):0.1488170000	(2jd7_A.pdb:0.1750290000	1vlg_A.pdb:0.2705540000):0.1291360000):0.1525660000	3e6s_A.pdb:0.4911600000):0.1675560000):0.3953560000):0.2679580000	1nfv_A.pdb:0.4441720000):0.1816190000	((1lko_A.pdb:0.4897120000	1yuz_A.pdb:0.8204580000):0.3196950000	3qhb_A.pdb:0.8083980000):0.4783690000):0.1860480000):0.0249864000	(1otk_A.pdb:1.9368940000	(((((((1oqu_A.pdb:0.1629530000	1r2f_A.pdb:0.2253930000):0.0458048000	1uzr_A.pdb:0.0830250000):0.4956060000	1mxr_A.pdb:0.7801420000):0.2384720000	((1jk0_A.pdb:0.3549600000	2uw2_A.pdb:0.1321850000):0.0562692000	1w68_A.pdb:0.0890400000):0.8488380000):0.3076070000	3ee4_A.pdb:1.0449650000):0.3434270000	(((2uw1_A.pdb:0.0318290000	2uw1_B.pdb:0.0514530000):0.1232080000	1afr_A.pdb:0.0821940000):0.7289580000	1za0_A.pdb:1.1742750000):0.1780800000):0.2563850000	((2inc_B.pdb:0.6693340000	(2inp_C.pdb:0.7742100000	1mty_B.pdb:1.5357160000):0.2185290000):0.3145930000	(1mty_D.pdb:0.9332050000	3dhg_A.pdb:1.1163870000):0.4723640000):0.4545820000):0.4329170000):0.4180300000):0.3075660000	2vzb_A.pdb:0.5898650000):0.3217180000):0.1658460000):0.0555207000):0.0877982000):0.0920173000):0.0589108000);
(1ji5_A.pdb:0.2642840000	1jig_A.pdb:0.1738620000	(1n1q_A.pdb:0.2167280000	(2chp_A.pdb:0.3572620000	((((1qgh_A.pdb:0.2232640000	2ux1_A.pdb:0.5042650000):0.2197220000	1ji4_A.pdb:0.5104430000):0.0725945000	2fjc_A.pdb:0.4894360000):0.0557488000	((((1dps_A.pdb:0.0468380000	1jts_A.pdb:0.0407860000):0.2155060000	1o9r_A.pdb:0.2158060000):0.3949330000	1uvh_A.pdb:0.5288120000):0.2652350000	((1tjo_A.pdb:0.0317950000	1tk6_A.pdb:0.0154980000):0.4923180000	((((((2fzf_A.pdb:1.6509490000	(1lko_A.pdb:0.4856160000	1yuz_A.pdb:0.9097580000):0.2295370000):0.1643900000	3qhb_A.pdb:0.8001640000):0.3891700000	(1otk_A.pdb:2.1363720000	(((((((1oqu_A.pdb:0.2054190000	1uzr_A.pdb:0.1232700000):0.1005950000	1r2f_A.pdb:0.0876680000):0.6736820000	((1jk0_A.pdb:0.3340580000	2uw2_A.pdb:0.1663910000):0.0942517000	1w68_A.pdb:0.0710490000):0.8895010000):0.0994632000	1mxr_A.pdb:0.9784610000):0.3752250000	3ee4_A.pdb:1.1242060000):0.2669470000	(((2uw1_A.pdb:0.0746060000	2uw1_B.pdb:0.0667730000):0.1026610000	1afr_A.pdb:0.1031150000):0.8121010000	1za0_A.pdb:0.9866630000):0.2097320000):0.1848680000	((2inc_B.pdb:0.7775280000	2inp_C.pdb:1.2105420000):0.1914440000	(1mty_B.pdb:1.1748500000	(1mty_D.pdb:0.9148910000	3dhg_A.pdb:1.1663400000):0.7508570000):0.0770633000):0.8216600000):0.2514690000):0.7819250000):0.0789033000	(((((1lb3_A.pdb:0.0484330000	2za7_A.pdb:0.1319340000):0.2353040000	1r03_A.pdb:0.1305790000):0.0820762000	1bg7_A.pdb:0.3278260000):0.2002960000	(1z6o_A.pdb:0.8601280000	1z6o_M.pdb:0.4473880000):0.2080560000):0.1476110000	(((1eum_A.pdb:0.3993920000	1krq_A.pdb:0.3953750000):0.1779200000	3e6s_A.pdb:0.7621530000):0.1067890000	(2jd7_A.pdb:0.2132520000	1vlg_A.pdb:0.2570160000):0.0512830000):0.1820860000):0.2726950000):0.2634600000	((((1bcf_A.pdb:0.0276170000	3e1q_A.pdb:0.0368390000):0.1169580000	2fkz_A.pdb:0.1677330000):0.0957274000	1jgc_A.pdb:0.4327520000):0.3151950000	1nfv_A.pdb:0.5724420000):0.0817225000):0.3869390000	2vzb_A.pdb:0.7036770000):0.1300800000):0.1555600000):0.0839866000):0.0427705000):0.0835874000):0.0610851000);
(1ji5_A.pdb:0.2245780000	1jig_A.pdb:0.1766150000	((1n1q_A.pdb:0.1885850000	2chp_A.pdb:0.3505850000):0.1003470000	((1qgh_A.pdb:0.2268410000	2ux1_A.pdb:0.4022630000):0.2806550000	((1ji4_A.pdb:0.4851290000	2fjc_A.pdb:0.4181700000):0.1318900000	((((1dps_A.pdb:0.0712510000	1jts_A.pdb:0.0335350000):0.3046730000	1o9r_A.pdb:0.2069760000):0.2479330000	1uvh_A.pdb:0.6927550000):0.3550900000	((1tjo_A.pdb:0.0375050000	1tk6_A.pdb:0.0343490000):0.4774600000	(((((((2fzf_A.pdb:1.4262760000	1yuz_A.pdb:0.6895170000):0.1368880000	1lko_A.pdb:0.7278830000):0.2994820000	3qhb_A.pdb:1.0137760000):0.4267800000	(((((1lb3_A.pdb:0.0685110000	2za7_A.pdb:0.1536550000):0.2403560000	1bg7_A.pdb:0.4255720000):0.0603104000	1r03_A.pdb:0.1295690000):0.2473470000	(1z6o_A.pdb:1.0335550000	1z6o_M.pdb:0.5653520000):0.1668120000):0.2342810000	((((1eum_A.pdb:0.3023600000	1krq_A.pdb:0.3614070000):0.1024090000	3e6s_A.pdb:0.7443540000):0.1318680000	2jd7_A.pdb:0.1887630000):0.1452640000	1vlg_A.pdb:0.2315580000):0.1132080000):0.3681130000):0.1468200000	((((1bcf_A.pdb:0.0277130000	3e1q_A.pdb:0.0206440000):0.1626970000	2fkz_A.pdb:0.1637140000):0.1487080000	1jgc_A.pdb:0.3164980000):0.3781570000	1nfv_A.pdb:0.4849270000):0.3481450000):0.2286090000	1otk_A.pdb:2.8898730000):0.0613258000	(2vzb_A.pdb:0.4856510000	((((((1oqu_A.pdb:0.1398540000	1r2f_A.pdb:0.1957240000):0.0499650000	1uzr_A.pdb:0.0742880000):0.5067230000	(1mxr_A.pdb:0.7539240000	((1jk0_A.pdb:0.4159780000	2uw2_A.pdb:0.1517320000):0.0582402000	1w68_A.pdb:0.0723600000):0.8581590000):0.1615640000):0.4582810000	3ee4_A.pdb:0.8802960000):0.4474190000	(((2uw1_A.pdb:0.0537020000	2uw1_B.pdb:0.0554750000):0.0911064000	1afr_A.pdb:0.1274810000):0.7474020000	1za0_A.pdb:0.9965790000):0.4666500000):0.2292770000	((2inc_B.pdb:0.7832750000	(2inp_C.pdb:0.6326240000	1mty_B.pdb:1.6916940000):0.1524840000):0.2363390000	(1mty_D.pdb:0.8172880000	3dhg_A.pdb:0.9080520000):0.5639960000):0.6282750000):0.7198690000):0.2604320000):0.2375930000):0.2446760000):0.0946708000):0.1145120000):0.0830080000):0.0681037000);
(1ji5_A.pdb:0.2317790000	(1jig_A.pdb:0.1941060000	(((1qgh_A.pdb:0.2407180000	2ux1_A.pdb:0.3516920000):0.1815990000	(((((1dps_A.pdb:0.0369080000	1jts_A.pdb:0.0446010000):0.2144660000	1o9r_A.pdb:0.3536040000):0.3216680000	1uvh_A.pdb:0.6346030000):0.2250540000	(1tjo_A.pdb:0.0309360000	1tk6_A.pdb:0.0084300000):0.6278690000):0.1808830000	(((2fzf_A.pdb:1.8191630000	((1otk_A.pdb:2.4707470000	((2inc_B.pdb:0.8940870000	(2inp_C.pdb:0.7797940000	1mty_B.pdb:1.4508390000):0.1972070000):0.2089610000	(1mty_D.pdb:0.9563170000	3dhg_A.pdb:1.1568970000):0.4631710000):0.3394470000):0.2530450000	(((((1oqu_A.pdb:0.1324700000	1r2f_A.pdb:0.1571200000):0.0598167000	1uzr_A.pdb:0.0980100000):0.4567470000	(1mxr_A.pdb:0.9014940000	(1jk0_A.pdb:0.2940330000	(2uw2_A.pdb:0.1611970000	1w68_A.pdb:0.0698170000):0.1204840000):0.7571570000):0.1954770000):0.4278480000	3ee4_A.pdb:0.9058480000):0.4003520000	(((2uw1_A.pdb:0.0583030000	2uw1_B.pdb:0.0683180000):0.0998343000	1afr_A.pdb:0.1221260000):0.7763040000	1za0_A.pdb:1.2575660000):0.2751730000):0.2591100000):0.8355070000):0.0000021283	((((((1bcf_A.pdb:0.0263030000	3e1q_A.pdb:0.0320090000):0.1247590000	2fkz_A.pdb:0.1662990000):0.1325360000	1jgc_A.pdb:0.3327140000):0.2882170000	1nfv_A.pdb:0.6011740000):0.2953090000	(((((1lb3_A.pdb:0.0817710000	2za7_A.pdb:0.1350920000):0.2331140000	1bg7_A.pdb:0.4658450000):0.0692467000	1r03_A.pdb:0.1450250000):0.1440580000	(1z6o_A.pdb:1.0038480000	1z6o_M.pdb:0.6172230000):0.2628710000):0.1928460000	(((1eum_A.pdb:0.3639400000	1krq_A.pdb:0.2866450000):0.2573730000	(2jd7_A.pdb:0.1913240000	1vlg_A.pdb:0.2775550000):0.0492015000):0.1194420000	3e6s_A.pdb:0.5968150000):0.1137400000):0.3215280000):0.0523074000	((1lko_A.pdb:0.4449560000	1yuz_A.pdb:0.9940200000):0.2638860000	3qhb_A.pdb:0.7474850000):0.4991040000):0.1294100000):0.2831820000	2vzb_A.pdb:0.8285940000):0.2160920000):0.1488010000):0.0451622000	(1ji4_A.pdb:0.3834940000	2fjc_A.pdb:0.3648960000):0.1671990000):0.1109750000):0.0313172000	(1n1q_A.pdb:0.1550330000	2chp_A.pdb:0.4866910000):0.0829530000);
(1ji5_A.pdb:0.2369510000	1jig_A.pdb:0.1402870000	((1n1q_A.pdb:0.2013870000	((1ji4_A.pdb:0.3781000000	2fjc_A.pdb:0.4526220000):0.2903570000	(((((1dps_A.pdb:0.0422650000	1jts_A.pdb:0.0495410000):0.3070540000	1o9r_A.pdb:0.2179470000):0.4502930000	1uvh_A.pdb:0.6948940000):0.1603450000	(1tjo_A.pdb:0.0596190000	1tk6_A.pdb:0.0080590000):0.4026350000):0.1420810000	(((((2fzf_A.pdb:1.6614690000	3qhb_A.pdb:0.6665660000):0.1108090000	(1lko_A.pdb:0.6694590000	1yuz_A.pdb:0.9294820000):0.3502380000):0.2883230000	(((((1bcf_A.pdb:0.0459500000	3e1q_A.pdb:0.0143010000):0.1502070000	2fkz_A.pdb:0.1155640000):0.2422550000	1jgc_A.pdb:0.2365480000):0.2893710000	1nfv_A.pdb:0.5157480000):0.3990500000	(((((1lb3_A.pdb:0.0520910000	2za7_A.pdb:0.1373660000):0.2496910000	1bg7_A.pdb:0.4968510000):0.0706886000	1r03_A.pdb:0.1712050000):0.3781420000	(1z6o_A.pdb:0.9136080000	1z6o_M.pdb:0.7080060000):0.2735910000):0.1241890000	(((1eum_A.pdb:0.3679510000	1krq_A.pdb:0.2288200000):0.1610110000	3e6s_A.pdb:0.5579100000):0.1339940000	(2jd7_A.pdb:0.1759370000	1vlg_A.pdb:0.2909990000):0.0817995000):0.1789670000):0.2640290000):0.2025920000):0.1057450000	(1otk_A.pdb:1.5917970000	(((((((1oqu_A.pdb:0.1468730000	1r2f_A.pdb:0.2086790000):0.0708800000	1uzr_A.pdb:0.0673530000):0.5291050000	1mxr_A.pdb:1.0075570000):0.1128680000	((1jk0_A.pdb:0.4007600000	2uw2_A.pdb:0.1400220000):0.0715930000	1w68_A.pdb:0.0537640000):0.8293380000):0.3526770000	3ee4_A.pdb:0.9918860000):0.2548500000	(((2uw1_A.pdb:0.0388530000	2uw1_B.pdb:0.0464150000):0.1416840000	1afr_A.pdb:0.0888270000):0.8217770000	1za0_A.pdb:1.2521620000):0.5752140000):0.1296290000	(((2inc_B.pdb:0.7535710000	2inp_C.pdb:0.8278170000):0.2368540000	1mty_B.pdb:1.5120220000):0.3012040000	(1mty_D.pdb:1.2891920000	3dhg_A.pdb:0.8703920000):0.5339720000):0.2262640000):0.5369710000):0.6799690000):0.2530830000	2vzb_A.pdb:0.5232030000):0.3070750000):0.1370630000):0.0649091000):0.0300813000	(2chp_A.pdb:0.2851060000	(1qgh_A.pdb:0.1995450000	2ux1_A.pdb:0.4307320000):0.3410660000):0.0997918000):0.0823689000);
(1ji5_A.pdb:0.2118290000	(1jig_A.pdb:0.2065940000	((1qgh_A.pdb:0.2932330000	2ux1_A.pdb:0.4037380000):0.2186200000	((1ji4_A.pdb:0.4032440000	2fjc_A.pdb:0.4724460000):0.1624420000	((((1dps_A.pdb:0.0734730000	1jts_A.pdb:0.0288650000):0.1554850000	1o9r_A.pdb:0.3405370000):0.2456370000	1uvh_A.pdb:0.4888730000):0.3495700000	((1tjo_A.pdb:0.0025520000	1tk6_A.pdb:0.0253840000):0.6136810000	((((((2fzf_A.pdb:1.6118090000	(1lko_A.pdb:0.6011550000	1yuz_A.pdb:0.5978250000):0.3046440000):0.0845057000	3qhb_A.pdb:0.9476960000):0.3156850000	((1otk_A.pdb:2.4267100000	(((2inc_B.pdb:0.6623520000	(2inp_C.pdb:0.7182380000	1mty_B.pdb:1.4790950000):0.2618360000):0.3370070000	(1mty_D.pdb:0.9000790000	3dhg_A.pdb:0.9673270000):0.5782320000):0.7393810000	(((2uw1_A.pdb:0.0335240000	2uw1_B.pdb:0.0556010000):0.0873730000	1afr_A.pdb:0.1372990000):0.6295840000	1za0_A.pdb:1.2129430000):0.2991360000):0.0858495000):0.0984484000	(((((1oqu_A.pdb:0.1911570000	1r2f_A.pdb:0.1886060000):0.0450381000	1uzr_A.pdb:0.0628040000):0.5154360000	1mxr_A.pdb:0.9274590000):0.0747673000	((1jk0_A.pdb:0.4181620000	2uw2_A.pdb:0.1651400000):0.0645557000	1w68_A.pdb:0.0579340000):1.0247900000):0.5100120000	3ee4_A.pdb:0.8580440000):0.2243730000):0.4966660000):0.3131250000	(((((1lb3_A.pdb:0.0741200000	2za7_A.pdb:0.1171520000):0.2558110000	1bg7_A.pdb:0.3968670000):0.0688351000	1r03_A.pdb:0.1270420000):0.2233050000	(1z6o_A.pdb:0.9007340000	1z6o_M.pdb:0.5616180000):0.1687860000):0.1413850000	((((1eum_A.pdb:0.3444370000	1krq_A.pdb:0.2649090000):0.2246390000	3e6s_A.pdb:0.5819110000):0.1054960000	2jd7_A.pdb:0.1655590000):0.1017170000	1vlg_A.pdb:0.2451440000):0.2412730000):0.2639170000):0.1858370000	((((1bcf_A.pdb:0.0469650000	3e1q_A.pdb:0.0187010000):0.1622340000	2fkz_A.pdb:0.1687640000):0.0665972000	1jgc_A.pdb:0.2948920000):0.3617290000	1nfv_A.pdb:0.5298220000):0.1688360000):0.2301180000	2vzb_A.pdb:0.8102590000):0.0937726000):0.1905400000):0.1325090000):0.0651735000):0.0849513000):0.0299531000	(1n1q_A.pdb:0.1645250000	2chp_A.pdb:0.2851760000):0.1285020000);
(1ji5_A.pdb:0.2615590000	(1jig_A.pdb:0.1601840000	(((1qgh_A.pdb:0.1397600000	2ux1_A.pdb:0.4870280000):0.2086000000	1ji4_A.pdb:0.4700650000):0.1520880000	2fjc_A.pdb:0.5139560000):0.0870483000):0.0688493000	((1n1q_A.pdb:0.2049720000	2chp_A.pdb:0.3660910000):0.0613296000	((((1dps_A.pdb:0.0642880000	1jts_A.pdb:0.0554470000):0.2577350000	1o9r_A.pdb:0.2205650000):0.4350970000	1uvh_A.pdb:0.5672580000):0.2783620000	((1tjo_A.pdb:0.0179750000	1tk6_A.pdb:0.0386880000):0.4263460000	((2fzf_A.pdb:2.0857580000	(((((1bcf_A.pdb:0.0291710000	3e1q_A.pdb:0.0189710000):0.1834240000	2fkz_A.pdb:0.0979490000):0.1706650000	1jgc_A.pdb:0.2739480000):0.3757230000	1nfv_A.pdb:0.3730380000):0.2917990000	(((1lko_A.pdb:0.4027900000	1yuz_A.pdb:0.8377780000):0.4836330000	3qhb_A.pdb:0.7348790000):0.4824500000	((((((1lb3_A.pdb:0.0814140000	2za7_A.pdb:0.1537140000):0.1893020000	1bg7_A.pdb:0.5729170000):0.1002860000	1r03_A.pdb:0.1926310000):0.1036250000	(1z6o_A.pdb:1.1943250000	1z6o_M.pdb:0.4774480000):0.2357550000):0.1686840000	(((1eum_A.pdb:0.3892560000	1krq_A.pdb:0.2287220000):0.1575210000	3e6s_A.pdb:0.6175440000):0.0821392000	(2jd7_A.pdb:0.1802240000	1vlg_A.pdb:0.3433120000):0.1056390000):0.2803140000):0.1581420000	1otk_A.pdb:2.4736600000):0.1729620000):0.0976414000):0.1707350000):0.0330254000	(2vzb_A.pdb:0.8521790000	((((((1oqu_A.pdb:0.1423100000	1r2f_A.pdb:0.1884050000):0.0733393000	1uzr_A.pdb:0.0553250000):0.6264350000	(1mxr_A.pdb:0.8716620000	((1jk0_A.pdb:0.4186960000	2uw2_A.pdb:0.1677630000):0.0670091000	1w68_A.pdb:0.0557290000):0.8207820000):0.1848600000):0.5755260000	3ee4_A.pdb:1.0494150000):0.3361990000	(((2uw1_A.pdb:0.0260510000	2uw1_B.pdb:0.0803390000):0.1038170000	1afr_A.pdb:0.1479850000):0.7419210000	1za0_A.pdb:1.0466590000):0.3283870000):0.1027270000	((2inc_B.pdb:0.6463620000	(2inp_C.pdb:0.7529280000	1mty_B.pdb:1.6724960000):0.2395800000):0.3667380000	(1mty_D.pdb:0.9494390000	3dhg_A.pdb:1.0001610000):0.5074030000):0.5274300000):0.5551560000):0.1312000000):0.3047920000):0.2947450000):0.2076200000):0.0701119000);
(1ji5_A.pdb:0.2427820000	1jig_A.pdb:0.2043990000	(1n1q_A.pdb:0.2248740000	(2chp_A.pdb:0.3721280000	((1qgh_A.pdb:0.2766840000	2ux1_A.pdb:0.4478450000):0.2580530000	((1ji4_A.pdb:0.4650320000	2fjc_A.pdb:0.4063230000):0.2315030000	((((1dps_A.pdb:0.0790720000	1jts_A.pdb:0.0223680000):0.2386280000	1o9r_A.pdb:0.3115360000):0.2460760000	1uvh_A.pdb:0.7055480000):0.3896720000	((1tjo_A.pdb:0.0328030000	1tk6_A.pdb:0.0290400000):0.7305890000	(((2fzf_A.pdb:1.4830510000	((1otk_A.pdb:1.9929740000	(((2inc_B.pdb:0.8676940000	1mty_B.pdb:1.5186750000):0.1368380000	2inp_C.pdb:0.9996570000):0.1497130000	(1mty_D.pdb:1.1415990000	3dhg_A.pdb:0.9820080000):0.6733500000):0.3539780000):0.1064350000	(((((1oqu_A.pdb:0.1762800000	1r2f_A.pdb:0.2153470000):0.0727534000	1uzr_A.pdb:0.0305670000):0.4496900000	(1mxr_A.pdb:0.8422930000	((1jk0_A.pdb:0.3728120000	2uw2_A.pdb:0.1299400000):0.0611017000	1w68_A.pdb:0.0667840000):0.9729220000):0.2375660000):0.2533470000	3ee4_A.pdb:1.2795570000):0.3266600000	(((2uw1_A.pdb:0.0408110000	2uw1_B.pdb:0.0652480000):0.1128550000	1afr_A.pdb:0.1129010000):1.0769000000	1za0_A.pdb:1.1169200000):0.2222810000):0.1389020000):0.6774010000):0.1992610000	(((((1bcf_A.pdb:0.0329150000	3e1q_A.pdb:0.0427010000):0.1263880000	2fkz_A.pdb:0.1381950000):0.1533070000	1jgc_A.pdb:0.3582110000):0.3256210000	1nfv_A.pdb:0.6790810000):0.3598710000	(((1lko_A.pdb:0.3468290000	1yuz_A.pdb:1.0511040000):0.3651760000	3qhb_A.pdb:0.7679110000):0.5489390000	(((((1lb3_A.pdb:0.0792430000	2za7_A.pdb:0.1152310000):0.1801900000	1bg7_A.pdb:0.3820140000):0.1003060000	1r03_A.pdb:0.1272750000):0.1633280000	(1z6o_A.pdb:1.0275880000	1z6o_M.pdb:0.6939430000):0.2132870000):0.1807940000	(((1eum_A.pdb:0.3891710000	1krq_A.pdb:0.2366050000):0.2689730000	(2jd7_A.pdb:0.1406010000	1vlg_A.pdb:0.3398330000):0.0883369000):0.0949350000	3e6s_A.pdb:0.6622640000):0.2512290000):0.3279430000):0.0004261800):0.1413920000):0.2161530000	2vzb_A.pdb:0.5953760000):0.1460050000):0.2965670000):0.0695238000):0.0865601000):0.0861878000):0.1247330000):0.0624586000);
(1ji5_A.pdb:0.2233930000	(1jig_A.pdb:0.1816700000	((1qgh_A.pdb:0.2652210000	2ux1_A.pdb:0.4083530000):0.3068980000	((1ji4_A.pdb:0.4784450000	2fjc_A.pdb:0.5030870000):0.1923650000	((((1dps_A.pdb:0.0273460000	1jts_A.pdb:0.0314400000):0.1909040000	1o9r_A.pdb:0.2573990000):0.2320150000	1uvh_A.pdb:0.7082570000):0.3210890000	((1tjo_A.pdb:0.0487570000	1tk6_A.pdb:0.0067000000):0.6154840000	(((2fzf_A.pdb:1.8999180000	((((((1bcf_A.pdb:0.0574540000	3e1q_A.pdb:0.0206100000):0.1365860000	2fkz_A.pdb:0.1025780000):0.1075890000	1jgc_A.pdb:0.3180630000):0.2793230000	1nfv_A.pdb:0.5525790000):0.3422270000	(((((1lb3_A.pdb:0.0457680000	2za7_A.pdb:0.1634860000):0.2102430000	1bg7_A.pdb:0.4275150000):0.0625537000	1r03_A.pdb:0.2246830000):0.2664890000	(1z6o_A.pdb:1.0428150000	1z6o_M.pdb:0.6172760000):0.1635250000):0.1412680000	((((1eum_A.pdb:0.3792690000	1krq_A.pdb:0.3546170000):0.2112710000	3e6s_A.pdb:0.6064310000):0.1181400000	2jd7_A.pdb:0.1442060000):0.1078930000	1vlg_A.pdb:0.2558460000):0.1541430000):0.3675220000):0.0205722000	((1lko_A.pdb:0.5995060000	1yuz_A.pdb:0.7323460000):0.2424360000	3qhb_A.pdb:0.9649630000):0.6109520000):0.1861320000):0.1115520000	((1otk_A.pdb:2.1431640000	((2inc_B.pdb:0.7338920000	(2inp_C.pdb:0.9259410000	1mty_B.pdb:1.4277360000):0.2026190000):0.2420760000	(1mty_D.pdb:0.7910250000	3dhg_A.pdb:1.0820510000):0.5571470000):0.5495900000):0.1268690000	((((((1oqu_A.pdb:0.1700820000	1r2f_A.pdb:0.2052180000):0.0743314000	1uzr_A.pdb:0.0382650000):0.4579820000	1mxr_A.pdb:0.8209510000):0.1243060000	((1jk0_A.pdb:0.4422450000	2uw2_A.pdb:0.1370560000):0.0887999000	1w68_A.pdb:0.0406420000):0.9818880000):0.4093410000	3ee4_A.pdb:1.2633110000):0.3541180000	(((2uw1_A.pdb:0.0311630000	2uw1_B.pdb:0.0576340000):0.1060300000	1afr_A.pdb:0.1108330000):0.6603450000	1za0_A.pdb:0.9957470000):0.5034980000):0.2305020000):0.6181410000):0.1562390000	2vzb_A.pdb:0.5844820000):0.2118580000):0.2356430000):0.1754320000):0.0661108000):0.1311210000):0.0633193000	(1n1q_A.pdb:0.1944280000	2chp_A.pdb:0.3188170000):0.1289560000);
(1ji5_A.pdb:0.2508180000	1jig_A.pdb:0.1537380000	(((1n1q_A.pdb:0.1744290000	((1ji4_A.pdb:0.4781500000	2fjc_A.pdb:0.4940490000):0.2352420000	((((1dps_A.pdb:0.0369090000	1jts_A.pdb:0.0668190000):0.1869050000	1o9r_A.pdb:0.2992730000):0.2749740000	1uvh_A.pdb:0.7827080000):0.2586130000	((1tjo_A.pdb:0.0203220000	1tk6_A.pdb:0.0091510000):0.5882220000	(((((2fzf_A.pdb:1.1560980000	(1lko_A.pdb:0.7103850000	1yuz_A.pdb:0.6256910000):0.2553770000):0.1669920000	3qhb_A.pdb:0.9707940000):0.1604990000	(1otk_A.pdb:2.8744510000	((((((1oqu_A.pdb:0.1789990000	1uzr_A.pdb:0.1259090000):0.0414864000	1r2f_A.pdb:0.1673650000):0.5656460000	1mxr_A.pdb:0.8680170000):0.2676230000	((1jk0_A.pdb:0.4711260000	2uw2_A.pdb:0.1679560000):0.0664639000	1w68_A.pdb:0.0468590000):1.0430600000):0.2616550000	3ee4_A.pdb:0.9807700000):0.2757070000	(((2inc_B.pdb:0.5967210000	(2inp_C.pdb:0.6513350000	1mty_B.pdb:1.7693470000):0.4111070000):0.5461530000	(1mty_D.pdb:1.0863390000	3dhg_A.pdb:0.7782890000):0.8030360000):0.8839690000	(((2uw1_A.pdb:0.0350690000	2uw1_B.pdb:0.0757200000):0.0533906000	1afr_A.pdb:0.1337910000):0.5779790000	1za0_A.pdb:1.2488550000):0.1826360000):0.2321790000):0.6663110000):0.2308360000):0.2596620000	(((((1bcf_A.pdb:0.0369270000	3e1q_A.pdb:0.0288160000):0.2047270000	2fkz_A.pdb:0.0570540000):0.1624120000	1jgc_A.pdb:0.2882100000):0.2561510000	1nfv_A.pdb:0.4206390000):0.3719060000	(((((1lb3_A.pdb:0.0651160000	2za7_A.pdb:0.2029380000):0.3591440000	1r03_A.pdb:0.2390180000):0.0874421000	1bg7_A.pdb:0.5581040000):0.3364290000	(1z6o_A.pdb:0.8980590000	1z6o_M.pdb:0.4714590000):0.1461870000):0.1198680000	((((1eum_A.pdb:0.3638160000	1krq_A.pdb:0.2601940000):0.1618950000	3e6s_A.pdb:0.7967010000):0.1486020000	2jd7_A.pdb:0.2085170000):0.1237920000	1vlg_A.pdb:0.2686480000):0.1249420000):0.4068680000):0.2172540000):0.2792500000	2vzb_A.pdb:0.6867310000):0.2115780000):0.2020350000):0.1192580000):0.1112360000):0.0878244000	2chp_A.pdb:0.4446950000):0.1028880000	(1qgh_A.pdb:0.2049940000	2ux1_A.pdb:0.3917070000):0.2991630000):0.1072060000);
(1ji5_A.pdb:0.2229960000	1jig_A.pdb:0.1258280000	(1n1q_A.pdb:0.0926700000	(2chp_A.pdb:0.2886510000	(((1qgh_A.pdb:0.2151110000	2ux1_A.pdb:0.3933850000):0.2332690000	(1ji4_A.pdb:0.4119140000	2fjc_A.pdb:0.3987030000):0.1313490000):0.0919455000	(((((1dps_A.pdb:0.0664510000	1jts_A.pdb:0.0390260000):0.1975980000	1o9r_A.pdb:0.2587800000):0.2901750000	1uvh_A.pdb:0.6115980000):0.2321140000	(1tjo_A.pdb:0.0125070000	1tk6_A.pdb:0.0394740000):0.6779870000):0.1354520000	(((((2fzf_A.pdb:1.5178390000	((1lko_A.pdb:0.5384280000	1yuz_A.pdb:0.6561500000):0.1920900000	3qhb_A.pdb:0.7523630000):0.1429250000):0.2867940000	(1otk_A.pdb:2.2751350000	((((((((1oqu_A.pdb:0.1743780000	1r2f_A.pdb:0.1809110000):0.0640476000	1uzr_A.pdb:0.0737920000):0.4175710000	1mxr_A.pdb:1.0524480000):0.2210280000	3ee4_A.pdb:1.3023950000):0.3064960000	((1jk0_A.pdb:0.3932250000	2uw2_A.pdb:0.1814280000):0.0726989000	1w68_A.pdb:0.0786320000):0.8270680000):0.2657650000	((2inc_B.pdb:0.6643100000	(2inp_C.pdb:0.6894710000	1mty_B.pdb:1.7454280000):0.3098330000):0.3460840000	(1mty_D.pdb:1.0597920000	3dhg_A.pdb:0.8610030000):0.4072910000):0.4710570000):0.4279010000	((2uw1_A.pdb:0.0408430000	2uw1_B.pdb:0.0642020000):0.1060780000	1afr_A.pdb:0.1057280000):0.7064870000):0.1503600000	1za0_A.pdb:1.0357340000):0.4714040000):0.5470380000):0.2658870000	(((((1lb3_A.pdb:0.0254210000	2za7_A.pdb:0.1664190000):0.2585590000	1bg7_A.pdb:0.4706840000):0.0461377000	1r03_A.pdb:0.1713590000):0.1769190000	(1z6o_A.pdb:0.8256320000	1z6o_M.pdb:0.5559380000):0.2201550000):0.0882395000	((((1eum_A.pdb:0.2584420000	1krq_A.pdb:0.2598520000):0.2675660000	2jd7_A.pdb:0.1644870000):0.0489769000	1vlg_A.pdb:0.3258670000):0.0948338000	3e6s_A.pdb:0.6714760000):0.2075830000):0.2868720000):0.1108470000	((((1bcf_A.pdb:0.0420810000	3e1q_A.pdb:0.0519190000):0.1564120000	2fkz_A.pdb:0.1001780000):0.1043030000	1jgc_A.pdb:0.3601490000):0.2533310000	1nfv_A.pdb:0.5639950000):0.1803900000):0.3606570000	2vzb_A.pdb:0.7937690000):0.2209880000):0.1611270000):0.0592810000):0.1355800000):0.1397850000);
(1ji5_A.pdb:0.1826480000	(1jig_A.pdb:0.1322570000	(2chp_A.pdb:0.3667200000	((1qgh_A.pdb:0.1782890000	2ux1_A.pdb:0.3402130000):0.2009050000	((1ji4_A.pdb:0.3930740000	2fjc_A.pdb:0.3811900000):0.1205690000	((((1dps_A.pdb:0.0852180000	1jts_A.pdb:0.0449010000):0.1603480000	1o9r_A.pdb:0.2599090000):0.3232260000	1uvh_A.pdb:0.5393610000):0.3903420000	((1tjo_A.pdb:0.0283590000	1tk6_A.pdb:0.0271820000):0.6170110000	((((((2fzf_A.pdb:1.8231250000	(1lko_A.pdb:0.5393880000	1yuz_A.pdb:0.9454190000):0.2190040000):0.2743240000	3qhb_A.pdb:0.7827560000):0.4507370000	(1otk_A.pdb:2.4103680000	(((((((1oqu_A.pdb:0.1686610000	1r2f_A.pdb:0.1830480000):0.0503205000	1uzr_A.pdb:0.0650110000):0.5465740000	1mxr_A.pdb:0.9020520000):0.1170270000	(1jk0_A.pdb:0.3250260000	(2uw2_A.pdb:0.1401810000	1w68_A.pdb:0.1379780000):0.0850820000):0.8331500000):0.4728000000	(((2uw1_A.pdb:0.0393730000	2uw1_B.pdb:0.0519830000):0.1511770000	1afr_A.pdb:0.0703150000):0.7408000000	1za0_A.pdb:1.0022090000):0.5446590000):0.1134280000	3ee4_A.pdb:1.0655820000):0.1822080000	((2inc_B.pdb:0.6499680000	(2inp_C.pdb:0.7325980000	1mty_B.pdb:1.6865280000):0.1468490000):0.4135740000	(1mty_D.pdb:1.1949230000	3dhg_A.pdb:0.8591990000):0.4978520000):0.6023010000):0.6248650000):0.2715420000):0.1085150000	(((((1lb3_A.pdb:0.0568650000	2za7_A.pdb:0.1918610000):0.2303790000	1bg7_A.pdb:0.3913610000):0.0652117000	1r03_A.pdb:0.1275930000):0.1288150000	(1z6o_A.pdb:0.9838450000	1z6o_M.pdb:0.5193780000):0.2575510000):0.1900410000	(((1eum_A.pdb:0.2942710000	1krq_A.pdb:0.3401990000):0.1718580000	(2jd7_A.pdb:0.1469440000	1vlg_A.pdb:0.3107430000):0.1043840000):0.1620310000	3e6s_A.pdb:0.5441240000):0.1032450000):0.3917780000):0.2983000000	((((1bcf_A.pdb:0.0197050000	3e1q_A.pdb:0.0390500000):0.0907842000	2fkz_A.pdb:0.1237410000):0.1250680000	1jgc_A.pdb:0.2844070000):0.2609370000	1nfv_A.pdb:0.6980310000):0.1781820000):0.2255280000	2vzb_A.pdb:0.6690450000):0.0628389000):0.2292000000):0.1264680000):0.0844365000):0.0639431000):0.0639514000):0.0538996000	1n1q_A.pdb:0.2144430000);
(1ji5_A.pdb:0.2159670000	(1jig_A.pdb:0.2020190000	(2chp_A.pdb:0.3922320000	((1qgh_A.pdb:0.2570090000	2ux1_A.pdb:0.3447030000):0.2547870000	((1ji4_A.pdb:0.3302840000	2fjc_A.pdb:0.4249300000):0.1112250000	(((((1dps_A.pdb:0.0650390000	1jts_A.pdb:0.0386080000):0.2745820000	1o9r_A.pdb:0.2349480000):0.3573620000	1uvh_A.pdb:0.7192270000):0.1416610000	(1tjo_A.pdb:0.0000020000	1tk6_A.pdb:0.0382500000):0.5793530000):0.2242390000	((((2fzf_A.pdb:1.5207970000	(((1lko_A.pdb:0.5746530000	1yuz_A.pdb:0.6669980000):0.3640200000	3qhb_A.pdb:0.8102190000):0.2082010000	(1otk_A.pdb:2.1961990000	(((((((1oqu_A.pdb:0.1389030000	1r2f_A.pdb:0.1733040000):0.0581677000	1uzr_A.pdb:0.0314550000):0.6214350000	1mxr_A.pdb:0.9562630000):0.3590290000	((1jk0_A.pdb:0.3346030000	2uw2_A.pdb:0.1376390000):0.0464166000	1w68_A.pdb:0.0731660000):0.6639070000):0.4279600000	(3ee4_A.pdb:1.1396010000	((2inc_B.pdb:0.6145240000	(2inp_C.pdb:0.7329870000	1mty_B.pdb:1.8024820000):0.2893930000):0.2428030000	(1mty_D.pdb:1.1028750000	3dhg_A.pdb:0.8431110000):0.6591080000):0.5350530000):0.1482390000):0.4664490000	((2uw1_A.pdb:0.0362820000	2uw1_B.pdb:0.0766800000):0.0731526000	1afr_A.pdb:0.1357120000):0.6048800000):0.1134540000	1za0_A.pdb:1.0680410000):0.3977210000):0.3421050000):0.1322120000):0.3368010000	(((((1lb3_A.pdb:0.0503420000	2za7_A.pdb:0.1799630000):0.2941990000	1r03_A.pdb:0.2098750000):0.0627643000	1bg7_A.pdb:0.4768580000):0.1604260000	(1z6o_A.pdb:0.8524980000	1z6o_M.pdb:0.5452570000):0.1574180000):0.1013140000	((((1eum_A.pdb:0.3231880000	1krq_A.pdb:0.2219860000):0.1898300000	3e6s_A.pdb:0.5318820000):0.1183680000	2jd7_A.pdb:0.1187220000):0.1141440000	1vlg_A.pdb:0.2801960000):0.2280860000):0.2961640000):0.1784280000	((((1bcf_A.pdb:0.0209110000	3e1q_A.pdb:0.0313870000):0.1794530000	2fkz_A.pdb:0.1328090000):0.1231930000	1jgc_A.pdb:0.3362060000):0.3072160000	1nfv_A.pdb:0.4464590000):0.1731300000):0.2636440000	2vzb_A.pdb:0.8714120000):0.1264890000):0.1166130000):0.1080290000):0.0400575000):0.0720516000):0.0856252000	1n1q_A.pdb:0.2192000000);
(1ji5_A.pdb:0.2472540000	1jig_A.pdb:0.1284000000	((1n1q_A.pdb:0.1543720000	2chp_A.pdb:0.4458980000):0.0545381000	((1qgh_A.pdb:0.1997230000	2ux1_A.pdb:0.4793650000):0.2899550000	(((1ji4_A.pdb:0.4714020000	2fjc_A.pdb:0.4610730000):0.1330940000	(((1dps_A.pdb:0.0460530000	1jts_A.pdb:0.0210390000):0.3165450000	1o9r_A.pdb:0.2110550000):0.2683440000	1uvh_A.pdb:0.5534290000):0.3934380000):0.0539801000	((1tjo_A.pdb:0.0219150000	1tk6_A.pdb:0.0193630000):0.5979960000	(((2fzf_A.pdb:2.0470390000	((((((1bcf_A.pdb:0.0329040000	3e1q_A.pdb:0.0203440000):0.2156130000	2fkz_A.pdb:0.1518050000):0.1087080000	1jgc_A.pdb:0.2463440000):0.3033540000	1nfv_A.pdb:0.4887590000):0.2267210000	(((((1lb3_A.pdb:0.0691220000	2za7_A.pdb:0.1379040000):0.1952150000	1bg7_A.pdb:0.4875090000):0.0799368000	1r03_A.pdb:0.1836380000):0.2616360000	(1z6o_A.pdb:0.7817250000	1z6o_M.pdb:0.5532440000):0.1969790000):0.1045740000	(((1eum_A.pdb:0.2755160000	1krq_A.pdb:0.2748430000):0.1100860000	3e6s_A.pdb:0.6945830000):0.1389650000	(2jd7_A.pdb:0.1832350000	1vlg_A.pdb:0.2481120000):0.1070170000):0.2642470000):0.2535490000):0.1202470000	((1lko_A.pdb:0.4302040000	1yuz_A.pdb:0.9376860000):0.5682030000	3qhb_A.pdb:0.8222060000):0.3331550000):0.2064180000):0.0000024143	(1otk_A.pdb:2.0792800000	(((((((1oqu_A.pdb:0.1876120000	1r2f_A.pdb:0.2243970000):0.0578783000	1uzr_A.pdb:0.0483830000):0.4609290000	1mxr_A.pdb:0.8454240000):0.1721650000	(1jk0_A.pdb:0.3144650000	(2uw2_A.pdb:0.1880330000	1w68_A.pdb:0.1008680000):0.1467990000):0.8089460000):0.3711680000	3ee4_A.pdb:0.9470480000):0.3550110000	((2inc_B.pdb:0.7553280000	(2inp_C.pdb:0.8226560000	1mty_B.pdb:1.2766920000):0.1545860000):0.3189910000	(1mty_D.pdb:1.1162260000	3dhg_A.pdb:1.1568570000):0.3394830000):0.4383320000):0.1508650000	(((2uw1_A.pdb:0.0406130000	2uw1_B.pdb:0.0451970000):0.0851642000	1afr_A.pdb:0.1527530000):0.6620070000	1za0_A.pdb:1.1945130000):0.4155240000):0.3587190000):0.5294500000):0.2223230000	2vzb_A.pdb:0.6495970000):0.1389700000):0.2880890000):0.0877951000):0.1408690000):0.0522966000);
(1ji5_A.pdb:0.1932890000	1jig_A.pdb:0.2009470000	((1n1q_A.pdb:0.1888420000	(2chp_A.pdb:0.3990300000	((1ji4_A.pdb:0.4662670000	2fjc_A.pdb:0.3583490000):0.0783535000	(((((1dps_A.pdb:0.0804630000	1jts_A.pdb:0.0216610000):0.2441410000	1o9r_A.pdb:0.2651350000):0.2563570000	1uvh_A.pdb:0.6853370000):0.2165690000	(1tjo_A.pdb:0.0244860000	1tk6_A.pdb:0.0195060000):0.6955310000):0.1423740000	(((2fzf_A.pdb:1.6846750000	(1lko_A.pdb:0.4160690000	1yuz_A.pdb:0.8925570000):0.4040480000):0.3781880000	(((((1bcf_A.pdb:0.0154140000	3e1q_A.pdb:0.0397330000):0.1664480000	2fkz_A.pdb:0.1351070000):0.1900710000	1jgc_A.pdb:0.2708120000):0.3135270000	1nfv_A.pdb:0.6354530000):0.2151040000	(((((1lb3_A.pdb:0.0649510000	2za7_A.pdb:0.1687080000):0.2292060000	1r03_A.pdb:0.1557360000):0.1301180000	1bg7_A.pdb:0.3798910000):0.1394830000	(1z6o_A.pdb:0.9067500000	1z6o_M.pdb:0.5922660000):0.1487410000):0.1339770000	((((1eum_A.pdb:0.4291630000	1krq_A.pdb:0.2679040000):0.1601470000	3e6s_A.pdb:0.5629910000):0.1431090000	2jd7_A.pdb:0.1989400000):0.0793051000	1vlg_A.pdb:0.3282530000):0.1684630000):0.2659060000):0.1641080000):0.1371960000	((2vzb_A.pdb:0.6822250000	((((((1oqu_A.pdb:0.1887970000	1r2f_A.pdb:0.1613410000):0.0620448000	1uzr_A.pdb:0.0771000000):0.4500940000	1mxr_A.pdb:0.8829390000):0.2566440000	((1jk0_A.pdb:0.3951320000	2uw2_A.pdb:0.1818230000):0.0617316000	1w68_A.pdb:0.0465650000):0.8147310000):0.4456140000	((3ee4_A.pdb:1.0114190000	1za0_A.pdb:1.0908790000):0.1012730000	((2uw1_A.pdb:0.0322650000	2uw1_B.pdb:0.0555360000):0.1428030000	1afr_A.pdb:0.0867540000):0.9050710000):0.2451390000):0.1095720000	((2inc_B.pdb:0.7145050000	(2inp_C.pdb:0.8527100000	1mty_B.pdb:1.3691690000):0.1838980000):0.2487670000	(1mty_D.pdb:1.0842000000	3dhg_A.pdb:0.8968540000):0.4807110000):0.4836920000):0.6748290000):0.1607730000	(3qhb_A.pdb:0.6773720000	1otk_A.pdb:2.4020370000):0.4617840000):0.1125230000):0.3627500000):0.1311430000):0.0971869000):0.0855755000):0.0655666000	(1qgh_A.pdb:0.2343300000	2ux1_A.pdb:0.3791170000):0.2550720000):0.0591214000);
(1ji5_A.pdb:0.2603080000	((1jig_A.pdb:0.1410230000	2chp_A.pdb:0.3855850000):0.0821415000	((1qgh_A.pdb:0.2445910000	2ux1_A.pdb:0.3874730000):0.2237160000	((1ji4_A.pdb:0.4026080000	2fjc_A.pdb:0.4925420000):0.1357660000	(((((1dps_A.pdb:0.0342560000	1jts_A.pdb:0.0547890000):0.2463420000	1o9r_A.pdb:0.2710920000):0.3382090000	1uvh_A.pdb:0.5903240000):0.2045870000	(1tjo_A.pdb:0.0285210000	1tk6_A.pdb:0.0187890000):0.4377440000):0.1705730000	(((((2fzf_A.pdb:1.8191430000	(1lko_A.pdb:0.5967740000	1yuz_A.pdb:0.8167180000):0.1683760000):0.2822510000	3qhb_A.pdb:0.6956070000):0.3525900000	((((((1lb3_A.pdb:0.0866950000	2za7_A.pdb:0.1914650000):0.2641380000	1r03_A.pdb:0.1889030000):0.1173290000	1bg7_A.pdb:0.4349000000):0.3127930000	(1z6o_A.pdb:0.9570180000	1z6o_M.pdb:0.4355310000):0.2357740000):0.0815935000	((((1eum_A.pdb:0.2803020000	1krq_A.pdb:0.3082400000):0.1962070000	3e6s_A.pdb:0.6773940000):0.1291730000	2jd7_A.pdb:0.1132810000):0.1742710000	1vlg_A.pdb:0.2168020000):0.2369490000):0.2161930000	(1otk_A.pdb:2.5161050000	((((((1oqu_A.pdb:0.1808410000	1r2f_A.pdb:0.2276580000):0.0408300000	1uzr_A.pdb:0.0531250000):0.4119300000	(1mxr_A.pdb:0.8032770000	((1jk0_A.pdb:0.4128010000	2uw2_A.pdb:0.1489670000):0.0670935000	1w68_A.pdb:0.0536510000):1.0966000000):0.2210110000):0.5163540000	3ee4_A.pdb:0.9667980000):0.3241440000	(((2uw1_A.pdb:0.0492630000	2uw1_B.pdb:0.0554680000):0.1102240000	1afr_A.pdb:0.0905920000):0.7161430000	1za0_A.pdb:1.4573550000):0.2065080000):0.1945150000	(((2inc_B.pdb:0.7064570000	2inp_C.pdb:0.8867720000):0.1426720000	1mty_B.pdb:1.5677760000):0.2419520000	(1mty_D.pdb:1.1274760000	3dhg_A.pdb:0.8388140000):0.8268350000):0.5084290000):0.6488170000):0.2111990000):0.0000022786):0.2092700000	((((1bcf_A.pdb:0.0194410000	3e1q_A.pdb:0.0326280000):0.1425610000	2fkz_A.pdb:0.1447880000):0.1112790000	1jgc_A.pdb:0.4118170000):0.2594920000	1nfv_A.pdb:0.4697960000):0.1504700000):0.1894990000	2vzb_A.pdb:0.7786430000):0.2632170000):0.1614420000):0.1018220000):0.0865792000):0.0320738000	1n1q_A.pdb:0.2001030000);
(1ji5_A.pdb:0.2333930000	1jig_A.pdb:0.1788110000	(1n1q_A.pdb:0.2061070000	((2chp_A.pdb:0.3438140000	(((1ji4_A.pdb:0.4327420000	2fjc_A.pdb:0.4275270000):0.0698904000	(((1tjo_A.pdb:0.0293510000	1tk6_A.pdb:0.0327620000):0.6261880000	2vzb_A.pdb:0.6999840000):0.1597640000	(((((2fzf_A.pdb:1.6882800000	(1lko_A.pdb:0.4627360000	1yuz_A.pdb:0.8463530000):0.3639300000):0.1669620000	3qhb_A.pdb:0.7848020000):0.4988890000	(1otk_A.pdb:2.1194040000	((((((1oqu_A.pdb:0.1691560000	1uzr_A.pdb:0.1367680000):0.0873793000	1r2f_A.pdb:0.1401910000):0.7623540000	1mxr_A.pdb:0.8092780000):0.2213670000	((1jk0_A.pdb:0.3744920000	2uw2_A.pdb:0.1295800000):0.0621184000	1w68_A.pdb:0.0715000000):0.7954080000):0.3380790000	3ee4_A.pdb:1.0323140000):0.2000620000	(((2inc_B.pdb:0.5920520000	(2inp_C.pdb:0.8041510000	1mty_B.pdb:1.2509250000):0.3020660000):0.3197140000	(1mty_D.pdb:1.0492340000	3dhg_A.pdb:1.0430080000):0.6594080000):0.4316200000	(((2uw1_A.pdb:0.0362920000	2uw1_B.pdb:0.0520290000):0.1120390000	1afr_A.pdb:0.0960980000):0.6742670000	1za0_A.pdb:1.0207530000):0.2414680000):0.1585550000):0.5372480000):0.4148560000):0.0699149000	((((1lb3_A.pdb:0.0162960000	2za7_A.pdb:0.1867850000):0.2113340000	(1bg7_A.pdb:0.4147230000	1r03_A.pdb:0.1624510000):0.0565464000):0.2233340000	(1z6o_A.pdb:0.9355210000	1z6o_M.pdb:0.4645360000):0.2136350000):0.1647400000	(((1eum_A.pdb:0.3329390000	1krq_A.pdb:0.2293210000):0.1235650000	3e6s_A.pdb:0.6513680000):0.1153230000	(2jd7_A.pdb:0.2170480000	1vlg_A.pdb:0.2800680000):0.0824023000):0.1694750000):0.3217250000):0.1841900000	((((1bcf_A.pdb:0.0321180000	3e1q_A.pdb:0.0422510000):0.1440500000	2fkz_A.pdb:0.1398680000):0.1116860000	1jgc_A.pdb:0.3176020000):0.2784680000	1nfv_A.pdb:0.6600800000):0.1831680000):0.3587580000):0.2269630000):0.0895206000	(((1dps_A.pdb:0.0863540000	1jts_A.pdb:0.0437180000):0.1397900000	1o9r_A.pdb:0.3320680000):0.2938480000	1uvh_A.pdb:0.4946080000):0.5516710000):0.0791129000):0.0665115000	(1qgh_A.pdb:0.2359190000	2ux1_A.pdb:0.4229130000):0.1970100000):0.0701323000):0.0589791000);
(1ji5_A.pdb:0.1859770000	1jig_A.pdb:0.1658330000	(1n1q_A.pdb:0.1730250000	(2chp_A.pdb:0.3579380000	((1qgh_A.pdb:0.1626080000	2ux1_A.pdb:0.4042150000):0.2268390000	((1ji4_A.pdb:0.5564130000	2fjc_A.pdb:0.4415940000):0.0749116000	((((1dps_A.pdb:0.0710520000	1jts_A.pdb:0.0232930000):0.2898920000	1uvh_A.pdb:0.6951090000):0.0971134000	1o9r_A.pdb:0.2994850000):0.3165170000	((1tjo_A.pdb:0.0359300000	1tk6_A.pdb:0.0416290000):0.5174800000	((2fzf_A.pdb:2.1868910000	2vzb_A.pdb:0.3811500000):0.1408760000	(((((((1bcf_A.pdb:0.0285170000	3e1q_A.pdb:0.0375920000):0.1506650000	2fkz_A.pdb:0.1167070000):0.1482940000	1jgc_A.pdb:0.3118950000):0.2601870000	1nfv_A.pdb:0.6256170000):0.1986360000	(((1lko_A.pdb:0.4448470000	1yuz_A.pdb:0.8775340000):0.3885590000	3qhb_A.pdb:0.9932100000):0.3504140000	(((((1lb3_A.pdb:0.0419280000	2za7_A.pdb:0.1545200000):0.2572970000	1r03_A.pdb:0.1827720000):0.0545737000	1bg7_A.pdb:0.4294990000):0.2593040000	(1z6o_A.pdb:0.7069870000	1z6o_M.pdb:0.5891660000):0.2826260000):0.0864310000	((((1eum_A.pdb:0.3744090000	1krq_A.pdb:0.2493170000):0.1619530000	3e6s_A.pdb:0.6063730000):0.0863172000	2jd7_A.pdb:0.2090740000):0.1122300000	1vlg_A.pdb:0.2840790000):0.1515560000):0.3741310000):0.0000021817):0.1886770000	1otk_A.pdb:2.9139260000):0.1514580000	((((((((1oqu_A.pdb:0.1793990000	1r2f_A.pdb:0.1995130000):0.0925727000	1uzr_A.pdb:0.0402100000):0.5069980000	1mxr_A.pdb:1.0774680000):0.2247170000	(1jk0_A.pdb:0.2748120000	(2uw2_A.pdb:0.1608910000	1w68_A.pdb:0.1550630000):0.1028480000):0.9157210000):0.2944260000	3ee4_A.pdb:0.8076790000):0.3218300000	((2inc_B.pdb:0.6667350000	(2inp_C.pdb:0.6781080000	1mty_B.pdb:1.4856670000):0.2764190000):0.3067920000	(1mty_D.pdb:0.9679410000	3dhg_A.pdb:0.9632610000):0.4704180000):0.4229960000):0.3184060000	((2uw1_A.pdb:0.0408770000	2uw1_B.pdb:0.0355540000):0.1101410000	1afr_A.pdb:0.1172810000):0.7897960000):0.2019500000	1za0_A.pdb:0.8818150000):0.8427910000):0.0938712000):0.3315770000):0.1665350000):0.1132370000):0.1128850000):0.0744102000):0.0645916000):0.0750564000);
(1ji5_A.pdb:0.2234900000	(1jig_A.pdb:0.1923980000	((2chp_A.pdb:0.3938780000	(1qgh_A.pdb:0.2077670000	2ux1_A.pdb:0.4458570000):0.3036820000):0.0710866000	((1ji4_A.pdb:0.4489360000	2fjc_A.pdb:0.5056270000):0.2039300000	(((((1dps_A.pdb:0.0359930000	1jts_A.pdb:0.0560110000):0.2501590000	1o9r_A.pdb:0.2415650000):0.2962430000	1uvh_A.pdb:0.6839780000):0.1793540000	(1tjo_A.pdb:0.0369790000	1tk6_A.pdb:0.0215160000):0.6530750000):0.2190900000	((2fzf_A.pdb:1.7503550000	(((((((1bcf_A.pdb:0.0201040000	3e1q_A.pdb:0.0290470000):0.1069810000	2fkz_A.pdb:0.1434600000):0.1339130000	1jgc_A.pdb:0.2925930000):0.2477040000	1nfv_A.pdb:0.6251190000):0.2581670000	((((1lb3_A.pdb:0.0519300000	2za7_A.pdb:0.1918540000):0.2200530000	(1bg7_A.pdb:0.5117800000	1r03_A.pdb:0.1783310000):0.0589643000):0.2476580000	(1z6o_A.pdb:0.9689100000	1z6o_M.pdb:0.4937220000):0.2088430000):0.1776510000	(((1eum_A.pdb:0.3363770000	1krq_A.pdb:0.2363090000):0.1262060000	3e6s_A.pdb:0.7006670000):0.1355450000	(2jd7_A.pdb:0.1777440000	1vlg_A.pdb:0.2903260000):0.1093280000):0.2065520000):0.4385270000):0.1165020000	((1lko_A.pdb:0.4855550000	1yuz_A.pdb:0.9870980000):0.3930650000	3qhb_A.pdb:0.9129750000):0.5458250000):0.0666639000	(1otk_A.pdb:2.6380220000	((((1oqu_A.pdb:0.1243370000	1r2f_A.pdb:0.2284410000):0.0505902000	1uzr_A.pdb:0.0856040000):0.7280720000	(3ee4_A.pdb:1.2238580000	(((1jk0_A.pdb:0.4264840000	2uw2_A.pdb:0.1128750000):0.0638695000	1w68_A.pdb:0.0851110000):0.7905550000	(((2inc_B.pdb:0.6313550000	(2inp_C.pdb:0.8659470000	1mty_B.pdb:1.9360150000):0.3804790000):0.3470350000	(1mty_D.pdb:1.0198290000	3dhg_A.pdb:1.1525840000):0.6434430000):0.3764330000	(((2uw1_A.pdb:0.0249170000	2uw1_B.pdb:0.0587210000):0.1368390000	1afr_A.pdb:0.0852410000):0.6227730000	1za0_A.pdb:1.1901980000):0.4661980000):0.4918970000):0.2907210000):0.1695160000):0.1216810000	1mxr_A.pdb:0.8505560000):0.8928630000):0.2275420000):0.1012960000):0.1174810000	2vzb_A.pdb:0.5682100000):0.2935520000):0.1850890000):0.0545950000):0.0598748000):0.0314337000	1n1q_A.pdb:0.2637030000);
(1ji5_A.pdb:0.2229830000	1jig_A.pdb:0.1815210000	((1n1q_A.pdb:0.1320350000	2chp_A.pdb:0.3066610000):0.1004350000	(((1qgh_A.pdb:0.2249030000	2ux1_A.pdb:0.3426860000):0.2304000000	(1ji4_A.pdb:0.4476050000	2fjc_A.pdb:0.3997340000):0.1760440000):0.1252170000	(((((1dps_A.pdb:0.0363360000	1jts_A.pdb:0.0896570000):0.2455460000	1o9r_A.pdb:0.1648230000):0.3788940000	1uvh_A.pdb:0.6723450000):0.2263160000	(1tjo_A.pdb:0.0432130000	1tk6_A.pdb:0.0085660000):0.5255470000):0.1479150000	((((((2fzf_A.pdb:1.6418260000	1yuz_A.pdb:0.5557180000):0.2619900000	3qhb_A.pdb:0.8639450000):0.1474020000	1lko_A.pdb:0.5917470000):0.4638200000	(((((1bcf_A.pdb:0.0347910000	3e1q_A.pdb:0.0292080000):0.1567810000	2fkz_A.pdb:0.0680190000):0.1725610000	1jgc_A.pdb:0.2198900000):0.3150750000	1nfv_A.pdb:0.5509290000):0.2336980000	(((((1lb3_A.pdb:0.0589430000	2za7_A.pdb:0.1495090000):0.2984300000	1r03_A.pdb:0.1341480000):0.0508898000	1bg7_A.pdb:0.4241540000):0.1820000000	(1z6o_A.pdb:0.8755160000	1z6o_M.pdb:0.5440550000):0.1571470000):0.0647478000	(((1eum_A.pdb:0.4040410000	1krq_A.pdb:0.2148410000):0.1739350000	(2jd7_A.pdb:0.1888680000	1vlg_A.pdb:0.2425130000):0.0742981000):0.0562995000	3e6s_A.pdb:0.6560370000):0.2075730000):0.4358650000):0.1394970000):0.0710223000	(1otk_A.pdb:2.7585900000	(((((((1oqu_A.pdb:0.1976820000	1r2f_A.pdb:0.1981980000):0.0369091000	1uzr_A.pdb:0.0825750000):0.5079510000	1mxr_A.pdb:0.7478310000):0.2336770000	((1jk0_A.pdb:0.4288310000	2uw2_A.pdb:0.1351120000):0.0652929000	1w68_A.pdb:0.0760540000):0.8882600000):0.4354990000	3ee4_A.pdb:1.0360480000):0.2952100000	((2inc_B.pdb:0.6510130000	(2inp_C.pdb:0.8373250000	1mty_B.pdb:1.3712220000):0.0916008000):0.4847870000	(1mty_D.pdb:0.9607150000	3dhg_A.pdb:1.0193400000):0.5894420000):0.4752930000):0.2051450000	(((2uw1_A.pdb:0.0372860000	2uw1_B.pdb:0.0512160000):0.0715008000	1afr_A.pdb:0.1387710000):0.5511400000	1za0_A.pdb:1.2522590000):0.3432260000):0.4689360000):0.4242860000):0.1048040000	2vzb_A.pdb:0.7001380000):0.4711310000):0.1010470000):0.0818220000):0.0906622000);
(1ji5_A.pdb:0.2421540000	1jig_A.pdb:0.2120290000	(1n1q_A.pdb:0.1705670000	(2chp_A.pdb:0.3244760000	((((1qgh_A.pdb:0.2379460000	2ux1_A.pdb:0.3442240000):0.2723330000	1ji4_A.pdb:0.3883590000):0.1165380000	2fjc_A.pdb:0.4665120000):0.0802948000	(((((1dps_A.pdb:0.0711410000	1jts_A.pdb:0.0412860000):0.2154760000	1o9r_A.pdb:0.3370450000):0.4272270000	1uvh_A.pdb:0.5885070000):0.2033120000	(1tjo_A.pdb:0.0150450000	1tk6_A.pdb:0.0240040000):0.5211390000):0.1706050000	((2fzf_A.pdb:1.6716860000	2vzb_A.pdb:0.6936130000):0.0409739000	(((((1bcf_A.pdb:0.0472130000	3e1q_A.pdb:0.0278410000):0.1460090000	2fkz_A.pdb:0.1308250000):0.1133370000	1jgc_A.pdb:0.3475800000):0.3967890000	1nfv_A.pdb:0.5364930000):0.2693830000	((((1lko_A.pdb:0.4362700000	1yuz_A.pdb:0.9123300000):0.5540840000	3qhb_A.pdb:0.8480310000):0.2747860000	(1otk_A.pdb:2.1119510000	(((((((1oqu_A.pdb:0.1712430000	1r2f_A.pdb:0.1547990000):0.0600463000	1uzr_A.pdb:0.0611380000):0.4883630000	1mxr_A.pdb:0.9953270000):0.1598410000	((1jk0_A.pdb:0.3492620000	2uw2_A.pdb:0.1620340000):0.0533671000	1w68_A.pdb:0.0918640000):0.7379760000):0.4661330000	3ee4_A.pdb:0.9361600000):0.1998060000	((2inc_B.pdb:0.6156750000	(2inp_C.pdb:0.6641780000	1mty_B.pdb:1.4342980000):0.1978500000):0.4857560000	(1mty_D.pdb:0.9594530000	3dhg_A.pdb:1.0171960000):0.5318510000):0.3288080000):0.1851120000	(((2uw1_A.pdb:0.0377780000	2uw1_B.pdb:0.0624470000):0.0956751000	1afr_A.pdb:0.1236890000):0.7155250000	1za0_A.pdb:1.2301060000):0.1438740000):0.6298900000):0.2267000000):0.2606090000	(((((1lb3_A.pdb:0.1097240000	2za7_A.pdb:0.1888750000):0.2049500000	1r03_A.pdb:0.2188900000):0.0676556000	1bg7_A.pdb:0.5615200000):0.1163020000	(1z6o_A.pdb:0.9823590000	1z6o_M.pdb:0.5211690000):0.2253670000):0.1195700000	(((1eum_A.pdb:0.3764360000	1krq_A.pdb:0.3371500000):0.2866370000	(2jd7_A.pdb:0.1977280000	1vlg_A.pdb:0.3531990000):0.0558058000):0.0566393000	3e6s_A.pdb:0.5734240000):0.2044350000):0.3105360000):0.1128110000):0.2628550000):0.2277410000):0.1579190000):0.0536561000):0.0806125000):0.1052070000);
(1ji5_A.pdb:0.2015620000	((1jig_A.pdb:0.1131640000	2chp_A.pdb:0.4116070000):0.0630676000	1n1q_A.pdb:0.1752150000):0.0647422000	((1qgh_A.pdb:0.1399020000	2ux1_A.pdb:0.4026320000):0.2111540000	((1ji4_A.pdb:0.4515650000	2fjc_A.pdb:0.4379290000):0.0671765000	(((((1dps_A.pdb:0.0619860000	1jts_A.pdb:0.0479530000):0.1930890000	1o9r_A.pdb:0.2949910000):0.3775170000	1uvh_A.pdb:0.4723100000):0.2918500000	(1tjo_A.pdb:0.0122770000	1tk6_A.pdb:0.0069740000):0.5834100000):0.1274250000	(((((2fzf_A.pdb:1.7665880000	(1lko_A.pdb:0.6769500000	1yuz_A.pdb:1.0655980000):0.5074270000):0.1682850000	3qhb_A.pdb:1.0272170000):0.4913430000	(((((1bcf_A.pdb:0.0303440000	3e1q_A.pdb:0.0247220000):0.1626920000	2fkz_A.pdb:0.2047530000):0.1040430000	1jgc_A.pdb:0.3703040000):0.3264930000	(((((1lb3_A.pdb:0.0417310000	2za7_A.pdb:0.1801570000):0.2590480000	1bg7_A.pdb:0.5084490000):0.0577374000	1r03_A.pdb:0.1821800000):0.3794820000	(1z6o_A.pdb:0.9644560000	1z6o_M.pdb:0.6862790000):0.1913640000):0.1606070000	(((1eum_A.pdb:0.4239960000	1krq_A.pdb:0.2343730000):0.2312360000	3e6s_A.pdb:0.7134690000):0.0776793000	(2jd7_A.pdb:0.2382160000	1vlg_A.pdb:0.2975940000):0.1466790000):0.1234370000):0.4951230000):0.0859057000	1nfv_A.pdb:0.7440280000):0.1578970000):0.0975556000	(1otk_A.pdb:1.9992480000	(((((((1oqu_A.pdb:0.2409550000	1r2f_A.pdb:0.2182960000):0.0672025000	1uzr_A.pdb:0.0585310000):0.5166530000	1mxr_A.pdb:0.9614600000):0.2585690000	((1jk0_A.pdb:0.4087370000	2uw2_A.pdb:0.1479590000):0.0662561000	1w68_A.pdb:0.0622060000):0.9177290000):0.3385000000	(((2uw1_A.pdb:0.0418670000	2uw1_B.pdb:0.0458520000):0.1274840000	1afr_A.pdb:0.0708470000):0.7073580000	1za0_A.pdb:1.0987450000):0.6106930000):0.1101670000	3ee4_A.pdb:1.1019250000):0.1531120000	(((2inc_B.pdb:0.8283060000	2inp_C.pdb:0.9622140000):0.3461130000	1mty_B.pdb:1.2339630000):0.2379460000	(1mty_D.pdb:1.2211840000	3dhg_A.pdb:1.0005280000):0.3589530000):0.4295650000):0.7220230000):0.5553370000):0.0867328000	2vzb_A.pdb:0.6795550000):0.2357910000):0.1284640000):0.1548660000):0.0619879000);
(1ji5_A.pdb:0.2623440000	1jig_A.pdb:0.1791770000	(1n1q_A.pdb:0.2391260000	(2chp_A.pdb:0.3488760000	(((1qgh_A.pdb:0.1296260000	2ux1_A.pdb:0.4690790000):0.2693460000	(1ji4_A.pdb:0.4135050000	2fjc_A.pdb:0.4094780000):0.2384870000):0.1157460000	((((1dps_A.pdb:0.0475170000	1jts_A.pdb:0.0590530000):0.2338700000	1o9r_A.pdb:0.2368920000):0.4963270000	1uvh_A.pdb:0.6986460000):0.2000750000	((1tjo_A.pdb:0.0226110000	1tk6_A.pdb:0.0511360000):0.5231410000	((((((2fzf_A.pdb:1.1922530000	3qhb_A.pdb:0.8584840000):0.1594880000	1yuz_A.pdb:0.9301710000):0.1088640000	1lko_A.pdb:0.4964610000):0.3771490000	(((((1bcf_A.pdb:0.0214590000	3e1q_A.pdb:0.0359210000):0.1885850000	2fkz_A.pdb:0.0962720000):0.1236270000	1jgc_A.pdb:0.3080610000):0.3374970000	1nfv_A.pdb:0.3776740000):0.3220880000	((((((1lb3_A.pdb:0.0481100000	2za7_A.pdb:0.2196480000):0.1897890000	(1bg7_A.pdb:0.4983230000	1r03_A.pdb:0.2182790000):0.1268160000):0.3129100000	(1z6o_A.pdb:1.1194300000	1z6o_M.pdb:0.5007510000):0.1911970000):0.2051050000	3e6s_A.pdb:0.7724580000):0.1960450000	(2jd7_A.pdb:0.2609320000	1vlg_A.pdb:0.3580150000):0.0891454000):0.0667829000	(1eum_A.pdb:0.4211910000	1krq_A.pdb:0.4247280000):0.1242250000):0.3204800000):0.2499020000):0.1996840000	(1otk_A.pdb:2.9270760000	((((((1oqu_A.pdb:0.1671070000	1r2f_A.pdb:0.2200780000):0.0374967000	1uzr_A.pdb:0.0779970000):0.6525570000	1mxr_A.pdb:0.8553340000):0.1249420000	(1jk0_A.pdb:0.3369980000	(2uw2_A.pdb:0.1202500000	1w68_A.pdb:0.1143330000):0.1374690000):0.9141440000):0.2983640000	3ee4_A.pdb:1.1268520000):0.2981360000	(((2inc_B.pdb:0.5020930000	(2inp_C.pdb:0.7846510000	1mty_B.pdb:1.5173600000):0.4425900000):0.0522125000	(1mty_D.pdb:1.3232730000	3dhg_A.pdb:1.0544700000):0.7237310000):0.7895420000	(((2uw1_A.pdb:0.0623680000	2uw1_B.pdb:0.0524160000):0.1716610000	1afr_A.pdb:0.0442020000):0.9512140000	1za0_A.pdb:1.2402460000):0.3143230000):0.1471700000):0.6715090000):0.2833160000):0.1329720000	2vzb_A.pdb:0.6409500000):0.2744370000):0.1929280000):0.3162850000):0.0440045000):0.0876631000):0.0803112000);
(1ji5_A.pdb:0.2443040000	1jig_A.pdb:0.2194890000	(1n1q_A.pdb:0.2875690000	(2chp_A.pdb:0.4512240000	((1qgh_A.pdb:0.1777020000	2ux1_A.pdb:0.4364730000):0.1687930000	((1ji4_A.pdb:0.4880470000	2fjc_A.pdb:0.3288270000):0.1466780000	((((1dps_A.pdb:0.0627140000	1jts_A.pdb:0.0444250000):0.1949850000	1o9r_A.pdb:0.2162480000):0.3126770000	1uvh_A.pdb:0.6926570000):0.2998320000	((1tjo_A.pdb:0.0366430000	1tk6_A.pdb:0.0297820000):0.5389840000	(((((2fzf_A.pdb:1.4049820000	(1lko_A.pdb:0.6815720000	1yuz_A.pdb:0.7482750000):0.2129400000):0.1402360000	3qhb_A.pdb:0.9081350000):0.2858110000	(1otk_A.pdb:2.0723310000	(((((((1oqu_A.pdb:0.1847350000	1r2f_A.pdb:0.1915070000):0.0581096000	1uzr_A.pdb:0.0615240000):0.6520820000	1mxr_A.pdb:0.7262680000):0.2808880000	((1jk0_A.pdb:0.4016560000	2uw2_A.pdb:0.1408920000):0.0869235000	1w68_A.pdb:0.0591180000):0.6896130000):0.3206210000	3ee4_A.pdb:1.2367260000):0.2770990000	(((2uw1_A.pdb:0.0530160000	2uw1_B.pdb:0.0573020000):0.1296300000	1afr_A.pdb:0.0929720000):0.7402120000	1za0_A.pdb:1.0109100000):0.2089470000):0.1207270000	((2inc_B.pdb:0.6883580000	(2inp_C.pdb:0.8156730000	1mty_B.pdb:1.5052600000):0.1993180000):0.3945910000	(1mty_D.pdb:0.8208390000	3dhg_A.pdb:1.2065890000):0.6307070000):0.4245130000):0.5097920000):0.3762730000):0.2091720000	(((((1bcf_A.pdb:0.0361330000	3e1q_A.pdb:0.0552130000):0.1326640000	2fkz_A.pdb:0.1725530000):0.1073640000	1jgc_A.pdb:0.3434410000):0.3137680000	1nfv_A.pdb:0.5350780000):0.2499980000	(((((1lb3_A.pdb:0.0637800000	2za7_A.pdb:0.1579960000):0.1771070000	1r03_A.pdb:0.1925670000):0.0694737000	1bg7_A.pdb:0.4231050000):0.2056180000	(1z6o_A.pdb:0.9264780000	1z6o_M.pdb:0.5420750000):0.2345970000):0.2236310000	((((1eum_A.pdb:0.3831810000	1krq_A.pdb:0.2788200000):0.1418550000	3e6s_A.pdb:0.7916510000):0.1012540000	2jd7_A.pdb:0.1632570000):0.0873530000	1vlg_A.pdb:0.2346730000):0.1302040000):0.3210430000):0.1719890000):0.1208110000	2vzb_A.pdb:0.7273720000):0.2238400000):0.2142830000):0.1563540000):0.0926183000):0.0477608000):0.0713049000):0.0500709000);
(1ji5_A.pdb:0.1879300000	1jig_A.pdb:0.2073880000	(1n1q_A.pdb:0.1796450000	(2chp_A.pdb:0.2728820000	((((1qgh_A.pdb:0.2832790000	2ux1_A.pdb:0.2063230000):0.3046350000	1ji4_A.pdb:0.4951230000):0.0606260000	2fjc_A.pdb:0.4114120000):0.1830380000	(((((1dps_A.pdb:0.0557310000	1jts_A.pdb:0.0623670000):0.2664350000	1o9r_A.pdb:0.2785740000):0.4327230000	(1tjo_A.pdb:0.0294790000	1tk6_A.pdb:0.0284850000):0.6450660000):0.1825910000	1uvh_A.pdb:0.6541090000):0.2167830000	(((((((2fzf_A.pdb:1.5129300000	1yuz_A.pdb:0.6488520000):0.1649940000	3qhb_A.pdb:0.7910900000):0.1048240000	1lko_A.pdb:0.4506930000):0.5883880000	(1otk_A.pdb:2.3627600000	((((((1oqu_A.pdb:0.1761600000	1r2f_A.pdb:0.1838840000):0.0745160000	1uzr_A.pdb:0.0637660000):0.7345870000	1mxr_A.pdb:0.7124180000):0.2402520000	((1jk0_A.pdb:0.3419630000	2uw2_A.pdb:0.1499440000):0.0903949000	1w68_A.pdb:0.1169790000):0.6617270000):0.3710090000	3ee4_A.pdb:1.0454590000):0.1952440000	(((2inc_B.pdb:0.5135680000	(2inp_C.pdb:0.6739330000	1mty_B.pdb:1.6817320000):0.3070180000):0.2587720000	(1mty_D.pdb:0.9705870000	3dhg_A.pdb:0.9390040000):0.5249580000):0.5266350000	(((2uw1_A.pdb:0.0481930000	2uw1_B.pdb:0.0607140000):0.1274270000	1afr_A.pdb:0.0943140000):0.7383570000	1za0_A.pdb:1.0131510000):0.3173630000):0.2920930000):0.6204000000):0.4049720000):0.1067860000	(((((1lb3_A.pdb:0.0740740000	2za7_A.pdb:0.1529050000):0.2301370000	1r03_A.pdb:0.2435730000):0.0515040000	1bg7_A.pdb:0.4262210000):0.1496800000	(1z6o_A.pdb:1.1496000000	1z6o_M.pdb:0.4922600000):0.2186900000):0.2224580000	((((1eum_A.pdb:0.2947960000	1krq_A.pdb:0.2778920000):0.2173660000	3e6s_A.pdb:0.6008430000):0.1129010000	2jd7_A.pdb:0.1313920000):0.0958350000	1vlg_A.pdb:0.2512160000):0.1057500000):0.3984360000):0.1097070000	((((1bcf_A.pdb:0.0202860000	3e1q_A.pdb:0.0332880000):0.1837060000	2fkz_A.pdb:0.1149460000):0.1564030000	1jgc_A.pdb:0.2846330000):0.3172440000	1nfv_A.pdb:0.4838930000):0.4526130000):0.1047200000	2vzb_A.pdb:0.8299980000):0.2499100000):0.1241850000):0.0852901000):0.1327570000):0.0898220000);
(1ji5_A.pdb:0.1939290000	(1jig_A.pdb:0.2140720000	1n1q_A.pdb:0.1838530000):0.0296599000	(2chp_A.pdb:0.4212530000	((1qgh_A.pdb:0.2253270000	2ux1_A.pdb:0.4291890000):0.2152050000	((1ji4_A.pdb:0.4424820000	2fjc_A.pdb:0.4317050000):0.1998170000	((((1dps_A.pdb:0.0680090000	1jts_A.pdb:0.0288740000):0.1485390000	1o9r_A.pdb:0.3121930000):0.3189950000	1uvh_A.pdb:0.7382510000):0.2697760000	((1tjo_A.pdb:0.0316960000	1tk6_A.pdb:0.0160380000):0.5776830000	((2fzf_A.pdb:1.8028560000	(2vzb_A.pdb:0.3652670000	(((((1oqu_A.pdb:0.1839530000	1r2f_A.pdb:0.1484280000):0.0558343000	1uzr_A.pdb:0.0660470000):0.5446800000	1mxr_A.pdb:0.8196820000):0.2102870000	(3ee4_A.pdb:1.1051580000	(((2uw1_A.pdb:0.0470340000	2uw1_B.pdb:0.0602900000):0.1093100000	1afr_A.pdb:0.0831450000):1.2276600000	1za0_A.pdb:1.0160870000):0.5265930000):0.3624120000):0.0970584000	(((1jk0_A.pdb:0.3700380000	2uw2_A.pdb:0.1581500000):0.0604220000	1w68_A.pdb:0.0710930000):0.6843750000	((2inc_B.pdb:0.7372080000	(2inp_C.pdb:0.6548530000	1mty_B.pdb:1.7796830000):0.3201170000):0.5376080000	(1mty_D.pdb:1.2478190000	3dhg_A.pdb:0.9455560000):0.4119800000):0.6108800000):0.3070770000):1.3146500000):0.0768126000):0.0973557000	(((((1bcf_A.pdb:0.0222910000	3e1q_A.pdb:0.0327420000):0.1611880000	2fkz_A.pdb:0.1097990000):0.1353470000	1jgc_A.pdb:0.2831290000):0.1988100000	1nfv_A.pdb:0.5568790000):0.1875060000	((1lko_A.pdb:0.7656570000	1yuz_A.pdb:1.0330260000):0.7117630000	((3qhb_A.pdb:0.9731120000	1otk_A.pdb:2.1093040000):0.1933920000	(((((1lb3_A.pdb:0.0286390000	2za7_A.pdb:0.1861620000):0.2661890000	1bg7_A.pdb:0.5281450000):0.0633458000	1r03_A.pdb:0.1453580000):0.2711320000	(1z6o_A.pdb:1.0150020000	1z6o_M.pdb:0.6120070000):0.1281960000):0.1356080000	((1eum_A.pdb:0.3519080000	1krq_A.pdb:0.2301480000):0.2382480000	((3e6s_A.pdb:0.7368230000	2jd7_A.pdb:0.1333650000):0.0830758000	1vlg_A.pdb:0.2645300000):0.0835054000):0.1521050000):0.3862850000):0.1017120000):0.0540687000):0.3745410000):0.2489010000):0.1402440000):0.1197760000):0.1461000000):0.0807021000):0.0839202000);
(1ji5_A.pdb:0.1982440000	(1jig_A.pdb:0.1658660000	((2chp_A.pdb:0.3373620000	((1qgh_A.pdb:0.2383260000	2ux1_A.pdb:0.4252020000):0.1724970000	1ji4_A.pdb:0.4306660000):0.1068290000):0.0277176000	(2fjc_A.pdb:0.4969850000	((((1dps_A.pdb:0.0353320000	1jts_A.pdb:0.0282800000):0.2417940000	1o9r_A.pdb:0.2701690000):0.2316590000	1uvh_A.pdb:0.5282610000):0.2304030000	((1tjo_A.pdb:0.0060680000	1tk6_A.pdb:0.0222110000):0.5282110000	(((2fzf_A.pdb:1.7331300000	((((((1bcf_A.pdb:0.0238490000	3e1q_A.pdb:0.0264750000):0.1933520000	2fkz_A.pdb:0.1365370000):0.1760000000	1jgc_A.pdb:0.1923750000):0.2892340000	1nfv_A.pdb:0.4757110000):0.2714080000	(((((1lb3_A.pdb:0.0413390000	2za7_A.pdb:0.1577070000):0.2334230000	1r03_A.pdb:0.1916790000):0.0768879000	1bg7_A.pdb:0.3755700000):0.2554620000	(1z6o_A.pdb:0.9268050000	1z6o_M.pdb:0.5644830000):0.2417100000):0.1942900000	((((1eum_A.pdb:0.2193910000	1krq_A.pdb:0.3028950000):0.1085780000	3e6s_A.pdb:0.6873170000):0.1310430000	2jd7_A.pdb:0.1665410000):0.1045690000	1vlg_A.pdb:0.3296190000):0.1998160000):0.3043310000):0.0667429000	((1lko_A.pdb:0.6760950000	1yuz_A.pdb:0.9019900000):0.2896570000	3qhb_A.pdb:0.6876950000):0.5061440000):0.2722650000):0.0000021933	(1otk_A.pdb:2.2616630000	((((((1oqu_A.pdb:0.2048130000	1r2f_A.pdb:0.1904640000):0.0663173000	1uzr_A.pdb:0.0915300000):0.4184950000	(1mxr_A.pdb:0.8263550000	((1jk0_A.pdb:0.3761010000	2uw2_A.pdb:0.1308980000):0.0475251000	1w68_A.pdb:0.0861120000):0.9542860000):0.1570210000):0.4192040000	3ee4_A.pdb:1.1077410000):0.3011650000	(((2uw1_A.pdb:0.0492440000	2uw1_B.pdb:0.0383310000):0.1080390000	1afr_A.pdb:0.1373460000):0.7838200000	1za0_A.pdb:1.1792350000):0.4524370000):0.1281300000	((2inc_B.pdb:0.6694970000	(2inp_C.pdb:0.9167230000	1mty_B.pdb:1.4251640000):0.1657420000):0.4678630000	(1mty_D.pdb:1.1357020000	3dhg_A.pdb:1.0121090000):0.6282190000):0.4954940000):0.1527330000):0.6781000000):0.2067540000	2vzb_A.pdb:0.6643360000):0.3392490000):0.1120360000):0.1980200000):0.0603046000):0.0584223000):0.0244739000	1n1q_A.pdb:0.1942450000);
(1ji5_A.pdb:0.2047150000	1jig_A.pdb:0.1347340000	((1n1q_A.pdb:0.1947250000	1ji4_A.pdb:0.5260440000):0.0605580000	((2chp_A.pdb:0.3798600000	((((1dps_A.pdb:0.0378160000	1jts_A.pdb:0.0443990000):0.2038850000	1o9r_A.pdb:0.2657660000):0.3496600000	1uvh_A.pdb:0.5980320000):0.2096920000	((1tjo_A.pdb:0.0187630000	1tk6_A.pdb:0.0202950000):0.4696870000	(((2fzf_A.pdb:1.6519180000	((((((1bcf_A.pdb:0.0111260000	3e1q_A.pdb:0.0169410000):0.1488360000	2fkz_A.pdb:0.0981400000):0.0795400000	1jgc_A.pdb:0.3267150000):0.2785280000	1nfv_A.pdb:0.5836630000):0.2792750000	(((((1lb3_A.pdb:0.0558320000	2za7_A.pdb:0.1600400000):0.2510480000	1r03_A.pdb:0.2520400000):0.0615922000	1bg7_A.pdb:0.5271920000):0.1654740000	(1z6o_A.pdb:0.7752680000	1z6o_M.pdb:0.6563620000):0.2308770000):0.1000660000	(((1eum_A.pdb:0.3593180000	1krq_A.pdb:0.3431700000):0.1940890000	(2jd7_A.pdb:0.2526280000	1vlg_A.pdb:0.3537340000):0.0952588000):0.1409410000	3e6s_A.pdb:0.6584360000):0.1414230000):0.3463240000):0.1473700000	((1lko_A.pdb:0.5851040000	1yuz_A.pdb:1.1474750000):0.5638880000	3qhb_A.pdb:0.8624410000):0.3107140000):0.2771400000):0.0423897000	(1otk_A.pdb:2.1460930000	(((((((1oqu_A.pdb:0.1044820000	1r2f_A.pdb:0.2214010000):0.0691094000	1uzr_A.pdb:0.0576050000):0.6018880000	1mxr_A.pdb:0.8628320000):0.1745230000	((1jk0_A.pdb:0.3601930000	2uw2_A.pdb:0.1282510000):0.0563555000	1w68_A.pdb:0.0583390000):0.7499030000):0.3486510000	3ee4_A.pdb:1.3021160000):0.3131510000	(((2uw1_A.pdb:0.0425400000	2uw1_B.pdb:0.0550390000):0.1364680000	1afr_A.pdb:0.0883340000):0.8543500000	1za0_A.pdb:0.9920690000):0.4342550000):0.1085420000	((2inc_B.pdb:0.6966450000	(2inp_C.pdb:0.7788940000	1mty_B.pdb:1.4502580000):0.1710780000):0.1897330000	(1mty_D.pdb:0.9905720000	3dhg_A.pdb:0.9929510000):0.6312350000):0.3215840000):0.2747470000):0.4731770000):0.1255420000	2vzb_A.pdb:0.5536860000):0.2472730000):0.2222050000):0.1117890000):0.0673324000	((1qgh_A.pdb:0.2082400000	2ux1_A.pdb:0.3825380000):0.1917180000	2fjc_A.pdb:0.4999710000):0.1052870000):0.0642511000):0.0964972000);
(1ji5_A.pdb:0.2482180000	1jig_A.pdb:0.1652020000	((1n1q_A.pdb:0.1752190000	2chp_A.pdb:0.3692220000):0.1219470000	((1qgh_A.pdb:0.1749140000	2ux1_A.pdb:0.3241780000):0.2643630000	((1ji4_A.pdb:0.4491840000	2fjc_A.pdb:0.4747580000):0.1669080000	(((((1dps_A.pdb:0.0806560000	1jts_A.pdb:0.0775920000):0.1572490000	1o9r_A.pdb:0.2592850000):0.4261560000	1uvh_A.pdb:0.4194720000):0.1583850000	(1tjo_A.pdb:0.0262400000	1tk6_A.pdb:0.0424240000):0.5814270000):0.1873850000	((2fzf_A.pdb:1.3327050000	(((((((1bcf_A.pdb:0.0323280000	3e1q_A.pdb:0.0318030000):0.1585600000	2fkz_A.pdb:0.1014140000):0.1389340000	1jgc_A.pdb:0.3148330000):0.2818930000	1nfv_A.pdb:0.4872230000):0.2931810000	(((((1lb3_A.pdb:0.0934080000	2za7_A.pdb:0.1161620000):0.2530390000	1bg7_A.pdb:0.4619210000):0.0603620000	1r03_A.pdb:0.1888430000):0.2521290000	(1z6o_A.pdb:0.8708110000	1z6o_M.pdb:0.6095960000):0.1793870000):0.1229330000	(((1eum_A.pdb:0.3063680000	1krq_A.pdb:0.2842720000):0.1701980000	3e6s_A.pdb:0.6587800000):0.1442760000	(2jd7_A.pdb:0.2277790000	1vlg_A.pdb:0.3300410000):0.0451512000):0.1969830000):0.2660460000):0.1312690000	((1lko_A.pdb:0.5827680000	1yuz_A.pdb:0.9104340000):0.2879000000	3qhb_A.pdb:0.7944950000):0.4146430000):0.1852620000	(1otk_A.pdb:2.4078640000	(((((((1oqu_A.pdb:0.1453370000	1r2f_A.pdb:0.2031520000):0.0490051000	1uzr_A.pdb:0.0517190000):0.5057840000	1mxr_A.pdb:0.8687530000):0.1632320000	((1jk0_A.pdb:0.4287310000	2uw2_A.pdb:0.1723050000):0.0627084000	1w68_A.pdb:0.0742960000):0.8914780000):0.4108750000	3ee4_A.pdb:1.0146220000):0.1437450000	((2inc_B.pdb:0.7162450000	(2inp_C.pdb:0.7105930000	1mty_B.pdb:1.3822850000):0.2035380000):0.2229780000	(1mty_D.pdb:0.7869270000	3dhg_A.pdb:1.1599910000):0.5337830000):0.6267920000):0.1642240000	(((2uw1_A.pdb:0.0428930000	2uw1_B.pdb:0.0529350000):0.1180260000	1afr_A.pdb:0.1019510000):0.8304550000	1za0_A.pdb:1.2218780000):0.2233460000):0.2639090000):0.6393590000):0.0760260000):0.2741520000	2vzb_A.pdb:0.6233230000):0.3323050000):0.0809524000):0.0349243000):0.0774626000):0.0748423000);
(1ji5_A.pdb:0.2892890000	1jig_A.pdb:0.1610650000	(1n1q_A.pdb:0.1142150000	((2chp_A.pdb:0.3204440000	(1qgh_A.pdb:0.1790330000	2ux1_A.pdb:0.5316480000):0.3435790000):0.0443535000	((1ji4_A.pdb:0.5176290000	2fjc_A.pdb:0.4232100000):0.0893930000	(((((1dps_A.pdb:0.0780600000	1jts_A.pdb:0.0222240000):0.1242820000	1o9r_A.pdb:0.3156950000):0.3037750000	1uvh_A.pdb:0.5273450000):0.3064250000	(1tjo_A.pdb:0.0114910000	1tk6_A.pdb:0.0289890000):0.5981200000):0.1561670000	((2fzf_A.pdb:1.6887060000	((((((1bcf_A.pdb:0.0237730000	3e1q_A.pdb:0.0489640000):0.1222230000	2fkz_A.pdb:0.1413400000):0.1444740000	1jgc_A.pdb:0.2775710000):0.2744540000	1nfv_A.pdb:0.5079350000):0.1929100000	(((((1lb3_A.pdb:0.0774880000	2za7_A.pdb:0.1398860000):0.2555880000	1r03_A.pdb:0.2531660000):0.0865178000	1bg7_A.pdb:0.4472930000):0.3005910000	(1z6o_A.pdb:0.9671690000	1z6o_M.pdb:0.4707440000):0.2727570000):0.1250720000	((((1eum_A.pdb:0.3541170000	1krq_A.pdb:0.3079770000):0.1697340000	3e6s_A.pdb:0.4663020000):0.0786091000	2jd7_A.pdb:0.1088980000):0.1261970000	1vlg_A.pdb:0.2987490000):0.1010010000):0.5135530000):0.0647255000	(((1lko_A.pdb:0.5989110000	1yuz_A.pdb:0.7117530000):0.3435290000	3qhb_A.pdb:1.0104450000):0.2330940000	(1otk_A.pdb:2.6535020000	(((((1oqu_A.pdb:0.1778190000	1r2f_A.pdb:0.1949770000):0.0588325000	1uzr_A.pdb:0.0898930000):0.4745890000	1mxr_A.pdb:0.9014610000):0.1071820000	((1jk0_A.pdb:0.4808860000	2uw2_A.pdb:0.1546440000):0.0733158000	1w68_A.pdb:0.0660420000):0.9964580000):0.2626580000	(3ee4_A.pdb:0.9896410000	((((2inc_B.pdb:0.7333450000	(2inp_C.pdb:0.8124400000	1mty_B.pdb:1.6603920000):0.4218890000):0.3736650000	(1mty_D.pdb:0.9897670000	3dhg_A.pdb:1.0610270000):0.8220720000):0.8230420000	1za0_A.pdb:0.8956980000):0.0665830000	((2uw1_A.pdb:0.0393020000	2uw1_B.pdb:0.0647920000):0.0957783000	1afr_A.pdb:0.1262510000):0.9625630000):0.4050040000):0.1457720000):0.7512500000):0.1355350000):0.2195860000):0.2639010000):0.0996301000	2vzb_A.pdb:0.6179970000):0.3277850000):0.2579730000):0.1736270000):0.0693273000):0.0799342000);
(1ji5_A.pdb:0.2046500000	1jig_A.pdb:0.1655870000	((1n1q_A.pdb:0.1467240000	2chp_A.pdb:0.3172530000):0.0996778000	((1qgh_A.pdb:0.1950790000	2ux1_A.pdb:0.4327060000):0.2358900000	((1ji4_A.pdb:0.4435890000	2fjc_A.pdb:0.4110650000):0.1211080000	(((((1dps_A.pdb:0.0605120000	1jts_A.pdb:0.0401420000):0.2189280000	1o9r_A.pdb:0.2613040000):0.3464160000	1uvh_A.pdb:0.4900130000):0.2507900000	(1tjo_A.pdb:0.0224920000	1tk6_A.pdb:0.0308570000):0.4460960000):0.1109400000	(((((2fzf_A.pdb:1.6830900000	((1lko_A.pdb:0.4999480000	1yuz_A.pdb:0.9219790000):0.4583270000	3qhb_A.pdb:0.7555300000):0.1770460000):0.1720890000	(1otk_A.pdb:2.0765830000	(((((1oqu_A.pdb:0.1740350000	1r2f_A.pdb:0.2081960000):0.0641515000	1uzr_A.pdb:0.0686320000):0.5049360000	(1mxr_A.pdb:0.7181590000	((1jk0_A.pdb:0.3983860000	1w68_A.pdb:0.1145090000):0.0700378000	2uw2_A.pdb:0.1374140000):1.0320600000):0.0973575000):0.4933330000	3ee4_A.pdb:0.8687730000):0.1222210000	(((2inc_B.pdb:0.8443040000	(2inp_C.pdb:0.8412120000	1mty_B.pdb:1.5120570000):0.3408860000):0.4542300000	(1mty_D.pdb:1.1152400000	3dhg_A.pdb:0.9788380000):0.4835260000):0.6189760000	(((2uw1_A.pdb:0.0490560000	2uw1_B.pdb:0.0659760000):0.1218750000	1afr_A.pdb:0.0841010000):0.5944820000	1za0_A.pdb:1.0576260000):0.3848930000):0.2478490000):0.5124470000):0.3380150000):0.2070570000	(((((1lb3_A.pdb:0.0389890000	2za7_A.pdb:0.1255050000):0.2795120000	(1bg7_A.pdb:0.5063660000	1r03_A.pdb:0.2165990000):0.0607934000):0.1871230000	1z6o_A.pdb:1.2079960000):0.0280238000	1z6o_M.pdb:0.7728740000):0.1258640000	(((1eum_A.pdb:0.3841900000	1krq_A.pdb:0.2416860000):0.1936700000	3e6s_A.pdb:0.6458910000):0.0969247000	(2jd7_A.pdb:0.1982280000	1vlg_A.pdb:0.2666000000):0.0955026000):0.1169590000):0.3161500000):0.3318410000	((((1bcf_A.pdb:0.0220890000	3e1q_A.pdb:0.0116170000):0.2347220000	2fkz_A.pdb:0.1406010000):0.1926130000	1jgc_A.pdb:0.2680650000):0.2500480000	1nfv_A.pdb:0.5143210000):0.1053650000):0.3007210000	2vzb_A.pdb:0.6904150000):0.3179960000):0.1840480000):0.0659224000):0.0909149000):0.0423979000);
(1ji5_A.pdb:0.2173100000	1jig_A.pdb:0.1431170000	(1n1q_A.pdb:0.2816000000	(2chp_A.pdb:0.4104960000	((1qgh_A.pdb:0.1721140000	2ux1_A.pdb:0.5428390000):0.3277800000	((1ji4_A.pdb:0.4695920000	2fjc_A.pdb:0.5978030000):0.2418240000	(((((1dps_A.pdb:0.0828020000	1jts_A.pdb:0.0482660000):0.1770200000	1o9r_A.pdb:0.2496080000):0.3661210000	1uvh_A.pdb:0.6600550000):0.2378050000	(1tjo_A.pdb:0.0393750000	1tk6_A.pdb:0.0223160000):0.6158940000):0.2076730000	(((((2fzf_A.pdb:1.4245020000	(1lko_A.pdb:0.6257670000	1yuz_A.pdb:0.9482280000):0.1825380000):0.2608910000	3qhb_A.pdb:0.8363100000):0.1653540000	(((((((1oqu_A.pdb:0.1760220000	1r2f_A.pdb:0.2172130000):0.0495667000	1uzr_A.pdb:0.0321430000):0.6195480000	1mxr_A.pdb:0.9580970000):0.0963671000	(1jk0_A.pdb:0.2762970000	(2uw2_A.pdb:0.1914590000	1w68_A.pdb:0.1081310000):0.1239260000):0.8696140000):0.2881650000	((2inc_B.pdb:1.0050700000	(2inp_C.pdb:0.8957700000	1mty_B.pdb:1.4542010000):0.2262470000):0.2443530000	(1mty_D.pdb:1.3304440000	3dhg_A.pdb:1.0876480000):0.5204920000):0.4464810000):0.1650540000	3ee4_A.pdb:1.1241490000):0.3781690000	(((2uw1_A.pdb:0.0489860000	2uw1_B.pdb:0.0708710000):0.0749250000	1afr_A.pdb:0.1235970000):0.6466840000	1za0_A.pdb:0.9830930000):0.3337170000):0.7849860000):0.2230920000	((((((1bcf_A.pdb:0.0418160000	3e1q_A.pdb:0.0346480000):0.2057380000	2fkz_A.pdb:0.1355930000):0.1505230000	1jgc_A.pdb:0.3473850000):0.3760640000	1nfv_A.pdb:0.3543900000):0.2323120000	1otk_A.pdb:2.8173930000):0.1324660000	((((1lb3_A.pdb:0.0891890000	2za7_A.pdb:0.1538570000):0.1823080000	(1bg7_A.pdb:0.5034220000	1r03_A.pdb:0.1996640000):0.0719927000):0.2427000000	(1z6o_A.pdb:0.9522650000	1z6o_M.pdb:0.7154140000):0.1701680000):0.1676530000	((((1eum_A.pdb:0.3261400000	1krq_A.pdb:0.2750400000):0.2038430000	3e6s_A.pdb:0.6501000000):0.1237660000	2jd7_A.pdb:0.1911010000):0.0997767000	1vlg_A.pdb:0.2691030000):0.0950179000):0.3431530000):0.1916840000):0.3297010000	2vzb_A.pdb:0.5078560000):0.3691320000):0.0871287000):0.1361290000):0.0174608000):0.0861580000):0.0466143000);
(1ji5_A.pdb:0.2493160000	1jig_A.pdb:0.1817320000	(1n1q_A.pdb:0.1917480000	(2chp_A.pdb:0.3961240000	((1qgh_A.pdb:0.2234880000	2ux1_A.pdb:0.4711870000):0.2451200000	((1ji4_A.pdb:0.4349670000	2fjc_A.pdb:0.4436020000):0.1309070000	((((1dps_A.pdb:0.0455840000	1jts_A.pdb:0.0513140000):0.1861830000	1o9r_A.pdb:0.2637190000):0.2599660000	1uvh_A.pdb:0.5977540000):0.2940660000	((1tjo_A.pdb:0.0312430000	1tk6_A.pdb:0.0345980000):0.4915790000	(((2fzf_A.pdb:1.7745340000	(1otk_A.pdb:2.2486580000	(((((((1oqu_A.pdb:0.1540150000	1r2f_A.pdb:0.2159190000):0.0332310000	1uzr_A.pdb:0.0929760000):0.4046410000	1mxr_A.pdb:0.9071320000):0.2108550000	((1jk0_A.pdb:0.4412820000	2uw2_A.pdb:0.1923130000):0.0779090000	1w68_A.pdb:0.0643880000):0.8763200000):0.3738910000	3ee4_A.pdb:0.9748060000):0.2498960000	((2inc_B.pdb:0.5436940000	(2inp_C.pdb:0.8827180000	1mty_B.pdb:1.4666030000):0.1716030000):0.4066650000	(1mty_D.pdb:0.9933040000	3dhg_A.pdb:1.0254580000):0.5082520000):0.4290710000):0.1877970000	(((2uw1_A.pdb:0.0517000000	2uw1_B.pdb:0.0375590000):0.0957676000	1afr_A.pdb:0.1294480000):0.7488720000	1za0_A.pdb:1.1573840000):0.2795050000):0.1609160000):0.4639100000):0.0202368000	((((((1bcf_A.pdb:0.0528350000	3e1q_A.pdb:0.0321600000):0.1329970000	2fkz_A.pdb:0.1142100000):0.1463670000	1jgc_A.pdb:0.2743760000):0.2879620000	1nfv_A.pdb:0.4674460000):0.3354490000	((1lko_A.pdb:0.6589920000	1yuz_A.pdb:0.8022250000):0.2288690000	3qhb_A.pdb:0.8152000000):0.5530730000):0.0279967000	(((((1lb3_A.pdb:0.0978210000	2za7_A.pdb:0.0806740000):0.2071180000	1bg7_A.pdb:0.4545190000):0.1097230000	1r03_A.pdb:0.1991260000):0.3007410000	(1z6o_A.pdb:0.9637030000	1z6o_M.pdb:0.6028740000):0.1339910000):0.0959762000	(((1eum_A.pdb:0.2763450000	1krq_A.pdb:0.2846760000):0.1199150000	3e6s_A.pdb:0.5971050000):0.0948718000	(2jd7_A.pdb:0.1861100000	1vlg_A.pdb:0.3201670000):0.0909432000):0.1318710000):0.4353250000):0.2178020000):0.1170830000	2vzb_A.pdb:0.6186380000):0.1864890000):0.2455300000):0.0902898000):0.1245520000):0.0580459000):0.0362129000):0.0688572000);
(1ji5_A.pdb:0.2176180000	1jig_A.pdb:0.2238820000	(1n1q_A.pdb:0.2606200000	(2chp_A.pdb:0.3831780000	((1qgh_A.pdb:0.2099830000	2ux1_A.pdb:0.3474660000):0.4101750000	((1ji4_A.pdb:0.4335530000	2fjc_A.pdb:0.4391190000):0.1876910000	(((((1dps_A.pdb:0.0561510000	1jts_A.pdb:0.0256440000):0.3216110000	1o9r_A.pdb:0.1800040000):0.4141980000	1uvh_A.pdb:0.6840620000):0.2775170000	(1tjo_A.pdb:0.0348210000	1tk6_A.pdb:0.0338270000):0.6039050000):0.1457990000	(((((2fzf_A.pdb:1.8378850000	(1lko_A.pdb:0.4054180000	1yuz_A.pdb:0.9438160000):0.2582730000):0.1091610000	1otk_A.pdb:2.4964520000):0.1391640000	(3qhb_A.pdb:0.9302790000	(((((((1oqu_A.pdb:0.1664960000	1r2f_A.pdb:0.1560180000):0.0553184000	1uzr_A.pdb:0.0790040000):0.5773760000	1mxr_A.pdb:0.7542010000):0.2313060000	((1jk0_A.pdb:0.4647500000	2uw2_A.pdb:0.1788630000):0.0681815000	1w68_A.pdb:0.0592300000):0.9617790000):0.3077970000	3ee4_A.pdb:1.0184080000):0.3858510000	(((2uw1_A.pdb:0.0524990000	2uw1_B.pdb:0.0666030000):0.0917424000	1afr_A.pdb:0.0766500000):0.6043960000	1za0_A.pdb:1.3698810000):0.2948590000):0.1998920000	(((2inc_B.pdb:0.5969250000	1mty_B.pdb:1.2892870000):0.2832050000	2inp_C.pdb:0.8688290000):0.1674970000	(1mty_D.pdb:0.9802470000	3dhg_A.pdb:1.2342020000):0.7109180000):0.7995780000):0.8323070000):0.1060210000):0.4020990000	(((((1bcf_A.pdb:0.0437230000	3e1q_A.pdb:0.0306680000):0.1494370000	2fkz_A.pdb:0.1463340000):0.1718020000	1jgc_A.pdb:0.2722740000):0.2479720000	(((((1lb3_A.pdb:0.0517720000	2za7_A.pdb:0.2099980000):0.1993560000	1bg7_A.pdb:0.5398030000):0.1174480000	1r03_A.pdb:0.1571170000):0.2410900000	(1z6o_A.pdb:0.9186190000	1z6o_M.pdb:0.6559170000):0.2353440000):0.0779128000	(((1eum_A.pdb:0.4469240000	1krq_A.pdb:0.2319620000):0.2140880000	(2jd7_A.pdb:0.1360920000	1vlg_A.pdb:0.2825370000):0.1172110000):0.2042680000	3e6s_A.pdb:0.6751870000):0.1827630000):0.4651010000):0.1458070000	1nfv_A.pdb:0.6457680000):0.2569980000):0.1359290000	2vzb_A.pdb:0.5794310000):0.1786520000):0.1173830000):0.0920316000):0.0633958000):0.0773587000):0.0752367000);
(1ji5_A.pdb:0.1667260000	(1jig_A.pdb:0.1749630000	1n1q_A.pdb:0.2037430000):0.0421433000	((((2chp_A.pdb:0.2494470000	1ji4_A.pdb:0.4602190000):0.0635020000	2fjc_A.pdb:0.4503740000):0.0748379000	(((((1dps_A.pdb:0.0648300000	1jts_A.pdb:0.0499870000):0.2593120000	1o9r_A.pdb:0.2877330000):0.1397530000	1uvh_A.pdb:0.5722020000):0.3277370000	(1tjo_A.pdb:0.0234730000	1tk6_A.pdb:0.0447770000):0.5560760000):0.1671100000	((((((2fzf_A.pdb:1.4074340000	1yuz_A.pdb:0.7502210000):0.1571930000	1lko_A.pdb:0.7210720000):0.2253160000	3qhb_A.pdb:1.1455370000):0.3109970000	(1otk_A.pdb:2.1855990000	(((((((1oqu_A.pdb:0.1531810000	1uzr_A.pdb:0.0992320000):0.0928036000	1r2f_A.pdb:0.1335980000):0.4103420000	(1mxr_A.pdb:0.9509960000	((1jk0_A.pdb:0.3472080000	2uw2_A.pdb:0.1739180000):0.0810686000	1w68_A.pdb:0.0815790000):0.7060700000):0.1945760000):0.3647450000	3ee4_A.pdb:0.9821160000):0.2055690000	(((2inc_B.pdb:0.7511360000	2inp_C.pdb:0.8475120000):0.3321220000	1mty_B.pdb:1.2351440000):0.2486060000	(1mty_D.pdb:1.1136370000	3dhg_A.pdb:0.9032280000):0.5674720000):0.3681470000):0.2256440000	((2uw1_A.pdb:0.0314240000	2uw1_B.pdb:0.0571760000):0.0802050000	1afr_A.pdb:0.1127950000):1.0414500000):0.0729191000	1za0_A.pdb:1.0717070000):0.1116230000):0.5586820000):0.3348850000	(((((1bcf_A.pdb:0.0279750000	3e1q_A.pdb:0.0403320000):0.1266540000	2fkz_A.pdb:0.0952400000):0.1567240000	1jgc_A.pdb:0.2771880000):0.3789720000	1nfv_A.pdb:0.5660780000):0.1899660000	(((1lb3_A.pdb:0.0553510000	2za7_A.pdb:0.1605390000):0.2688270000	(1bg7_A.pdb:0.4577450000	1r03_A.pdb:0.1649850000):0.0842227000):0.3359620000	((1z6o_A.pdb:0.9062680000	1z6o_M.pdb:0.5967840000):0.1661130000	((((1eum_A.pdb:0.3496170000	3e6s_A.pdb:0.5398920000):0.0894570000	1krq_A.pdb:0.2230460000):0.2145840000	2jd7_A.pdb:0.2318790000):0.0986312000	1vlg_A.pdb:0.3258030000):0.2039010000):0.1003970000):0.3435980000):0.1303260000):0.2108390000	2vzb_A.pdb:0.6039450000):0.3525470000):0.1782850000):0.0841807000	(1qgh_A.pdb:0.1276490000	2ux1_A.pdb:0.4680530000):0.2120900000):0.0914431000);
(1ji5_A.pdb:0.1747110000	1jig_A.pdb:0.2687530000	((1n1q_A.pdb:0.2264750000	2chp_A.pdb:0.3965530000):0.0865017000	((1qgh_A.pdb:0.1732710000	2ux1_A.pdb:0.3744280000):0.2982460000	((1ji4_A.pdb:0.3670760000	2fjc_A.pdb:0.4323000000):0.1403220000	(((((1dps_A.pdb:0.0601870000	1jts_A.pdb:0.0280330000):0.2346960000	1o9r_A.pdb:0.2937510000):0.2105770000	1uvh_A.pdb:0.5996600000):0.2352130000	(1tjo_A.pdb:0.0223190000	1tk6_A.pdb:0.0401810000):0.6014330000):0.1710770000	((2fzf_A.pdb:1.5051960000	2vzb_A.pdb:0.6224130000):0.0978924000	((((((1bcf_A.pdb:0.0330710000	3e1q_A.pdb:0.0294480000):0.1919690000	2fkz_A.pdb:0.1639020000):0.1305000000	1jgc_A.pdb:0.3005810000):0.3261610000	1nfv_A.pdb:0.6004990000):0.2154740000	(((((1lb3_A.pdb:0.0654350000	2za7_A.pdb:0.1706190000):0.2241190000	1r03_A.pdb:0.1995980000):0.1314340000	1bg7_A.pdb:0.5322060000):0.2091820000	(1z6o_A.pdb:0.8641250000	1z6o_M.pdb:0.4126140000):0.1940500000):0.1471380000	(((1eum_A.pdb:0.4128620000	1krq_A.pdb:0.1988930000):0.1393180000	3e6s_A.pdb:0.6387660000):0.0974807000	(2jd7_A.pdb:0.1967690000	1vlg_A.pdb:0.2313240000):0.0838434000):0.1256920000):0.2921740000):0.1420780000	(((1lko_A.pdb:0.5490540000	1yuz_A.pdb:0.7740820000):0.4360780000	3qhb_A.pdb:0.6549250000):0.3293470000	(1otk_A.pdb:2.2331670000	(((((((1oqu_A.pdb:0.1629720000	1r2f_A.pdb:0.1563410000):0.0394393000	1uzr_A.pdb:0.0871450000):0.6037390000	(1jk0_A.pdb:0.2930240000	(2uw2_A.pdb:0.1981480000	1w68_A.pdb:0.1076700000):0.0728295000):0.7281530000):0.0818278000	1mxr_A.pdb:0.7839230000):0.4738220000	(((2uw1_A.pdb:0.0525730000	2uw1_B.pdb:0.0558320000):0.1585660000	1afr_A.pdb:0.0817720000):0.8035500000	1za0_A.pdb:1.0121840000):0.3056260000):0.1008600000	3ee4_A.pdb:0.9888210000):0.2204110000	(((2inc_B.pdb:0.5974720000	1mty_B.pdb:1.4259200000):0.2009280000	2inp_C.pdb:0.8129970000):0.5934290000	(1mty_D.pdb:0.7841860000	3dhg_A.pdb:1.2222330000):0.5947990000):0.3891180000):0.3831030000):0.3569710000):0.2182150000):0.3760680000):0.2047440000):0.0622377000):0.1112150000):0.0228115000):0.0550646000);
(1ji5_A.pdb:0.1951590000	1jig_A.pdb:0.2246330000	(1n1q_A.pdb:0.1832230000	(2chp_A.pdb:0.3438850000	((1qgh_A.pdb:0.2181650000	2ux1_A.pdb:0.4438060000):0.2177180000	(((1ji4_A.pdb:0.3248170000	2fjc_A.pdb:0.3437450000):0.1858050000	(((1dps_A.pdb:0.0442000000	1jts_A.pdb:0.0684610000):0.2281240000	1o9r_A.pdb:0.1732760000):0.4460950000	1uvh_A.pdb:0.7222030000):0.2666090000):0.1071410000	((1tjo_A.pdb:0.0393710000	1tk6_A.pdb:0.0101370000):0.5316590000	(((2fzf_A.pdb:2.4113530000	1otk_A.pdb:2.1929150000):0.2207690000	((((((1bcf_A.pdb:0.0377610000	3e1q_A.pdb:0.0333050000):0.1509020000	2fkz_A.pdb:0.0881360000):0.1418460000	1jgc_A.pdb:0.3055580000):0.2838990000	1nfv_A.pdb:0.6677160000):0.2312700000	(((((1lb3_A.pdb:0.0554390000	2za7_A.pdb:0.1773920000):0.2959710000	1r03_A.pdb:0.1885180000):0.0687573000	1bg7_A.pdb:0.3842180000):0.2330670000	(1z6o_A.pdb:0.9693970000	1z6o_M.pdb:0.5378450000):0.1818350000):0.0995025000	(((1eum_A.pdb:0.3423670000	1krq_A.pdb:0.1986900000):0.1513350000	3e6s_A.pdb:0.7941810000):0.1013580000	(2jd7_A.pdb:0.1866230000	1vlg_A.pdb:0.2409100000):0.0901296000):0.1703280000):0.4398980000):0.0273192000	(1lko_A.pdb:0.5183570000	(1yuz_A.pdb:0.7541270000	3qhb_A.pdb:0.8205090000):0.2504710000):0.6467730000):0.3560170000):0.0000022553	(2vzb_A.pdb:0.4622500000	(((((((1oqu_A.pdb:0.1683830000	1r2f_A.pdb:0.1829770000):0.0607423000	1uzr_A.pdb:0.0667190000):0.6073880000	1mxr_A.pdb:0.8464870000):0.2636250000	((1jk0_A.pdb:0.3439130000	2uw2_A.pdb:0.1776100000):0.0868357000	1w68_A.pdb:0.0706930000):0.7533410000):0.4554440000	3ee4_A.pdb:1.0067070000):0.2942670000	(((2uw1_A.pdb:0.0545960000	2uw1_B.pdb:0.0454900000):0.0772728000	1afr_A.pdb:0.1193620000):0.7473600000	1za0_A.pdb:1.1513680000):0.2338780000):0.2284590000	((2inc_B.pdb:0.7841490000	(2inp_C.pdb:0.7644020000	1mty_B.pdb:1.5016160000):0.1384550000):0.3259990000	(1mty_D.pdb:0.9305490000	3dhg_A.pdb:1.1153140000):0.4038360000):0.4065300000):0.7777180000):0.1099330000):0.2206380000):0.2550650000):0.0826559000):0.0907229000):0.0835357000):0.0684520000);
(1ji5_A.pdb:0.3776400000	(1jig_A.pdb:0.2250130000	((1qgh_A.pdb:0.2339470000	2ux1_A.pdb:0.4872360000):0.2988420000	((1ji4_A.pdb:0.4697930000	2fjc_A.pdb:0.5945070000):0.1235780000	((((1dps_A.pdb:0.1037120000	1jts_A.pdb:0.0295620000):0.1669380000	1o9r_A.pdb:0.3273150000):0.2936840000	1uvh_A.pdb:0.9000140000):0.2891880000	((1tjo_A.pdb:0.0333400000	1tk6_A.pdb:0.0505690000):0.6815170000	((((((((2fzf_A.pdb:1.8669630000	1lko_A.pdb:0.5523250000):0.0944292000	1yuz_A.pdb:0.7739680000):0.2008620000	3qhb_A.pdb:0.8782600000):0.2640470000	(1otk_A.pdb:2.6510360000	((((((1oqu_A.pdb:0.1501330000	1r2f_A.pdb:0.1852630000):0.0410059000	1uzr_A.pdb:0.0828400000):0.5274730000	1mxr_A.pdb:0.7352620000):0.2328740000	((1jk0_A.pdb:0.4432060000	2uw2_A.pdb:0.1478610000):0.0697845000	1w68_A.pdb:0.0859870000):0.8602410000):0.3154860000	3ee4_A.pdb:0.9699560000):0.2342370000	(((2inc_B.pdb:0.6004080000	(2inp_C.pdb:0.6911520000	1mty_B.pdb:1.6299800000):0.2987560000):0.3225840000	(1mty_D.pdb:1.1344760000	3dhg_A.pdb:0.8826400000):0.7036580000):0.6316260000	(((2uw1_A.pdb:0.0607610000	2uw1_B.pdb:0.0434110000):0.1012550000	1afr_A.pdb:0.1022920000):0.7359990000	1za0_A.pdb:1.1450840000):0.2192340000):0.1737980000):0.5904390000):0.3681660000):0.2732210000	(((((1lb3_A.pdb:0.0759130000	2za7_A.pdb:0.1856080000):0.1765020000	1bg7_A.pdb:0.4855320000):0.0744503000	1r03_A.pdb:0.1804700000):0.3067120000	(1z6o_A.pdb:0.8260150000	1z6o_M.pdb:0.5759600000):0.2564070000):0.0613276000	(((1eum_A.pdb:0.3525620000	1krq_A.pdb:0.1601180000):0.2738650000	(2jd7_A.pdb:0.2288500000	1vlg_A.pdb:0.2331100000):0.0617496000):0.1034620000	3e6s_A.pdb:0.6451940000):0.1130270000):0.2086640000):0.1765160000	1nfv_A.pdb:0.5390300000):0.0542373000	(((1bcf_A.pdb:0.0372500000	3e1q_A.pdb:0.0265850000):0.1502310000	2fkz_A.pdb:0.1198950000):0.0770557000	1jgc_A.pdb:0.3031110000):0.2385580000):0.2551020000	2vzb_A.pdb:0.7722000000):0.1654480000):0.1372900000):0.0614234000):0.1499110000):0.0897109000):0.0315636000	(1n1q_A.pdb:0.1914570000	2chp_A.pdb:0.4541640000):0.0805379000);
(1ji5_A.pdb:0.2597890000	1jig_A.pdb:0.1719470000	(1n1q_A.pdb:0.2309510000	(2chp_A.pdb:0.4272940000	((1qgh_A.pdb:0.3062170000	2ux1_A.pdb:0.3609560000):0.2261710000	((1ji4_A.pdb:0.4316640000	2fjc_A.pdb:0.3143300000):0.1444660000	((((1dps_A.pdb:0.0777950000	1jts_A.pdb:0.0231150000):0.2603950000	1o9r_A.pdb:0.2325280000):0.3598300000	1uvh_A.pdb:0.7478980000):0.1972010000	((1tjo_A.pdb:0.0218040000	1tk6_A.pdb:0.0323980000):0.5013930000	((2fzf_A.pdb:1.8130190000	(((((((1bcf_A.pdb:0.0324850000	3e1q_A.pdb:0.0413260000):0.1786630000	2fkz_A.pdb:0.1409090000):0.1815840000	1jgc_A.pdb:0.3208760000):0.1966210000	1nfv_A.pdb:0.6253820000):0.2079920000	(((((1lb3_A.pdb:0.0768070000	2za7_A.pdb:0.1284520000):0.2520020000	1r03_A.pdb:0.1860360000):0.0662794000	1bg7_A.pdb:0.4391500000):0.1347610000	(1z6o_A.pdb:0.8603410000	1z6o_M.pdb:0.6091680000):0.1409230000):0.0964865000	(((1eum_A.pdb:0.3421000000	1krq_A.pdb:0.2362120000):0.1088750000	3e6s_A.pdb:0.6083630000):0.0786437000	(2jd7_A.pdb:0.2099390000	1vlg_A.pdb:0.2858010000):0.0765687000):0.2250480000):0.4535660000):0.0881370000	((1lko_A.pdb:0.3660350000	1yuz_A.pdb:1.0780650000):0.2734990000	3qhb_A.pdb:1.1286390000):0.4116830000):0.3237100000	(1otk_A.pdb:2.1099890000	(((((((1oqu_A.pdb:0.1597730000	1r2f_A.pdb:0.1963560000):0.0422139000	1uzr_A.pdb:0.1093340000):0.4603080000	1mxr_A.pdb:0.8977360000):0.2485450000	((1jk0_A.pdb:0.3973210000	2uw2_A.pdb:0.1806070000):0.0841428000	1w68_A.pdb:0.0623990000):0.7840050000):0.1863550000	3ee4_A.pdb:1.1381150000):0.2667640000	(((2uw1_A.pdb:0.0404710000	2uw1_B.pdb:0.0390040000):0.1279670000	1afr_A.pdb:0.1053460000):0.7765830000	1za0_A.pdb:1.0464160000):0.2415070000):0.0872981000	((2inc_B.pdb:0.7481990000	(2inp_C.pdb:0.8969230000	1mty_B.pdb:1.3585320000):0.1449040000):0.3034620000	(1mty_D.pdb:1.0212120000	3dhg_A.pdb:0.9965590000):0.6318220000):0.2950960000):0.4504710000):0.4211250000):0.0859833000):0.0408053000	2vzb_A.pdb:0.6680130000):0.1333030000):0.2931000000):0.0924166000):0.0772025000):0.0663272000):0.0977685000):0.0592505000);
(1ji5_A.pdb:0.1873850000	1jig_A.pdb:0.2211940000	(1n1q_A.pdb:0.1539000000	(2chp_A.pdb:0.3266800000	((1qgh_A.pdb:0.2108360000	2ux1_A.pdb:0.4169920000):0.3764250000	((1ji4_A.pdb:0.4877140000	2fjc_A.pdb:0.4046720000):0.1308730000	(((((1dps_A.pdb:0.0628580000	1jts_A.pdb:0.0470700000):0.2120940000	1o9r_A.pdb:0.2431620000):0.1548540000	1uvh_A.pdb:0.6588500000):0.2489170000	(1tjo_A.pdb:0.0209710000	1tk6_A.pdb:0.0250210000):0.6977500000):0.1819280000	((2fzf_A.pdb:2.1262370000	(((((((1bcf_A.pdb:0.0341570000	3e1q_A.pdb:0.0486360000):0.1508820000	2fkz_A.pdb:0.1368700000):0.1463360000	1jgc_A.pdb:0.1940550000):0.3580320000	1nfv_A.pdb:0.5762940000):0.1983870000	(((((1lb3_A.pdb:0.0622250000	2za7_A.pdb:0.1523230000):0.2717750000	1r03_A.pdb:0.1616660000):0.0588946000	1bg7_A.pdb:0.4072460000):0.2732720000	(1z6o_A.pdb:0.8588740000	1z6o_M.pdb:0.4792610000):0.1159110000):0.1184480000	((((1eum_A.pdb:0.3283150000	1krq_A.pdb:0.3539710000):0.1436600000	3e6s_A.pdb:0.7408220000):0.1336480000	2jd7_A.pdb:0.0806470000):0.0930864000	1vlg_A.pdb:0.2564040000):0.2495290000):0.3291870000):0.0165431000	((1lko_A.pdb:0.6239420000	1yuz_A.pdb:0.6304130000):0.2998190000	3qhb_A.pdb:0.9382930000):0.5510540000):0.1914230000	(1otk_A.pdb:2.5607350000	((((((1oqu_A.pdb:0.1571000000	(1r2f_A.pdb:0.1878780000	1uzr_A.pdb:0.1360430000):0.0637049000):0.4618300000	1mxr_A.pdb:0.8865610000):0.2077150000	((1jk0_A.pdb:0.4383320000	2uw2_A.pdb:0.1292890000):0.0484833000	1w68_A.pdb:0.0788770000):0.9153820000):0.3599100000	3ee4_A.pdb:1.1336570000):0.1856340000	((2inc_B.pdb:0.8212050000	(2inp_C.pdb:0.8104510000	1mty_B.pdb:1.5570410000):0.1909180000):0.2485840000	(1mty_D.pdb:0.9949180000	3dhg_A.pdb:0.9885080000):0.4249060000):0.6688570000):0.2888700000	(((2uw1_A.pdb:0.0392500000	2uw1_B.pdb:0.0495140000):0.1107300000	1afr_A.pdb:0.0914680000):0.9111930000	1za0_A.pdb:1.0762660000):0.2595680000):0.5283140000):0.2513950000):0.0000029395):0.1854410000	2vzb_A.pdb:0.5769030000):0.3848480000):0.1203530000):0.0339397000):0.0350266000):0.0499693000):0.1253890000);
(1ji5_A.pdb:0.2223580000	1jig_A.pdb:0.2139410000	((1n1q_A.pdb:0.1795420000	(2chp_A.pdb:0.2951360000	((((1dps_A.pdb:0.0519720000	1jts_A.pdb:0.0814940000):0.2253460000	1o9r_A.pdb:0.2761370000):0.3999330000	1uvh_A.pdb:0.5929110000):0.2768400000	((1tjo_A.pdb:0.0301200000	1tk6_A.pdb:0.0105100000):0.6223630000	(((2fzf_A.pdb:1.5432210000	((((((1bcf_A.pdb:0.0188660000	3e1q_A.pdb:0.0365410000):0.1798760000	2fkz_A.pdb:0.1247670000):0.1698050000	1jgc_A.pdb:0.2899480000):0.2529350000	1nfv_A.pdb:0.4743850000):0.3441690000	(((((1lb3_A.pdb:0.0796810000	2za7_A.pdb:0.1883140000):0.1949220000	1r03_A.pdb:0.2130400000):0.0578602000	1bg7_A.pdb:0.3634570000):0.2534290000	(1z6o_A.pdb:0.8870760000	1z6o_M.pdb:0.5282660000):0.1402720000):0.1906110000	((((1eum_A.pdb:0.3011220000	1krq_A.pdb:0.2268210000):0.1281210000	3e6s_A.pdb:0.4313980000):0.1383070000	2jd7_A.pdb:0.1455310000):0.1807680000	1vlg_A.pdb:0.2006700000):0.1012320000):0.2828720000):0.0484341000	((1lko_A.pdb:0.5796170000	1yuz_A.pdb:0.9711560000):0.3489200000	3qhb_A.pdb:1.1659270000):0.4905670000):0.2715160000):0.0430162000	(1otk_A.pdb:2.0478780000	(((((1oqu_A.pdb:0.1657660000	1r2f_A.pdb:0.2194510000):0.0975499000	1uzr_A.pdb:0.0739870000):0.6339200000	(1mxr_A.pdb:0.7720220000	((1jk0_A.pdb:0.4073010000	2uw2_A.pdb:0.1767400000):0.0470658000	1w68_A.pdb:0.0863140000):0.9849490000):0.1703640000):0.3319180000	3ee4_A.pdb:0.9677120000):0.2652200000	(((2inc_B.pdb:0.7720990000	(2inp_C.pdb:1.0140440000	1mty_B.pdb:1.4471680000):0.1654170000):0.5237930000	(1mty_D.pdb:1.0022460000	3dhg_A.pdb:1.0435920000):0.5492200000):0.5984950000	(((2uw1_A.pdb:0.0472410000	2uw1_B.pdb:0.0557570000):0.1059110000	1afr_A.pdb:0.1341440000):0.7152090000	1za0_A.pdb:1.2195080000):0.3839990000):0.1528080000):0.4364810000):0.2924430000):0.1862590000	2vzb_A.pdb:0.6616450000):0.3102010000):0.1714400000):0.1884720000):0.1269750000):0.1262960000	((1qgh_A.pdb:0.1761040000	2ux1_A.pdb:0.4847320000):0.2353090000	(1ji4_A.pdb:0.4863830000	2fjc_A.pdb:0.4419910000):0.1868230000):0.0996875000):0.0697782000);
(1ji5_A.pdb:0.2099580000	1jig_A.pdb:0.2581760000	((1n1q_A.pdb:0.2788890000	2chp_A.pdb:0.3840300000):0.0808191000	((1qgh_A.pdb:0.1956730000	2ux1_A.pdb:0.4438480000):0.2768750000	((1ji4_A.pdb:0.3921870000	2fjc_A.pdb:0.5097810000):0.2513060000	((((1dps_A.pdb:0.0473960000	1jts_A.pdb:0.0453170000):0.2561480000	1o9r_A.pdb:0.2513980000):0.3056960000	1uvh_A.pdb:0.6045630000):0.1590340000	((1tjo_A.pdb:0.0284460000	1tk6_A.pdb:0.0215940000):0.4954810000	((((2fzf_A.pdb:1.6534460000	((((((1oqu_A.pdb:0.1204130000	1r2f_A.pdb:0.1542260000):0.0507570000	1uzr_A.pdb:0.0843140000):0.6137340000	1mxr_A.pdb:0.7764640000):0.1093090000	((1jk0_A.pdb:0.3828980000	2uw2_A.pdb:0.1408340000):0.0528175000	1w68_A.pdb:0.0858840000):0.8684980000):0.3768700000	3ee4_A.pdb:1.0250390000):0.2473580000	(((2inc_B.pdb:0.6529580000	(2inp_C.pdb:0.7697740000	1mty_B.pdb:1.4629020000):0.2426980000):0.2736610000	(1mty_D.pdb:1.0140860000	3dhg_A.pdb:1.1980940000):0.7165870000):0.4934760000	(((2uw1_A.pdb:0.0349450000	2uw1_B.pdb:0.0452650000):0.1206590000	1afr_A.pdb:0.0759510000):0.6119460000	1za0_A.pdb:1.0815810000):0.2431570000):0.1632010000):0.5211790000):0.1865630000	1otk_A.pdb:2.1215160000):0.3792240000	((((((1bcf_A.pdb:0.0371510000	3e1q_A.pdb:0.0163840000):0.1992700000	2fkz_A.pdb:0.1056340000):0.1284250000	1jgc_A.pdb:0.2848320000):0.3489960000	1nfv_A.pdb:0.6102250000):0.2324070000	(((((1lb3_A.pdb:0.0436320000	2za7_A.pdb:0.1590520000):0.2395430000	1bg7_A.pdb:0.5526740000):0.0672565000	1r03_A.pdb:0.1336060000):0.2135840000	(1z6o_A.pdb:1.0723950000	1z6o_M.pdb:0.6155500000):0.1540080000):0.0866691000	(((1eum_A.pdb:0.3486420000	1krq_A.pdb:0.1965550000):0.1785540000	(2jd7_A.pdb:0.1696450000	1vlg_A.pdb:0.3977780000):0.0729478000):0.1269550000	3e6s_A.pdb:0.6814520000):0.1965770000):0.4105790000):0.0311920000	((1lko_A.pdb:0.4652640000	1yuz_A.pdb:0.8738960000):0.3402330000	3qhb_A.pdb:0.9988230000):0.4019030000):0.2715060000):0.1165100000	2vzb_A.pdb:0.6329060000):0.1069790000):0.2628900000):0.1012250000):0.0712860000):0.0363268000):0.0740856000);
(1ji5_A.pdb:0.2283920000	(1jig_A.pdb:0.1636690000	(((1qgh_A.pdb:0.2123530000	2ux1_A.pdb:0.4290000000):0.1545950000	(1ji4_A.pdb:0.4844950000	2fjc_A.pdb:0.3921600000):0.1695190000):0.0698682000	(((((1dps_A.pdb:0.0456810000	1jts_A.pdb:0.0500620000):0.2065420000	1o9r_A.pdb:0.2088510000):0.3563270000	(1tjo_A.pdb:0.0287370000	1tk6_A.pdb:0.0096820000):0.5801290000):0.1033330000	1uvh_A.pdb:0.5919790000):0.1968150000	(((((2fzf_A.pdb:1.5420770000	((1lko_A.pdb:0.6925470000	1yuz_A.pdb:0.7077400000):0.4610300000	3qhb_A.pdb:1.2053410000):0.3572690000):0.1046350000	(1otk_A.pdb:2.1862970000	(((((1oqu_A.pdb:0.1786490000	1r2f_A.pdb:0.1863760000):0.0367070000	1uzr_A.pdb:0.0584750000):0.4596380000	(1mxr_A.pdb:0.7973350000	((1jk0_A.pdb:0.3756020000	1w68_A.pdb:0.1102350000):0.0352845000	2uw2_A.pdb:0.1049310000):0.8048350000):0.2462780000):0.4200260000	(3ee4_A.pdb:0.9096760000	((2inc_B.pdb:0.6685990000	(2inp_C.pdb:0.6502980000	1mty_B.pdb:1.3146790000):0.2581210000):0.0579245000	(1mty_D.pdb:1.0136450000	3dhg_A.pdb:1.0191970000):0.7109600000):0.5198910000):0.2210050000):0.3182470000	(((2uw1_A.pdb:0.0365760000	2uw1_B.pdb:0.0618600000):0.1221190000	1afr_A.pdb:0.0891090000):0.6736900000	1za0_A.pdb:1.2325760000):0.3061260000):0.5438160000):0.3090560000):0.1018400000	((((1lb3_A.pdb:0.0362780000	2za7_A.pdb:0.1520510000):0.2051710000	(1bg7_A.pdb:0.3484970000	1r03_A.pdb:0.1353030000):0.0544184000):0.2479470000	(1z6o_A.pdb:0.9778290000	1z6o_M.pdb:0.4834050000):0.1710210000):0.1930310000	((((1eum_A.pdb:0.3554320000	1krq_A.pdb:0.2271040000):0.1846350000	3e6s_A.pdb:0.5819340000):0.0744614000	2jd7_A.pdb:0.1772200000):0.1450260000	1vlg_A.pdb:0.2726290000):0.1413900000):0.1928770000):0.3177260000	((((1bcf_A.pdb:0.0413350000	3e1q_A.pdb:0.0282470000):0.1286340000	2fkz_A.pdb:0.1708470000):0.1003330000	1jgc_A.pdb:0.2192900000):0.2054640000	1nfv_A.pdb:0.5252830000):0.2700060000):0.2603270000	2vzb_A.pdb:0.5994070000):0.1831400000):0.1622330000):0.0849075000):0.0322335000	(1n1q_A.pdb:0.1726640000	2chp_A.pdb:0.3233220000):0.1245150000);
(1ji5_A.pdb:0.2644360000	1jig_A.pdb:0.2425770000	(((1n1q_A.pdb:0.1781060000	2chp_A.pdb:0.3701660000):0.0350812000	((1ji4_A.pdb:0.4026000000	2fjc_A.pdb:0.4318650000):0.1235870000	(((((1dps_A.pdb:0.0421430000	1jts_A.pdb:0.0433000000):0.1081640000	1o9r_A.pdb:0.2087710000):0.3552810000	1uvh_A.pdb:0.5672040000):0.3849130000	(1tjo_A.pdb:0.0257330000	1tk6_A.pdb:0.0263790000):0.5149530000):0.1027210000	(((((2fzf_A.pdb:1.5009360000	(1lko_A.pdb:0.4702070000	1yuz_A.pdb:1.0025250000):0.4939680000):0.1979170000	3qhb_A.pdb:0.9509890000):0.2761600000	(1otk_A.pdb:2.0931040000	(((((((1oqu_A.pdb:0.2090520000	1uzr_A.pdb:0.1267680000):0.0981017000	1r2f_A.pdb:0.1356400000):0.5759250000	(1mxr_A.pdb:0.9292240000	((1jk0_A.pdb:0.4581860000	2uw2_A.pdb:0.1348820000):0.0650944000	1w68_A.pdb:0.0890420000):0.8394870000):0.1525730000):0.4010370000	3ee4_A.pdb:1.0175610000):0.2533500000	((2uw1_A.pdb:0.0555210000	2uw1_B.pdb:0.0478780000):0.0963975000	1afr_A.pdb:0.1317410000):0.9179000000):0.1267460000	1za0_A.pdb:0.9917660000):0.2166110000	((2inc_B.pdb:0.6492310000	(2inp_C.pdb:0.6807450000	1mty_B.pdb:1.3341870000):0.2276490000):0.3356480000	(1mty_D.pdb:1.1173950000	3dhg_A.pdb:0.9625480000):0.4601280000):0.4761420000):0.3347310000):0.2545510000):0.2670250000	(((((1bcf_A.pdb:0.0180490000	3e1q_A.pdb:0.0315170000):0.1346160000	2fkz_A.pdb:0.1561630000):0.1205180000	1jgc_A.pdb:0.3589960000):0.2846350000	(((((1lb3_A.pdb:0.0951470000	2za7_A.pdb:0.1768060000):0.2539370000	1r03_A.pdb:0.1516840000):0.0744723000	1bg7_A.pdb:0.4008160000):0.1703380000	(1z6o_A.pdb:0.8619820000	1z6o_M.pdb:0.5363120000):0.2625620000):0.1518890000	(((1eum_A.pdb:0.3677570000	1krq_A.pdb:0.2831160000):0.1615670000	3e6s_A.pdb:0.7648210000):0.1014320000	(2jd7_A.pdb:0.1689000000	1vlg_A.pdb:0.2828250000):0.0953313000):0.1773970000):0.3595880000):0.1127900000	1nfv_A.pdb:0.5846370000):0.1441890000):0.1661690000	2vzb_A.pdb:0.5908480000):0.2383690000):0.1816960000):0.1108940000):0.0571318000	(1qgh_A.pdb:0.2140050000	2ux1_A.pdb:0.4398630000):0.3102070000):0.0401415000);
(1ji5_A.pdb:0.2404710000	1jig_A.pdb:0.1872030000	(1n1q_A.pdb:0.1778200000	(2chp_A.pdb:0.3767570000	((1qgh_A.pdb:0.2832750000	2ux1_A.pdb:0.3753870000):0.2406380000	((1ji4_A.pdb:0.5131900000	2fjc_A.pdb:0.3693260000):0.1020730000	(((((1dps_A.pdb:0.0756440000	1jts_A.pdb:0.0625450000):0.2690540000	1o9r_A.pdb:0.2054230000):0.3929290000	1uvh_A.pdb:0.6925240000):0.2395680000	(1tjo_A.pdb:0.0275320000	1tk6_A.pdb:0.0194120000):0.4289190000):0.1556510000	((((2fzf_A.pdb:1.7974510000	((1lko_A.pdb:0.5731020000	1yuz_A.pdb:0.9835330000):0.3757100000	3qhb_A.pdb:0.8999050000):0.1736130000):0.2008290000	(1otk_A.pdb:2.5960270000	((((((1oqu_A.pdb:0.1641340000	1uzr_A.pdb:0.1204420000):0.0637713000	1r2f_A.pdb:0.1681180000):0.4515430000	((1jk0_A.pdb:0.4316430000	2uw2_A.pdb:0.1721630000):0.0613509000	1w68_A.pdb:0.0757450000):1.0427200000):0.1018670000	1mxr_A.pdb:0.8281250000):0.4726680000	3ee4_A.pdb:1.2210080000):0.1174960000	(((2inc_B.pdb:0.6298100000	(2inp_C.pdb:0.7501380000	1mty_B.pdb:1.4679910000):0.2596760000):0.1823700000	(1mty_D.pdb:1.0605000000	3dhg_A.pdb:0.7297270000):0.6775740000):0.7185470000	(((2uw1_A.pdb:0.0557510000	2uw1_B.pdb:0.0410260000):0.1365200000	1afr_A.pdb:0.0858430000):0.8810600000	1za0_A.pdb:1.0719840000):0.2321150000):0.2396470000):0.5612260000):0.0737455000):0.2247630000	(((((1bcf_A.pdb:0.0282730000	3e1q_A.pdb:0.0428040000):0.1379380000	2fkz_A.pdb:0.0854280000):0.1386630000	1jgc_A.pdb:0.3523950000):0.2159320000	1nfv_A.pdb:0.5919010000):0.3056830000	(((((1lb3_A.pdb:0.0430460000	2za7_A.pdb:0.1402510000):0.2432120000	1r03_A.pdb:0.2344910000):0.0729982000	1bg7_A.pdb:0.4054540000):0.2502240000	(1z6o_A.pdb:0.7698290000	1z6o_M.pdb:0.5293930000):0.1827260000):0.0952030000	(((1eum_A.pdb:0.3669550000	1krq_A.pdb:0.3016280000):0.2261900000	(3e6s_A.pdb:0.7876300000	2jd7_A.pdb:0.1090600000):0.1160440000):0.0808254000	1vlg_A.pdb:0.2858410000):0.2050850000):0.3480370000):0.1203350000):0.2727080000	2vzb_A.pdb:0.6442880000):0.2716210000):0.1695160000):0.0593516000):0.0570042000):0.0877450000):0.0530762000);
(1ji5_A.pdb:0.2575620000	1jig_A.pdb:0.1710110000	(1n1q_A.pdb:0.1562540000	(2chp_A.pdb:0.3559780000	((1qgh_A.pdb:0.2513290000	2ux1_A.pdb:0.3777160000):0.2254450000	((1ji4_A.pdb:0.5297080000	2fjc_A.pdb:0.3464640000):0.1701660000	(((((1dps_A.pdb:0.0750690000	1jts_A.pdb:0.0519430000):0.1836560000	1o9r_A.pdb:0.2451840000):0.3145260000	1uvh_A.pdb:0.6217500000):0.2926090000	(1tjo_A.pdb:0.0421900000	1tk6_A.pdb:0.0195520000):0.4998440000):0.1113610000	((((2fzf_A.pdb:1.8536110000	(1lko_A.pdb:0.6262710000	1yuz_A.pdb:0.9875580000):0.2294650000):0.2255600000	3qhb_A.pdb:0.7391690000):0.3222680000	(((((1bcf_A.pdb:0.0168010000	3e1q_A.pdb:0.0381920000):0.1448890000	2fkz_A.pdb:0.1381160000):0.1387990000	1jgc_A.pdb:0.2805930000):0.3092340000	1nfv_A.pdb:0.5281370000):0.1855440000	((((1lb3_A.pdb:0.0988550000	2za7_A.pdb:0.1455630000):0.2777870000	1r03_A.pdb:0.2067020000):0.1164850000	1bg7_A.pdb:0.4828800000):0.2465530000	((1z6o_A.pdb:0.9186020000	1z6o_M.pdb:0.4097480000):0.2165940000	((((1eum_A.pdb:0.3791870000	1krq_A.pdb:0.2355030000):0.1698900000	3e6s_A.pdb:0.6092060000):0.1235190000	2jd7_A.pdb:0.1356060000):0.1448450000	1vlg_A.pdb:0.2817930000):0.2268010000):0.1230080000):0.4281790000):0.0587108000):0.2578790000	((2vzb_A.pdb:0.4119360000	(((((((1oqu_A.pdb:0.1251710000	1r2f_A.pdb:0.2036250000):0.0467172000	1uzr_A.pdb:0.1304420000):0.4496060000	1mxr_A.pdb:0.9395130000):0.2424950000	((1jk0_A.pdb:0.4206640000	2uw2_A.pdb:0.1150830000):0.0566541000	1w68_A.pdb:0.0636460000):1.0079000000):0.4178280000	(((2uw1_A.pdb:0.0241680000	2uw1_B.pdb:0.0564060000):0.0646174000	1afr_A.pdb:0.1382960000):0.7310530000	1za0_A.pdb:1.2315170000):0.2673700000):0.1401270000	3ee4_A.pdb:0.9058870000):0.2237500000	((2inc_B.pdb:0.8370080000	(2inp_C.pdb:0.7216950000	1mty_B.pdb:1.4085820000):0.1199590000):0.4154500000	(1mty_D.pdb:0.8978680000	3dhg_A.pdb:1.0267660000):0.4630470000):0.3421910000):0.5074240000):0.2646520000	1otk_A.pdb:2.7129960000):0.1530830000):0.2357190000):0.1406780000):0.0652153000):0.0880851000):0.0755188000):0.0874453000);
(1ji5_A.pdb:0.2372830000	1jig_A.pdb:0.1529350000	((1n1q_A.pdb:0.1627300000	2chp_A.pdb:0.4720750000):0.0554782000	((1qgh_A.pdb:0.2983250000	2ux1_A.pdb:0.6104950000):0.2617800000	((1ji4_A.pdb:0.5060680000	2fjc_A.pdb:0.3540270000):0.1788010000	((((1dps_A.pdb:0.0754770000	1jts_A.pdb:0.0152090000):0.2015410000	1o9r_A.pdb:0.2917660000):0.3699860000	1uvh_A.pdb:0.7131320000):0.2701630000	((1tjo_A.pdb:0.0529110000	1tk6_A.pdb:0.0193680000):0.6427380000	((2fzf_A.pdb:2.1974010000	(((((((1bcf_A.pdb:0.0240380000	3e1q_A.pdb:0.0330520000):0.1787710000	2fkz_A.pdb:0.0791050000):0.1842980000	1jgc_A.pdb:0.3024970000):0.2860250000	((((((1lb3_A.pdb:0.0436800000	2za7_A.pdb:0.1800310000):0.2801910000	1bg7_A.pdb:0.4635940000):0.0466065000	1r03_A.pdb:0.1950400000):0.2155400000	1z6o_A.pdb:1.0449630000):0.2216780000	1z6o_M.pdb:0.7736190000):0.1140050000	((((1eum_A.pdb:0.3313100000	1krq_A.pdb:0.2414450000):0.0749955000	3e6s_A.pdb:0.7035440000):0.1317190000	2jd7_A.pdb:0.1599990000):0.0615532000	1vlg_A.pdb:0.1590540000):0.1504100000):0.2607520000):0.0873116000	1nfv_A.pdb:0.6304090000):0.1322060000	((1lko_A.pdb:0.6557360000	1yuz_A.pdb:0.7666760000):0.2636550000	3qhb_A.pdb:0.9622360000):0.3470150000):0.2111740000	(1otk_A.pdb:2.0924400000	(((((((1oqu_A.pdb:0.1824180000	1uzr_A.pdb:0.1443980000):0.0474464000	1r2f_A.pdb:0.1522890000):0.4568140000	1mxr_A.pdb:0.8737350000):0.2611970000	((1jk0_A.pdb:0.4032240000	2uw2_A.pdb:0.1351020000):0.1041510000	1w68_A.pdb:0.0408570000):0.6251950000):0.2780900000	3ee4_A.pdb:1.0703370000):0.2287350000	(((2inc_B.pdb:0.7900680000	1mty_B.pdb:1.2923570000):0.2274460000	2inp_C.pdb:1.0806250000):0.3314500000	(1mty_D.pdb:0.8461770000	3dhg_A.pdb:1.1158370000):0.6868080000):0.3578640000):0.0564250000	(((2uw1_A.pdb:0.0581440000	2uw1_B.pdb:0.0712620000):0.1113250000	1afr_A.pdb:0.1062670000):0.8145360000	1za0_A.pdb:0.9531770000):0.3496110000):0.4780460000):0.4982770000):0.0389902000):0.0897605000	2vzb_A.pdb:0.5140310000):0.1675400000):0.2387680000):0.1373170000):0.0681543000):0.1095580000):0.0649191000);
(1ji5_A.pdb:0.2782440000	1jig_A.pdb:0.2085760000	(1n1q_A.pdb:0.1581230000	(2chp_A.pdb:0.3349480000	((1qgh_A.pdb:0.2603490000	2ux1_A.pdb:0.4040020000):0.2632820000	((1ji4_A.pdb:0.5281620000	2fjc_A.pdb:0.4514820000):0.1287150000	(((((1dps_A.pdb:0.0864580000	1jts_A.pdb:0.0594260000):0.3294140000	1o9r_A.pdb:0.2343710000):0.2381230000	(1tjo_A.pdb:0.0424590000	1tk6_A.pdb:0.0360870000):0.6825920000):0.0897079000	1uvh_A.pdb:0.6456400000):0.2701300000	((((((2fzf_A.pdb:1.7066650000	(1lko_A.pdb:0.6106970000	1yuz_A.pdb:0.7129550000):0.2710940000):0.1805200000	3qhb_A.pdb:0.7890570000):0.1476020000	(1otk_A.pdb:2.1990140000	((((((1oqu_A.pdb:0.1564190000	1r2f_A.pdb:0.1891960000):0.0764398000	1uzr_A.pdb:0.0433690000):0.5465740000	1mxr_A.pdb:0.8139270000):0.1456000000	((1jk0_A.pdb:0.4060920000	2uw2_A.pdb:0.1460770000):0.0562974000	1w68_A.pdb:0.0836210000):0.8155570000):0.5178700000	3ee4_A.pdb:0.9870040000):0.2627740000	(((2inc_B.pdb:0.7374600000	(2inp_C.pdb:0.8047760000	1mty_B.pdb:1.4637430000):0.2138020000):0.2797560000	(1mty_D.pdb:0.9663960000	3dhg_A.pdb:1.0174450000):0.3630700000):0.6600380000	(((2uw1_A.pdb:0.0500260000	2uw1_B.pdb:0.0584870000):0.0956704000	1afr_A.pdb:0.1018620000):0.8315330000	1za0_A.pdb:0.9748800000):0.1664480000):0.1470850000):0.5521430000):0.1863950000):0.1029230000	(((((1lb3_A.pdb:0.0374150000	2za7_A.pdb:0.1710830000):0.2153390000	1r03_A.pdb:0.2255770000):0.0439776000	1bg7_A.pdb:0.4812950000):0.2623270000	(1z6o_A.pdb:0.8742020000	1z6o_M.pdb:0.4211080000):0.2044950000):0.1471760000	((((1eum_A.pdb:0.2910520000	1krq_A.pdb:0.2687160000):0.1398350000	3e6s_A.pdb:0.6285590000):0.1370250000	2jd7_A.pdb:0.1595120000):0.1180380000	1vlg_A.pdb:0.2466080000):0.0861106000):0.4719550000):0.1341900000	((((1bcf_A.pdb:0.0395550000	3e1q_A.pdb:0.0140110000):0.1742490000	2fkz_A.pdb:0.0772420000):0.1941830000	1jgc_A.pdb:0.3443230000):0.2709870000	1nfv_A.pdb:0.5253470000):0.3126930000):0.1929110000	2vzb_A.pdb:0.6527610000):0.3712790000):0.0727015000):0.1099020000):0.0559478000):0.0627839000):0.0681287000);
(1ji5_A.pdb:0.2540550000	1jig_A.pdb:0.1358720000	(1n1q_A.pdb:0.2057610000	((2chp_A.pdb:0.2963060000	((((1dps_A.pdb:0.0449590000	1jts_A.pdb:0.0455480000):0.2598900000	1o9r_A.pdb:0.2334490000):0.2916510000	1uvh_A.pdb:0.5979960000):0.3972960000	((1tjo_A.pdb:0.0301490000	1tk6_A.pdb:0.0179620000):0.4792550000	((((((2fzf_A.pdb:1.5106990000	(1lko_A.pdb:0.5396940000	1yuz_A.pdb:0.7758860000):0.1688870000):0.2384340000	3qhb_A.pdb:0.8126640000):0.2032710000	(1otk_A.pdb:2.3852330000	((((((1oqu_A.pdb:0.1690670000	1uzr_A.pdb:0.0945820000):0.0710610000	1r2f_A.pdb:0.1081990000):0.5646980000	(1mxr_A.pdb:0.8071270000	((1jk0_A.pdb:0.3873650000	2uw2_A.pdb:0.1664970000):0.0558349000	1w68_A.pdb:0.0734550000):0.9828130000):0.1549710000):0.2936570000	3ee4_A.pdb:0.8985650000):0.3683470000	(((2inc_B.pdb:0.7659200000	2inp_C.pdb:0.7522910000):0.2852650000	(1mty_D.pdb:1.1279740000	3dhg_A.pdb:0.8085290000):0.6247200000):0.2823540000	1mty_B.pdb:1.0991630000):0.5160300000):0.1512120000	(((2uw1_A.pdb:0.0375900000	2uw1_B.pdb:0.0711830000):0.0771477000	1afr_A.pdb:0.1062390000):0.7148790000	1za0_A.pdb:0.9903010000):0.2493490000):0.2482970000):0.2722010000):0.0458891000	(((((1lb3_A.pdb:0.0473910000	2za7_A.pdb:0.2191920000):0.2631230000	1r03_A.pdb:0.1925270000):0.0618736000	1bg7_A.pdb:0.5003170000):0.1519040000	(1z6o_A.pdb:0.8944060000	1z6o_M.pdb:0.5217530000):0.2788000000):0.1737240000	(((1eum_A.pdb:0.3054240000	1krq_A.pdb:0.2190440000):0.1251110000	3e6s_A.pdb:0.6406460000):0.1111050000	(2jd7_A.pdb:0.1412700000	1vlg_A.pdb:0.2920690000):0.1457490000):0.1501310000):0.2822300000):0.3039390000	((((1bcf_A.pdb:0.0255520000	3e1q_A.pdb:0.0388190000):0.1280740000	2fkz_A.pdb:0.0967820000):0.1156820000	1jgc_A.pdb:0.2161430000):0.3675680000	1nfv_A.pdb:0.4147100000):0.2761780000):0.1690150000	2vzb_A.pdb:0.6894430000):0.2697510000):0.2864740000):0.0874595000):0.1396640000	((1qgh_A.pdb:0.2393140000	2ux1_A.pdb:0.4256870000):0.1262650000	(1ji4_A.pdb:0.4508560000	2fjc_A.pdb:0.4213800000):0.1788900000):0.1374750000):0.0707044000):0.0583381000);
(1ji5_A.pdb:0.2513740000	1jig_A.pdb:0.1212790000	(1n1q_A.pdb:0.2099960000	(2chp_A.pdb:0.3062130000	((1qgh_A.pdb:0.2152250000	2ux1_A.pdb:0.3625400000):0.2928590000	((1ji4_A.pdb:0.4362120000	2fjc_A.pdb:0.3717260000):0.0905455000	(((((1dps_A.pdb:0.0764790000	1jts_A.pdb:0.0320800000):0.2077320000	1o9r_A.pdb:0.2715660000):0.3162870000	1uvh_A.pdb:0.6716120000):0.1980260000	(1tjo_A.pdb:0.0385140000	1tk6_A.pdb:0.0423640000):0.4502670000):0.1593510000	((((((2fzf_A.pdb:1.5446190000	(1lko_A.pdb:0.5994440000	1yuz_A.pdb:0.6612070000):0.2200130000):0.2073960000	3qhb_A.pdb:0.6871330000):0.2405210000	(1otk_A.pdb:2.4359090000	(((((((1oqu_A.pdb:0.2082500000	1r2f_A.pdb:0.1985160000):0.0828661000	1uzr_A.pdb:0.0685660000):0.4624880000	1mxr_A.pdb:1.0695550000):0.1518910000	((1jk0_A.pdb:0.4555550000	1w68_A.pdb:0.1187620000):0.0471356000	2uw2_A.pdb:0.1464810000):0.8877620000):0.3807790000	3ee4_A.pdb:1.0706280000):0.2627160000	((2inc_B.pdb:0.7014900000	(2inp_C.pdb:0.7056870000	1mty_B.pdb:1.3891400000):0.2348020000):0.2434930000	(1mty_D.pdb:1.0785140000	3dhg_A.pdb:0.9633200000):0.5305890000):0.5263290000):0.1939300000	(((2uw1_A.pdb:0.0475770000	2uw1_B.pdb:0.0571770000):0.0695689000	1afr_A.pdb:0.1371920000):0.7125400000	1za0_A.pdb:1.3854750000):0.2801120000):0.3668930000):0.4025680000):0.0478103000	(((((1lb3_A.pdb:0.0557290000	2za7_A.pdb:0.0716570000):0.2213740000	1bg7_A.pdb:0.4248300000):0.0760529000	1r03_A.pdb:0.1157370000):0.2519080000	(1z6o_A.pdb:0.9068080000	1z6o_M.pdb:0.4196980000):0.2902580000):0.0437309000	(((1eum_A.pdb:0.3479420000	1krq_A.pdb:0.1777930000):0.1639750000	(2jd7_A.pdb:0.1506100000	1vlg_A.pdb:0.2832710000):0.0627913000):0.1587640000	3e6s_A.pdb:0.5173220000):0.2050550000):0.3167720000):0.1664120000	((((1bcf_A.pdb:0.0342490000	3e1q_A.pdb:0.0374400000):0.1340690000	2fkz_A.pdb:0.1245770000):0.1633150000	1jgc_A.pdb:0.2402750000):0.2459150000	1nfv_A.pdb:0.5389770000):0.1937740000):0.2861750000	2vzb_A.pdb:0.5851840000):0.1655250000):0.2046950000):0.0688760000):0.0608037000):0.1238830000):0.0745570000);
(1ji5_A.pdb:0.2262040000	1jig_A.pdb:0.1381910000	((1n1q_A.pdb:0.1723660000	(((1qgh_A.pdb:0.2902530000	2ux1_A.pdb:0.4717650000):0.2189740000	1ji4_A.pdb:0.5733400000):0.1587140000	(2fjc_A.pdb:0.4881570000	((((1dps_A.pdb:0.0074240000	1jts_A.pdb:0.0618650000):0.3586290000	1o9r_A.pdb:0.1935390000):0.3414160000	1uvh_A.pdb:0.6010250000):0.2092680000	((1tjo_A.pdb:0.0291060000	1tk6_A.pdb:0.0199950000):0.4289750000	((2fzf_A.pdb:1.7991380000	(((((((1bcf_A.pdb:0.0255350000	3e1q_A.pdb:0.0369130000):0.2058870000	2fkz_A.pdb:0.0919770000):0.1827930000	1jgc_A.pdb:0.2267010000):0.2619580000	1nfv_A.pdb:0.5324700000):0.5186930000	(((((1lb3_A.pdb:0.0635740000	2za7_A.pdb:0.2226650000):0.1441050000	1bg7_A.pdb:0.5295090000):0.0788950000	1r03_A.pdb:0.1958930000):0.3311830000	(1z6o_A.pdb:0.8974430000	1z6o_M.pdb:0.5396350000):0.1899280000):0.0830738000	(((1eum_A.pdb:0.4722100000	1krq_A.pdb:0.2102470000):0.1289410000	3e6s_A.pdb:0.6360250000):0.1753760000	(2jd7_A.pdb:0.1251400000	1vlg_A.pdb:0.3884170000):0.1082290000):0.1271630000):0.3932760000):0.1097640000	((1lko_A.pdb:0.6000000000	1yuz_A.pdb:0.6954990000):0.5426360000	3qhb_A.pdb:0.8353890000):0.3263110000):0.3977640000	(1otk_A.pdb:2.5108780000	((((((1oqu_A.pdb:0.1630020000	1r2f_A.pdb:0.1806170000):0.0934954000	1uzr_A.pdb:0.0361060000):0.4970490000	((1jk0_A.pdb:0.3892430000	2uw2_A.pdb:0.1878220000):0.0380200000	1w68_A.pdb:0.0534020000):1.0911500000):0.1257680000	1mxr_A.pdb:1.0211710000):0.3714530000	3ee4_A.pdb:1.2025320000):0.3318530000	(((2inc_B.pdb:0.7060240000	(2inp_C.pdb:0.8482130000	1mty_B.pdb:1.4219560000):0.2407170000):0.3502310000	(1mty_D.pdb:1.1155090000	3dhg_A.pdb:0.7863200000):0.4518750000):0.6173660000	(((2uw1_A.pdb:0.0351450000	2uw1_B.pdb:0.0506360000):0.0966875000	1afr_A.pdb:0.1131330000):0.9445170000	1za0_A.pdb:0.9966550000):0.4562100000):0.1257130000):0.3462100000):0.2572380000):0.1460280000):0.2459630000	2vzb_A.pdb:0.6815120000):0.3317580000):0.2048460000):0.3186840000):0.1190850000):0.1090310000):0.0704375000	2chp_A.pdb:0.5197920000):0.0726145000);
(1ji5_A.pdb:0.2999710000	1jig_A.pdb:0.1674230000	(1n1q_A.pdb:0.2132580000	(2chp_A.pdb:0.3067010000	((1qgh_A.pdb:0.3186690000	2ux1_A.pdb:0.4475600000):0.3027060000	((1ji4_A.pdb:0.6039700000	(((((1dps_A.pdb:0.0676250000	1jts_A.pdb:0.0619270000):0.1671530000	1o9r_A.pdb:0.2425150000):0.4807910000	1uvh_A.pdb:0.6267460000):0.1885020000	(1tjo_A.pdb:0.0140660000	1tk6_A.pdb:0.0394220000):0.6428900000):0.1531430000	(((((2fzf_A.pdb:1.4603040000	(3qhb_A.pdb:0.7988320000	(1otk_A.pdb:2.0212470000	((((((((1oqu_A.pdb:0.1479420000	1r2f_A.pdb:0.1800910000):0.0396870000	1uzr_A.pdb:0.0990560000):0.5631510000	1mxr_A.pdb:0.8762280000):0.2804570000	((1jk0_A.pdb:0.4250330000	2uw2_A.pdb:0.1407570000):0.0410699000	1w68_A.pdb:0.0794840000):0.8629770000):0.3272660000	3ee4_A.pdb:1.1747910000):0.3251580000	((2uw1_A.pdb:0.0437610000	2uw1_B.pdb:0.0428380000):0.1134030000	1afr_A.pdb:0.0968320000):0.7656970000):0.1300070000	((2inc_B.pdb:0.6876040000	(2inp_C.pdb:0.8329130000	1mty_B.pdb:1.2726350000):0.2849290000):0.6113380000	(1mty_D.pdb:1.1964080000	3dhg_A.pdb:1.0363410000):0.3631650000):0.5685860000):0.0711839000	1za0_A.pdb:0.9271330000):0.3307170000):0.6460500000):0.0202913000):0.1891540000	(1lko_A.pdb:0.3223450000	1yuz_A.pdb:1.1091490000):0.5305860000):0.2437670000	1nfv_A.pdb:0.7668160000):0.0711945000	(((1bcf_A.pdb:0.0176620000	3e1q_A.pdb:0.0458600000):0.1191920000	(2fkz_A.pdb:0.0713360000	1jgc_A.pdb:0.4409460000):0.0805019000):0.3278870000	((((1lb3_A.pdb:0.0758050000	2za7_A.pdb:0.1613830000):0.1630610000	(1bg7_A.pdb:0.5399370000	1r03_A.pdb:0.1576440000):0.0621460000):0.2464550000	(1z6o_A.pdb:1.0630450000	1z6o_M.pdb:0.4514620000):0.2024720000):0.1744910000	(((1eum_A.pdb:0.2887360000	1krq_A.pdb:0.2882910000):0.1607110000	3e6s_A.pdb:0.6169350000):0.1073550000	(2jd7_A.pdb:0.2415260000	1vlg_A.pdb:0.2822290000):0.0675007000):0.2432370000):0.3200870000):0.1702930000):0.2601490000	2vzb_A.pdb:0.7939970000):0.2682610000):0.1334870000):0.0591678000	2fjc_A.pdb:0.3599100000):0.1091230000):0.0750037000):0.0937009000):0.1240720000);
(1ji5_A.pdb:0.3315180000	1jig_A.pdb:0.1275150000	(1n1q_A.pdb:0.1966390000	((2chp_A.pdb:0.4165640000	(1qgh_A.pdb:0.2714840000	2ux1_A.pdb:0.3890540000):0.2741090000):0.0878197000	((1ji4_A.pdb:0.4707650000	2fjc_A.pdb:0.4413520000):0.1669710000	(((((1dps_A.pdb:0.0471370000	1o9r_A.pdb:0.4927470000):0.0312611000	1jts_A.pdb:0.0106920000):0.3858400000	1uvh_A.pdb:0.6758650000):0.2561010000	(1tjo_A.pdb:0.0330410000	1tk6_A.pdb:0.0354460000):0.6212850000):0.0894543000	((((2fzf_A.pdb:1.9254630000	(((((1lb3_A.pdb:0.0818330000	2za7_A.pdb:0.1199160000):0.3216270000	1r03_A.pdb:0.1364790000):0.0868235000	1bg7_A.pdb:0.4150660000):0.2331860000	(1z6o_A.pdb:0.9714470000	1z6o_M.pdb:0.5111510000):0.1759850000):0.1481650000	((((1eum_A.pdb:0.2773540000	1krq_A.pdb:0.2845000000):0.1757060000	3e6s_A.pdb:0.5657050000):0.1378140000	2jd7_A.pdb:0.1021760000):0.1333280000	1vlg_A.pdb:0.1587090000):0.1623040000):0.2559030000):0.1215740000	((((1bcf_A.pdb:0.0222250000	3e1q_A.pdb:0.0302920000):0.1174290000	2fkz_A.pdb:0.1501920000):0.1589510000	1jgc_A.pdb:0.3436690000):0.2173810000	1nfv_A.pdb:0.5556710000):0.3346170000):0.2104160000	(((1lko_A.pdb:0.4990840000	1yuz_A.pdb:0.8000670000):0.3334040000	3qhb_A.pdb:0.6956820000):0.3656520000	(1otk_A.pdb:2.5496020000	((((((((1oqu_A.pdb:0.1909340000	1r2f_A.pdb:0.1849340000):0.0977021000	1uzr_A.pdb:0.0430420000):0.5437600000	((1jk0_A.pdb:0.3813200000	2uw2_A.pdb:0.1337020000):0.0932023000	1w68_A.pdb:0.0652650000):0.9709510000):0.0970570000	1mxr_A.pdb:0.9631370000):0.4170310000	3ee4_A.pdb:0.9945430000):0.3877120000	((2inc_B.pdb:0.9310250000	(2inp_C.pdb:0.7772080000	1mty_B.pdb:1.6411090000):0.1859720000):0.2968030000	(1mty_D.pdb:1.1124710000	3dhg_A.pdb:0.9856430000):0.7426370000):0.3828820000):0.2076240000	((2uw1_A.pdb:0.0400740000	2uw1_B.pdb:0.0625820000):0.1179520000	1afr_A.pdb:0.0856910000):0.9169690000):0.1004210000	1za0_A.pdb:0.9324080000):0.3908840000):0.5759020000):0.0328934000):0.3441280000	2vzb_A.pdb:0.8379950000):0.1971490000):0.1712180000):0.0389580000):0.0756779000):0.0711508000);
(1ji5_A.pdb:0.3001680000	(1jig_A.pdb:0.1646990000	(((1qgh_A.pdb:0.2363780000	2ux1_A.pdb:0.5213290000):0.3221690000	(1ji4_A.pdb:0.4628940000	2fjc_A.pdb:0.4392600000):0.2000150000):0.0677700000	(((((1dps_A.pdb:0.0406500000	1jts_A.pdb:0.0360760000):0.3340060000	1o9r_A.pdb:0.2306250000):0.2988500000	1uvh_A.pdb:0.5457280000):0.2360350000	(1tjo_A.pdb:0.0171290000	1tk6_A.pdb:0.0124880000):0.5949070000):0.1754620000	((((((2fzf_A.pdb:1.9330490000	(((1bcf_A.pdb:0.0120590000	3e1q_A.pdb:0.0325600000):0.1683420000	2fkz_A.pdb:0.1233320000):0.2020660000	1jgc_A.pdb:0.2664470000):0.2948660000):0.1143970000	1nfv_A.pdb:0.5733800000):0.2085990000	(((((1lb3_A.pdb:0.0273440000	2za7_A.pdb:0.1749380000):0.2581270000	1r03_A.pdb:0.1887980000):0.0981445000	1bg7_A.pdb:0.4888420000):0.1924280000	(1z6o_A.pdb:0.8855610000	1z6o_M.pdb:0.6416630000):0.1912810000):0.1995460000	((((1eum_A.pdb:0.3995760000	1krq_A.pdb:0.2663140000):0.1205760000	3e6s_A.pdb:0.7011970000):0.1570890000	2jd7_A.pdb:0.1604670000):0.1079980000	1vlg_A.pdb:0.2398690000):0.2100340000):0.3234430000):0.3228240000	((1lko_A.pdb:0.5351330000	1yuz_A.pdb:0.6657870000):0.3236550000	3qhb_A.pdb:0.7872840000):0.3261770000):0.0287049000	(1otk_A.pdb:2.2864420000	(((((((1oqu_A.pdb:0.1716620000	1r2f_A.pdb:0.1536460000):0.0443343000	1uzr_A.pdb:0.0856070000):0.5800930000	1mxr_A.pdb:0.7472500000):0.1643380000	((1jk0_A.pdb:0.4095770000	2uw2_A.pdb:0.1323680000):0.0557286000	1w68_A.pdb:0.0715570000):0.9782160000):0.3860250000	3ee4_A.pdb:0.9178410000):0.2250030000	(((2uw1_A.pdb:0.0376170000	2uw1_B.pdb:0.0615280000):0.1437750000	1afr_A.pdb:0.0739330000):0.7707740000	1za0_A.pdb:1.2323230000):0.2567000000):0.1843030000	((2inc_B.pdb:0.6586000000	(2inp_C.pdb:0.7681230000	1mty_B.pdb:1.4717270000):0.2864620000):0.3964750000	(1mty_D.pdb:0.8992750000	3dhg_A.pdb:1.0008730000):0.6449640000):0.3986060000):0.3615280000):0.3625310000):0.2772350000	2vzb_A.pdb:0.7469300000):0.2449230000):0.1616990000):0.0855893000):0.0593689000	(1n1q_A.pdb:0.1516150000	2chp_A.pdb:0.4514290000):0.0719726000);
(1ji5_A.pdb:0.2618720000	1jig_A.pdb:0.1371110000	((1n1q_A.pdb:0.1427820000	2chp_A.pdb:0.4416580000):0.0829039000	((1qgh_A.pdb:0.2232780000	2ux1_A.pdb:0.2933540000):0.2769330000	((1ji4_A.pdb:0.4924740000	2fjc_A.pdb:0.3780620000):0.1363030000	((((1dps_A.pdb:0.0889960000	1jts_A.pdb:0.0258990000):0.2295130000	1o9r_A.pdb:0.3206040000):0.2762940000	1uvh_A.pdb:0.6255610000):0.2922330000	((1tjo_A.pdb:0.0209430000	1tk6_A.pdb:0.0268580000):0.4594760000	((2fzf_A.pdb:2.0667100000	2vzb_A.pdb:0.6314850000):0.0683004000	(((((((1bcf_A.pdb:0.0209210000	3e1q_A.pdb:0.0075890000):0.1272040000	2fkz_A.pdb:0.1599820000):0.2388370000	1jgc_A.pdb:0.2609070000):0.3009470000	1nfv_A.pdb:0.5712130000):0.2439120000	(((((1lb3_A.pdb:0.0568620000	2za7_A.pdb:0.1805920000):0.2339820000	1r03_A.pdb:0.1865510000):0.0845850000	1bg7_A.pdb:0.4444040000):0.1608550000	(1z6o_A.pdb:0.8763710000	1z6o_M.pdb:0.5773090000):0.1798190000):0.1849520000	((((1eum_A.pdb:0.3023900000	3e6s_A.pdb:0.6293220000):0.0876622000	1krq_A.pdb:0.3338660000):0.1630280000	2jd7_A.pdb:0.1638650000):0.1175740000	1vlg_A.pdb:0.2786490000):0.1871910000):0.3339500000):0.1789410000	((1lko_A.pdb:0.5040180000	1yuz_A.pdb:0.7273330000):0.3680840000	3qhb_A.pdb:0.8734110000):0.4713060000):0.2761000000	((1otk_A.pdb:2.2183310000	((2inc_B.pdb:0.6314070000	(2inp_C.pdb:0.8435280000	1mty_B.pdb:1.5433680000):0.1938220000):0.3057030000	(1mty_D.pdb:1.0364980000	3dhg_A.pdb:0.8286020000):0.6932190000):0.1804770000):0.3100350000	((((((1oqu_A.pdb:0.1342300000	1r2f_A.pdb:0.1360600000):0.0500969000	1uzr_A.pdb:0.0605750000):0.4904320000	1mxr_A.pdb:0.8088420000):0.1490370000	((1jk0_A.pdb:0.3533460000	2uw2_A.pdb:0.1623270000):0.0876770000	1w68_A.pdb:0.0581120000):0.9318600000):0.4284800000	3ee4_A.pdb:0.8769860000):0.2930750000	(((2uw1_A.pdb:0.0237510000	2uw1_B.pdb:0.0671490000):0.0973741000	1afr_A.pdb:0.0941180000):0.6484190000	1za0_A.pdb:1.3558600000):0.2365450000):0.2125100000):0.8872430000):0.1072610000):0.2143100000):0.2620790000):0.1323220000):0.0706381000):0.1485900000):0.0538035000);
(1ji5_A.pdb:0.2164310000	(1jig_A.pdb:0.1209220000	1n1q_A.pdb:0.2715630000):0.0441155000	((2chp_A.pdb:0.2971710000	((((1dps_A.pdb:0.0562030000	1jts_A.pdb:0.0304060000):0.2182250000	1o9r_A.pdb:0.2231770000):0.2411300000	1uvh_A.pdb:0.5908830000):0.4504210000	((1tjo_A.pdb:0.0205530000	1tk6_A.pdb:0.0342250000):0.6850510000	((((2fzf_A.pdb:1.7262270000	(((1lko_A.pdb:0.5168180000	1yuz_A.pdb:0.8302140000):0.4409190000	3qhb_A.pdb:0.8499320000):0.1713730000	((((1oqu_A.pdb:0.1994170000	1uzr_A.pdb:0.1076640000):0.0621395000	1r2f_A.pdb:0.1335510000):0.4911180000	(1mxr_A.pdb:0.9151550000	((1jk0_A.pdb:0.4119420000	2uw2_A.pdb:0.1768680000):0.0737439000	1w68_A.pdb:0.0673550000):1.0460200000):0.1869570000):0.2652330000	(3ee4_A.pdb:0.9375730000	(((2inc_B.pdb:0.6445060000	(2inp_C.pdb:0.7716090000	1mty_B.pdb:1.6894550000):0.1847550000):0.3602460000	(1mty_D.pdb:1.0231490000	3dhg_A.pdb:1.1968990000):0.6524720000):0.7174760000	(((2uw1_A.pdb:0.0502280000	2uw1_B.pdb:0.0664970000):0.1377380000	1afr_A.pdb:0.0736840000):0.8026150000	1za0_A.pdb:1.0789850000):0.1395920000):0.2148980000):0.1411980000):0.7436700000):0.1072940000):0.0721921000	1otk_A.pdb:2.3862430000):0.0893839000	(((((1bcf_A.pdb:0.0243670000	3e1q_A.pdb:0.0581670000):0.1965740000	2fkz_A.pdb:0.0902230000):0.1153830000	1jgc_A.pdb:0.3384150000):0.2161520000	((((1lb3_A.pdb:0.0277150000	2za7_A.pdb:0.1991830000):0.2085840000	1r03_A.pdb:0.1538490000):0.0798227000	1bg7_A.pdb:0.4393890000):0.1805720000	((1z6o_A.pdb:0.8833210000	1z6o_M.pdb:0.5354900000):0.1095130000	((((1eum_A.pdb:0.3436810000	1krq_A.pdb:0.2024300000):0.1955270000	3e6s_A.pdb:0.5783620000):0.0856035000	2jd7_A.pdb:0.1754820000):0.0634785000	1vlg_A.pdb:0.2837440000):0.2978380000):0.0364116000):0.4049720000):0.1404130000	1nfv_A.pdb:0.5288960000):0.1259420000):0.1570890000	2vzb_A.pdb:0.8613300000):0.1957470000):0.2510190000):0.1566770000):0.0830189000	((1qgh_A.pdb:0.2706820000	2ux1_A.pdb:0.3858990000):0.2424940000	(1ji4_A.pdb:0.4623280000	2fjc_A.pdb:0.4833530000):0.1338510000):0.0839643000):0.0571431000);
(1ji5_A.pdb:0.2252870000	1jig_A.pdb:0.1918690000	((1n1q_A.pdb:0.1884450000	2chp_A.pdb:0.4010640000):0.0775201000	((1qgh_A.pdb:0.1684870000	2ux1_A.pdb:0.5270110000):0.3299140000	((1ji4_A.pdb:0.5314310000	2fjc_A.pdb:0.4470890000):0.0892538000	(((((1dps_A.pdb:0.0716030000	1jts_A.pdb:0.0338690000):0.2717660000	1o9r_A.pdb:0.2991330000):0.3231580000	1uvh_A.pdb:0.6645110000):0.2527710000	(1tjo_A.pdb:0.0080530000	1tk6_A.pdb:0.0233200000):0.5751640000):0.1460700000	((((((2fzf_A.pdb:1.4976930000	3qhb_A.pdb:1.0153770000):0.1760380000	(1lko_A.pdb:0.4420210000	1yuz_A.pdb:0.9508610000):0.3744930000):0.4066320000	(1otk_A.pdb:2.8467650000	((((((1oqu_A.pdb:0.2264210000	1r2f_A.pdb:0.2166900000):0.0624323000	1uzr_A.pdb:0.0675910000):0.3724030000	(1mxr_A.pdb:0.9327830000	((1jk0_A.pdb:0.4326750000	2uw2_A.pdb:0.1635040000):0.0488189000	1w68_A.pdb:0.0962510000):0.8324780000):0.1604120000):0.4462240000	((2inc_B.pdb:0.8739300000	(2inp_C.pdb:0.7216600000	1mty_B.pdb:1.4279970000):0.1500490000):0.3210480000	(1mty_D.pdb:0.9812160000	3dhg_A.pdb:1.0443850000):0.4723390000):0.8353930000):0.2572240000	3ee4_A.pdb:1.0733560000):0.2812080000	(((2uw1_A.pdb:0.0571800000	2uw1_B.pdb:0.0495860000):0.0841131000	1afr_A.pdb:0.1085460000):0.7565370000	1za0_A.pdb:1.2970620000):0.2440050000):0.4129780000):0.4241820000):0.1581020000	(((((1lb3_A.pdb:0.0599510000	2za7_A.pdb:0.2059500000):0.2562670000	1r03_A.pdb:0.1781810000):0.0615402000	1bg7_A.pdb:0.3514260000):0.2197520000	(1z6o_A.pdb:1.1440680000	1z6o_M.pdb:0.5729010000):0.2138350000):0.1263190000	(((1eum_A.pdb:0.3923440000	1krq_A.pdb:0.2689510000):0.1833570000	(2jd7_A.pdb:0.2784660000	1vlg_A.pdb:0.2742010000):0.0790409000):0.0761243000	3e6s_A.pdb:0.5648210000):0.1339270000):0.2881780000):0.3153640000	((((1bcf_A.pdb:0.0360090000	3e1q_A.pdb:0.0161070000):0.1378110000	2fkz_A.pdb:0.1817040000):0.1198660000	1jgc_A.pdb:0.2926860000):0.2974030000	1nfv_A.pdb:0.4825330000):0.1788870000):0.3024850000	2vzb_A.pdb:0.7907030000):0.2209060000):0.1913460000):0.0853094000):0.0623854000):0.0365360000);
(1ji5_A.pdb:0.2042600000	1jig_A.pdb:0.1660200000	(1n1q_A.pdb:0.1500370000	(2chp_A.pdb:0.3195940000	((1qgh_A.pdb:0.2186960000	2ux1_A.pdb:0.4600530000):0.2553200000	((1ji4_A.pdb:0.5382290000	2fjc_A.pdb:0.3176870000):0.0709777000	(((((1dps_A.pdb:0.0472060000	1jts_A.pdb:0.0299810000):0.2420410000	1o9r_A.pdb:0.2342770000):0.3624680000	1uvh_A.pdb:0.7760350000):0.2740430000	(1tjo_A.pdb:0.0210560000	1tk6_A.pdb:0.0217370000):0.5431800000):0.1024160000	(((((2fzf_A.pdb:1.7289740000	(1lko_A.pdb:0.5634030000	1yuz_A.pdb:0.9233380000):0.2065690000):0.1042060000	3qhb_A.pdb:1.2092690000):0.3921980000	(((((1bcf_A.pdb:0.0372570000	3e1q_A.pdb:0.0453450000):0.1968310000	2fkz_A.pdb:0.0829900000):0.1413150000	1jgc_A.pdb:0.3108080000):0.2016160000	1nfv_A.pdb:0.5679700000):0.2486370000	((((1lb3_A.pdb:0.0537920000	2za7_A.pdb:0.1678760000):0.2197990000	(1bg7_A.pdb:0.4460320000	1r03_A.pdb:0.2486370000):0.0691477000):0.2297160000	(1z6o_A.pdb:1.0202120000	1z6o_M.pdb:0.4545370000):0.2504880000):0.0991098000	(((1eum_A.pdb:0.4026240000	1krq_A.pdb:0.2755480000):0.2205590000	(3e6s_A.pdb:0.7576500000	2jd7_A.pdb:0.1830000000):0.0578525000):0.0792386000	1vlg_A.pdb:0.2559070000):0.1643590000):0.4222000000):0.1272360000):0.2645600000	1otk_A.pdb:3.3027790000):0.0491163000	(2vzb_A.pdb:0.4866420000	(((((((1oqu_A.pdb:0.1798830000	1uzr_A.pdb:0.1113870000):0.0562342000	1r2f_A.pdb:0.1889500000):0.4852710000	1mxr_A.pdb:0.9644950000):0.1146040000	((1jk0_A.pdb:0.4020300000	2uw2_A.pdb:0.1706940000):0.0808532000	1w68_A.pdb:0.0700860000):0.9773300000):0.5671020000	3ee4_A.pdb:0.9591690000):0.4276780000	(((2uw1_A.pdb:0.0475280000	2uw1_B.pdb:0.0768770000):0.1056430000	1afr_A.pdb:0.1238400000):0.9334190000	1za0_A.pdb:1.2121590000):0.3811220000):0.1546210000	((2inc_B.pdb:0.6419890000	(1mty_D.pdb:1.0234590000	3dhg_A.pdb:0.9672840000):0.8346850000):0.1602780000	(2inp_C.pdb:0.8155880000	1mty_B.pdb:1.4517520000):0.2707800000):0.7861110000):0.7906880000):0.4049220000):0.1960660000):0.2015460000):0.0546802000):0.0794224000):0.1019200000):0.0848701000);
(1ji5_A.pdb:0.1649710000	(1jig_A.pdb:0.1431650000	((2chp_A.pdb:0.3475970000	(((((1dps_A.pdb:0.0651130000	1jts_A.pdb:0.0664370000):0.2210620000	1o9r_A.pdb:0.2225380000):0.3339190000	1uvh_A.pdb:0.6907290000):0.1787850000	(1tjo_A.pdb:0.0253410000	1tk6_A.pdb:0.0198980000):0.4456720000):0.1694220000	(((((2fzf_A.pdb:1.7990460000	(1lko_A.pdb:0.6055280000	1yuz_A.pdb:0.9108420000):0.1580180000):0.1583070000	3qhb_A.pdb:0.8214730000):0.2957860000	((((((1lb3_A.pdb:0.0903090000	2za7_A.pdb:0.1493500000):0.2146290000	1r03_A.pdb:0.2207420000):0.0752943000	1bg7_A.pdb:0.3653410000):0.1482330000	(1z6o_A.pdb:0.8226750000	1z6o_M.pdb:0.5925980000):0.2029110000):0.1146650000	(((1eum_A.pdb:0.4136480000	1krq_A.pdb:0.2603320000):0.1425280000	3e6s_A.pdb:0.5414260000):0.1072430000	(2jd7_A.pdb:0.1728040000	1vlg_A.pdb:0.2943920000):0.0955486000):0.2386860000):0.3325730000	(1otk_A.pdb:2.6268510000	((((((1oqu_A.pdb:0.1729650000	1r2f_A.pdb:0.2135310000):0.0504666000	1uzr_A.pdb:0.0721300000):0.5141670000	((1jk0_A.pdb:0.3712330000	2uw2_A.pdb:0.1581870000):0.0661824000	1w68_A.pdb:0.0749080000):0.9472070000):0.1236330000	1mxr_A.pdb:0.9185260000):0.3887780000	3ee4_A.pdb:1.0067310000):0.2225010000	(((2inc_B.pdb:0.5455600000	(2inp_C.pdb:0.9271610000	1mty_B.pdb:1.4824570000):0.2063570000):0.2813670000	(1mty_D.pdb:1.1077590000	3dhg_A.pdb:0.7853630000):0.4508330000):0.4963160000	(((2uw1_A.pdb:0.0402730000	2uw1_B.pdb:0.0519200000):0.0820261000	1afr_A.pdb:0.0873610000):0.6673250000	1za0_A.pdb:1.0921650000):0.2343200000):0.2718940000):0.4591580000):0.3358540000):0.0956467000):0.1237410000	((((1bcf_A.pdb:0.0247890000	3e1q_A.pdb:0.0396090000):0.1322320000	2fkz_A.pdb:0.0890420000):0.2235500000	1jgc_A.pdb:0.2793590000):0.3506530000	1nfv_A.pdb:0.5204190000):0.3325150000):0.1582060000	2vzb_A.pdb:0.8969890000):0.1592530000):0.1530320000):0.0860986000	((1qgh_A.pdb:0.2747020000	2ux1_A.pdb:0.2885110000):0.1688270000	(1ji4_A.pdb:0.4154280000	2fjc_A.pdb:0.2978020000):0.1330930000):0.1146320000):0.0753331000):0.0839129000	1n1q_A.pdb:0.1981720000);
(1ji5_A.pdb:0.2698670000	(1jig_A.pdb:0.1779990000	(((1qgh_A.pdb:0.2050910000	2ux1_A.pdb:0.4112160000):0.3244330000	(1ji4_A.pdb:0.4538290000	2fjc_A.pdb:0.4217960000):0.1751880000):0.0613229000	(((((1dps_A.pdb:0.0094620000	1jts_A.pdb:0.0424860000):0.2822710000	1o9r_A.pdb:0.2705920000):0.2516670000	1uvh_A.pdb:0.6737520000):0.2484020000	(1tjo_A.pdb:0.0300640000	1tk6_A.pdb:0.0144000000):0.4127630000):0.2092040000	((((2fzf_A.pdb:2.7662810000	(((1lko_A.pdb:0.6477460000	1yuz_A.pdb:0.8129390000):0.4210840000	3qhb_A.pdb:0.7505730000):0.3994430000	(1otk_A.pdb:2.3943980000	(((((((1oqu_A.pdb:0.2066400000	1r2f_A.pdb:0.2004350000):0.0291583000	1uzr_A.pdb:0.0931100000):0.5089550000	1mxr_A.pdb:1.0060890000):0.2121310000	((1jk0_A.pdb:0.4161350000	2uw2_A.pdb:0.1669110000):0.0766029000	1w68_A.pdb:0.0644290000):0.8816760000):0.3712850000	(((2uw1_A.pdb:0.0576790000	2uw1_B.pdb:0.0312550000):0.1085870000	1afr_A.pdb:0.0772760000):0.9112930000	1za0_A.pdb:1.3356610000):0.2127680000):0.0966044000	3ee4_A.pdb:1.0783670000):0.2076350000	((2inc_B.pdb:0.6532110000	(2inp_C.pdb:0.7865760000	1mty_B.pdb:1.7481580000):0.2058570000):0.4162740000	(1mty_D.pdb:1.0218140000	3dhg_A.pdb:0.9913330000):0.5335090000):0.3062850000):0.3671940000):0.3946500000):0.0926843000):0.0000026940	(((((1lb3_A.pdb:0.0466000000	2za7_A.pdb:0.1527990000):0.2361720000	1bg7_A.pdb:0.4369370000):0.1405940000	1r03_A.pdb:0.0966550000):0.3979020000	(1z6o_A.pdb:0.9381310000	1z6o_M.pdb:0.6440750000):0.1889780000):0.1894460000	((((1eum_A.pdb:0.3998640000	1krq_A.pdb:0.2560860000):0.1639840000	3e6s_A.pdb:0.7713270000):0.1767730000	2jd7_A.pdb:0.1377460000):0.1367240000	1vlg_A.pdb:0.2406970000):0.1350540000):0.2487920000):0.2507080000	((((1bcf_A.pdb:0.0082100000	3e1q_A.pdb:0.0313660000):0.1375470000	2fkz_A.pdb:0.1337220000):0.1415790000	1jgc_A.pdb:0.2694450000):0.2941160000	1nfv_A.pdb:0.4701040000):0.2027100000):0.2835730000	2vzb_A.pdb:0.7650160000):0.2152220000):0.1632200000):0.1073650000):0.0247737000	(1n1q_A.pdb:0.1623520000	2chp_A.pdb:0.3644630000):0.1085240000);
(1ji5_A.pdb:0.1770630000	1jig_A.pdb:0.1438370000	(1n1q_A.pdb:0.2057430000	((2chp_A.pdb:0.3450740000	(1qgh_A.pdb:0.1729740000	2ux1_A.pdb:0.4976470000):0.2462700000):0.0473533000	((1ji4_A.pdb:0.5311920000	2fjc_A.pdb:0.2927990000):0.1603000000	((((1dps_A.pdb:0.0593250000	1jts_A.pdb:0.0635820000):0.2317770000	1o9r_A.pdb:0.2536750000):0.4507880000	1uvh_A.pdb:0.5907870000):0.3124840000	((1tjo_A.pdb:0.0302490000	1tk6_A.pdb:0.0144320000):0.4722500000	((((2fzf_A.pdb:1.7609790000	(1lko_A.pdb:0.6595080000	1yuz_A.pdb:0.7626330000):0.2059570000):0.1945730000	3qhb_A.pdb:0.6303000000):0.3862270000	((((((1bcf_A.pdb:0.0460960000	3e1q_A.pdb:0.0427710000):0.1904150000	2fkz_A.pdb:0.1602780000):0.1710430000	1jgc_A.pdb:0.3304910000):0.2923830000	1nfv_A.pdb:0.6021400000):0.2029000000	((((1lb3_A.pdb:0.0537570000	2za7_A.pdb:0.1561580000):0.2379880000	(1bg7_A.pdb:0.4584210000	1r03_A.pdb:0.2025390000):0.0738622000):0.3436530000	(1z6o_A.pdb:0.9765790000	1z6o_M.pdb:0.6475280000):0.1935850000):0.2303520000	((((1eum_A.pdb:0.3065420000	1krq_A.pdb:0.2759060000):0.1295060000	3e6s_A.pdb:0.6455920000):0.1171530000	2jd7_A.pdb:0.0980140000):0.1695430000	1vlg_A.pdb:0.2799610000):0.1430970000):0.4089150000):0.2318530000	1otk_A.pdb:2.4983280000):0.0919339000):0.1573550000	(2vzb_A.pdb:0.5532130000	((((((1oqu_A.pdb:0.1693080000	1r2f_A.pdb:0.2033660000):0.0498437000	1uzr_A.pdb:0.0899270000):0.6010300000	(1mxr_A.pdb:0.9085250000	((1jk0_A.pdb:0.4510680000	2uw2_A.pdb:0.1499420000):0.0778408000	1w68_A.pdb:0.0585490000):0.8915650000):0.1710990000):0.2115660000	3ee4_A.pdb:1.2362870000):0.3362660000	((2inc_B.pdb:0.9282670000	(2inp_C.pdb:0.8654120000	1mty_B.pdb:1.4877740000):0.1611250000):0.2317200000	(1mty_D.pdb:1.0580880000	3dhg_A.pdb:0.9936360000):0.6482750000):0.6321310000):0.2007340000	(((2uw1_A.pdb:0.0464250000	2uw1_B.pdb:0.0472020000):0.0742722000	1afr_A.pdb:0.1317530000):0.6623960000	1za0_A.pdb:1.3654160000):0.2932670000):0.5847100000):0.1688140000):0.2214340000):0.1769420000):0.2309700000):0.0618355000):0.0924121000):0.0604570000);
(1ji5_A.pdb:0.1899250000	(1jig_A.pdb:0.2332310000	1n1q_A.pdb:0.2817770000):0.0675169000	(2chp_A.pdb:0.3892930000	(((1qgh_A.pdb:0.2295300000	2ux1_A.pdb:0.2713000000):0.2617610000	(1ji4_A.pdb:0.4245350000	2fjc_A.pdb:0.4572190000):0.1402030000):0.1105730000	((((1dps_A.pdb:0.0526630000	1jts_A.pdb:0.0471930000):0.3366970000	1o9r_A.pdb:0.1789530000):0.4318980000	1uvh_A.pdb:0.6826440000):0.1904570000	((1tjo_A.pdb:0.0316240000	1tk6_A.pdb:0.0528040000):0.5974040000	((2fzf_A.pdb:1.9980220000	(((((((1bcf_A.pdb:0.0138950000	3e1q_A.pdb:0.0459660000):0.1521310000	2fkz_A.pdb:0.1487880000):0.1252120000	1jgc_A.pdb:0.3793050000):0.2839650000	1nfv_A.pdb:0.6949730000):0.2242870000	(((((1lb3_A.pdb:0.0883290000	2za7_A.pdb:0.1049330000):0.2413430000	1r03_A.pdb:0.1915000000):0.0798835000	1bg7_A.pdb:0.3639980000):0.2127490000	(1z6o_A.pdb:0.9475350000	1z6o_M.pdb:0.6286280000):0.2533650000):0.1609520000	((((1eum_A.pdb:0.3551070000	1krq_A.pdb:0.2774020000):0.2014250000	3e6s_A.pdb:0.6073140000):0.1918800000	2jd7_A.pdb:0.1169260000):0.1122690000	1vlg_A.pdb:0.1908280000):0.1747430000):0.3186330000):0.0558203000	((1lko_A.pdb:0.6454410000	1yuz_A.pdb:0.8597940000):0.3181860000	3qhb_A.pdb:0.9330720000):0.5094680000):0.1391400000	(1otk_A.pdb:2.2879270000	((((((1oqu_A.pdb:0.1711480000	1r2f_A.pdb:0.2015840000):0.0330629000	1uzr_A.pdb:0.1131330000):0.6218830000	1mxr_A.pdb:0.9735110000):0.2066380000	((1jk0_A.pdb:0.4076990000	2uw2_A.pdb:0.1609390000):0.0521894000	1w68_A.pdb:0.0827160000):0.8260840000):0.4965300000	(3ee4_A.pdb:1.1903780000	(((2uw1_A.pdb:0.0467810000	2uw1_B.pdb:0.0645050000):0.1090080000	1afr_A.pdb:0.0772610000):0.6727140000	1za0_A.pdb:1.0735560000):0.4534370000):0.2280900000):0.2339290000	((2inc_B.pdb:0.7707740000	(2inp_C.pdb:0.9502190000	1mty_B.pdb:1.4542100000):0.0990631000):0.4720890000	(1mty_D.pdb:1.1188880000	3dhg_A.pdb:0.9615840000):0.4824340000):0.5535200000):0.1570810000):0.4752470000):0.0277826000):0.1164000000	2vzb_A.pdb:0.5343600000):0.1847420000):0.2160150000):0.0910535000):0.0484406000):0.0735632000);
(1ji5_A.pdb:0.2709280000	1jig_A.pdb:0.1488840000	(1n1q_A.pdb:0.2056310000	(2chp_A.pdb:0.2310520000	(((1qgh_A.pdb:0.2784340000	2ux1_A.pdb:0.3213320000):0.1576180000	(1ji4_A.pdb:0.4211090000	2fjc_A.pdb:0.3901760000):0.1272790000):0.0983204000	(((((1dps_A.pdb:0.0508840000	1jts_A.pdb:0.0634240000):0.2762190000	1o9r_A.pdb:0.1908930000):0.3161740000	(1tjo_A.pdb:0.0185410000	1tk6_A.pdb:0.0338450000):0.5059920000):0.1315010000	1uvh_A.pdb:0.7110520000):0.0765877000	((((2fzf_A.pdb:1.7162430000	(((((1lb3_A.pdb:0.0791980000	2za7_A.pdb:0.1648860000):0.2317640000	1r03_A.pdb:0.2119100000):0.0875196000	1bg7_A.pdb:0.4265740000):0.2373440000	(1z6o_A.pdb:0.8218680000	1z6o_M.pdb:0.4994710000):0.1689810000):0.0741796000	(((1eum_A.pdb:0.3631120000	1krq_A.pdb:0.2665620000):0.1319380000	3e6s_A.pdb:0.5382150000):0.1214920000	(2jd7_A.pdb:0.2612550000	1vlg_A.pdb:0.2385610000):0.1461280000):0.1237620000):0.2993970000):0.0672055000	(((1lko_A.pdb:0.3782220000	1yuz_A.pdb:1.0119460000):0.4990010000	3qhb_A.pdb:0.5991620000):0.3040600000	(1otk_A.pdb:2.2411350000	(((((((1oqu_A.pdb:0.1883320000	1r2f_A.pdb:0.2033630000):0.0624440000	1uzr_A.pdb:0.0655760000):0.4865470000	(1mxr_A.pdb:0.7696130000	((1jk0_A.pdb:0.4090880000	2uw2_A.pdb:0.1417670000):0.0501920000	1w68_A.pdb:0.0739130000):0.9460220000):0.1301080000):0.1747600000	3ee4_A.pdb:1.0524970000):0.2913170000	((2inc_B.pdb:0.6616750000	(2inp_C.pdb:0.8983360000	1mty_B.pdb:1.3618000000):0.1113690000):0.3406090000	(1mty_D.pdb:1.0992890000	3dhg_A.pdb:1.0149210000):0.6302370000):0.6411910000):0.3028150000	((2uw1_A.pdb:0.0346060000	2uw1_B.pdb:0.0487260000):0.0922982000	1afr_A.pdb:0.1075880000):0.7957490000):0.1468340000	1za0_A.pdb:0.9907720000):0.6277190000):0.4037690000):0.1417950000):0.2459460000	((((1bcf_A.pdb:0.0244300000	3e1q_A.pdb:0.0442580000):0.1386500000	2fkz_A.pdb:0.1322940000):0.1597090000	1jgc_A.pdb:0.2907570000):0.3432240000	1nfv_A.pdb:0.5178120000):0.2634160000):0.1964090000	2vzb_A.pdb:0.7879270000):0.2279500000):0.1506410000):0.1068440000):0.0878240000):0.0688985000);
(1ji5_A.pdb:0.1975500000	(1jig_A.pdb:0.1588220000	1n1q_A.pdb:0.1967140000):0.0308464000	(2chp_A.pdb:0.3939130000	(((1qgh_A.pdb:0.2484620000	2ux1_A.pdb:0.3760210000):0.2593550000	(1ji4_A.pdb:0.4855400000	2fjc_A.pdb:0.5409610000):0.0937944000):0.0663409000	(((((1dps_A.pdb:0.0636020000	1jts_A.pdb:0.0253920000):0.2617450000	1o9r_A.pdb:0.2778970000):0.3788270000	1uvh_A.pdb:0.6873070000):0.2050900000	(1tjo_A.pdb:0.0086520000	1tk6_A.pdb:0.0242030000):0.5594000000):0.1810690000	((((((2fzf_A.pdb:1.3772540000	(1lko_A.pdb:0.5168320000	1yuz_A.pdb:0.8049330000):0.3608020000):0.2349290000	3qhb_A.pdb:0.6957490000):0.3320190000	((1otk_A.pdb:2.4306690000	((2inc_B.pdb:0.8343460000	(1mty_D.pdb:0.9858930000	3dhg_A.pdb:0.9318440000):0.7676050000):0.1638140000	(2inp_C.pdb:0.8338920000	1mty_B.pdb:1.2072280000):0.1889610000):0.4020100000):0.1787460000	(((((1oqu_A.pdb:0.1679660000	1r2f_A.pdb:0.2185930000):0.0882342000	1uzr_A.pdb:0.0463170000):0.5210170000	(1mxr_A.pdb:0.8506630000	((1jk0_A.pdb:0.4197450000	2uw2_A.pdb:0.1320630000):0.0717079000	1w68_A.pdb:0.0462900000):1.0148300000):0.1444050000):0.5049970000	3ee4_A.pdb:1.0213920000):0.3569070000	(((2uw1_A.pdb:0.0600000000	2uw1_B.pdb:0.0634980000):0.0507915000	1afr_A.pdb:0.1445970000):0.7917950000	1za0_A.pdb:1.1841520000):0.3528030000):0.2337360000):0.7733900000):0.0469637000	((((1lb3_A.pdb:0.1205830000	2za7_A.pdb:0.1224810000):0.3046390000	(1bg7_A.pdb:0.5450230000	1r03_A.pdb:0.1160290000):0.0783161000):0.3096730000	(1z6o_A.pdb:0.9341130000	1z6o_M.pdb:0.6323180000):0.2396910000):0.0168279000	((((1eum_A.pdb:0.3182300000	1krq_A.pdb:0.3199740000):0.1095390000	3e6s_A.pdb:0.6018840000):0.1318720000	2jd7_A.pdb:0.1546240000):0.1522780000	1vlg_A.pdb:0.2138950000):0.2454530000):0.3383150000):0.1874690000	((((1bcf_A.pdb:0.0232780000	3e1q_A.pdb:0.0299010000):0.1146960000	2fkz_A.pdb:0.2241560000):0.1483290000	1jgc_A.pdb:0.2883230000):0.2748290000	1nfv_A.pdb:0.4608650000):0.4792220000):0.0477441000	2vzb_A.pdb:0.6011750000):0.3898580000):0.0615178000):0.0660385000):0.0411852000);
(1ji5_A.pdb:0.2187840000	1jig_A.pdb:0.1825760000	(1n1q_A.pdb:0.2153040000	((2chp_A.pdb:0.3439080000	(((1ji4_A.pdb:0.3616880000	2fjc_A.pdb:0.4306770000):0.0859162000	(((1dps_A.pdb:0.0599470000	1jts_A.pdb:0.0499500000):0.2113530000	1o9r_A.pdb:0.2071170000):0.2748080000	1uvh_A.pdb:0.6544970000):0.4132120000):0.0787193000	((1tjo_A.pdb:0.0338770000	1tk6_A.pdb:0.0126910000):0.5317180000	((((((2fzf_A.pdb:1.7275410000	(1lko_A.pdb:0.5594870000	1yuz_A.pdb:0.8388860000):0.1815050000):0.4558560000	3qhb_A.pdb:0.7130960000):0.4121420000	(((((1lb3_A.pdb:0.0810500000	2za7_A.pdb:0.1146330000):0.2305500000	1r03_A.pdb:0.1287140000):0.0750038000	1bg7_A.pdb:0.3875180000):0.2390090000	(1z6o_A.pdb:1.0732710000	1z6o_M.pdb:0.5755070000):0.0675931000):0.1346470000	((((1eum_A.pdb:0.3049210000	1krq_A.pdb:0.2508460000):0.2271960000	3e6s_A.pdb:0.5723370000):0.0796839000	2jd7_A.pdb:0.1854180000):0.1162820000	1vlg_A.pdb:0.1625550000):0.2241160000):0.3165680000):0.1230240000	((((1bcf_A.pdb:0.0094570000	3e1q_A.pdb:0.0356250000):0.1299170000	2fkz_A.pdb:0.1425190000):0.1420950000	1jgc_A.pdb:0.3569870000):0.3834730000	1nfv_A.pdb:0.6259100000):0.3248220000):0.1368100000	1otk_A.pdb:2.1393380000):0.1182780000	(2vzb_A.pdb:0.4485470000	(((((((1oqu_A.pdb:0.1633890000	1r2f_A.pdb:0.2103330000):0.0935961000	1uzr_A.pdb:0.0470400000):0.6349810000	1mxr_A.pdb:0.7459660000):0.1717340000	((1jk0_A.pdb:0.4037050000	2uw2_A.pdb:0.1299560000):0.0698119000	1w68_A.pdb:0.1003750000):0.8067690000):0.6475620000	3ee4_A.pdb:0.8629170000):0.3445330000	(((2uw1_A.pdb:0.0494230000	2uw1_B.pdb:0.0540080000):0.0914045000	1afr_A.pdb:0.1183620000):0.7229410000	1za0_A.pdb:1.3330060000):0.2217920000):0.1142210000	((2inc_B.pdb:0.7437110000	(2inp_C.pdb:0.9004080000	1mty_B.pdb:1.5523100000):0.2438570000):0.1100320000	(1mty_D.pdb:0.9686980000	3dhg_A.pdb:1.1086790000):0.4728040000):0.6502060000):0.7252170000):0.1510210000):0.2482740000):0.3031360000):0.1113810000):0.0766904000	(1qgh_A.pdb:0.1512190000	2ux1_A.pdb:0.5337510000):0.3163270000):0.0468489000):0.0586464000);
(1ji5_A.pdb:0.2163360000	1jig_A.pdb:0.1142990000	(1n1q_A.pdb:0.1652360000	(2chp_A.pdb:0.4087160000	((1qgh_A.pdb:0.2027830000	2ux1_A.pdb:0.3702210000):0.2423900000	((1ji4_A.pdb:0.4491930000	2fjc_A.pdb:0.3805070000):0.1667410000	((((1dps_A.pdb:0.0570620000	1jts_A.pdb:0.0366770000):0.1952120000	1o9r_A.pdb:0.1908010000):0.3258190000	1uvh_A.pdb:0.4961730000):0.2890430000	((1tjo_A.pdb:0.0395190000	1tk6_A.pdb:0.0239220000):0.4788270000	(((2fzf_A.pdb:1.5244110000	((((((1bcf_A.pdb:0.0221040000	3e1q_A.pdb:0.0294900000):0.1512550000	2fkz_A.pdb:0.0757520000):0.1469170000	1jgc_A.pdb:0.2767190000):0.3241780000	1nfv_A.pdb:0.5132890000):0.1982240000	(((((1lb3_A.pdb:0.0800580000	2za7_A.pdb:0.1333700000):0.2525410000	1bg7_A.pdb:0.5609280000):0.0846884000	1r03_A.pdb:0.1947400000):0.2145270000	(1z6o_A.pdb:0.8606530000	1z6o_M.pdb:0.5690020000):0.1870050000):0.1585330000	(((1eum_A.pdb:0.3487880000	1krq_A.pdb:0.2292730000):0.1483280000	3e6s_A.pdb:0.5630740000):0.0720779000	(2jd7_A.pdb:0.1489530000	1vlg_A.pdb:0.3710990000):0.1072300000):0.1917010000):0.5449990000):0.0818520000	(1lko_A.pdb:0.5961520000	(1yuz_A.pdb:0.5910540000	3qhb_A.pdb:1.2602480000):0.2205450000):0.5422060000):0.0953494000):0.0666194000	1otk_A.pdb:3.1646180000):0.0621933000	(2vzb_A.pdb:0.4303450000	((((((1oqu_A.pdb:0.1771550000	(1r2f_A.pdb:0.2139890000	1uzr_A.pdb:0.1294430000):0.0386217000):0.4884550000	1mxr_A.pdb:0.8021940000):0.1939540000	((1jk0_A.pdb:0.3338170000	2uw2_A.pdb:0.1517580000):0.0625909000	1w68_A.pdb:0.0711500000):0.8558390000):0.4790810000	3ee4_A.pdb:1.1944070000):0.2189810000	(((2inc_B.pdb:0.7106370000	2inp_C.pdb:0.8067690000):0.2786230000	1mty_B.pdb:1.5323940000):0.4178020000	(1mty_D.pdb:1.0081810000	3dhg_A.pdb:0.9241660000):0.5086060000):0.4590690000):0.1830350000	(((2uw1_A.pdb:0.0464360000	2uw1_B.pdb:0.0624080000):0.1519400000	1afr_A.pdb:0.0733420000):0.6644840000	1za0_A.pdb:1.0914230000):0.2650660000):0.7768290000):0.2960650000):0.2167560000):0.1999050000):0.1582860000):0.0423654000):0.0277165000):0.0590298000):0.0572970000);
(1ji5_A.pdb:0.2562090000	(1jig_A.pdb:0.1300210000	(2chp_A.pdb:0.3568790000	(((1qgh_A.pdb:0.1557290000	2ux1_A.pdb:0.4153260000):0.1786080000	(1ji4_A.pdb:0.4288660000	2fjc_A.pdb:0.4622000000):0.2634830000):0.0885123000	(((((1dps_A.pdb:0.0795620000	1jts_A.pdb:0.0550140000):0.2205550000	1o9r_A.pdb:0.3202730000):0.2929800000	1uvh_A.pdb:0.5404600000):0.1940660000	(1tjo_A.pdb:0.0441900000	1tk6_A.pdb:0.0235320000):0.7111270000):0.1383840000	((2fzf_A.pdb:1.3336870000	2vzb_A.pdb:0.4301590000):0.3214010000	(((((((1bcf_A.pdb:0.0217750000	3e1q_A.pdb:0.0298920000):0.0898124000	2fkz_A.pdb:0.1055690000):0.1146800000	1jgc_A.pdb:0.2900720000):0.3478890000	1nfv_A.pdb:0.6159790000):0.1970320000	(((((1lb3_A.pdb:0.0862530000	2za7_A.pdb:0.1711750000):0.2313920000	1bg7_A.pdb:0.4730220000):0.0984721000	1r03_A.pdb:0.1311960000):0.2677900000	(1z6o_A.pdb:0.9643800000	1z6o_M.pdb:0.4707260000):0.1974290000):0.1641990000	(((1eum_A.pdb:0.2669440000	1krq_A.pdb:0.2700670000):0.1319110000	3e6s_A.pdb:0.6554250000):0.1291590000	(2jd7_A.pdb:0.1937010000	1vlg_A.pdb:0.2961500000):0.1244010000):0.1782270000):0.3388930000):0.0488302000	((1lko_A.pdb:0.5792000000	1yuz_A.pdb:0.7817260000):0.2446250000	3qhb_A.pdb:0.6932420000):0.4074070000):0.2751810000	(1otk_A.pdb:2.1837440000	(((((((1oqu_A.pdb:0.1604410000	1r2f_A.pdb:0.2094570000):0.0724318000	1uzr_A.pdb:0.0309740000):0.6099690000	1mxr_A.pdb:1.1739530000):0.3219520000	((1jk0_A.pdb:0.3857690000	2uw2_A.pdb:0.1569690000):0.0598429000	1w68_A.pdb:0.0911240000):0.7636530000):0.2829290000	3ee4_A.pdb:1.3054010000):0.2553310000	((2inc_B.pdb:0.5002860000	(2inp_C.pdb:0.6539280000	1mty_B.pdb:1.3217480000):0.2813690000):0.3484090000	(1mty_D.pdb:0.9625580000	3dhg_A.pdb:0.9163230000):0.5333890000):0.4186320000):0.1952520000	(((2uw1_A.pdb:0.0527290000	2uw1_B.pdb:0.0632440000):0.0702733000	1afr_A.pdb:0.1473940000):0.7801570000	1za0_A.pdb:0.9892390000):0.2810170000):0.3965880000):0.4491500000):0.1080000000):0.4350000000):0.1432640000):0.0607342000):0.0941269000):0.0542908000	1n1q_A.pdb:0.1786210000);
(1ji5_A.pdb:0.2638710000	1jig_A.pdb:0.1598780000	(1n1q_A.pdb:0.1693450000	(2chp_A.pdb:0.4259730000	((1qgh_A.pdb:0.3332260000	2ux1_A.pdb:0.4340980000):0.1908360000	((1ji4_A.pdb:0.5475420000	2fjc_A.pdb:0.5593780000):0.1190900000	(((((1dps_A.pdb:0.0859000000	1jts_A.pdb:0.0392310000):0.1730950000	1o9r_A.pdb:0.2681880000):0.3801170000	1uvh_A.pdb:0.6736530000):0.2192770000	(1tjo_A.pdb:0.0144840000	1tk6_A.pdb:0.0374480000):0.5706030000):0.2493510000	((((2fzf_A.pdb:1.8154160000	((((((1lb3_A.pdb:0.0375580000	2za7_A.pdb:0.1329230000):0.1843960000	1bg7_A.pdb:0.5578560000):0.0856492000	1r03_A.pdb:0.1334480000):0.2795600000	(1z6o_A.pdb:0.7519710000	1z6o_M.pdb:0.5014240000):0.1948560000):0.2965000000	1vlg_A.pdb:0.1978280000):0.0894692000	(((1eum_A.pdb:0.2879410000	1krq_A.pdb:0.2498290000):0.2016680000	3e6s_A.pdb:0.5660470000):0.1446340000	2jd7_A.pdb:0.1029050000):0.0769273000):0.4193210000):0.0601298000	(((1lko_A.pdb:0.6147210000	1yuz_A.pdb:0.7552720000):0.2859210000	3qhb_A.pdb:0.8737350000):0.4092660000	(1otk_A.pdb:2.3008360000	(((((((1oqu_A.pdb:0.1494670000	1r2f_A.pdb:0.1942890000):0.0672330000	1uzr_A.pdb:0.0689890000):0.4687700000	1mxr_A.pdb:0.7866260000):0.1105410000	((1jk0_A.pdb:0.3824510000	2uw2_A.pdb:0.1549840000):0.0303340000	1w68_A.pdb:0.0879990000):1.0042200000):0.4678230000	3ee4_A.pdb:0.8550690000):0.2800560000	(((2uw1_A.pdb:0.0577940000	2uw1_B.pdb:0.0448780000):0.0660448000	1afr_A.pdb:0.1417670000):0.7362480000	1za0_A.pdb:1.0722650000):0.3646300000):0.1296650000	((2inc_B.pdb:0.7923620000	(2inp_C.pdb:0.6638130000	1mty_B.pdb:1.5808880000):0.1866600000):0.4535050000	(1mty_D.pdb:0.9530880000	3dhg_A.pdb:1.1786500000):0.6932370000):0.4372530000):0.4643770000):0.3875110000):0.2155250000):0.2059140000	((((1bcf_A.pdb:0.0295920000	3e1q_A.pdb:0.0303880000):0.1096150000	2fkz_A.pdb:0.1605540000):0.1298560000	1jgc_A.pdb:0.3627190000):0.2645310000	1nfv_A.pdb:0.5155100000):0.2219080000):0.2620250000	2vzb_A.pdb:0.7246190000):0.1638960000):0.1521180000):0.0909832000):0.0611030000):0.1862890000):0.1049230000);
(1ji5_A.pdb:0.1788760000	1jig_A.pdb:0.1825720000	((1n1q_A.pdb:0.1527320000	2chp_A.pdb:0.4166740000):0.0489209000	((1qgh_A.pdb:0.2326160000	2ux1_A.pdb:0.3323330000):0.3314440000	((1ji4_A.pdb:0.3904490000	2fjc_A.pdb:0.3900180000):0.1058520000	(((((1dps_A.pdb:0.0614880000	1jts_A.pdb:0.0605710000):0.2036080000	1o9r_A.pdb:0.2917820000):0.3457570000	1uvh_A.pdb:0.6429660000):0.2081560000	(1tjo_A.pdb:0.0192690000	1tk6_A.pdb:0.0361910000):0.4433870000):0.1036510000	((((((2fzf_A.pdb:1.6805840000	(1lko_A.pdb:0.5907860000	1yuz_A.pdb:0.8677040000):0.1656070000):0.1259260000	3qhb_A.pdb:0.7103720000):0.4053260000	(1otk_A.pdb:2.0804930000	(((((1oqu_A.pdb:0.2054640000	1r2f_A.pdb:0.1955420000):0.0487197000	1uzr_A.pdb:0.0677640000):0.4729750000	(1mxr_A.pdb:0.7336680000	((1jk0_A.pdb:0.4399550000	2uw2_A.pdb:0.1708290000):0.0685044000	1w68_A.pdb:0.0532340000):1.0494600000):0.2010950000):0.3555810000	3ee4_A.pdb:1.0636090000):0.2197100000	(((2inc_B.pdb:0.5498550000	(2inp_C.pdb:0.7360250000	1mty_B.pdb:1.5560810000):0.1673120000):0.2334170000	(1mty_D.pdb:0.9392810000	3dhg_A.pdb:0.9541070000):0.5760260000):0.5251920000	(((2uw1_A.pdb:0.0399790000	2uw1_B.pdb:0.0539330000):0.0860672000	1afr_A.pdb:0.1339490000):0.7960550000	1za0_A.pdb:1.1814240000):0.1655880000):0.1278640000):0.2086440000):0.2858290000):0.1886680000	(((((1lb3_A.pdb:0.0825030000	2za7_A.pdb:0.1438950000):0.1848310000	1bg7_A.pdb:0.4193470000):0.0854656000	1r03_A.pdb:0.1543310000):0.3040060000	(1z6o_A.pdb:0.8515670000	1z6o_M.pdb:0.5400300000):0.2374010000):0.0815040000	(((1eum_A.pdb:0.3624420000	1krq_A.pdb:0.1708610000):0.2527650000	(2jd7_A.pdb:0.2130730000	1vlg_A.pdb:0.2441400000):0.1042990000):0.1142550000	3e6s_A.pdb:0.7954140000):0.1205460000):0.2515520000):0.1556420000	((((1bcf_A.pdb:0.0263600000	3e1q_A.pdb:0.0255290000):0.1569750000	2fkz_A.pdb:0.1355870000):0.0797765000	1jgc_A.pdb:0.3272890000):0.3342180000	1nfv_A.pdb:0.4761870000):0.1838260000):0.2092570000	2vzb_A.pdb:0.7946570000):0.1270320000):0.1671960000):0.1296580000):0.1130490000):0.0611605000);
(1ji5_A.pdb:0.2148400000	1jig_A.pdb:0.1868990000	(1n1q_A.pdb:0.1538390000	(2chp_A.pdb:0.3749440000	((1qgh_A.pdb:0.2295850000	2ux1_A.pdb:0.4474030000):0.2256430000	((1ji4_A.pdb:0.4612800000	2fjc_A.pdb:0.4337180000):0.1616550000	(((((1dps_A.pdb:0.0378610000	1jts_A.pdb:0.0616010000):0.2097810000	1o9r_A.pdb:0.2833400000):0.3287990000	1uvh_A.pdb:0.5908850000):0.1494470000	(1tjo_A.pdb:0.0304280000	1tk6_A.pdb:0.0145050000):0.6579350000):0.2269750000	((((((2fzf_A.pdb:1.3715900000	(1lko_A.pdb:0.5194330000	1yuz_A.pdb:0.7495270000):0.3103370000):0.1750500000	3qhb_A.pdb:0.8834900000):0.3332340000	(1otk_A.pdb:2.0071680000	((((((1oqu_A.pdb:0.1769740000	1r2f_A.pdb:0.1788930000):0.0663118000	1uzr_A.pdb:0.0455500000):0.5364930000	(1mxr_A.pdb:0.9019360000	((1jk0_A.pdb:0.3530750000	2uw2_A.pdb:0.1256960000):0.0992644000	1w68_A.pdb:0.0862100000):0.7897740000):0.1261290000):0.3680550000	3ee4_A.pdb:1.0199460000):0.3101320000	(((2uw1_A.pdb:0.0450310000	2uw1_B.pdb:0.0568900000):0.0721919000	1afr_A.pdb:0.1166340000):0.9643310000	1za0_A.pdb:0.9295250000):0.2050240000):0.1358680000	(((2inc_B.pdb:0.6924070000	2inp_C.pdb:0.9413240000):0.4018540000	1mty_B.pdb:1.1346570000):0.1479330000	(1mty_D.pdb:1.0679530000	3dhg_A.pdb:0.9458450000):0.3903640000):0.4539580000):0.1812760000):0.6695760000):0.0000024504	(((((1lb3_A.pdb:0.0240290000	2za7_A.pdb:0.2367740000):0.2364200000	1r03_A.pdb:0.2763830000):0.0373689000	1bg7_A.pdb:0.4257490000):0.1354730000	(1z6o_A.pdb:0.8894730000	1z6o_M.pdb:0.4594070000):0.1615310000):0.1482830000	((((1eum_A.pdb:0.3586890000	1krq_A.pdb:0.2459830000):0.1743250000	3e6s_A.pdb:0.5958190000):0.0732759000	2jd7_A.pdb:0.1413770000):0.1198040000	1vlg_A.pdb:0.2244960000):0.1744470000):0.3168970000):0.2924990000	((((1bcf_A.pdb:0.0272230000	3e1q_A.pdb:0.0238470000):0.1582440000	2fkz_A.pdb:0.1228310000):0.1502100000	1jgc_A.pdb:0.2821240000):0.1730130000	1nfv_A.pdb:0.4859660000):0.4210390000):0.1631120000	2vzb_A.pdb:0.5680180000):0.4121110000):0.1446520000):0.0638523000):0.0852953000):0.0805904000):0.0685654000);
(1ji5_A.pdb:0.2166340000	1jig_A.pdb:0.2443540000	((1n1q_A.pdb:0.1859070000	(2chp_A.pdb:0.3746650000	((1ji4_A.pdb:0.4549830000	2fjc_A.pdb:0.4288790000):0.1125930000	((((1dps_A.pdb:0.0898440000	1jts_A.pdb:0.0279460000):0.2364440000	1o9r_A.pdb:0.2425650000):0.3146150000	1uvh_A.pdb:0.6422780000):0.2846960000	((1tjo_A.pdb:0.0222250000	1tk6_A.pdb:0.0534420000):0.6995620000	((((2fzf_A.pdb:1.5475330000	((1lko_A.pdb:0.5951850000	1yuz_A.pdb:0.7853270000):0.2978500000	3qhb_A.pdb:0.7388770000):0.4399680000):0.0516787000	(1otk_A.pdb:2.1220550000	(((((((1oqu_A.pdb:0.1696860000	1uzr_A.pdb:0.0909540000):0.0601778000	1r2f_A.pdb:0.1493780000):0.5044340000	1mxr_A.pdb:0.9722310000):0.1303410000	((1jk0_A.pdb:0.4057970000	2uw2_A.pdb:0.1142820000):0.0651494000	1w68_A.pdb:0.0639070000):0.7998650000):0.3336750000	3ee4_A.pdb:1.0972170000):0.2768940000	(((2uw1_A.pdb:0.0428010000	2uw1_B.pdb:0.0553320000):0.1076280000	1afr_A.pdb:0.0794880000):0.5545370000	1za0_A.pdb:1.6376560000):0.3913610000):0.1073860000	(((2inc_B.pdb:0.4155480000	1mty_B.pdb:1.7577290000):0.2580860000	2inp_C.pdb:0.7844430000):0.2591940000	(1mty_D.pdb:0.8601900000	3dhg_A.pdb:1.2507300000):0.5946010000):0.4391180000):0.5378620000):0.3439390000):0.1812460000	(((((1bcf_A.pdb:0.0258710000	3e1q_A.pdb:0.0220370000):0.1370220000	2fkz_A.pdb:0.1404510000):0.1695720000	1jgc_A.pdb:0.3100120000):0.3373810000	1nfv_A.pdb:0.6049650000):0.2375630000	((((1lb3_A.pdb:0.0472250000	2za7_A.pdb:0.1641290000):0.2034590000	(1bg7_A.pdb:0.4739830000	1r03_A.pdb:0.1541000000):0.0808634000):0.1547960000	(1z6o_A.pdb:1.0043260000	1z6o_M.pdb:0.5144400000):0.2439620000):0.0721947000	(((1eum_A.pdb:0.3363490000	1krq_A.pdb:0.3179630000):0.1529430000	(2jd7_A.pdb:0.1924210000	1vlg_A.pdb:0.3718620000):0.1095220000):0.1161080000	3e6s_A.pdb:0.6547440000):0.2098830000):0.3873450000):0.1948850000):0.0778705000	2vzb_A.pdb:0.7065820000):0.1754350000):0.2666540000):0.1082680000):0.1141120000):0.0986999000):0.1172580000	(1qgh_A.pdb:0.2313520000	2ux1_A.pdb:0.3931210000):0.2782900000):0.0383303000);
(1ji5_A.pdb:0.1872040000	1jig_A.pdb:0.2453910000	(1n1q_A.pdb:0.1539370000	(2chp_A.pdb:0.3483920000	((1qgh_A.pdb:0.2098470000	2ux1_A.pdb:0.3841680000):0.2669220000	((1ji4_A.pdb:0.4752660000	2fjc_A.pdb:0.3642420000):0.1042060000	(((((1dps_A.pdb:0.0735810000	1jts_A.pdb:0.0370260000):0.2103520000	1o9r_A.pdb:0.1952230000):0.4371230000	1uvh_A.pdb:0.7421290000):0.1456630000	(1tjo_A.pdb:0.0191540000	1tk6_A.pdb:0.0452310000):0.5275230000):0.1201430000	(((2fzf_A.pdb:1.6623650000	2vzb_A.pdb:0.3993060000):0.0910069000	(((((((1oqu_A.pdb:0.1783510000	1r2f_A.pdb:0.2257440000):0.0577387000	1uzr_A.pdb:0.0676620000):0.5960910000	1mxr_A.pdb:0.9768610000):0.2054750000	((1jk0_A.pdb:0.4199920000	2uw2_A.pdb:0.1306000000):0.0643247000	1w68_A.pdb:0.0712560000):0.7181160000):0.2688140000	3ee4_A.pdb:1.2407330000):0.3122430000	((2inc_B.pdb:0.8171160000	(2inp_C.pdb:0.8302400000	1mty_B.pdb:1.2807730000):0.1595760000):0.1920110000	(1mty_D.pdb:1.1493800000	3dhg_A.pdb:1.0638400000):0.4216110000):0.5481630000):0.1487900000	(((2uw1_A.pdb:0.0568600000	2uw1_B.pdb:0.0643840000):0.1470600000	1afr_A.pdb:0.0993770000):0.9559320000	1za0_A.pdb:1.2219120000):0.3131000000):0.7929660000):0.1741020000	(((((((1bcf_A.pdb:0.0418460000	3e1q_A.pdb:0.0197580000):0.1321080000	2fkz_A.pdb:0.1012440000):0.1249550000	1jgc_A.pdb:0.2302550000):0.2744400000	1nfv_A.pdb:0.4189690000):0.3638190000	((((1lb3_A.pdb:0.0800940000	2za7_A.pdb:0.1150250000):0.1770810000	(1bg7_A.pdb:0.4070460000	1r03_A.pdb:0.2298320000):0.0783963000):0.3094280000	(1z6o_A.pdb:1.0850670000	1z6o_M.pdb:0.4582630000):0.2694770000):0.1796580000	((((1eum_A.pdb:0.3619670000	1krq_A.pdb:0.3246980000):0.1393180000	3e6s_A.pdb:0.6746530000):0.1368370000	2jd7_A.pdb:0.2098910000):0.1352450000	1vlg_A.pdb:0.2389290000):0.1701170000):0.2935770000):0.1906770000	((1lko_A.pdb:0.7629380000	1yuz_A.pdb:0.8733750000):0.2433340000	3qhb_A.pdb:0.9129310000):0.2868590000):0.1553940000	1otk_A.pdb:3.1259100000):0.0364541000):0.3811600000):0.1499960000):0.1281870000):0.1007040000):0.0738757000):0.0877542000);
(1ji5_A.pdb:0.1858680000	(1jig_A.pdb:0.1562580000	(2chp_A.pdb:0.4268370000	((1qgh_A.pdb:0.2276710000	2ux1_A.pdb:0.4388870000):0.2294490000	((1ji4_A.pdb:0.3912090000	2fjc_A.pdb:0.3707260000):0.2341640000	(((((1dps_A.pdb:0.0877680000	1jts_A.pdb:0.0274590000):0.2027130000	1o9r_A.pdb:0.3014400000):0.2760250000	1uvh_A.pdb:0.5258990000):0.2087790000	(1tjo_A.pdb:0.0353770000	1tk6_A.pdb:0.0206220000):0.6235870000):0.1490160000	((2fzf_A.pdb:1.5710310000	2vzb_A.pdb:0.5263780000):0.2590880000	(((((1bcf_A.pdb:0.0441240000	3e1q_A.pdb:0.0239600000):0.1638700000	2fkz_A.pdb:0.1346090000):0.1573610000	1jgc_A.pdb:0.2119840000):0.3758400000	1nfv_A.pdb:0.4771130000):0.2024920000	(((((1lko_A.pdb:0.5471940000	1yuz_A.pdb:0.6714260000):0.3077790000	3qhb_A.pdb:0.7265590000):0.4042410000	(((((1oqu_A.pdb:0.1450510000	1r2f_A.pdb:0.1727790000):0.0431409000	1uzr_A.pdb:0.0615730000):0.6119500000	(1mxr_A.pdb:0.8566640000	((1jk0_A.pdb:0.3750310000	2uw2_A.pdb:0.1441300000):0.0483906000	1w68_A.pdb:0.0613150000):0.8940600000):0.0940795000):0.5127600000	(3ee4_A.pdb:1.1035190000	((2inc_B.pdb:0.6501950000	(2inp_C.pdb:0.7933970000	1mty_B.pdb:1.4736210000):0.2977050000):0.2513120000	(1mty_D.pdb:0.9819370000	3dhg_A.pdb:1.0939100000):0.4907790000):0.4458480000):0.1721560000):0.1928230000	(((2uw1_A.pdb:0.0481070000	2uw1_B.pdb:0.0574380000):0.0998454000	1afr_A.pdb:0.1302100000):0.8180680000	1za0_A.pdb:1.1755960000):0.2531810000):0.5226550000):0.0615399000	(((((1lb3_A.pdb:0.0406200000	2za7_A.pdb:0.1588310000):0.2513830000	1r03_A.pdb:0.1720260000):0.0773761000	1bg7_A.pdb:0.3865410000):0.1776890000	(1z6o_A.pdb:0.8965780000	1z6o_M.pdb:0.6284680000):0.2373910000):0.1442130000	(((1eum_A.pdb:0.2938480000	1krq_A.pdb:0.2108130000):0.1256210000	3e6s_A.pdb:0.6153610000):0.1393580000	(2jd7_A.pdb:0.1897710000	1vlg_A.pdb:0.2335520000):0.0987860000):0.2266510000):0.3321860000):0.0997506000	1otk_A.pdb:2.6683650000):0.1039100000):0.1961780000):0.3234480000):0.1772990000):0.0592264000):0.0505294000):0.0901246000):0.0393340000	1n1q_A.pdb:0.2423020000);
(1ji5_A.pdb:0.2555600000	1jig_A.pdb:0.2048350000	(1n1q_A.pdb:0.2430650000	(2chp_A.pdb:0.4012120000	((1qgh_A.pdb:0.2430420000	2ux1_A.pdb:0.4599090000):0.2299240000	((1ji4_A.pdb:0.5916290000	2fjc_A.pdb:0.5207870000):0.1049690000	((((1dps_A.pdb:0.0903410000	1jts_A.pdb:0.0124010000):0.1939540000	1o9r_A.pdb:0.3937380000):0.3471450000	1uvh_A.pdb:0.6046140000):0.2519160000	((1tjo_A.pdb:0.0237660000	1tk6_A.pdb:0.0400140000):0.6536280000	((2fzf_A.pdb:1.8128970000	2vzb_A.pdb:0.4813350000):0.1981290000	(((((((1bcf_A.pdb:0.0332730000	3e1q_A.pdb:0.0526810000):0.1525020000	2fkz_A.pdb:0.1476640000):0.1653000000	1jgc_A.pdb:0.2253870000):0.2852580000	1nfv_A.pdb:0.6048400000):0.3120450000	(((((1lb3_A.pdb:0.0327260000	2za7_A.pdb:0.2404360000):0.3137770000	1r03_A.pdb:0.1547980000):0.0639914000	1bg7_A.pdb:0.3485420000):0.1395590000	(1z6o_A.pdb:1.0394520000	1z6o_M.pdb:0.5554740000):0.1786540000):0.1745810000	(((1eum_A.pdb:0.4393410000	1krq_A.pdb:0.1683700000):0.0552613000	3e6s_A.pdb:0.6462950000):0.1600320000	(2jd7_A.pdb:0.1749110000	1vlg_A.pdb:0.2720600000):0.0654169000):0.1013120000):0.2621500000):0.1840640000	((1lko_A.pdb:0.6867530000	1yuz_A.pdb:0.7635770000):0.2389950000	3qhb_A.pdb:0.9386670000):0.4409770000):0.2891420000	(1otk_A.pdb:2.1173150000	(((((((1oqu_A.pdb:0.1644290000	1r2f_A.pdb:0.1631940000):0.0573508000	1uzr_A.pdb:0.0670300000):0.5249670000	1mxr_A.pdb:1.1139860000):0.1100580000	3ee4_A.pdb:1.2907900000):0.3337970000	((1jk0_A.pdb:0.4166220000	2uw2_A.pdb:0.1635870000):0.0660324000	1w68_A.pdb:0.0878520000):0.8469200000):0.2919740000	(((2uw1_A.pdb:0.0372690000	2uw1_B.pdb:0.0653120000):0.1031620000	1afr_A.pdb:0.0752570000):0.6904320000	1za0_A.pdb:1.1617990000):0.4302150000):0.1661460000	(((2inc_B.pdb:0.7215230000	2inp_C.pdb:0.8602550000):0.3224840000	1mty_B.pdb:1.1661680000):0.2502270000	(1mty_D.pdb:0.9517050000	3dhg_A.pdb:0.9972820000):0.4876930000):0.2513700000):0.8349530000):0.4019570000):0.1412790000):0.1628370000):0.2355580000):0.0473975000):0.1042680000):0.0678561000):0.0872373000):0.0723932000);
(1ji5_A.pdb:0.2863720000	1jig_A.pdb:0.2060520000	(1n1q_A.pdb:0.2607870000	(2chp_A.pdb:0.4581840000	(((1qgh_A.pdb:0.3075670000	2ux1_A.pdb:0.3298740000):0.2470280000	(1ji4_A.pdb:0.3811250000	2fjc_A.pdb:0.4774950000):0.1411150000):0.1138690000	(((((1dps_A.pdb:0.0490100000	1jts_A.pdb:0.0522330000):0.1678540000	1uvh_A.pdb:1.0322300000):0.1727950000	1o9r_A.pdb:0.2045790000):0.4224180000	(1tjo_A.pdb:0.0216460000	1tk6_A.pdb:0.0314720000):0.5389560000):0.2429650000	(((((((2fzf_A.pdb:1.4116090000	1lko_A.pdb:0.5827460000):0.1239140000	1yuz_A.pdb:0.8523120000):0.3282420000	3qhb_A.pdb:0.7626340000):0.3568600000	(1otk_A.pdb:2.4003560000	(((((((1oqu_A.pdb:0.1821710000	1r2f_A.pdb:0.1640500000):0.0515911000	1uzr_A.pdb:0.0693600000):0.5139650000	1mxr_A.pdb:0.7319320000):0.1508200000	(1jk0_A.pdb:0.3351860000	(2uw2_A.pdb:0.1551970000	1w68_A.pdb:0.1022360000):0.1459890000):0.7373940000):0.3372960000	(((2uw1_A.pdb:0.0310400000	2uw1_B.pdb:0.0521350000):0.0821597000	1afr_A.pdb:0.1208480000):0.7078020000	1za0_A.pdb:1.1731090000):0.3011840000):0.1176910000	3ee4_A.pdb:1.0312400000):0.1777470000	((2inc_B.pdb:0.7687540000	(2inp_C.pdb:0.7465740000	1mty_B.pdb:1.2403790000):0.2039250000):0.2274800000	(1mty_D.pdb:0.9430810000	3dhg_A.pdb:0.8933500000):0.6278850000):0.4901040000):0.3330360000):0.5288710000):0.0491222000	(((((1lb3_A.pdb:0.0652060000	2za7_A.pdb:0.1027250000):0.2374340000	1r03_A.pdb:0.2351510000):0.1113950000	1bg7_A.pdb:0.3376380000):0.2728940000	(1z6o_A.pdb:0.9795480000	1z6o_M.pdb:0.4808570000):0.1645910000):0.1449820000	(((1eum_A.pdb:0.3295150000	1krq_A.pdb:0.2231590000):0.2024500000	(3e6s_A.pdb:0.6361420000	2jd7_A.pdb:0.1175860000):0.0521066000):0.0557675000	1vlg_A.pdb:0.3145980000):0.2336140000):0.2438750000):0.1878850000	((((1bcf_A.pdb:0.0326070000	3e1q_A.pdb:0.0373100000):0.1750830000	2fkz_A.pdb:0.1562240000):0.1067540000	1jgc_A.pdb:0.2694920000):0.2104610000	1nfv_A.pdb:0.4578310000):0.2702220000):0.1467960000	2vzb_A.pdb:0.6174590000):0.3003720000):0.1548600000):0.0730647000):0.0667397000):0.0932847000);
(1ji5_A.pdb:0.2229370000	1jig_A.pdb:0.2033100000	(1n1q_A.pdb:0.1856370000	(2chp_A.pdb:0.3428510000	((1qgh_A.pdb:0.2707960000	2ux1_A.pdb:0.3835320000):0.2823840000	((1ji4_A.pdb:0.5408170000	(((((1dps_A.pdb:0.0897430000	1jts_A.pdb:0.0197520000):0.2295140000	1o9r_A.pdb:0.2096150000):0.3291860000	1uvh_A.pdb:0.5645970000):0.1822870000	(1tjo_A.pdb:0.0458720000	1tk6_A.pdb:0.0348830000):0.6187710000):0.1641420000	((((((2fzf_A.pdb:1.9108020000	(1lko_A.pdb:0.6551840000	1yuz_A.pdb:0.6904690000):0.3748850000):0.3442530000	(3qhb_A.pdb:0.8089540000	((((((1oqu_A.pdb:0.1302790000	1r2f_A.pdb:0.1857120000):0.0425324000	1uzr_A.pdb:0.0708090000):0.5912100000	1mxr_A.pdb:0.7875610000):0.1715120000	((1jk0_A.pdb:0.4247750000	2uw2_A.pdb:0.1558140000):0.0329465000	1w68_A.pdb:0.0846930000):0.8469890000):0.2634040000	(3ee4_A.pdb:0.9513730000	((2inc_B.pdb:0.6770650000	(2inp_C.pdb:0.8578800000	1mty_B.pdb:1.6674370000):0.1808560000):0.2421730000	(1mty_D.pdb:0.9993580000	3dhg_A.pdb:0.9421740000):0.5128590000):0.6758190000):0.1419190000):0.2724780000	(((2uw1_A.pdb:0.0491180000	2uw1_B.pdb:0.0757180000):0.0790680000	1afr_A.pdb:0.1191280000):0.7143950000	1za0_A.pdb:1.2145360000):0.2513540000):0.7157400000):0.1594920000):0.2401820000	(((((1lb3_A.pdb:0.0731210000	2za7_A.pdb:0.1735020000):0.2409800000	1r03_A.pdb:0.2042990000):0.1027320000	(1z6o_A.pdb:0.9737600000	1z6o_M.pdb:0.6710800000):0.2430930000):0.0720684000	1bg7_A.pdb:0.4759600000):0.1807810000	(((1eum_A.pdb:0.3348100000	1krq_A.pdb:0.2663340000):0.1561500000	3e6s_A.pdb:0.5821880000):0.0850895000	(2jd7_A.pdb:0.2352300000	1vlg_A.pdb:0.3261650000):0.0448584000):0.1823810000):0.3357950000):0.0653756000	1otk_A.pdb:2.2498070000):0.0999907000	((((1bcf_A.pdb:0.0315480000	3e1q_A.pdb:0.0279250000):0.1362590000	2fkz_A.pdb:0.0899180000):0.1646590000	1jgc_A.pdb:0.3134800000):0.3257560000	1nfv_A.pdb:0.4763070000):0.1502220000):0.2477660000	2vzb_A.pdb:0.5370320000):0.3476680000):0.0976957000):0.0560507000	2fjc_A.pdb:0.4948620000):0.0589710000):0.0570452000):0.0695404000):0.0609183000);
(1ji5_A.pdb:0.2113720000	((1jig_A.pdb:0.2057690000	2chp_A.pdb:0.4332250000):0.0718330000	((1qgh_A.pdb:0.2019640000	2ux1_A.pdb:0.4374500000):0.2447900000	(((1ji4_A.pdb:0.4355080000	2fjc_A.pdb:0.3623250000):0.1802880000	(((1dps_A.pdb:0.0594010000	1jts_A.pdb:0.0264450000):0.1780440000	1uvh_A.pdb:0.6955090000):0.1466950000	1o9r_A.pdb:0.2880220000):0.4642800000):0.0722169000	((1tjo_A.pdb:0.0255610000	1tk6_A.pdb:0.0582430000):0.6856910000	((2fzf_A.pdb:2.0156620000	(((((((1bcf_A.pdb:0.0332020000	3e1q_A.pdb:0.0442910000):0.1318360000	2fkz_A.pdb:0.1308190000):0.1953600000	1jgc_A.pdb:0.2593800000):0.3046840000	1nfv_A.pdb:0.5764980000):0.2859220000	(((((1lb3_A.pdb:0.0814010000	2za7_A.pdb:0.1588160000):0.2402850000	1r03_A.pdb:0.1974900000):0.1388250000	1bg7_A.pdb:0.5382490000):0.1142920000	(1z6o_A.pdb:1.0299670000	1z6o_M.pdb:0.5052420000):0.2427460000):0.1498690000	((((1eum_A.pdb:0.4040590000	1krq_A.pdb:0.3407640000):0.1513980000	3e6s_A.pdb:0.7440460000):0.0611148000	2jd7_A.pdb:0.1984150000):0.0744426000	1vlg_A.pdb:0.2784090000):0.2559490000):0.3278320000):0.0973959000	((1lko_A.pdb:0.6562280000	1yuz_A.pdb:0.7189220000):0.2987850000	3qhb_A.pdb:0.8441920000):0.3097780000):0.2037280000	(1otk_A.pdb:2.7753570000	((((((1oqu_A.pdb:0.1785890000	1r2f_A.pdb:0.2123530000):0.0422016000	1uzr_A.pdb:0.0775680000):0.3440720000	(1mxr_A.pdb:0.9926040000	((1jk0_A.pdb:0.4705580000	2uw2_A.pdb:0.1660480000):0.0407897000	1w68_A.pdb:0.0709950000):1.0713900000):0.1446300000):0.2891780000	3ee4_A.pdb:1.1876640000):0.2851570000	((2inc_B.pdb:0.6086330000	(2inp_C.pdb:0.7667330000	1mty_B.pdb:1.5641710000):0.3216200000):0.4820470000	(1mty_D.pdb:1.1958590000	3dhg_A.pdb:0.9575890000):0.4072220000):0.3847080000):0.2145500000	(((2uw1_A.pdb:0.0510900000	2uw1_B.pdb:0.0540670000):0.0721530000	1afr_A.pdb:0.1472490000):0.8413590000	1za0_A.pdb:1.0700870000):0.3098690000):0.1960530000):0.3220510000):0.1719430000):0.0730584000	2vzb_A.pdb:0.7745020000):0.1902670000):0.3244900000):0.0637405000):0.0820196000):0.0782582000	1n1q_A.pdb:0.2961470000);
(1ji5_A.pdb:0.3074790000	1jig_A.pdb:0.1744500000	((1n1q_A.pdb:0.2167600000	2chp_A.pdb:0.3650160000):0.0686871000	((1qgh_A.pdb:0.3044500000	2ux1_A.pdb:0.4513790000):0.2896270000	((1ji4_A.pdb:0.4897930000	2fjc_A.pdb:0.4810550000):0.2195770000	(((((1dps_A.pdb:0.0440850000	1jts_A.pdb:0.0320890000):0.2491160000	1o9r_A.pdb:0.2089660000):0.3250460000	1uvh_A.pdb:0.7428120000):0.3218070000	(1tjo_A.pdb:0.0234950000	1tk6_A.pdb:0.0216070000):0.4560240000):0.1261940000	((2fzf_A.pdb:1.6623780000	(((((((1bcf_A.pdb:0.0346440000	3e1q_A.pdb:0.0173040000):0.1704440000	2fkz_A.pdb:0.1099490000):0.1012540000	1jgc_A.pdb:0.2586990000):0.3877920000	1nfv_A.pdb:0.4010220000):0.2868720000	(((((1lb3_A.pdb:0.0736270000	2za7_A.pdb:0.1758640000):0.1919760000	1bg7_A.pdb:0.4139020000):0.1110120000	1r03_A.pdb:0.1358670000):0.2824340000	(1z6o_A.pdb:1.0827490000	1z6o_M.pdb:0.4729750000):0.1656240000):0.1958160000	(((1eum_A.pdb:0.3189320000	1krq_A.pdb:0.2210300000):0.1815790000	3e6s_A.pdb:0.5873820000):0.0714880000	(2jd7_A.pdb:0.0951910000	1vlg_A.pdb:0.3512450000):0.1169590000):0.1561080000):0.2811000000):0.0704754000	((1lko_A.pdb:0.6135950000	1yuz_A.pdb:0.8695320000):0.2522910000	3qhb_A.pdb:0.7151620000):0.4685860000):0.1959850000	(1otk_A.pdb:2.3028890000	((((((((1oqu_A.pdb:0.1649940000	1r2f_A.pdb:0.2278080000):0.0574402000	1uzr_A.pdb:0.0633580000):0.5705560000	1mxr_A.pdb:0.7579470000):0.1781360000	((1jk0_A.pdb:0.4217770000	2uw2_A.pdb:0.1226250000):0.0922248000	1w68_A.pdb:0.0389060000):0.9572580000):0.3370230000	3ee4_A.pdb:1.0796610000):0.2995180000	((2uw1_A.pdb:0.0597500000	2uw1_B.pdb:0.0559350000):0.0717034000	1afr_A.pdb:0.1282840000):0.7657810000):0.0998232000	1za0_A.pdb:1.1352590000):0.0000026500	((2inc_B.pdb:0.8187090000	(2inp_C.pdb:0.9212460000	1mty_B.pdb:1.3615040000):0.2626680000):0.2825960000	(1mty_D.pdb:1.1443830000	3dhg_A.pdb:1.0034560000):0.7418660000):0.4979770000):0.1546240000):0.7178850000):0.0375703000):0.2227520000	2vzb_A.pdb:0.8480660000):0.1709810000):0.2134820000):0.0941103000):0.1352320000):0.0607917000);
(1ji5_A.pdb:0.2245870000	1jig_A.pdb:0.1902710000	(1n1q_A.pdb:0.1965920000	(2chp_A.pdb:0.4802530000	((1qgh_A.pdb:0.1567830000	2ux1_A.pdb:0.4944520000):0.2753310000	((1ji4_A.pdb:0.5744100000	2fjc_A.pdb:0.5481380000):0.1597950000	((((1dps_A.pdb:0.0299860000	1jts_A.pdb:0.0368310000):0.2128030000	1o9r_A.pdb:0.1708790000):0.3703990000	1uvh_A.pdb:0.7180980000):0.2554580000	((1tjo_A.pdb:0.0236130000	1tk6_A.pdb:0.0298100000):0.4408230000	(((2fzf_A.pdb:1.9912730000	((((((1bcf_A.pdb:0.0317200000	3e1q_A.pdb:0.0305080000):0.2039070000	2fkz_A.pdb:0.1417370000):0.1187250000	1jgc_A.pdb:0.3215880000):0.4129240000	1nfv_A.pdb:0.5159330000):0.2030770000	(((((1lb3_A.pdb:0.0474850000	2za7_A.pdb:0.1623160000):0.2351590000	1r03_A.pdb:0.2066820000):0.0946463000	1bg7_A.pdb:0.4669560000):0.1834160000	(1z6o_A.pdb:0.9454600000	1z6o_M.pdb:0.4901900000):0.1811920000):0.1275630000	((((1eum_A.pdb:0.3310530000	1krq_A.pdb:0.3104370000):0.1902750000	3e6s_A.pdb:0.7360150000):0.1479290000	2jd7_A.pdb:0.1845490000):0.0768064000	1vlg_A.pdb:0.2077700000):0.1858130000):0.4549220000):0.0481357000	((1lko_A.pdb:0.4876610000	1yuz_A.pdb:0.9836880000):0.4895480000	3qhb_A.pdb:0.9862380000):0.5993720000):0.2442250000):0.0150466000	(1otk_A.pdb:2.6384800000	(((((((1oqu_A.pdb:0.1404360000	1uzr_A.pdb:0.1184000000):0.0601643000	1r2f_A.pdb:0.1350560000):0.5557570000	1mxr_A.pdb:0.9083350000):0.1856570000	((1jk0_A.pdb:0.3567870000	2uw2_A.pdb:0.1285330000):0.0536428000	1w68_A.pdb:0.0971280000):0.8099380000):0.3857050000	3ee4_A.pdb:1.1461310000):0.2719270000	((2inc_B.pdb:0.8929200000	(1mty_D.pdb:0.9609170000	3dhg_A.pdb:1.1722140000):0.4544330000):0.1390270000	(2inp_C.pdb:1.0922210000	1mty_B.pdb:1.3050130000):0.1521290000):0.6348760000):0.1114900000	(((2uw1_A.pdb:0.0527570000	2uw1_B.pdb:0.0451480000):0.1331980000	1afr_A.pdb:0.1068930000):0.9591160000	1za0_A.pdb:0.8873400000):0.3763090000):0.5711080000):0.2195670000):0.1183630000	2vzb_A.pdb:0.6498410000):0.2549970000):0.2493480000):0.1367870000):0.0762117000):0.0311896000):0.0746615000):0.0863477000);
(1ji5_A.pdb:0.2216880000	1jig_A.pdb:0.1916580000	((1n1q_A.pdb:0.1963360000	2chp_A.pdb:0.5087430000):0.1176560000	((1qgh_A.pdb:0.2623390000	2ux1_A.pdb:0.4067950000):0.2126040000	((1ji4_A.pdb:0.4158840000	2fjc_A.pdb:0.3443710000):0.0818421000	(((((1dps_A.pdb:0.0614640000	1jts_A.pdb:0.0328370000):0.2623440000	1o9r_A.pdb:0.3010470000):0.2853370000	1uvh_A.pdb:0.7953100000):0.3074710000	(1tjo_A.pdb:0.0210060000	1tk6_A.pdb:0.0324860000):0.5919190000):0.1279610000	(((2fzf_A.pdb:1.7842620000	(((((1oqu_A.pdb:0.1982310000	1r2f_A.pdb:0.2292880000):0.0460555000	1uzr_A.pdb:0.0457920000):0.5780830000	(1mxr_A.pdb:0.9858360000	((1jk0_A.pdb:0.4224590000	2uw2_A.pdb:0.2090020000):0.0666873000	1w68_A.pdb:0.0607030000):1.0619200000):0.1478130000):0.3134320000	3ee4_A.pdb:1.0113620000):0.2467270000	((((2inc_B.pdb:0.6292410000	2inp_C.pdb:1.0300480000):0.2300110000	(1mty_D.pdb:1.1746520000	3dhg_A.pdb:0.8865440000):0.5796070000):0.2314980000	1mty_B.pdb:1.2644190000):0.5865020000	(((2uw1_A.pdb:0.0437800000	2uw1_B.pdb:0.0586630000):0.1323420000	1afr_A.pdb:0.0640780000):0.7752120000	1za0_A.pdb:1.0259470000):0.2282730000):0.0938866000):0.8680990000):0.0828625000	(((((((1bcf_A.pdb:0.0252340000	3e1q_A.pdb:0.0429680000):0.1080580000	2fkz_A.pdb:0.1447810000):0.2003650000	1jgc_A.pdb:0.3191620000):0.3733090000	1nfv_A.pdb:0.5013570000):0.4157140000	(((((1lb3_A.pdb:0.0625510000	2za7_A.pdb:0.1734340000):0.2687390000	1r03_A.pdb:0.2294140000):0.0795955000	1bg7_A.pdb:0.5252610000):0.2510190000	(1z6o_A.pdb:0.8506080000	1z6o_M.pdb:0.6354060000):0.1323680000):0.2209680000	((((1eum_A.pdb:0.3691530000	1krq_A.pdb:0.3762460000):0.1676260000	3e6s_A.pdb:0.6768050000):0.1317050000	2jd7_A.pdb:0.1854680000):0.1153470000	1vlg_A.pdb:0.2721210000):0.1935740000):0.3561520000):0.1559520000	(1lko_A.pdb:0.6099000000	(1yuz_A.pdb:0.8329030000	3qhb_A.pdb:0.8311690000):0.1682820000):0.3236310000):0.0752763000	1otk_A.pdb:2.6546340000):0.1041580000):0.1649520000	2vzb_A.pdb:0.7999950000):0.3548770000):0.1866770000):0.1514700000):0.1225970000):0.0531403000);
(1ji5_A.pdb:0.2071290000	1jig_A.pdb:0.1699160000	(1n1q_A.pdb:0.2141040000	((2chp_A.pdb:0.3030910000	(1qgh_A.pdb:0.1451550000	2ux1_A.pdb:0.4479000000):0.3205350000):0.0408926000	((1ji4_A.pdb:0.5433490000	2fjc_A.pdb:0.4036280000):0.2098570000	((((1dps_A.pdb:0.0726660000	1jts_A.pdb:0.0580610000):0.1675290000	1o9r_A.pdb:0.2052060000):0.4149970000	1uvh_A.pdb:0.6579200000):0.2132380000	((1tjo_A.pdb:0.0445090000	1tk6_A.pdb:0.0119690000):0.5102400000	(((2fzf_A.pdb:1.5632410000	(1otk_A.pdb:2.0799730000	(((((((1oqu_A.pdb:0.1662290000	1r2f_A.pdb:0.1937400000):0.0524640000	1uzr_A.pdb:0.0898840000):0.4749630000	1mxr_A.pdb:0.8696320000):0.2206160000	((1jk0_A.pdb:0.3873600000	2uw2_A.pdb:0.1730890000):0.0407220000	1w68_A.pdb:0.1059160000):0.8508180000):0.3483660000	3ee4_A.pdb:1.1610630000):0.2659100000	(((2uw1_A.pdb:0.0250990000	2uw1_B.pdb:0.0626130000):0.1091690000	1afr_A.pdb:0.0858670000):0.8096370000	1za0_A.pdb:0.9796320000):0.3322070000):0.3101360000	((2inc_B.pdb:0.5662300000	(2inp_C.pdb:0.8594750000	1mty_B.pdb:1.4356270000):0.3676030000):0.1988520000	(1mty_D.pdb:1.0074680000	3dhg_A.pdb:0.9726700000):0.5179670000):0.5331260000):0.3228050000):0.3510190000):0.1653290000	((((((1bcf_A.pdb:0.0172830000	3e1q_A.pdb:0.0338040000):0.1739770000	2fkz_A.pdb:0.1262200000):0.0663426000	1jgc_A.pdb:0.3760250000):0.3488180000	1nfv_A.pdb:0.5546340000):0.1925780000	((((((1lb3_A.pdb:0.0893120000	2za7_A.pdb:0.1689520000):0.1683570000	1bg7_A.pdb:0.5384230000):0.0489634000	1r03_A.pdb:0.2650830000):0.1171860000	(1z6o_A.pdb:0.8035910000	1z6o_M.pdb:0.5576100000):0.2847300000):0.1925320000	3e6s_A.pdb:0.6413970000):0.0742819000	(((1eum_A.pdb:0.3149240000	1krq_A.pdb:0.2760990000):0.2649670000	2jd7_A.pdb:0.1421790000):0.0718604000	1vlg_A.pdb:0.3534830000):0.0609881000):0.4305370000):0.1299510000	((1lko_A.pdb:0.5634850000	1yuz_A.pdb:1.0397870000):0.3264250000	3qhb_A.pdb:0.8671320000):0.5157780000):0.3013930000):0.1299320000	2vzb_A.pdb:0.4847910000):0.2367780000):0.1843560000):0.0930705000):0.1049900000):0.0796022000):0.1677320000);
(1ji5_A.pdb:0.2524060000	1jig_A.pdb:0.1358590000	(1n1q_A.pdb:0.1693950000	((2chp_A.pdb:0.3472690000	(((1ji4_A.pdb:0.3438080000	2fjc_A.pdb:0.4718020000):0.2308580000	(((1dps_A.pdb:0.0687160000	1jts_A.pdb:0.0540430000):0.1339380000	1o9r_A.pdb:0.2753940000):0.3280820000	1uvh_A.pdb:0.6728450000):0.3085770000):0.1030960000	((1tjo_A.pdb:0.0349940000	1tk6_A.pdb:0.0361110000):0.5346700000	(((2fzf_A.pdb:1.4373590000	((((((1bcf_A.pdb:0.0347830000	3e1q_A.pdb:0.0628510000):0.1300750000	2fkz_A.pdb:0.1118240000):0.0232668000	1jgc_A.pdb:0.3832840000):0.1959580000	1nfv_A.pdb:0.5357190000):0.2367710000	((((1lb3_A.pdb:0.0474740000	2za7_A.pdb:0.1121800000):0.1895100000	(1bg7_A.pdb:0.5134980000	1r03_A.pdb:0.1006110000):0.0879621000):0.1323360000	(1z6o_A.pdb:0.7988150000	1z6o_M.pdb:0.5569220000):0.2896540000):0.1178240000	(((1eum_A.pdb:0.3358240000	1krq_A.pdb:0.1541800000):0.2072300000	(2jd7_A.pdb:0.1570970000	1vlg_A.pdb:0.2627390000):0.1060790000):0.1090810000	3e6s_A.pdb:0.4941340000):0.1480790000):0.3184470000):0.0461115000	((1lko_A.pdb:0.5839360000	1yuz_A.pdb:0.9110430000):0.2736640000	3qhb_A.pdb:0.8583070000):0.4697500000):0.1602040000):0.1484900000	(1otk_A.pdb:2.1096000000	(((((((1oqu_A.pdb:0.1823810000	1r2f_A.pdb:0.2221340000):0.0268767000	1uzr_A.pdb:0.0877720000):0.5553720000	1mxr_A.pdb:0.7339690000):0.2505500000	3ee4_A.pdb:1.2661310000):0.1832580000	((1jk0_A.pdb:0.3919750000	2uw2_A.pdb:0.1605750000):0.0656217000	1w68_A.pdb:0.0557970000):0.6847580000):0.5960280000	(((2uw1_A.pdb:0.0402750000	2uw1_B.pdb:0.0430450000):0.1169040000	1afr_A.pdb:0.1144610000):0.6254740000	1za0_A.pdb:1.1718770000):0.2014000000):0.1519800000	((2inc_B.pdb:0.6047890000	(2inp_C.pdb:0.7588960000	1mty_B.pdb:1.3392700000):0.3069140000):0.3558800000	(1mty_D.pdb:0.9975750000	3dhg_A.pdb:0.9351730000):0.4708290000):0.2212530000):0.2833930000):0.5650550000):0.1658930000	2vzb_A.pdb:0.4961980000):0.1146890000):0.2392140000):0.0459725000):0.0558552000	(1qgh_A.pdb:0.1900280000	2ux1_A.pdb:0.3745970000):0.2402850000):0.1082620000):0.0619815000);
(1ji5_A.pdb:0.2851960000	1jig_A.pdb:0.1989220000	(1n1q_A.pdb:0.1682970000	((2chp_A.pdb:0.3390940000	(1qgh_A.pdb:0.2723440000	2ux1_A.pdb:0.5284660000):0.2526500000):0.0314712000	((1ji4_A.pdb:0.4221700000	2fjc_A.pdb:0.3223990000):0.2301900000	((((1dps_A.pdb:0.0688610000	1jts_A.pdb:0.0279450000):0.2156770000	1o9r_A.pdb:0.2500500000):0.2219070000	1uvh_A.pdb:0.6395600000):0.2665210000	((1tjo_A.pdb:0.0329700000	1tk6_A.pdb:0.0286570000):0.4940830000	((2fzf_A.pdb:1.8899760000	2vzb_A.pdb:0.5236370000):0.0829314000	(((((((1bcf_A.pdb:0.0425430000	3e1q_A.pdb:0.0292800000):0.2108640000	2fkz_A.pdb:0.0826270000):0.2493880000	1jgc_A.pdb:0.2190680000):0.4257110000	1nfv_A.pdb:0.5597250000):0.2192660000	(((((1lb3_A.pdb:0.0767460000	2za7_A.pdb:0.1335690000):0.2252940000	1r03_A.pdb:0.2170560000):0.1340900000	(1z6o_A.pdb:0.9448100000	1z6o_M.pdb:0.6722400000):0.2050140000):0.1395750000	1bg7_A.pdb:0.4290860000):0.0868913000	((((1eum_A.pdb:0.3146000000	1krq_A.pdb:0.2259350000):0.1784220000	3e6s_A.pdb:0.6842610000):0.1011650000	2jd7_A.pdb:0.1197990000):0.0986900000	1vlg_A.pdb:0.3170260000):0.3201040000):0.3562270000):0.0786734000	((1lko_A.pdb:0.7913540000	1yuz_A.pdb:0.8058540000):0.2562440000	3qhb_A.pdb:0.6469420000):0.4455260000):0.2831040000	(1otk_A.pdb:1.9297740000	(((((((1oqu_A.pdb:0.1233550000	1r2f_A.pdb:0.1865970000):0.0834031000	1uzr_A.pdb:0.0481970000):0.5475840000	1mxr_A.pdb:0.6597680000):0.1988210000	((1jk0_A.pdb:0.3563150000	2uw2_A.pdb:0.1450050000):0.0830843000	1w68_A.pdb:0.0396190000):0.9484170000):0.3110440000	3ee4_A.pdb:0.9064160000):0.3642190000	((2inc_B.pdb:0.6709580000	(2inp_C.pdb:0.8577330000	1mty_B.pdb:1.2241310000):0.2665740000):0.3609560000	(1mty_D.pdb:1.0713760000	3dhg_A.pdb:0.8819330000):0.4854160000):0.4915160000):0.1774010000	(((2uw1_A.pdb:0.0391240000	2uw1_B.pdb:0.0606400000):0.0878287000	1afr_A.pdb:0.1006880000):0.8006850000	1za0_A.pdb:0.8812740000):0.1785960000):0.4654360000):0.3287060000):0.1989520000):0.1206110000):0.1592020000):0.0679641000):0.0967093000):0.0809571000):0.0581923000);
(1ji5_A.pdb:0.2849440000	1jig_A.pdb:0.1645850000	(1n1q_A.pdb:0.1940200000	((2chp_A.pdb:0.4015280000	(((1ji4_A.pdb:0.3520210000	2fjc_A.pdb:0.4008810000):0.1726380000	((((((2fzf_A.pdb:2.0290920000	(1lko_A.pdb:0.7036840000	1yuz_A.pdb:0.9619660000):0.2922430000):0.1818920000	3qhb_A.pdb:0.9525710000):0.1378460000	(1otk_A.pdb:2.0906400000	(((((((1oqu_A.pdb:0.1724560000	1r2f_A.pdb:0.2205200000):0.0468518000	1uzr_A.pdb:0.0878070000):0.5152530000	1mxr_A.pdb:1.0019940000):0.2953490000	((1jk0_A.pdb:0.4009080000	2uw2_A.pdb:0.1666430000):0.0567454000	1w68_A.pdb:0.0570280000):0.9364780000):0.3976840000	3ee4_A.pdb:1.1405890000):0.2063060000	((2inc_B.pdb:0.7520180000	(2inp_C.pdb:0.6623120000	1mty_B.pdb:1.8785550000):0.3713340000):0.3782210000	(1mty_D.pdb:1.0475550000	3dhg_A.pdb:0.8826810000):0.6788250000):0.5598810000):0.2223410000	(((2uw1_A.pdb:0.0448100000	2uw1_B.pdb:0.0494940000):0.1402360000	1afr_A.pdb:0.1123750000):0.7265420000	1za0_A.pdb:1.1487330000):0.1659290000):0.6932840000):0.7024560000):0.2751730000	(((((1lb3_A.pdb:0.0555530000	2za7_A.pdb:0.1829340000):0.2825120000	1r03_A.pdb:0.2222550000):0.0692724000	1bg7_A.pdb:0.4934340000):0.1414340000	(1z6o_A.pdb:0.9817030000	1z6o_M.pdb:0.5015020000):0.2720770000):0.0769432000	(((1eum_A.pdb:0.3399920000	1krq_A.pdb:0.1983900000):0.1700570000	(2jd7_A.pdb:0.1501180000	1vlg_A.pdb:0.2987160000):0.0565483000):0.1072580000	3e6s_A.pdb:0.6026220000):0.2085100000):0.2441550000):0.2558080000	((((1bcf_A.pdb:0.0477020000	3e1q_A.pdb:0.0274340000):0.1842820000	2fkz_A.pdb:0.0945120000):0.2164780000	1jgc_A.pdb:0.1745110000):0.3278670000	1nfv_A.pdb:0.5852110000):0.2275680000):0.4490940000	2vzb_A.pdb:0.7640480000):0.2551310000):0.0384532000	((((1dps_A.pdb:0.0629700000	1jts_A.pdb:0.0410000000):0.2446930000	1o9r_A.pdb:0.2128480000):0.3146050000	1uvh_A.pdb:0.5882800000):0.2837020000	(1tjo_A.pdb:0.0359420000	1tk6_A.pdb:0.0314210000):0.5126530000):0.1887100000):0.0639374000):0.0896098000	(1qgh_A.pdb:0.2034880000	2ux1_A.pdb:0.5003940000):0.2516240000):0.0773824000):0.0658867000);
(1ji5_A.pdb:0.3057650000	(1jig_A.pdb:0.2186240000	1n1q_A.pdb:0.2467710000):0.0472965000	((2chp_A.pdb:0.4097740000	(1qgh_A.pdb:0.2605300000	2ux1_A.pdb:0.4059170000):0.2413990000):0.0449576000	((1ji4_A.pdb:0.5362140000	2fjc_A.pdb:0.4722690000):0.1839970000	(((((1dps_A.pdb:0.0649890000	1jts_A.pdb:0.0355780000):0.2640090000	1o9r_A.pdb:0.2222050000):0.3705960000	1uvh_A.pdb:0.7929890000):0.3075640000	(1tjo_A.pdb:0.0171470000	1tk6_A.pdb:0.0312790000):0.5306530000):0.2098010000	((((2fzf_A.pdb:1.4620670000	((1lko_A.pdb:0.6530600000	1yuz_A.pdb:0.7243940000):0.2567760000	3qhb_A.pdb:0.8692250000):0.1981730000):0.2140540000	(1otk_A.pdb:2.6600600000	((((((1oqu_A.pdb:0.1688000000	1uzr_A.pdb:0.0948550000):0.0430830000	1r2f_A.pdb:0.1394980000):0.5267330000	1mxr_A.pdb:0.8669210000):0.0989787000	((1jk0_A.pdb:0.3536530000	2uw2_A.pdb:0.1403120000):0.0710715000	1w68_A.pdb:0.0766030000):0.7727140000):0.3546610000	3ee4_A.pdb:0.8923930000):0.3347710000	(((2inc_B.pdb:0.5052370000	(2inp_C.pdb:0.7547720000	1mty_B.pdb:1.3982700000):0.2357220000):0.4202510000	(1mty_D.pdb:1.0826100000	3dhg_A.pdb:1.0032810000):0.7107490000):0.6948760000	(((2uw1_A.pdb:0.0540050000	2uw1_B.pdb:0.0462850000):0.0829806000	1afr_A.pdb:0.1006520000):0.5864620000	1za0_A.pdb:1.2027760000):0.3119220000):0.2166930000):0.6314720000):0.2013910000):0.3881440000	(((((1bcf_A.pdb:0.0250680000	3e1q_A.pdb:0.0297400000):0.1452460000	2fkz_A.pdb:0.1298530000):0.1131780000	1jgc_A.pdb:0.2552450000):0.2459930000	1nfv_A.pdb:0.6921290000):0.2034900000	((((1lb3_A.pdb:0.0381600000	2za7_A.pdb:0.1450740000):0.2145870000	(1bg7_A.pdb:0.4999120000	1r03_A.pdb:0.1908870000):0.0516195000):0.2026270000	(1z6o_A.pdb:0.9242190000	1z6o_M.pdb:0.5460710000):0.3000860000):0.0849732000	(((1eum_A.pdb:0.3705510000	1krq_A.pdb:0.2531660000):0.2216220000	(2jd7_A.pdb:0.2729540000	1vlg_A.pdb:0.2249730000):0.1031090000):0.1135610000	3e6s_A.pdb:0.5901910000):0.1431810000):0.3809830000):0.1648170000):0.2397660000	2vzb_A.pdb:0.6268600000):0.1743000000):0.1029310000):0.0867219000):0.1007710000);
(1ji5_A.pdb:0.2022960000	1jig_A.pdb:0.1637600000	(1n1q_A.pdb:0.1520360000	(2chp_A.pdb:0.3885820000	((1qgh_A.pdb:0.1838040000	2ux1_A.pdb:0.3039530000):0.3100340000	((1ji4_A.pdb:0.3757590000	2fjc_A.pdb:0.3560670000):0.2238760000	(((((1dps_A.pdb:0.0364430000	1jts_A.pdb:0.0403100000):0.1950090000	1o9r_A.pdb:0.2535080000):0.3280680000	1uvh_A.pdb:0.6744650000):0.1795820000	(1tjo_A.pdb:0.0281810000	1tk6_A.pdb:0.0469700000):0.5633880000):0.1411180000	((2fzf_A.pdb:1.8851160000	2vzb_A.pdb:0.5580770000):0.0633941000	(((((((1bcf_A.pdb:0.0323690000	3e1q_A.pdb:0.0491350000):0.1093510000	2fkz_A.pdb:0.1406530000):0.0690811000	1jgc_A.pdb:0.3456320000):0.2558330000	1nfv_A.pdb:0.5979400000):0.2340630000	(((((1lb3_A.pdb:0.0731510000	2za7_A.pdb:0.1549150000):0.1913970000	1bg7_A.pdb:0.4013000000):0.1384260000	1r03_A.pdb:0.0852700000):0.3694230000	(1z6o_A.pdb:0.8382190000	1z6o_M.pdb:0.5490650000):0.1319230000):0.1184590000	((((1eum_A.pdb:0.3180880000	1krq_A.pdb:0.2163380000):0.2449200000	3e6s_A.pdb:0.6859950000):0.1285900000	2jd7_A.pdb:0.1847180000):0.1180650000	1vlg_A.pdb:0.2430640000):0.2045940000):0.3329820000):0.1008410000	((1lko_A.pdb:0.5341590000	1yuz_A.pdb:0.6619890000):0.2358550000	3qhb_A.pdb:0.7868470000):0.5776230000):0.1831460000	(1otk_A.pdb:2.3777140000	((((((((1oqu_A.pdb:0.1516940000	1r2f_A.pdb:0.1519280000):0.0415482000	1uzr_A.pdb:0.0688210000):0.5480000000	1mxr_A.pdb:0.8360490000):0.1660120000	3ee4_A.pdb:0.9240420000):0.2548520000	((1jk0_A.pdb:0.3634270000	2uw2_A.pdb:0.1863500000):0.0449210000	1w68_A.pdb:0.1044990000):0.7008940000):0.3853150000	((2inc_B.pdb:0.4451130000	(2inp_C.pdb:0.8692960000	1mty_B.pdb:1.6918950000):0.2501640000):0.3414190000	(1mty_D.pdb:0.8623260000	3dhg_A.pdb:1.0395950000):0.6964210000):0.4480230000):0.1207030000	((2uw1_A.pdb:0.0384970000	2uw1_B.pdb:0.0471820000):0.0984519000	1afr_A.pdb:0.1011380000):0.9373950000):0.1422380000	1za0_A.pdb:1.0639200000):0.3508530000):0.4531740000):0.1353210000):0.1640580000):0.0887617000):0.0536330000):0.0584716000):0.0884455000):0.1156230000);
(1ji5_A.pdb:0.2050540000	(1jig_A.pdb:0.1736520000	1n1q_A.pdb:0.2501610000):0.0253480000	(2chp_A.pdb:0.3359710000	((1qgh_A.pdb:0.1666410000	2ux1_A.pdb:0.4625830000):0.3698580000	((1ji4_A.pdb:0.4896590000	2fjc_A.pdb:0.5010760000):0.2030030000	(((((1dps_A.pdb:0.0548090000	1jts_A.pdb:0.0229280000):0.2255880000	1o9r_A.pdb:0.1391270000):0.3616900000	1uvh_A.pdb:0.6077990000):0.1586320000	(1tjo_A.pdb:0.0281340000	1tk6_A.pdb:0.0073750000):0.5695850000):0.1246970000	((2fzf_A.pdb:1.8678660000	(2vzb_A.pdb:0.4199520000	(1otk_A.pdb:1.9427480000	(((((((1oqu_A.pdb:0.1716630000	1r2f_A.pdb:0.1693070000):0.0332453000	1uzr_A.pdb:0.0903740000):0.5366250000	1mxr_A.pdb:0.7200920000):0.2750460000	((1jk0_A.pdb:0.4128720000	2uw2_A.pdb:0.1575270000):0.0606267000	1w68_A.pdb:0.0634250000):0.9520210000):0.2742830000	3ee4_A.pdb:1.1678310000):0.1895840000	(((2uw1_A.pdb:0.0518870000	2uw1_B.pdb:0.0417570000):0.0908821000	1afr_A.pdb:0.1366570000):0.7243920000	1za0_A.pdb:0.8796250000):0.4990080000):0.1574600000	((2inc_B.pdb:0.5593900000	(2inp_C.pdb:0.6219950000	1mty_B.pdb:1.5171340000):0.2136780000):0.2942320000	(1mty_D.pdb:0.8676120000	3dhg_A.pdb:0.9479480000):0.6360470000):0.3439230000):0.2897140000):0.5228160000):0.1633450000):0.0000022553	((((((1bcf_A.pdb:0.0266790000	3e1q_A.pdb:0.0312090000):0.1207740000	2fkz_A.pdb:0.1828710000):0.1689240000	1jgc_A.pdb:0.2430900000):0.3056550000	1nfv_A.pdb:0.5113450000):0.2075450000	(((((1lb3_A.pdb:0.0674210000	2za7_A.pdb:0.1540370000):0.2270240000	1r03_A.pdb:0.2409050000):0.0645818000	1bg7_A.pdb:0.4640280000):0.3202440000	(1z6o_A.pdb:0.9309450000	1z6o_M.pdb:0.5326410000):0.1357340000):0.0744857000	((((1eum_A.pdb:0.3732460000	1krq_A.pdb:0.2031870000):0.1869090000	3e6s_A.pdb:0.6681600000):0.0984221000	2jd7_A.pdb:0.1569500000):0.0885657000	1vlg_A.pdb:0.2809220000):0.1479650000):0.3592860000):0.0712146000	((1lko_A.pdb:0.5365840000	1yuz_A.pdb:0.7958060000):0.3667590000	3qhb_A.pdb:0.8502580000):0.3536650000):0.2892770000):0.3701790000):0.0911398000):0.0597214000):0.0991756000):0.0575157000);
(1ji5_A.pdb:0.2383390000	(1jig_A.pdb:0.1500910000	1n1q_A.pdb:0.2455290000):0.0470498000	((2chp_A.pdb:0.3988690000	((1ji4_A.pdb:0.4541880000	2fjc_A.pdb:0.3310020000):0.1038090000	(((((1dps_A.pdb:0.0543820000	1jts_A.pdb:0.0252070000):0.1515100000	1o9r_A.pdb:0.2690820000):0.2545550000	1uvh_A.pdb:0.6453630000):0.2171340000	(1tjo_A.pdb:0.0387610000	1tk6_A.pdb:0.0322050000):0.5514950000):0.1910370000	((((2fzf_A.pdb:1.8173470000	(((1lko_A.pdb:0.5243270000	1yuz_A.pdb:0.8160500000):0.3122230000	3qhb_A.pdb:0.8125610000):0.3764720000	(1otk_A.pdb:2.5808740000	((((((1oqu_A.pdb:0.1786620000	1r2f_A.pdb:0.1955570000):0.0556222000	1uzr_A.pdb:0.0571010000):0.6228930000	1mxr_A.pdb:0.8048310000):0.1505720000	((1jk0_A.pdb:0.4136910000	2uw2_A.pdb:0.1737830000):0.0705101000	1w68_A.pdb:0.0470250000):1.0303300000):0.5504320000	3ee4_A.pdb:0.9387100000):0.2932900000	(((2inc_B.pdb:0.5834890000	(2inp_C.pdb:0.7379470000	1mty_B.pdb:1.8065070000):0.2209400000):0.2506650000	(1mty_D.pdb:0.9511800000	3dhg_A.pdb:0.9662920000):0.8539830000):0.9148160000	(((2uw1_A.pdb:0.0459640000	2uw1_B.pdb:0.0518320000):0.0959249000	1afr_A.pdb:0.0804140000):0.7694690000	1za0_A.pdb:1.3168150000):0.1544880000):0.2108780000):0.4039810000):0.0521487000):0.1737950000):0.1985540000	(((((1lb3_A.pdb:0.0666830000	2za7_A.pdb:0.1599950000):0.2069850000	1r03_A.pdb:0.2351140000):0.0916990000	1bg7_A.pdb:0.3351970000):0.1108870000	(1z6o_A.pdb:0.7950480000	1z6o_M.pdb:0.5950640000):0.2550650000):0.2146540000	(((1eum_A.pdb:0.4270700000	1krq_A.pdb:0.2888070000):0.0708051000	3e6s_A.pdb:0.8342680000):0.1649600000	(2jd7_A.pdb:0.1656240000	1vlg_A.pdb:0.3341960000):0.0751074000):0.1611130000):0.1480650000):0.2655330000	((((1bcf_A.pdb:0.0498420000	3e1q_A.pdb:0.0250690000):0.1447230000	2fkz_A.pdb:0.1232250000):0.2066470000	1jgc_A.pdb:0.2840330000):0.2828520000	1nfv_A.pdb:0.5150960000):0.0792408000):0.4730990000	2vzb_A.pdb:0.6747700000):0.1981170000):0.1170080000):0.0823894000):0.0540018000	(1qgh_A.pdb:0.2767620000	2ux1_A.pdb:0.3537990000):0.2027830000):0.1274380000);
(1ji5_A.pdb:0.3666090000	1jig_A.pdb:0.1434540000	(1n1q_A.pdb:0.1414980000	(2chp_A.pdb:0.2993800000	((1qgh_A.pdb:0.2520240000	2ux1_A.pdb:0.3858010000):0.2979330000	((1ji4_A.pdb:0.5782400000	2fjc_A.pdb:0.4369910000):0.1239840000	(((((1dps_A.pdb:0.0753330000	1jts_A.pdb:0.0370880000):0.2449760000	1o9r_A.pdb:0.2675920000):0.2610630000	1uvh_A.pdb:0.8235110000):0.1522070000	(1tjo_A.pdb:0.0148290000	1tk6_A.pdb:0.0354770000):0.5350120000):0.1565920000	((((((2fzf_A.pdb:1.8517150000	(1lko_A.pdb:0.4319340000	1yuz_A.pdb:0.6960310000):0.1521580000):0.1902270000	3qhb_A.pdb:0.8268440000):0.2012590000	(1otk_A.pdb:2.2616030000	(((((((1oqu_A.pdb:0.1314420000	1r2f_A.pdb:0.1466280000):0.0783275000	1uzr_A.pdb:0.0738540000):0.4617170000	1mxr_A.pdb:0.7453490000):0.1884800000	((1jk0_A.pdb:0.4293020000	2uw2_A.pdb:0.1223400000):0.0610344000	1w68_A.pdb:0.0801810000):0.9878030000):0.4352290000	(((2uw1_A.pdb:0.0415630000	2uw1_B.pdb:0.0595710000):0.1156660000	1afr_A.pdb:0.0622930000):0.8430210000	1za0_A.pdb:1.0252440000):0.3791060000):0.1293940000	3ee4_A.pdb:0.9996350000):0.2638240000	(((2inc_B.pdb:0.6941060000	2inp_C.pdb:0.9562250000):0.3024060000	1mty_B.pdb:1.5737080000):0.2490150000	(1mty_D.pdb:1.0097810000	3dhg_A.pdb:0.9117710000):0.5745830000):0.4697100000):0.5498850000):0.2788210000):0.1770480000	(((((1lb3_A.pdb:0.0667550000	2za7_A.pdb:0.1933230000):0.1815280000	1bg7_A.pdb:0.5759030000):0.1289490000	1r03_A.pdb:0.1026360000):0.2525870000	(1z6o_A.pdb:0.9389060000	1z6o_M.pdb:0.4915950000):0.2891300000):0.1798960000	(((1eum_A.pdb:0.2990130000	1krq_A.pdb:0.2569340000):0.0918148000	3e6s_A.pdb:0.6043560000):0.0883934000	(2jd7_A.pdb:0.1677170000	1vlg_A.pdb:0.3498910000):0.1187910000):0.1439980000):0.3283270000):0.2444050000	((((1bcf_A.pdb:0.0536550000	3e1q_A.pdb:0.0431510000):0.1348030000	2fkz_A.pdb:0.1511240000):0.1803620000	1jgc_A.pdb:0.3006210000):0.2861690000	1nfv_A.pdb:0.5282940000):0.2630640000):0.2854390000	2vzb_A.pdb:0.7129930000):0.2587510000):0.1032100000):0.0649054000):0.1264470000):0.1314900000):0.1030630000);
(1ji5_A.pdb:0.2532630000	1jig_A.pdb:0.1457780000	(1n1q_A.pdb:0.2025820000	((2chp_A.pdb:0.3197220000	((1ji4_A.pdb:0.3302480000	2fjc_A.pdb:0.4589030000):0.2071710000	(((((1dps_A.pdb:0.0700300000	1jts_A.pdb:0.0494510000):0.1932120000	1o9r_A.pdb:0.3426880000):0.2512470000	1uvh_A.pdb:0.5574710000):0.3714150000	(1tjo_A.pdb:0.0288090000	1tk6_A.pdb:0.0404610000):0.7077050000):0.2029290000	(((((2fzf_A.pdb:1.9427380000	(1lko_A.pdb:0.6872150000	(1yuz_A.pdb:0.8062900000	3qhb_A.pdb:0.9068710000):0.1441900000):0.2451850000):0.2430150000	(((((1lb3_A.pdb:0.0528820000	2za7_A.pdb:0.2030260000):0.1881550000	1r03_A.pdb:0.2315830000):0.0775507000	1bg7_A.pdb:0.4689850000):0.1748600000	(1z6o_A.pdb:1.0029630000	1z6o_M.pdb:0.5801880000):0.1802050000):0.2360960000	((((1eum_A.pdb:0.3762110000	1krq_A.pdb:0.2427150000):0.1377540000	3e6s_A.pdb:0.5071270000):0.0900162000	2jd7_A.pdb:0.1773400000):0.1206740000	1vlg_A.pdb:0.3463380000):0.2007580000):0.3310780000):0.1195580000	((((1bcf_A.pdb:0.0240700000	3e1q_A.pdb:0.0430820000):0.1547780000	2fkz_A.pdb:0.1289540000):0.1405870000	1jgc_A.pdb:0.1840320000):0.3466970000	1nfv_A.pdb:0.4864040000):0.2011700000):0.1768010000	1otk_A.pdb:2.6014630000):0.1016530000	(2vzb_A.pdb:0.5314640000	(((((((1oqu_A.pdb:0.1600380000	1r2f_A.pdb:0.1504710000):0.0446890000	1uzr_A.pdb:0.0776620000):0.5300220000	1mxr_A.pdb:0.8007710000):0.1953310000	((1jk0_A.pdb:0.4534670000	2uw2_A.pdb:0.1687140000):0.0586447000	1w68_A.pdb:0.0676280000):0.7468920000):0.2177240000	3ee4_A.pdb:1.3581320000):0.3608740000	(((2uw1_A.pdb:0.0396760000	2uw1_B.pdb:0.0649580000):0.1409820000	1afr_A.pdb:0.0901150000):0.8018600000	1za0_A.pdb:0.9704730000):0.3063210000):0.1163650000	((2inc_B.pdb:0.5753190000	(2inp_C.pdb:0.7629130000	1mty_B.pdb:1.4773930000):0.3297930000):0.3737940000	(1mty_D.pdb:0.9916270000	3dhg_A.pdb:1.1161560000):0.5175460000):0.5284800000):0.7643250000):0.3804080000):0.2533520000):0.1719580000):0.1032430000):0.1328900000	(1qgh_A.pdb:0.1671420000	2ux1_A.pdb:0.4580050000):0.3010880000):0.1154100000):0.0917535000);
(1ji5_A.pdb:0.2225290000	1jig_A.pdb:0.1553800000	((1n1q_A.pdb:0.1654500000	(2chp_A.pdb:0.3564070000	((1ji4_A.pdb:0.4159140000	2fjc_A.pdb:0.3925230000):0.1855040000	(((((1dps_A.pdb:0.0535670000	1jts_A.pdb:0.0596200000):0.3378120000	1o9r_A.pdb:0.1702530000):0.3012360000	1uvh_A.pdb:0.7070720000):0.3327090000	(1tjo_A.pdb:0.0537340000	1tk6_A.pdb:0.0145640000):0.6958030000):0.1731110000	(((((2fzf_A.pdb:1.0646350000	((1lko_A.pdb:0.5878070000	1yuz_A.pdb:0.6668380000):0.3120900000	3qhb_A.pdb:0.8503990000):0.2427970000):0.3246950000	(((((1lb3_A.pdb:0.0825670000	2za7_A.pdb:0.2113120000):0.2605600000	1r03_A.pdb:0.2242850000):0.0778708000	1bg7_A.pdb:0.4740050000):0.2354950000	((((1eum_A.pdb:0.2121430000	1krq_A.pdb:0.2934040000):0.1149440000	3e6s_A.pdb:0.7065090000):0.1695710000	2jd7_A.pdb:0.0976350000):0.0939682000	1vlg_A.pdb:0.2802130000):0.2760870000):0.0997439000	(1z6o_A.pdb:1.0575350000	1z6o_M.pdb:0.5439220000):0.1226240000):0.3488730000):0.1156240000	((((1bcf_A.pdb:0.0198700000	3e1q_A.pdb:0.0360670000):0.1900680000	2fkz_A.pdb:0.0803100000):0.0884351000	1jgc_A.pdb:0.3239210000):0.3184280000	1nfv_A.pdb:0.6349700000):0.1702930000):0.2759080000	(2vzb_A.pdb:0.4569820000	(((((((1oqu_A.pdb:0.1134400000	1r2f_A.pdb:0.2265490000):0.0412568000	1uzr_A.pdb:0.0608430000):0.4592440000	1mxr_A.pdb:0.9322570000):0.2777020000	3ee4_A.pdb:1.2350190000):0.3265170000	((1jk0_A.pdb:0.4356080000	2uw2_A.pdb:0.1842350000):0.0689036000	1w68_A.pdb:0.0729940000):0.6303400000):0.3681190000	(((2uw1_A.pdb:0.0554950000	2uw1_B.pdb:0.0582860000):0.0672007000	1afr_A.pdb:0.1073110000):0.7733520000	1za0_A.pdb:1.0196300000):0.3561130000):0.2254890000	((2inc_B.pdb:0.7155240000	(2inp_C.pdb:0.9531640000	1mty_B.pdb:1.5154160000):0.1510530000):0.2540800000	(1mty_D.pdb:1.0952320000	3dhg_A.pdb:1.0723580000):0.4328090000):0.6281990000):0.9128140000):0.3103610000):0.0293210000	1otk_A.pdb:2.4697810000):0.1528440000):0.0882714000):0.0967556000):0.0983873000):0.1030500000	(1qgh_A.pdb:0.1400990000	2ux1_A.pdb:0.5038350000):0.3139250000):0.0322410000);
(1ji5_A.pdb:0.2784230000	1jig_A.pdb:0.2279310000	(1n1q_A.pdb:0.2093560000	(2chp_A.pdb:0.2799700000	(((1qgh_A.pdb:0.2308160000	2ux1_A.pdb:0.4343500000):0.2530700000	(1ji4_A.pdb:0.4515930000	2fjc_A.pdb:0.5813830000):0.1307530000):0.0720369000	(((((1dps_A.pdb:0.0800490000	1jts_A.pdb:0.0509070000):0.2095610000	1o9r_A.pdb:0.2662160000):0.3457210000	1uvh_A.pdb:0.5997320000):0.2378200000	(1tjo_A.pdb:0.0194020000	1tk6_A.pdb:0.0297240000):0.5074390000):0.1707230000	((2fzf_A.pdb:1.6265150000	2vzb_A.pdb:0.5122580000):0.1788300000	((((((1bcf_A.pdb:0.0460710000	3e1q_A.pdb:0.0222710000):0.1738250000	2fkz_A.pdb:0.1296680000):0.1615950000	1jgc_A.pdb:0.2611190000):0.3120110000	1nfv_A.pdb:0.5267650000):0.2348350000	(((((1lb3_A.pdb:0.0528600000	2za7_A.pdb:0.1316060000):0.2680520000	1r03_A.pdb:0.1829700000):0.0357369000	1bg7_A.pdb:0.3957290000):0.1035170000	(1z6o_A.pdb:0.8661930000	1z6o_M.pdb:0.5107050000):0.3022240000):0.0698962000	(((1eum_A.pdb:0.3819150000	1krq_A.pdb:0.2053430000):0.2111420000	(2jd7_A.pdb:0.1677900000	1vlg_A.pdb:0.2738710000):0.0942344000):0.1161410000	3e6s_A.pdb:0.5931210000):0.1770520000):0.3826550000):0.1212130000	(((1lko_A.pdb:0.3860020000	1yuz_A.pdb:0.7705850000):0.4499110000	3qhb_A.pdb:0.7937500000):0.3567060000	(1otk_A.pdb:2.6990620000	((((((((1oqu_A.pdb:0.1206550000	1r2f_A.pdb:0.2034750000):0.0672430000	1uzr_A.pdb:0.0776650000):0.4479400000	1mxr_A.pdb:0.9657410000):0.2644060000	((1jk0_A.pdb:0.3637470000	2uw2_A.pdb:0.1265900000):0.1000130000	1w68_A.pdb:0.0631240000):0.7871080000):0.2648580000	3ee4_A.pdb:1.0244720000):0.2464730000	((2inc_B.pdb:0.7224510000	(2inp_C.pdb:0.7472800000	1mty_B.pdb:1.4820100000):0.1052800000):0.4008520000	(1mty_D.pdb:1.1789350000	3dhg_A.pdb:0.9596830000):0.5007260000):0.5293290000):0.2025640000	((2uw1_A.pdb:0.0519240000	2uw1_B.pdb:0.0479090000):0.1093210000	1afr_A.pdb:0.1017820000):0.7825470000):0.2242520000	1za0_A.pdb:1.1709240000):0.6010770000):0.2851540000):0.1583640000):0.2061130000):0.3711960000):0.1788230000):0.0555513000):0.0904948000):0.0777978000);
(1ji5_A.pdb:0.2376530000	1jig_A.pdb:0.2652650000	((1n1q_A.pdb:0.2867490000	(2chp_A.pdb:0.4036700000	((1ji4_A.pdb:0.4261500000	2fjc_A.pdb:0.4714600000):0.0739023000	((((1dps_A.pdb:0.0701350000	1jts_A.pdb:0.0298730000):0.2456560000	1o9r_A.pdb:0.2215280000):0.3701240000	1uvh_A.pdb:0.6704890000):0.3620000000	((1tjo_A.pdb:0.0380710000	1tk6_A.pdb:0.0216890000):0.5037650000	((2fzf_A.pdb:1.9654450000	(((((1bcf_A.pdb:0.0303920000	3e1q_A.pdb:0.0279940000):0.1265600000	2fkz_A.pdb:0.1538660000):0.1808450000	1jgc_A.pdb:0.2577590000):0.2820620000	1nfv_A.pdb:0.5065990000):0.2986180000	(((1lko_A.pdb:0.6981680000	(1yuz_A.pdb:0.9050290000	3qhb_A.pdb:0.8497720000):0.2239470000):0.8809500000	(((((1lb3_A.pdb:0.0470150000	2za7_A.pdb:0.1468400000):0.2004690000	1bg7_A.pdb:0.4431700000):0.0675882000	1r03_A.pdb:0.1773610000):0.2568710000	(1z6o_A.pdb:0.9086600000	1z6o_M.pdb:0.6386680000):0.1160050000):0.0909963000	(((1eum_A.pdb:0.4029310000	1krq_A.pdb:0.2860170000):0.1276010000	3e6s_A.pdb:0.7949370000):0.0771460000	(2jd7_A.pdb:0.1700400000	1vlg_A.pdb:0.3151600000):0.0747386000):0.2646040000):0.2969680000):0.0395492000	1otk_A.pdb:2.6693460000):0.0254300000):0.2256980000):0.0000025735	(2vzb_A.pdb:0.5364960000	(((((((1oqu_A.pdb:0.1711320000	1r2f_A.pdb:0.2004750000):0.0477065000	1uzr_A.pdb:0.1123980000):0.5102630000	1mxr_A.pdb:0.9417760000):0.2278160000	((1jk0_A.pdb:0.4291290000	2uw2_A.pdb:0.1402400000):0.0717558000	1w68_A.pdb:0.0509020000):0.7601550000):0.3117350000	3ee4_A.pdb:1.1745210000):0.3079870000	(((2uw1_A.pdb:0.0527840000	2uw1_B.pdb:0.0406460000):0.0740498000	1afr_A.pdb:0.1243450000):0.6799060000	1za0_A.pdb:1.0652360000):0.2502260000):0.1717150000	((2inc_B.pdb:0.6312810000	(2inp_C.pdb:0.8539290000	1mty_B.pdb:1.6099280000):0.2564830000):0.1646710000	(1mty_D.pdb:1.2288070000	3dhg_A.pdb:0.8001670000):0.6162250000):0.5933160000):0.7160090000):0.1871030000):0.2912720000):0.2533740000):0.1971670000):0.1186280000):0.0981954000):0.0913681000	(1qgh_A.pdb:0.2107640000	2ux1_A.pdb:0.4446340000):0.3434370000):0.0763959000);
(1ji5_A.pdb:0.2095040000	1jig_A.pdb:0.1550560000	(1n1q_A.pdb:0.1942420000	(2chp_A.pdb:0.3000690000	((1qgh_A.pdb:0.1973290000	2ux1_A.pdb:0.4048030000):0.1804850000	((1ji4_A.pdb:0.4635540000	(((((1dps_A.pdb:0.0631550000	1jts_A.pdb:0.0562310000):0.1473570000	1o9r_A.pdb:0.2486160000):0.2606940000	1uvh_A.pdb:0.4706040000):0.2376970000	(1tjo_A.pdb:0.0191870000	1tk6_A.pdb:0.0232350000):0.5656000000):0.1427790000	((((((2fzf_A.pdb:1.3309610000	1lko_A.pdb:0.5561890000):0.1541680000	1yuz_A.pdb:0.8227940000):0.2514260000	3qhb_A.pdb:1.1493130000):0.2245880000	(((((1bcf_A.pdb:0.0238130000	3e1q_A.pdb:0.0388980000):0.1838570000	2fkz_A.pdb:0.1248590000):0.1712630000	1jgc_A.pdb:0.1870200000):0.2274740000	1nfv_A.pdb:0.5608920000):0.2747920000	((((1lb3_A.pdb:0.0400460000	2za7_A.pdb:0.1785890000):0.2543350000	(1bg7_A.pdb:0.4569100000	1r03_A.pdb:0.1522590000):0.0342648000):0.2324550000	(1z6o_A.pdb:0.8511920000	1z6o_M.pdb:0.5195440000):0.1882610000):0.1483100000	(((1eum_A.pdb:0.3630720000	1krq_A.pdb:0.2183670000):0.1144720000	(3e6s_A.pdb:0.6257810000	2jd7_A.pdb:0.1404730000):0.0624401000):0.1270620000	1vlg_A.pdb:0.3684660000):0.1682750000):0.3474070000):0.1032980000):0.2223770000	1otk_A.pdb:2.2621570000):0.0794216000	(2vzb_A.pdb:0.3911310000	(((((((1oqu_A.pdb:0.1662470000	1r2f_A.pdb:0.2147250000):0.0809006000	1uzr_A.pdb:0.0412980000):0.5586100000	3ee4_A.pdb:1.3026190000):0.0579392000	1mxr_A.pdb:0.9960790000):0.3330040000	((1jk0_A.pdb:0.4624890000	2uw2_A.pdb:0.1770830000):0.0669117000	1w68_A.pdb:0.0651970000):0.8396300000):0.3796320000	(((2uw1_A.pdb:0.0403050000	2uw1_B.pdb:0.0509580000):0.0886429000	1afr_A.pdb:0.0976230000):0.7940060000	1za0_A.pdb:0.9112260000):0.1414890000):0.1349180000	((2inc_B.pdb:0.6855660000	(2inp_C.pdb:0.7474940000	1mty_B.pdb:1.4336930000):0.2161250000):0.3781420000	(1mty_D.pdb:0.9809040000	3dhg_A.pdb:0.8885880000):0.5861600000):0.4294470000):1.0078300000):0.2821400000):0.2971230000):0.0879112000):0.0345478000	2fjc_A.pdb:0.4269550000):0.1135030000):0.0498855000):0.0507618000):0.1004330000);
(1ji5_A.pdb:0.2717680000	(1jig_A.pdb:0.1414580000	((2chp_A.pdb:0.3802240000	((1ji4_A.pdb:0.5918460000	2fjc_A.pdb:0.5013390000):0.1444580000	(((((1dps_A.pdb:0.0646660000	1jts_A.pdb:0.0464670000):0.2609470000	1o9r_A.pdb:0.2795980000):0.2823610000	1uvh_A.pdb:0.4396820000):0.2713630000	(1tjo_A.pdb:0.0284650000	1tk6_A.pdb:0.0229210000):0.6782480000):0.1411290000	((((((2fzf_A.pdb:1.4259850000	(1lko_A.pdb:0.4180890000	1yuz_A.pdb:0.8452620000):0.3056970000):0.1508280000	3qhb_A.pdb:1.0045930000):0.2328530000	(1otk_A.pdb:2.2978130000	(((((1oqu_A.pdb:0.1573340000	1r2f_A.pdb:0.1715300000):0.0555903000	1uzr_A.pdb:0.0651600000):0.6161580000	(1mxr_A.pdb:0.9213870000	((1jk0_A.pdb:0.3783450000	2uw2_A.pdb:0.1390020000):0.0846793000	1w68_A.pdb:0.0648020000):0.9303200000):0.1585960000):0.4021210000	3ee4_A.pdb:1.0650080000):0.2015570000	(((2inc_B.pdb:0.6680710000	(2inp_C.pdb:0.8491500000	1mty_B.pdb:1.6310220000):0.2199590000):0.3578390000	(1mty_D.pdb:1.0958940000	3dhg_A.pdb:0.9988170000):0.5466310000):0.7990490000	(((2uw1_A.pdb:0.0609710000	2uw1_B.pdb:0.0714140000):0.1243280000	1afr_A.pdb:0.0779710000):0.8014370000	1za0_A.pdb:1.2117530000):0.0719788000):0.3012830000):0.2601100000):0.4509240000):0.1722180000	(((((1lb3_A.pdb:0.0586380000	2za7_A.pdb:0.1612750000):0.2561410000	1bg7_A.pdb:0.4220240000):0.0800046000	1r03_A.pdb:0.1201150000):0.2580340000	(1z6o_A.pdb:1.0426740000	1z6o_M.pdb:0.4907320000):0.2253890000):0.2384550000	(((1eum_A.pdb:0.3501660000	1krq_A.pdb:0.1987320000):0.2328750000	3e6s_A.pdb:0.5924100000):0.1000460000	(2jd7_A.pdb:0.1546200000	1vlg_A.pdb:0.3639330000):0.0661225000):0.1766360000):0.2307880000):0.1620880000	((((1bcf_A.pdb:0.0320210000	3e1q_A.pdb:0.0312900000):0.1379560000	2fkz_A.pdb:0.0887960000):0.1375650000	1jgc_A.pdb:0.2310720000):0.3461590000	1nfv_A.pdb:0.6090090000):0.1385390000):0.3453810000	2vzb_A.pdb:0.8263690000):0.3229850000):0.1149820000):0.0677992000):0.0581809000	(1qgh_A.pdb:0.2031560000	2ux1_A.pdb:0.4665280000):0.3174590000):0.0831117000):0.0443601000	1n1q_A.pdb:0.2524750000);
(1ji5_A.pdb:0.2729590000	(1jig_A.pdb:0.1834440000	1n1q_A.pdb:0.2385710000):0.0387326000	(2chp_A.pdb:0.3757440000	(((1qgh_A.pdb:0.2731850000	2ux1_A.pdb:0.4831020000):0.1617280000	(1ji4_A.pdb:0.4447180000	2fjc_A.pdb:0.4115280000):0.1468520000):0.0796771000	(((((1dps_A.pdb:0.0762990000	1jts_A.pdb:0.0384860000):0.3369500000	1o9r_A.pdb:0.2403190000):0.3990810000	1uvh_A.pdb:0.6935860000):0.1633920000	(1tjo_A.pdb:0.0441170000	1tk6_A.pdb:0.0243330000):0.5086710000):0.1638220000	((((2fzf_A.pdb:1.7757700000	(1lko_A.pdb:0.4864080000	(1yuz_A.pdb:0.7388330000	3qhb_A.pdb:1.0222190000):0.1932630000):0.1562210000):0.1923030000	(1otk_A.pdb:2.5066440000	((((((1oqu_A.pdb:0.1564930000	1r2f_A.pdb:0.1914280000):0.0550801000	1uzr_A.pdb:0.0865790000):0.6158240000	1mxr_A.pdb:1.0073300000):0.1508960000	((1jk0_A.pdb:0.4367030000	2uw2_A.pdb:0.1509830000):0.0397020000	1w68_A.pdb:0.0578900000):0.8861750000):0.2803160000	(((2inc_B.pdb:0.7835750000	(2inp_C.pdb:0.8101970000	1mty_B.pdb:1.7050220000):0.2813060000):0.2908690000	(1mty_D.pdb:1.3031070000	3dhg_A.pdb:0.9759440000):0.6620520000):0.6752190000	(((2uw1_A.pdb:0.0556120000	2uw1_B.pdb:0.0538170000):0.1128720000	1afr_A.pdb:0.0734640000):0.9158950000	1za0_A.pdb:1.0700560000):0.3093180000):0.2628160000):0.1787350000	3ee4_A.pdb:1.1940620000):0.7043310000):0.4244540000):0.2348720000	(((((1bcf_A.pdb:0.0333200000	3e1q_A.pdb:0.0467870000):0.1607030000	2fkz_A.pdb:0.1316430000):0.2026470000	1jgc_A.pdb:0.3001890000):0.3698730000	((((1lb3_A.pdb:0.0541610000	2za7_A.pdb:0.2071140000):0.2212300000	(1bg7_A.pdb:0.4505020000	1r03_A.pdb:0.1728880000):0.0578009000):0.1996510000	(1z6o_A.pdb:0.9870880000	1z6o_M.pdb:0.5829640000):0.1797620000):0.2370210000	(((1eum_A.pdb:0.3964990000	1krq_A.pdb:0.2871460000):0.2401700000	(3e6s_A.pdb:0.7002460000	2jd7_A.pdb:0.1130010000):0.0751665000):0.0559277000	1vlg_A.pdb:0.2528800000):0.1372540000):0.4766020000):0.0723479000	1nfv_A.pdb:0.7474770000):0.0785701000):0.1841990000	2vzb_A.pdb:0.7116150000):0.3715030000):0.0945560000):0.0404981000):0.1469060000);
(1ji5_A.pdb:0.2572000000	(1jig_A.pdb:0.1884020000	1n1q_A.pdb:0.2638110000):0.1175590000	(2chp_A.pdb:0.3737920000	((1qgh_A.pdb:0.3006610000	2ux1_A.pdb:0.3733410000):0.3122510000	((1ji4_A.pdb:0.4079420000	2fjc_A.pdb:0.4982330000):0.0725516000	(((((1dps_A.pdb:0.0678380000	1jts_A.pdb:0.0275360000):0.3064440000	1o9r_A.pdb:0.2789590000):0.4386480000	1uvh_A.pdb:0.6973010000):0.1956390000	(1tjo_A.pdb:0.0340520000	1tk6_A.pdb:0.0133620000):0.5816990000):0.1987370000	((((((2fzf_A.pdb:1.8104780000	(1lko_A.pdb:0.5912470000	1yuz_A.pdb:0.8488790000):0.1692500000):0.2139250000	3qhb_A.pdb:0.6689560000):0.4386140000	(1otk_A.pdb:1.8566480000	(((((((1oqu_A.pdb:0.1696460000	1r2f_A.pdb:0.2216040000):0.0479848000	1uzr_A.pdb:0.0726240000):0.5336230000	1mxr_A.pdb:0.9892400000):0.2273000000	3ee4_A.pdb:1.4747500000):0.4552370000	((1jk0_A.pdb:0.4913920000	2uw2_A.pdb:0.1180050000):0.0676493000	1w68_A.pdb:0.0900920000):0.6992860000):0.5992530000	((2inc_B.pdb:0.8264650000	(2inp_C.pdb:0.8663820000	1mty_B.pdb:1.2696100000):0.1956910000):0.2177500000	(1mty_D.pdb:0.8053220000	3dhg_A.pdb:1.1837220000):0.7479980000):0.4478810000):0.2938350000	(((2uw1_A.pdb:0.0592520000	2uw1_B.pdb:0.0464200000):0.0829002000	1afr_A.pdb:0.1630260000):0.7801970000	1za0_A.pdb:1.1262220000):0.2302860000):0.4302930000):0.4763720000):0.3072280000	(((((1lb3_A.pdb:0.0768280000	2za7_A.pdb:0.1626440000):0.2348030000	1bg7_A.pdb:0.5228530000):0.0933810000	1r03_A.pdb:0.1922060000):0.1710340000	(1z6o_A.pdb:1.0582530000	1z6o_M.pdb:0.4744110000):0.3634280000):0.1168970000	(((1eum_A.pdb:0.3653910000	1krq_A.pdb:0.2659370000):0.2160200000	(2jd7_A.pdb:0.2179000000	1vlg_A.pdb:0.2750300000):0.0757604000):0.2108480000	3e6s_A.pdb:0.7339950000):0.1623550000):0.2533380000):0.1738450000	((((1bcf_A.pdb:0.0355330000	3e1q_A.pdb:0.0371180000):0.1454060000	2fkz_A.pdb:0.1592520000):0.1087440000	1jgc_A.pdb:0.3388440000):0.2826190000	1nfv_A.pdb:0.6070340000):0.2020930000):0.3760430000	2vzb_A.pdb:0.7558900000):0.2009840000):0.1096030000):0.0596496000):0.0971840000):0.0692385000);
(1ji5_A.pdb:0.3031930000	1jig_A.pdb:0.1379750000	(1n1q_A.pdb:0.2260860000	(2chp_A.pdb:0.3974120000	((1qgh_A.pdb:0.2018330000	2ux1_A.pdb:0.4700560000):0.2757310000	((1ji4_A.pdb:0.3881700000	2fjc_A.pdb:0.3298180000):0.1851180000	(((((1dps_A.pdb:0.0440270000	1jts_A.pdb:0.0424650000):0.2762470000	1o9r_A.pdb:0.1960330000):0.4259220000	1uvh_A.pdb:0.5677280000):0.3055950000	(1tjo_A.pdb:0.0248770000	1tk6_A.pdb:0.0163770000):0.4657580000):0.1952740000	((((((2fzf_A.pdb:1.6739710000	3qhb_A.pdb:0.5451960000):0.0676213000	(1lko_A.pdb:0.3806390000	1yuz_A.pdb:0.7795120000):0.4036730000):0.3499530000	(1otk_A.pdb:2.0800660000	(((((((1oqu_A.pdb:0.1537380000	1r2f_A.pdb:0.1959740000):0.0670356000	1uzr_A.pdb:0.0500970000):0.5913200000	1mxr_A.pdb:0.8886430000):0.2000460000	((1jk0_A.pdb:0.4021890000	2uw2_A.pdb:0.1383010000):0.0752141000	1w68_A.pdb:0.0762850000):0.9410780000):0.2969570000	3ee4_A.pdb:0.9422900000):0.2313920000	((2inc_B.pdb:0.5556050000	(2inp_C.pdb:0.8164800000	1mty_B.pdb:1.5867820000):0.1981110000):0.4220410000	(1mty_D.pdb:1.3893840000	3dhg_A.pdb:1.0426690000):0.4755100000):0.6447370000):0.2344590000	(((2uw1_A.pdb:0.0432580000	2uw1_B.pdb:0.0372340000):0.1169170000	1afr_A.pdb:0.0897640000):0.5994600000	1za0_A.pdb:1.1525180000):0.2155260000):0.3649170000):0.5366280000):0.1412750000	(((((1lb3_A.pdb:0.0799430000	2za7_A.pdb:0.1638860000):0.2590500000	1bg7_A.pdb:0.4433000000):0.0528268000	1r03_A.pdb:0.2504400000):0.1408000000	(((1eum_A.pdb:0.3794260000	1krq_A.pdb:0.2595630000):0.2071340000	(2jd7_A.pdb:0.1617770000	1vlg_A.pdb:0.2776640000):0.0690491000):0.2073510000	3e6s_A.pdb:0.8674200000):0.1706020000):0.0210103000	(1z6o_A.pdb:0.8046780000	1z6o_M.pdb:0.6526940000):0.1779140000):0.2286220000):0.2241260000	((((1bcf_A.pdb:0.0277170000	3e1q_A.pdb:0.0523420000):0.1355560000	2fkz_A.pdb:0.1995440000):0.1317270000	1jgc_A.pdb:0.3503410000):0.3012720000	1nfv_A.pdb:0.5637060000):0.1415670000):0.2575350000	2vzb_A.pdb:0.8252890000):0.1590000000):0.1992850000):0.1297100000):0.0375756000):0.0768575000):0.0425942000);
(1ji5_A.pdb:0.2049550000	(1jig_A.pdb:0.1448820000	(((1qgh_A.pdb:0.2404220000	2ux1_A.pdb:0.3373450000):0.2081080000	(1ji4_A.pdb:0.4268630000	2fjc_A.pdb:0.3949680000):0.1623470000):0.0806420000	(((((1dps_A.pdb:0.0489100000	1jts_A.pdb:0.0358250000):0.1998960000	1o9r_A.pdb:0.2963260000):0.2919200000	1uvh_A.pdb:0.5598960000):0.1622840000	(1tjo_A.pdb:0.0330490000	1tk6_A.pdb:0.0187690000):0.6360280000):0.1647820000	((2fzf_A.pdb:1.6922150000	(((((((1bcf_A.pdb:0.0299220000	3e1q_A.pdb:0.0279080000):0.1673980000	2fkz_A.pdb:0.1184090000):0.1998190000	1jgc_A.pdb:0.2616330000):0.2449170000	1nfv_A.pdb:0.4832490000):0.4602160000	(((((1lb3_A.pdb:0.0722710000	2za7_A.pdb:0.1628290000):0.1857150000	1bg7_A.pdb:0.5053790000):0.0948983000	1r03_A.pdb:0.3170870000):0.1920280000	(1z6o_A.pdb:0.8700930000	1z6o_M.pdb:0.5133630000):0.2196490000):0.1909370000	(((1eum_A.pdb:0.3087900000	1krq_A.pdb:0.3372250000):0.1010790000	3e6s_A.pdb:0.5871310000):0.0880899000	(2jd7_A.pdb:0.1944500000	1vlg_A.pdb:0.3663330000):0.0822816000):0.2494310000):0.1712940000):0.1095970000	((1lko_A.pdb:0.3946840000	1yuz_A.pdb:0.8843430000):0.4301860000	3qhb_A.pdb:0.8175940000):0.3938150000):0.2057530000	(1otk_A.pdb:2.3785120000	(((((((1oqu_A.pdb:0.1532980000	1r2f_A.pdb:0.2106930000):0.0358964000	1uzr_A.pdb:0.1007470000):0.5739620000	1mxr_A.pdb:0.7850870000):0.2278990000	((1jk0_A.pdb:0.4544230000	2uw2_A.pdb:0.1466600000):0.0669597000	1w68_A.pdb:0.0939310000):0.7076680000):0.3451040000	3ee4_A.pdb:1.0046050000):0.3729830000	(((2uw1_A.pdb:0.0317240000	2uw1_B.pdb:0.0890700000):0.1142930000	1afr_A.pdb:0.0899040000):0.7299570000	1za0_A.pdb:1.0191170000):0.3443820000):0.1264550000	((2inc_B.pdb:0.5460430000	(2inp_C.pdb:0.8460440000	1mty_B.pdb:1.6378760000):0.2030220000):0.4382300000	(1mty_D.pdb:0.9238690000	3dhg_A.pdb:1.1228270000):0.4392840000):0.4311920000):0.2989090000):0.5704550000):0.0609435000):0.1066340000	2vzb_A.pdb:0.6296500000):0.1869090000):0.2245490000):0.0970251000):0.0664027000	(1n1q_A.pdb:0.1657350000	2chp_A.pdb:0.3751600000):0.1051490000);
(1ji5_A.pdb:0.2435250000	1jig_A.pdb:0.1508190000	((1n1q_A.pdb:0.2730790000	(2chp_A.pdb:0.3918540000	((((1dps_A.pdb:0.0686160000	1jts_A.pdb:0.0531220000):0.1943910000	1o9r_A.pdb:0.3199550000):0.4336500000	1uvh_A.pdb:0.6493650000):0.3482830000	((1tjo_A.pdb:0.0160230000	1tk6_A.pdb:0.0386120000):0.5522040000	((2fzf_A.pdb:1.7658110000	2vzb_A.pdb:0.4294230000):0.1920700000	(((((((1bcf_A.pdb:0.0069780000	3e1q_A.pdb:0.0240050000):0.1322320000	2fkz_A.pdb:0.1719400000):0.2057300000	1jgc_A.pdb:0.2763940000):0.3557080000	(((((1lb3_A.pdb:0.0612940000	2za7_A.pdb:0.1680850000):0.2898430000	1r03_A.pdb:0.1552270000):0.0940266000	1bg7_A.pdb:0.3908710000):0.2139170000	(1z6o_A.pdb:0.9935680000	1z6o_M.pdb:0.6930640000):0.0841450000):0.2207330000	(((1eum_A.pdb:0.2471210000	3e6s_A.pdb:0.6565830000):0.0941041000	1krq_A.pdb:0.2691130000):0.1886750000	(2jd7_A.pdb:0.1707470000	1vlg_A.pdb:0.3605810000):0.1056990000):0.1380230000):0.4069420000):0.0672081000	((1lko_A.pdb:0.5138550000	1yuz_A.pdb:0.7744950000):0.3774040000	3qhb_A.pdb:0.9852390000):0.5084340000):0.1239140000	1nfv_A.pdb:0.6184370000):0.2548890000	(1otk_A.pdb:2.5180160000	(((((1oqu_A.pdb:0.1716050000	1r2f_A.pdb:0.1639110000):0.0559911000	1uzr_A.pdb:0.0781380000):0.6414170000	(1mxr_A.pdb:0.9443940000	((1jk0_A.pdb:0.4040480000	2uw2_A.pdb:0.1407240000):0.0522818000	1w68_A.pdb:0.0680710000):0.9934320000):0.1407770000):0.3584460000	3ee4_A.pdb:1.1615550000):0.0991018000	(((2inc_B.pdb:0.7468380000	(2inp_C.pdb:0.7388020000	1mty_B.pdb:1.3833740000):0.2447660000):0.2913520000	(1mty_D.pdb:1.1884690000	3dhg_A.pdb:1.1453830000):0.5768990000):0.6103940000	(((2uw1_A.pdb:0.0511630000	2uw1_B.pdb:0.0427280000):0.1111920000	1afr_A.pdb:0.0743020000):0.6886020000	1za0_A.pdb:1.1673440000):0.3697980000):0.1151000000):0.6033980000):0.4511080000):0.1297700000):0.2883400000):0.2753960000):0.1462930000):0.0964056000):0.0497540000	((1qgh_A.pdb:0.1919070000	2ux1_A.pdb:0.4759100000):0.2707250000	(1ji4_A.pdb:0.6116180000	2fjc_A.pdb:0.4543350000):0.2160070000):0.1238340000):0.0549274000);
(1ji5_A.pdb:0.3021080000	(1jig_A.pdb:0.2104550000	((2chp_A.pdb:0.3887990000	((1ji4_A.pdb:0.3988380000	2fjc_A.pdb:0.4197960000):0.1196050000	(((((1dps_A.pdb:0.0893700000	1jts_A.pdb:0.0240930000):0.1903060000	1o9r_A.pdb:0.2903490000):0.3813830000	1uvh_A.pdb:0.6286460000):0.2145520000	(1tjo_A.pdb:0.0213300000	1tk6_A.pdb:0.0491880000):0.5970610000):0.1533350000	((((2fzf_A.pdb:1.4014030000	((1lko_A.pdb:0.5864400000	1yuz_A.pdb:0.7247080000):0.2536580000	3qhb_A.pdb:0.6262960000):0.3399490000):0.0703404000	(1otk_A.pdb:2.3995210000	((((((((1oqu_A.pdb:0.1491200000	1r2f_A.pdb:0.2104400000):0.0578093000	1uzr_A.pdb:0.0426350000):0.5279400000	1mxr_A.pdb:0.7530740000):0.1556560000	3ee4_A.pdb:1.3905680000):0.2061440000	((1jk0_A.pdb:0.3875660000	2uw2_A.pdb:0.1260510000):0.0496252000	1w68_A.pdb:0.0749790000):0.8336450000):0.3668550000	(((2inc_B.pdb:0.6187140000	1mty_B.pdb:1.7284280000):0.2107860000	2inp_C.pdb:0.8356330000):0.3296110000	(1mty_D.pdb:1.0597080000	3dhg_A.pdb:0.8559480000):0.5203590000):0.5092920000):0.3782660000	((2uw1_A.pdb:0.0434380000	2uw1_B.pdb:0.0560650000):0.0725245000	1afr_A.pdb:0.1311080000):0.9092260000):0.1258380000	1za0_A.pdb:0.8795860000):0.1801370000):0.5807000000):0.1860860000	(((((1bcf_A.pdb:0.0536040000	3e1q_A.pdb:0.0368690000):0.1271740000	2fkz_A.pdb:0.1554470000):0.0822693000	1jgc_A.pdb:0.2717330000):0.2930230000	1nfv_A.pdb:0.4654400000):0.1704930000	((((((1lb3_A.pdb:0.0739700000	2za7_A.pdb:0.0833340000):0.1114270000	1z6o_A.pdb:1.0706220000):0.1208990000	1r03_A.pdb:0.1962350000):0.0764527000	1bg7_A.pdb:0.3443630000):0.1823340000	(((1eum_A.pdb:0.3157090000	1krq_A.pdb:0.2664190000):0.1745910000	(2jd7_A.pdb:0.1947760000	1vlg_A.pdb:0.3181960000):0.0718163000):0.1150530000	3e6s_A.pdb:0.5956650000):0.1477600000):0.0484762000	1z6o_M.pdb:0.6730500000):0.4869410000):0.2059220000):0.1456410000	2vzb_A.pdb:0.6427220000):0.1714390000):0.2408460000):0.0985097000):0.0417532000	(1qgh_A.pdb:0.2152460000	2ux1_A.pdb:0.3679220000):0.2875760000):0.0564701000):0.0309206000	1n1q_A.pdb:0.1612930000);
(1ji5_A.pdb:0.2060220000	(1jig_A.pdb:0.1715150000	((2chp_A.pdb:0.3319400000	(((((1dps_A.pdb:0.0607970000	1jts_A.pdb:0.0593860000):0.3449270000	1o9r_A.pdb:0.2633860000):0.2979270000	1uvh_A.pdb:0.6909580000):0.1441150000	(1tjo_A.pdb:0.0494620000	1tk6_A.pdb:0.0204070000):0.5443460000):0.1332000000	(((((((2fzf_A.pdb:1.9664350000	(1lko_A.pdb:0.5848930000	1yuz_A.pdb:0.8123030000):0.2529460000):0.1171310000	3qhb_A.pdb:0.7421620000):0.2759350000	1otk_A.pdb:3.0602950000):0.1345900000	(((((1oqu_A.pdb:0.1626430000	1r2f_A.pdb:0.2496540000):0.0623860000	1uzr_A.pdb:0.0548110000):0.6066930000	(1mxr_A.pdb:0.8344780000	((1jk0_A.pdb:0.4095280000	2uw2_A.pdb:0.1613930000):0.0601556000	1w68_A.pdb:0.0923680000):0.9131700000):0.0896311000):0.2771520000	3ee4_A.pdb:0.9466270000):0.3042170000	(((2inc_B.pdb:0.6342370000	(2inp_C.pdb:0.7132560000	1mty_B.pdb:1.4853720000):0.2766730000):0.3832030000	(1mty_D.pdb:1.1894270000	3dhg_A.pdb:0.9176840000):0.4675520000):0.5971880000	(((2uw1_A.pdb:0.0357190000	2uw1_B.pdb:0.0549330000):0.0861257000	1afr_A.pdb:0.1371280000):0.6793500000	1za0_A.pdb:1.1472760000):0.1655850000):0.2368740000):0.7179610000):0.1268490000	((((((1lb3_A.pdb:0.0393810000	2za7_A.pdb:0.1605560000):0.1958470000	1bg7_A.pdb:0.4492800000):0.0810501000	1r03_A.pdb:0.1695630000):0.1649930000	(1z6o_A.pdb:0.7338520000	1z6o_M.pdb:0.5703680000):0.2578610000):0.2193910000	3e6s_A.pdb:0.5754530000):0.0963683000	(((1eum_A.pdb:0.3196110000	1krq_A.pdb:0.1925880000):0.3070640000	2jd7_A.pdb:0.1691830000):0.0450725000	1vlg_A.pdb:0.2080610000):0.1181870000):0.2776700000):0.1942150000	((((1bcf_A.pdb:0.0524250000	3e1q_A.pdb:0.0243530000):0.1751910000	2fkz_A.pdb:0.1116740000):0.0705928000	1jgc_A.pdb:0.2725610000):0.2822090000	1nfv_A.pdb:0.4338440000):0.1535860000):0.3524640000	2vzb_A.pdb:0.6555740000):0.1725160000):0.1413690000):0.1362150000	((1qgh_A.pdb:0.2302860000	2ux1_A.pdb:0.4209480000):0.1681720000	(1ji4_A.pdb:0.3713010000	2fjc_A.pdb:0.3565610000):0.1460640000):0.0761574000):0.0820107000):0.0647667000	1n1q_A.pdb:0.2361040000);
(1ji5_A.pdb:0.2547320000	1jig_A.pdb:0.1641900000	(1n1q_A.pdb:0.1561560000	(2chp_A.pdb:0.2982180000	((1qgh_A.pdb:0.1663110000	2ux1_A.pdb:0.4642440000):0.3285730000	((1ji4_A.pdb:0.4789820000	2fjc_A.pdb:0.3045700000):0.1688830000	((((1dps_A.pdb:0.0394970000	1jts_A.pdb:0.0280500000):0.2578100000	1o9r_A.pdb:0.2364980000):0.2322430000	1uvh_A.pdb:0.7054540000):0.2067640000	((1tjo_A.pdb:0.0184900000	1tk6_A.pdb:0.0264000000):0.6886620000	(((((2fzf_A.pdb:1.3103920000	(1lko_A.pdb:0.6963280000	1yuz_A.pdb:0.7662690000):0.3096640000):0.2091780000	3qhb_A.pdb:0.9774930000):0.2693660000	(1otk_A.pdb:2.2644080000	(((((((1oqu_A.pdb:0.1592790000	1r2f_A.pdb:0.1904070000):0.0473656000	1uzr_A.pdb:0.0677630000):0.5604540000	1mxr_A.pdb:0.8402890000):0.1425630000	((1jk0_A.pdb:0.4378070000	2uw2_A.pdb:0.1327100000):0.0638625000	1w68_A.pdb:0.0541610000):1.0872400000):0.3528130000	3ee4_A.pdb:0.8300380000):0.4279700000	((2inc_B.pdb:0.7105660000	(2inp_C.pdb:0.7073170000	1mty_B.pdb:1.5120920000):0.2548400000):0.4055570000	(1mty_D.pdb:0.9113140000	3dhg_A.pdb:1.0974100000):0.7867930000):0.4635650000):0.3789340000	(((2uw1_A.pdb:0.0463000000	2uw1_B.pdb:0.0577880000):0.1220200000	1afr_A.pdb:0.1034000000):1.0153500000	1za0_A.pdb:0.7751370000):0.2498380000):0.3707120000):0.4091380000):0.2182320000	(((((1bcf_A.pdb:0.0298040000	3e1q_A.pdb:0.0410120000):0.1314240000	2fkz_A.pdb:0.1064210000):0.1699100000	1jgc_A.pdb:0.2782280000):0.2194660000	1nfv_A.pdb:0.6811430000):0.1868300000	(((((1lb3_A.pdb:0.0269630000	2za7_A.pdb:0.1673090000):0.2826720000	1bg7_A.pdb:0.4451360000):0.0813470000	1r03_A.pdb:0.1905990000):0.1858840000	(1z6o_A.pdb:0.8770400000	1z6o_M.pdb:0.5032810000):0.2087160000):0.0571650000	(((1eum_A.pdb:0.4107270000	1krq_A.pdb:0.2279510000):0.2095020000	(2jd7_A.pdb:0.2004480000	1vlg_A.pdb:0.2977020000):0.0935109000):0.1626820000	3e6s_A.pdb:0.6692000000):0.1403350000):0.4111540000):0.2578690000):0.3171980000	2vzb_A.pdb:0.5853840000):0.3159980000):0.1982590000):0.1655370000):0.0663448000):0.0919221000):0.0272295000):0.0677139000);
(1ji5_A.pdb:0.2324370000	1jig_A.pdb:0.1986500000	(1n1q_A.pdb:0.1938260000	(2chp_A.pdb:0.2687190000	((((1qgh_A.pdb:0.2880840000	2ux1_A.pdb:0.3761680000):0.2292940000	1ji4_A.pdb:0.5644360000):0.0927837000	2fjc_A.pdb:0.4541400000):0.1057060000	(((((1dps_A.pdb:0.0722940000	1jts_A.pdb:0.0342740000):0.2280790000	1o9r_A.pdb:0.2125990000):0.3989890000	1uvh_A.pdb:0.6509140000):0.2103110000	(1tjo_A.pdb:0.0283620000	1tk6_A.pdb:0.0098060000):0.5502180000):0.1085280000	(((((((2fzf_A.pdb:1.6293570000	(1lko_A.pdb:0.5495300000	1yuz_A.pdb:0.5619700000):0.1774270000):0.3033260000	3qhb_A.pdb:0.8074470000):0.1729090000	((((((1oqu_A.pdb:0.1767460000	1r2f_A.pdb:0.1863050000):0.0649368000	1uzr_A.pdb:0.0565780000):0.5229980000	1mxr_A.pdb:0.7341620000):0.1006960000	((1jk0_A.pdb:0.3324630000	(2uw2_A.pdb:0.1682700000	1w68_A.pdb:0.1283280000):0.1321790000):0.5719400000	((2inc_B.pdb:0.7134310000	(2inp_C.pdb:0.6459360000	1mty_B.pdb:1.6474200000):0.1858540000):0.4922470000	(1mty_D.pdb:0.8715520000	3dhg_A.pdb:0.9663510000):0.2861840000):0.6386590000):0.4858090000):0.2273310000	3ee4_A.pdb:0.8817340000):0.4615220000	(((2uw1_A.pdb:0.0275410000	2uw1_B.pdb:0.0556870000):0.1191760000	1afr_A.pdb:0.0970590000):0.7165030000	1za0_A.pdb:1.1552540000):0.3268090000):0.8427250000):0.3069470000	((((1lb3_A.pdb:0.0215850000	2za7_A.pdb:0.1506340000):0.1714210000	(1bg7_A.pdb:0.4870940000	1r03_A.pdb:0.1852680000):0.0893970000):0.1790210000	(1z6o_A.pdb:1.0008860000	1z6o_M.pdb:0.6495070000):0.0858414000):0.1664550000	(((1eum_A.pdb:0.3020360000	1krq_A.pdb:0.2132610000):0.1625600000	3e6s_A.pdb:0.5618790000):0.0987597000	(2jd7_A.pdb:0.1883130000	1vlg_A.pdb:0.2009130000):0.0514922000):0.1453250000):0.2265160000):0.1569190000	((((1bcf_A.pdb:0.0242400000	3e1q_A.pdb:0.0434980000):0.1313690000	2fkz_A.pdb:0.1385320000):0.1265500000	1jgc_A.pdb:0.2318120000):0.3035060000	1nfv_A.pdb:0.4412910000):0.2051180000):0.1652860000	1otk_A.pdb:2.6148510000):0.1918870000	2vzb_A.pdb:0.7286400000):0.2809660000):0.1716080000):0.1222480000):0.1102640000):0.0918337000);
(1ji5_A.pdb:0.1713250000	1jig_A.pdb:0.1966850000	(1n1q_A.pdb:0.2358020000	((2chp_A.pdb:0.4393830000	(1qgh_A.pdb:0.2564180000	2ux1_A.pdb:0.3455450000):0.1819850000):0.0582758000	((1ji4_A.pdb:0.4160500000	2fjc_A.pdb:0.3700760000):0.1227270000	((((1dps_A.pdb:0.0581660000	1jts_A.pdb:0.0430130000):0.2478210000	1o9r_A.pdb:0.3305390000):0.1777870000	1uvh_A.pdb:0.7102820000):0.3915370000	((1tjo_A.pdb:0.0307650000	1tk6_A.pdb:0.0117160000):0.6511010000	(((((((2fzf_A.pdb:2.1216360000	(1lko_A.pdb:0.6778730000	1yuz_A.pdb:0.7593710000):0.1948010000):0.1689900000	3qhb_A.pdb:0.6985230000):0.2127760000	(((((1oqu_A.pdb:0.1479390000	1r2f_A.pdb:0.1739420000):0.0770168000	1uzr_A.pdb:0.0264640000):0.6027660000	(1mxr_A.pdb:0.8308070000	((1jk0_A.pdb:0.3712640000	1w68_A.pdb:0.0965010000):0.0444573000	2uw2_A.pdb:0.1618820000):0.8378280000):0.1438510000):0.2528620000	3ee4_A.pdb:1.0928770000):0.2013620000	(((2inc_B.pdb:0.6952500000	(2inp_C.pdb:0.7475420000	1mty_B.pdb:1.5677430000):0.1930000000):0.3377660000	(1mty_D.pdb:1.3723730000	3dhg_A.pdb:0.8204340000):0.7026800000):0.2791340000	(((2uw1_A.pdb:0.0508320000	2uw1_B.pdb:0.0536270000):0.0953511000	1afr_A.pdb:0.1105210000):0.9641550000	1za0_A.pdb:0.9685040000):0.3970930000):0.2023930000):0.9488680000):0.2561520000	(((((1lb3_A.pdb:0.0870190000	2za7_A.pdb:0.1363830000):0.3011000000	1r03_A.pdb:0.1448550000):0.1083790000	1bg7_A.pdb:0.5898280000):0.2069600000	(1z6o_A.pdb:0.8150460000	1z6o_M.pdb:0.5741210000):0.2256720000):0.2701840000	((((1eum_A.pdb:0.3013700000	1krq_A.pdb:0.2272850000):0.1826420000	3e6s_A.pdb:0.6740300000):0.1248550000	2jd7_A.pdb:0.1945160000):0.0693886000	1vlg_A.pdb:0.2675810000):0.1811970000):0.3419840000):0.0903130000	1otk_A.pdb:2.5259560000):0.0598466000	((((1bcf_A.pdb:0.0274690000	3e1q_A.pdb:0.0361280000):0.1645600000	2fkz_A.pdb:0.0913500000):0.1496690000	1jgc_A.pdb:0.3644120000):0.3756930000	1nfv_A.pdb:0.5572900000):0.2202400000):0.2042630000	2vzb_A.pdb:0.8291580000):0.1828240000):0.2319930000):0.1001180000):0.0805643000):0.1036100000):0.1091980000);
(1ji5_A.pdb:0.2525820000	1jig_A.pdb:0.1672480000	((1n1q_A.pdb:0.1872060000	1ji4_A.pdb:0.6981750000):0.0551399000	((2chp_A.pdb:0.3930050000	(((((1dps_A.pdb:0.0568360000	1jts_A.pdb:0.0533770000):0.2261420000	1o9r_A.pdb:0.2304790000):0.3558710000	(1tjo_A.pdb:0.0306030000	1tk6_A.pdb:0.0146270000):0.6184600000):0.1119170000	1uvh_A.pdb:0.6372560000):0.1845850000	((2fzf_A.pdb:2.0298640000	2vzb_A.pdb:0.4072520000):0.2144170000	((((((1bcf_A.pdb:0.0576390000	3e1q_A.pdb:0.0329200000):0.1665910000	2fkz_A.pdb:0.0864700000):0.1409110000	1jgc_A.pdb:0.2442120000):0.2911160000	1nfv_A.pdb:0.4351230000):0.2787620000	(((((1lb3_A.pdb:0.0654130000	2za7_A.pdb:0.1336800000):0.3481590000	1r03_A.pdb:0.1615210000):0.1161840000	1bg7_A.pdb:0.3711950000):0.2281400000	(1z6o_A.pdb:0.9890330000	1z6o_M.pdb:0.5378020000):0.1601380000):0.0956459000	(((1eum_A.pdb:0.3079900000	1krq_A.pdb:0.2520950000):0.1077980000	3e6s_A.pdb:0.6537670000):0.1031570000	(2jd7_A.pdb:0.1367170000	1vlg_A.pdb:0.3742900000):0.0691607000):0.1175710000):0.3364980000):0.2947090000	(((1lko_A.pdb:0.6086060000	1yuz_A.pdb:0.7157760000):0.1753200000	3qhb_A.pdb:0.9111140000):0.4542270000	(1otk_A.pdb:2.2938340000	((((((((1oqu_A.pdb:0.1655060000	1r2f_A.pdb:0.1645660000):0.0565130000	1uzr_A.pdb:0.0622030000):0.5105320000	1mxr_A.pdb:0.7989740000):0.1968960000	((1jk0_A.pdb:0.3746140000	2uw2_A.pdb:0.1817560000):0.0665682000	1w68_A.pdb:0.0976310000):0.8354750000):0.2363480000	3ee4_A.pdb:1.0581780000):0.2901600000	((2inc_B.pdb:0.6799110000	(2inp_C.pdb:0.7685350000	1mty_B.pdb:1.6938020000):0.1408230000):0.4401070000	(1mty_D.pdb:0.9606750000	3dhg_A.pdb:0.9513150000):0.5863630000):0.6210050000):0.2352030000	((2uw1_A.pdb:0.0656170000	2uw1_B.pdb:0.0446340000):0.1090910000	1afr_A.pdb:0.0891830000):0.7446240000):0.1574330000	1za0_A.pdb:0.9122360000):0.2298450000):0.4905970000):0.3161210000):0.2247760000):0.3690550000):0.0320262000):0.1222150000	((1qgh_A.pdb:0.3709460000	2ux1_A.pdb:0.3458010000):0.2104710000	2fjc_A.pdb:0.4654060000):0.1771210000):0.0798868000):0.0782479000);
(1ji5_A.pdb:0.2499730000	1jig_A.pdb:0.1504090000	(1n1q_A.pdb:0.1673970000	((2chp_A.pdb:0.3552480000	((1ji4_A.pdb:0.4729420000	2fjc_A.pdb:0.4270890000):0.1829100000	(((((1dps_A.pdb:0.0613530000	1jts_A.pdb:0.0325910000):0.2149890000	1o9r_A.pdb:0.3043780000):0.2792750000	1uvh_A.pdb:0.6327750000):0.3291310000	(1tjo_A.pdb:0.0300750000	1tk6_A.pdb:0.0139390000):0.5884400000):0.1454150000	(((((((2fzf_A.pdb:1.4915740000	(1lko_A.pdb:0.6318330000	1yuz_A.pdb:0.7096060000):0.3035590000):0.2154860000	((((((1oqu_A.pdb:0.1478270000	1r2f_A.pdb:0.2011140000):0.0707316000	1uzr_A.pdb:0.0434310000):0.5619870000	(1jk0_A.pdb:0.2144990000	(2uw2_A.pdb:0.1531300000	1w68_A.pdb:0.1327590000):0.2233130000):1.0929000000):0.1257220000	1mxr_A.pdb:0.8126010000):0.4652640000	3ee4_A.pdb:0.9942370000):0.2395470000	(((2inc_B.pdb:0.6285150000	(2inp_C.pdb:0.7050180000	1mty_B.pdb:1.8241780000):0.2863710000):0.4130680000	(1mty_D.pdb:1.0752310000	3dhg_A.pdb:0.9540220000):0.4305560000):0.8305370000	(((2uw1_A.pdb:0.0463710000	2uw1_B.pdb:0.0549180000):0.1080880000	1afr_A.pdb:0.1191590000):0.7764160000	1za0_A.pdb:1.1532500000):0.2296840000):0.2672810000):0.6630770000):0.1209530000	3qhb_A.pdb:0.9953080000):0.1842210000	(((((1lb3_A.pdb:0.0443800000	2za7_A.pdb:0.1926240000):0.3267630000	1bg7_A.pdb:0.4666310000):0.0552326000	1r03_A.pdb:0.1644530000):0.3272780000	(1z6o_A.pdb:0.9417620000	1z6o_M.pdb:0.4552840000):0.1018070000):0.1717760000	((((1eum_A.pdb:0.3425040000	1krq_A.pdb:0.2878750000):0.1752100000	3e6s_A.pdb:0.6211900000):0.0947724000	2jd7_A.pdb:0.1477390000):0.1196890000	1vlg_A.pdb:0.2977890000):0.1116640000):0.3818350000):0.1628520000	1otk_A.pdb:2.5554110000):0.0577137000	((((1bcf_A.pdb:0.0300890000	3e1q_A.pdb:0.0315010000):0.1010380000	2fkz_A.pdb:0.1883530000):0.2185490000	1jgc_A.pdb:0.3272120000):0.1919130000	1nfv_A.pdb:0.5223610000):0.2685860000):0.2190200000	2vzb_A.pdb:0.6653470000):0.2740830000):0.1711710000):0.0762483000):0.0447041000	(1qgh_A.pdb:0.2068920000	2ux1_A.pdb:0.4887620000):0.3366200000):0.0661781000):0.0763410000);
(1ji5_A.pdb:0.2584720000	1jig_A.pdb:0.2197230000	(1n1q_A.pdb:0.1218220000	(2chp_A.pdb:0.2929770000	((1qgh_A.pdb:0.2122260000	2ux1_A.pdb:0.3078120000):0.2214120000	((1ji4_A.pdb:0.3956440000	2fjc_A.pdb:0.3448970000):0.0570455000	((((1dps_A.pdb:0.0393060000	1jts_A.pdb:0.0467480000):0.2088700000	1o9r_A.pdb:0.2035890000):0.3128320000	1uvh_A.pdb:0.6061400000):0.2408790000	((1tjo_A.pdb:0.0189660000	1tk6_A.pdb:0.0182170000):0.5338270000	((2fzf_A.pdb:1.8047290000	2vzb_A.pdb:0.4858590000):0.1766440000	(((((((1bcf_A.pdb:0.0360810000	3e1q_A.pdb:0.0608470000):0.1261540000	2fkz_A.pdb:0.1464640000):0.1441380000	1jgc_A.pdb:0.3542590000):0.2810300000	1nfv_A.pdb:0.7040060000):0.1910790000	(((((1lb3_A.pdb:0.0407840000	2za7_A.pdb:0.1818620000):0.2538490000	1r03_A.pdb:0.1964720000):0.0860451000	1bg7_A.pdb:0.4484790000):0.2424560000	(1z6o_A.pdb:0.9220750000	1z6o_M.pdb:0.5410970000):0.1462340000):0.1501890000	((((1eum_A.pdb:0.3344210000	1krq_A.pdb:0.2171050000):0.1715500000	3e6s_A.pdb:0.8240930000):0.1422320000	2jd7_A.pdb:0.1342660000):0.1173990000	1vlg_A.pdb:0.3259720000):0.1982500000):0.4033230000):0.0501929000	((1lko_A.pdb:0.6414420000	1yuz_A.pdb:0.7005580000):0.3902030000	3qhb_A.pdb:0.7316920000):0.5208530000):0.2442950000	(1otk_A.pdb:2.1260190000	((((((1oqu_A.pdb:0.1917060000	1r2f_A.pdb:0.2075680000):0.0444174000	1uzr_A.pdb:0.0822120000):0.6520400000	1mxr_A.pdb:0.9669930000):0.1514730000	((1jk0_A.pdb:0.4740820000	2uw2_A.pdb:0.1500630000):0.0695418000	1w68_A.pdb:0.0717600000):0.8399810000):0.3086310000	3ee4_A.pdb:0.9639890000):0.2191170000	(((2inc_B.pdb:0.8476960000	(2inp_C.pdb:0.7090200000	1mty_B.pdb:1.7863300000):0.2873180000):0.4295390000	(1mty_D.pdb:0.8206310000	3dhg_A.pdb:1.1902700000):0.4916540000):0.6223310000	(((2uw1_A.pdb:0.0490700000	2uw1_B.pdb:0.0437760000):0.0745507000	1afr_A.pdb:0.1332590000):0.6245480000	1za0_A.pdb:1.1826340000):0.2423230000):0.1709810000):0.5287640000):0.6702390000):0.0544747000):0.1538830000):0.1139930000):0.2461990000):0.0904877000):0.0564059000):0.0931967000):0.0578332000);
(1ji5_A.pdb:0.2246610000	1jig_A.pdb:0.1313320000	(1n1q_A.pdb:0.1669060000	(2chp_A.pdb:0.3069260000	((1qgh_A.pdb:0.1876080000	2ux1_A.pdb:0.5102710000):0.2901080000	((1ji4_A.pdb:0.5619140000	2fjc_A.pdb:0.4845490000):0.1207700000	(((((1dps_A.pdb:0.0628960000	1jts_A.pdb:0.0735080000):0.2334310000	1o9r_A.pdb:0.3007630000):0.4047610000	1uvh_A.pdb:0.6733440000):0.1992940000	(1tjo_A.pdb:0.0184730000	1tk6_A.pdb:0.0195810000):0.6292220000):0.0899162000	((2fzf_A.pdb:1.8125750000	(((((((1bcf_A.pdb:0.0291110000	3e1q_A.pdb:0.0540330000):0.1383890000	2fkz_A.pdb:0.0906920000):0.1547600000	1jgc_A.pdb:0.2360780000):0.3943730000	1nfv_A.pdb:0.4597910000):0.2571850000	(((((1lb3_A.pdb:0.0861590000	2za7_A.pdb:0.1077060000):0.1942550000	1r03_A.pdb:0.2417110000):0.1181780000	1bg7_A.pdb:0.4010680000):0.2259570000	(1z6o_A.pdb:0.8772170000	1z6o_M.pdb:0.6319680000):0.1787270000):0.0693853000	((((1eum_A.pdb:0.3984240000	1krq_A.pdb:0.2793790000):0.1681530000	3e6s_A.pdb:0.5767380000):0.1301440000	2jd7_A.pdb:0.2177300000):0.1037430000	1vlg_A.pdb:0.2773400000):0.1971690000):0.2887020000):0.0272962000	((1lko_A.pdb:0.5476960000	1yuz_A.pdb:0.9589460000):0.3867720000	3qhb_A.pdb:0.8740710000):0.2972690000):0.2359500000	(1otk_A.pdb:2.0675880000	((((((1oqu_A.pdb:0.1609040000	1r2f_A.pdb:0.1708690000):0.0358882000	1uzr_A.pdb:0.0876240000):0.7095050000	1mxr_A.pdb:0.9293340000):0.1303590000	((1jk0_A.pdb:0.3691310000	2uw2_A.pdb:0.1592140000):0.0322762000	1w68_A.pdb:0.0974100000):0.7409750000):0.4500220000	(3ee4_A.pdb:0.7967140000	(((2uw1_A.pdb:0.0435650000	2uw1_B.pdb:0.0499160000):0.1279680000	1afr_A.pdb:0.0988530000):0.9060820000	1za0_A.pdb:1.2300640000):0.4330370000):0.2360760000):0.0945639000	((2inc_B.pdb:0.7301840000	(2inp_C.pdb:0.8522930000	1mty_B.pdb:1.6371980000):0.2103130000):0.2218380000	(1mty_D.pdb:1.0970710000	3dhg_A.pdb:1.0204430000):0.5718020000):0.3674600000):0.2914870000):0.4921150000):0.0231995000):0.1864620000	2vzb_A.pdb:0.6047500000):0.4919320000):0.1376210000):0.0902089000):0.0494841000):0.0685102000):0.1252130000);
(1ji5_A.pdb:0.2149770000	1jig_A.pdb:0.1896400000	(1n1q_A.pdb:0.1912600000	((2chp_A.pdb:0.3554490000	((1ji4_A.pdb:0.3756280000	2fjc_A.pdb:0.4949620000):0.1158750000	(((((1dps_A.pdb:0.0717360000	1jts_A.pdb:0.0779430000):0.1956060000	1o9r_A.pdb:0.2574660000):0.3236060000	1uvh_A.pdb:0.6898600000):0.1784670000	(1tjo_A.pdb:0.0193340000	1tk6_A.pdb:0.0263380000):0.5313010000):0.1783960000	(((2fzf_A.pdb:1.9461720000	((((((1oqu_A.pdb:0.2030470000	1r2f_A.pdb:0.2265010000):0.0484233000	1uzr_A.pdb:0.0717980000):0.5655930000	(1mxr_A.pdb:0.9680770000	((1jk0_A.pdb:0.4025770000	2uw2_A.pdb:0.1788890000):0.0634447000	1w68_A.pdb:0.0900300000):0.9474410000):0.1988990000):0.2836210000	3ee4_A.pdb:1.1753930000):0.2686530000	(((2uw1_A.pdb:0.0510650000	2uw1_B.pdb:0.0383270000):0.1112170000	1afr_A.pdb:0.0702550000):0.7845630000	1za0_A.pdb:1.2118550000):0.3219060000):0.2463280000	((2inc_B.pdb:0.6071270000	(2inp_C.pdb:0.7259610000	1mty_B.pdb:1.6251550000):0.2290940000):0.3134220000	(1mty_D.pdb:0.9249830000	3dhg_A.pdb:1.0012310000):0.6942170000):0.5171310000):0.5772340000):0.0968770000	(((((((1bcf_A.pdb:0.0527440000	3e1q_A.pdb:0.0271550000):0.1495930000	2fkz_A.pdb:0.1681480000):0.1256570000	1jgc_A.pdb:0.2987000000):0.1334450000	1nfv_A.pdb:0.5780240000):0.3882630000	(((((1lb3_A.pdb:0.0399360000	2za7_A.pdb:0.2022790000):0.1414140000	1bg7_A.pdb:0.4303910000):0.0883121000	1r03_A.pdb:0.1701930000):0.2540660000	(1z6o_A.pdb:0.8961540000	1z6o_M.pdb:0.5212090000):0.1604820000):0.1057940000	(((1eum_A.pdb:0.3940690000	1krq_A.pdb:0.2595060000):0.1186690000	3e6s_A.pdb:0.5578450000):0.0641320000	(2jd7_A.pdb:0.1713820000	1vlg_A.pdb:0.3044420000):0.0922429000):0.1674440000):0.3093540000):0.1248120000	((1lko_A.pdb:0.5621450000	1yuz_A.pdb:0.8088040000):0.4457660000	3qhb_A.pdb:0.9034190000):0.2579850000):0.1066760000	1otk_A.pdb:2.2752910000):0.1129340000):0.2266170000	2vzb_A.pdb:0.5741960000):0.2550080000):0.1646230000):0.0703865000):0.0458760000	(1qgh_A.pdb:0.1960390000	2ux1_A.pdb:0.4128730000):0.2551660000):0.0489859000):0.0829479000);
(1ji5_A.pdb:0.2734760000	1jig_A.pdb:0.1529780000	((1n1q_A.pdb:0.1719500000	2chp_A.pdb:0.3380820000):0.0747028000	(((1qgh_A.pdb:0.2763680000	2ux1_A.pdb:0.3340820000):0.2549020000	(1ji4_A.pdb:0.4856130000	2fjc_A.pdb:0.2480010000):0.0849597000):0.1183770000	(((((1dps_A.pdb:0.0967750000	1jts_A.pdb:0.0348920000):0.2104100000	1o9r_A.pdb:0.2679090000):0.3995430000	1uvh_A.pdb:0.5291950000):0.2828800000	(1tjo_A.pdb:0.0262520000	1tk6_A.pdb:0.0303210000):0.4895550000):0.1463590000	(((((2fzf_A.pdb:1.7409180000	(1lko_A.pdb:0.6085520000	1yuz_A.pdb:0.8124510000):0.0987180000):0.2229220000	3qhb_A.pdb:0.7657770000):0.2546830000	(1otk_A.pdb:1.7958860000	(((((((1oqu_A.pdb:0.1787630000	1r2f_A.pdb:0.1652360000):0.0468269000	1uzr_A.pdb:0.0780750000):0.4972330000	1mxr_A.pdb:0.8762030000):0.2011020000	((1jk0_A.pdb:0.4286820000	2uw2_A.pdb:0.1589120000):0.0814858000	1w68_A.pdb:0.0392880000):0.9858740000):0.4902830000	3ee4_A.pdb:0.8112330000):0.3479630000	(((2uw1_A.pdb:0.0360090000	2uw1_B.pdb:0.0623040000):0.1024920000	1afr_A.pdb:0.1334800000):0.8743990000	1za0_A.pdb:0.9970810000):0.2943040000):0.1353510000	((2inc_B.pdb:0.7136020000	(2inp_C.pdb:0.7548500000	1mty_B.pdb:1.4422150000):0.1615210000):0.4215080000	(1mty_D.pdb:0.9462870000	3dhg_A.pdb:1.0791160000):0.6130070000):0.4666850000):0.2088000000):0.4162610000):0.4076650000	(((((1bcf_A.pdb:0.0381810000	3e1q_A.pdb:0.0354880000):0.1301750000	2fkz_A.pdb:0.1264110000):0.1403370000	1jgc_A.pdb:0.3049080000):0.4041930000	(((((1lb3_A.pdb:0.0989060000	2za7_A.pdb:0.1120120000):0.1896930000	1bg7_A.pdb:0.3879860000):0.0711969000	1r03_A.pdb:0.1494370000):0.1834910000	(1z6o_A.pdb:0.8168150000	1z6o_M.pdb:0.5723600000):0.2141540000):0.1706310000	(((1eum_A.pdb:0.2719420000	1krq_A.pdb:0.2776960000):0.2046360000	(2jd7_A.pdb:0.1972080000	1vlg_A.pdb:0.2212740000):0.0342366000):0.1003280000	3e6s_A.pdb:0.7464330000):0.0974757000):0.2957050000):0.1632420000	1nfv_A.pdb:0.4760750000):0.2282650000):0.2978400000	2vzb_A.pdb:0.6367090000):0.1523260000):0.1584380000):0.1214280000):0.0523136000);
(1ji5_A.pdb:0.2327500000	1jig_A.pdb:0.1468100000	(1n1q_A.pdb:0.2140710000	(2chp_A.pdb:0.3268730000	((1qgh_A.pdb:0.2146230000	2ux1_A.pdb:0.3856480000):0.2505460000	((1ji4_A.pdb:0.4598510000	2fjc_A.pdb:0.3354170000):0.0597000000	((((1dps_A.pdb:0.0615430000	1jts_A.pdb:0.0653640000):0.2458310000	1o9r_A.pdb:0.2969200000):0.3324630000	1uvh_A.pdb:0.6744750000):0.3173000000	((1tjo_A.pdb:0.0258010000	1tk6_A.pdb:0.0268940000):0.5265320000	((2fzf_A.pdb:2.2155960000	(((((1bcf_A.pdb:0.0153020000	3e1q_A.pdb:0.0353360000):0.1989930000	2fkz_A.pdb:0.1275440000):0.2514920000	1jgc_A.pdb:0.2554380000):0.3127470000	((((1lko_A.pdb:0.4462380000	1yuz_A.pdb:0.9025070000):0.3574840000	3qhb_A.pdb:1.1459840000):0.2621940000	1otk_A.pdb:2.3046580000):0.0042787500	(((((1lb3_A.pdb:0.0747750000	2za7_A.pdb:0.1583840000):0.2120380000	1bg7_A.pdb:0.4780470000):0.0691532000	1r03_A.pdb:0.2020390000):0.3550300000	(1z6o_A.pdb:0.9902140000	1z6o_M.pdb:0.5481210000):0.2342250000):0.1244710000	(((1eum_A.pdb:0.4298050000	1krq_A.pdb:0.1937190000):0.1318040000	3e6s_A.pdb:0.5299470000):0.1492990000	(2jd7_A.pdb:0.1667850000	1vlg_A.pdb:0.2667130000):0.1040230000):0.1607000000):0.2542330000):0.2224580000):0.1383570000	1nfv_A.pdb:0.4848410000):0.2167190000):0.1781080000	(2vzb_A.pdb:0.6708560000	((((((1oqu_A.pdb:0.1722590000	1r2f_A.pdb:0.1220870000):0.0334392000	1uzr_A.pdb:0.0823590000):0.5409760000	(1mxr_A.pdb:0.9596680000	3ee4_A.pdb:1.4163620000):0.1006950000):0.2263750000	((1jk0_A.pdb:0.4283150000	2uw2_A.pdb:0.1578450000):0.0565703000	1w68_A.pdb:0.0880730000):0.7617360000):0.2901650000	(((2uw1_A.pdb:0.0557410000	2uw1_B.pdb:0.0567090000):0.1367930000	1afr_A.pdb:0.0762450000):0.8350860000	1za0_A.pdb:1.1712810000):0.3602800000):0.3621380000	((2inc_B.pdb:0.6274480000	(2inp_C.pdb:0.7544850000	1mty_B.pdb:1.4731410000):0.2205580000):0.2479080000	(1mty_D.pdb:1.1239280000	3dhg_A.pdb:0.8445530000):0.5734480000):0.5206050000):0.7014400000):0.2775620000):0.0888439000):0.2136240000):0.1913350000):0.0986452000):0.0651505000):0.1534400000):0.0559437000);
(1ji5_A.pdb:0.2638330000	1jig_A.pdb:0.1986710000	(1n1q_A.pdb:0.2740700000	(2chp_A.pdb:0.2727400000	((1qgh_A.pdb:0.1528870000	2ux1_A.pdb:0.5073510000):0.3429990000	((1ji4_A.pdb:0.5380850000	2fjc_A.pdb:0.4328210000):0.1326660000	(((((1dps_A.pdb:0.0662580000	1jts_A.pdb:0.0359500000):0.2867610000	1o9r_A.pdb:0.2622970000):0.3062150000	1uvh_A.pdb:0.7719740000):0.1543000000	(1tjo_A.pdb:0.0282710000	1tk6_A.pdb:0.0437320000):0.6653680000):0.2406950000	(((((2fzf_A.pdb:1.6284920000	(1lko_A.pdb:0.6538210000	1yuz_A.pdb:0.7841390000):0.1773080000):0.1390820000	3qhb_A.pdb:0.9088490000):0.4033930000	1otk_A.pdb:2.5267800000):0.0682697000	(((((1bcf_A.pdb:0.0420140000	3e1q_A.pdb:0.0263060000):0.1549340000	2fkz_A.pdb:0.1146970000):0.1097250000	1jgc_A.pdb:0.3225730000):0.2639700000	(((((1lb3_A.pdb:0.0351690000	2za7_A.pdb:0.1612230000):0.2066460000	1r03_A.pdb:0.2322620000):0.0708428000	1bg7_A.pdb:0.3584260000):0.2804350000	(1z6o_A.pdb:0.8808050000	1z6o_M.pdb:0.6097610000):0.0742821000):0.1648880000	((((1eum_A.pdb:0.2844810000	1krq_A.pdb:0.2390030000):0.1483130000	3e6s_A.pdb:0.6383590000):0.1214630000	2jd7_A.pdb:0.1850250000):0.1355220000	1vlg_A.pdb:0.2793650000):0.1375440000):0.5101760000):0.1606380000	1nfv_A.pdb:0.6021560000):0.2506100000):0.1509670000	(2vzb_A.pdb:0.5055610000	(((((((1oqu_A.pdb:0.1729700000	1uzr_A.pdb:0.1026060000):0.0673863000	1r2f_A.pdb:0.1630120000):0.7042260000	1mxr_A.pdb:1.0534530000):0.0846591000	((1jk0_A.pdb:0.3677510000	2uw2_A.pdb:0.1390590000):0.0650979000	1w68_A.pdb:0.0823420000):0.7769070000):0.3784440000	3ee4_A.pdb:1.1407780000):0.2608170000	(((2uw1_A.pdb:0.0639350000	2uw1_B.pdb:0.0626720000):0.0909625000	1afr_A.pdb:0.1256050000):0.6930890000	1za0_A.pdb:0.9930070000):0.3505680000):0.3142630000	(((2inc_B.pdb:0.6680830000	1mty_B.pdb:1.6126780000):0.1919330000	2inp_C.pdb:0.8895500000):0.3093100000	(1mty_D.pdb:1.0046280000	3dhg_A.pdb:1.1712360000):0.7463040000):0.5472730000):0.6721400000):0.2105910000):0.3813510000):0.0836284000):0.0988465000):0.0349886000):0.0994403000):0.0577179000);
(1ji5_A.pdb:0.1935640000	1jig_A.pdb:0.2582090000	(1n1q_A.pdb:0.1999610000	(2chp_A.pdb:0.3015810000	((1qgh_A.pdb:0.3097970000	2ux1_A.pdb:0.4037900000):0.2355840000	((1ji4_A.pdb:0.5766360000	2fjc_A.pdb:0.3479450000):0.1169780000	(((((1dps_A.pdb:0.0559540000	1jts_A.pdb:0.0580830000):0.1473160000	1o9r_A.pdb:0.2534050000):0.3277190000	1uvh_A.pdb:0.6674870000):0.2092400000	(1tjo_A.pdb:0.0342460000	1tk6_A.pdb:0.0263050000):0.6296830000):0.1275750000	(((((2fzf_A.pdb:1.7774450000	(1lko_A.pdb:0.6112550000	1yuz_A.pdb:0.7515450000):0.2111390000):0.2095770000	3qhb_A.pdb:0.7446950000):0.4194630000	(((((((1lb3_A.pdb:0.0459560000	2za7_A.pdb:0.1670140000):0.2381790000	1r03_A.pdb:0.2526820000):0.1047950000	1bg7_A.pdb:0.4338920000):0.1642820000	(1z6o_A.pdb:1.0488540000	1z6o_M.pdb:0.6849260000):0.1754900000):0.1825590000	3e6s_A.pdb:0.6643200000):0.1473810000	(((1eum_A.pdb:0.3420340000	1krq_A.pdb:0.2202210000):0.2784370000	2jd7_A.pdb:0.1591080000):0.0895123000	1vlg_A.pdb:0.2657010000):0.1212080000):0.3613070000	(1otk_A.pdb:2.6902110000	(((((1oqu_A.pdb:0.1704210000	1r2f_A.pdb:0.2041530000):0.0375336000	1uzr_A.pdb:0.0752270000):0.5023750000	(1mxr_A.pdb:0.7853670000	((1jk0_A.pdb:0.4022570000	2uw2_A.pdb:0.1664000000):0.0515606000	1w68_A.pdb:0.0464530000):0.8943940000):0.1037610000):0.4194430000	3ee4_A.pdb:0.6403410000):0.2903810000	(((2inc_B.pdb:0.7564670000	(2inp_C.pdb:0.7363870000	1mty_B.pdb:1.4649390000):0.2126040000):0.3385810000	(1mty_D.pdb:1.0474670000	3dhg_A.pdb:0.9862100000):0.7279890000):0.4543350000	(((2uw1_A.pdb:0.0381950000	2uw1_B.pdb:0.0599610000):0.0856894000	1afr_A.pdb:0.1030910000):0.7855140000	1za0_A.pdb:1.0579030000):0.2609930000):0.2027030000):0.3541440000):0.3177530000):0.1203390000):0.2095770000	((((1bcf_A.pdb:0.0489480000	3e1q_A.pdb:0.0322580000):0.1748900000	2fkz_A.pdb:0.1357680000):0.1118810000	1jgc_A.pdb:0.2148080000):0.3595540000	1nfv_A.pdb:0.4690350000):0.3862620000):0.1431140000	2vzb_A.pdb:0.5950000000):0.2584470000):0.1528370000):0.1661590000):0.0818283000):0.1506180000):0.0774350000);
(1ji5_A.pdb:0.1810620000	1jig_A.pdb:0.2543610000	(1n1q_A.pdb:0.2559750000	(2chp_A.pdb:0.3939740000	((1qgh_A.pdb:0.2417810000	2ux1_A.pdb:0.4221730000):0.2225990000	(((1ji4_A.pdb:0.4789210000	2fjc_A.pdb:0.5484630000):0.1737320000	(((1dps_A.pdb:0.0439770000	1jts_A.pdb:0.0463790000):0.1901530000	1o9r_A.pdb:0.2092950000):0.1959390000	1uvh_A.pdb:0.7725970000):0.2805650000):0.0906902000	((1tjo_A.pdb:0.0280000000	1tk6_A.pdb:0.0323260000):0.5071740000	(((2fzf_A.pdb:1.6813480000	(1otk_A.pdb:1.9122840000	(((((1oqu_A.pdb:0.1902210000	1r2f_A.pdb:0.1896940000):0.0811667000	1uzr_A.pdb:0.0400870000):0.5667820000	(1mxr_A.pdb:1.0474750000	((1jk0_A.pdb:0.3445840000	2uw2_A.pdb:0.1652740000):0.0529408000	1w68_A.pdb:0.0718260000):0.8001050000):0.1747930000):0.3990560000	3ee4_A.pdb:1.0730900000):0.3040450000	(((2inc_B.pdb:0.8330870000	(2inp_C.pdb:0.7298220000	1mty_B.pdb:1.1966970000):0.1874260000):0.4046290000	(1mty_D.pdb:1.2482630000	3dhg_A.pdb:0.9597040000):0.2748600000):0.4657780000	(((2uw1_A.pdb:0.0464050000	2uw1_B.pdb:0.0467220000):0.0934376000	1afr_A.pdb:0.1168320000):0.7714280000	1za0_A.pdb:1.0007390000):0.3409910000):0.1689260000):0.4398280000):0.3529400000):0.0589043000	((((((1bcf_A.pdb:0.0310830000	3e1q_A.pdb:0.0298140000):0.1278560000	2fkz_A.pdb:0.1251960000):0.0990570000	1jgc_A.pdb:0.3273200000):0.2509220000	1nfv_A.pdb:0.5896500000):0.2289300000	(((((1lb3_A.pdb:0.0579840000	2za7_A.pdb:0.1579690000):0.2661410000	1r03_A.pdb:0.1246610000):0.0760619000	1bg7_A.pdb:0.5204470000):0.1802180000	(1z6o_A.pdb:0.9572120000	1z6o_M.pdb:0.6278540000):0.1365870000):0.1567190000	((((1eum_A.pdb:0.3247650000	1krq_A.pdb:0.2745360000):0.1942690000	3e6s_A.pdb:0.6307590000):0.0881682000	2jd7_A.pdb:0.1967300000):0.0892815000	1vlg_A.pdb:0.2918230000):0.1718230000):0.3037010000):0.0824679000	((1lko_A.pdb:0.4951670000	1yuz_A.pdb:0.7941130000):0.2197250000	3qhb_A.pdb:0.7734590000):0.4937650000):0.1777440000):0.1156360000	2vzb_A.pdb:0.6280700000):0.2510500000):0.2669740000):0.1290150000):0.0554402000):0.1469210000):0.1001190000);
(1ji5_A.pdb:0.2291070000	(1jig_A.pdb:0.2058200000	((2chp_A.pdb:0.3138360000	((2fzf_A.pdb:1.5794460000	(((((((1bcf_A.pdb:0.0388690000	3e1q_A.pdb:0.0335260000):0.1703840000	2fkz_A.pdb:0.0674840000):0.2199110000	1jgc_A.pdb:0.4335260000):0.3284160000	1nfv_A.pdb:0.4874110000):0.2772100000	((((((1lb3_A.pdb:0.0540160000	2za7_A.pdb:0.1863330000):0.2217270000	1r03_A.pdb:0.1830400000):0.1357980000	1bg7_A.pdb:0.4657180000):0.1217750000	(1z6o_A.pdb:0.8085510000	1z6o_M.pdb:0.7564230000):0.1674340000):0.1707630000	(((1eum_A.pdb:0.3830930000	1krq_A.pdb:0.3433810000):0.1948110000	3e6s_A.pdb:0.6468260000):0.0811324000	(2jd7_A.pdb:0.2742870000	1vlg_A.pdb:0.2999060000):0.0579088000):0.2136450000):0.2971290000	1otk_A.pdb:2.2380490000):0.1189100000):0.0978977000	((1lko_A.pdb:0.6050390000	1yuz_A.pdb:0.8406200000):0.4942950000	3qhb_A.pdb:0.9062990000):0.1606460000):0.1208290000	((((((1oqu_A.pdb:0.1933520000	1r2f_A.pdb:0.1783430000):0.0406897000	1uzr_A.pdb:0.0776110000):0.4776970000	(1mxr_A.pdb:0.9011330000	((1jk0_A.pdb:0.4239400000	2uw2_A.pdb:0.1630150000):0.0606959000	1w68_A.pdb:0.0969150000):0.9125660000):0.1817110000):0.2506080000	3ee4_A.pdb:1.1781590000):0.4015210000	((2inc_B.pdb:0.7512530000	(2inp_C.pdb:0.7822690000	1mty_B.pdb:1.3593150000):0.1841870000):0.2983260000	(1mty_D.pdb:1.0541700000	3dhg_A.pdb:0.9153240000):0.5412940000):0.5666810000):0.1709660000	(((2uw1_A.pdb:0.0306730000	2uw1_B.pdb:0.0527970000):0.0707685000	1afr_A.pdb:0.1083510000):0.8409980000	1za0_A.pdb:1.1090830000):0.3233590000):0.6872100000):0.2317700000):0.1313530000	2vzb_A.pdb:0.5328480000):0.4975730000):0.0463122000	(((1qgh_A.pdb:0.2946720000	2ux1_A.pdb:0.3804470000):0.1932990000	(1ji4_A.pdb:0.5585560000	2fjc_A.pdb:0.5813470000):0.1168480000):0.0821331000	((((1dps_A.pdb:0.0792250000	1jts_A.pdb:0.0237240000):0.2539140000	1o9r_A.pdb:0.2795120000):0.3701030000	1uvh_A.pdb:0.5803020000):0.1714140000	(1tjo_A.pdb:0.0482010000	1tk6_A.pdb:0.0200430000):0.7584620000):0.2043590000):0.0625725000):0.0909745000):0.0536118000	1n1q_A.pdb:0.2883850000);
(1ji5_A.pdb:0.2105430000	(1jig_A.pdb:0.1729660000	((2chp_A.pdb:0.4386880000	(1qgh_A.pdb:0.2209760000	2ux1_A.pdb:0.4265210000):0.2458660000):0.0348526000	((1ji4_A.pdb:0.3882120000	2fjc_A.pdb:0.4294150000):0.2277230000	(((((1dps_A.pdb:0.0518230000	1jts_A.pdb:0.0432930000):0.3218750000	1o9r_A.pdb:0.2480200000):0.2769920000	1uvh_A.pdb:0.7572680000):0.1608560000	(1tjo_A.pdb:0.0260840000	1tk6_A.pdb:0.0203690000):0.6147440000):0.1702010000	((((((2fzf_A.pdb:1.7905000000	(1lko_A.pdb:0.6333520000	1yuz_A.pdb:0.7781070000):0.1879720000):0.1694370000	3qhb_A.pdb:0.7082980000):0.3826240000	(1otk_A.pdb:2.1821020000	((((((1oqu_A.pdb:0.1553380000	(1r2f_A.pdb:0.2386350000	1uzr_A.pdb:0.0998720000):0.0218636000):0.6301430000	1mxr_A.pdb:1.0619450000):0.1527530000	((1jk0_A.pdb:0.3858340000	2uw2_A.pdb:0.1443010000):0.0633993000	1w68_A.pdb:0.0613810000):0.9278480000):0.3344210000	(((2uw1_A.pdb:0.0584080000	2uw1_B.pdb:0.0518270000):0.1388420000	1afr_A.pdb:0.0876550000):0.6826260000	1za0_A.pdb:1.2856520000):0.3027150000):0.1230340000	3ee4_A.pdb:1.1798040000):0.2592620000	((2inc_B.pdb:0.5517150000	(2inp_C.pdb:0.8524210000	1mty_B.pdb:1.6275780000):0.2061980000):0.3360350000	(1mty_D.pdb:1.1304550000	3dhg_A.pdb:1.0338370000):0.5564150000):0.4894700000):0.6348530000):0.2344630000):0.1493670000	(((((1lb3_A.pdb:0.1187850000	2za7_A.pdb:0.2134680000):0.2319410000	1bg7_A.pdb:0.5336460000):0.0729206000	1r03_A.pdb:0.1345910000):0.2719010000	(1z6o_A.pdb:1.0405750000	1z6o_M.pdb:0.5195590000):0.2667710000):0.1900760000	(((1eum_A.pdb:0.3430920000	1krq_A.pdb:0.2222370000):0.1873730000	3e6s_A.pdb:0.6382910000):0.0968430000	(2jd7_A.pdb:0.1453120000	1vlg_A.pdb:0.4017140000):0.1115460000):0.2357830000):0.4010420000):0.2075510000	((((1bcf_A.pdb:0.0192870000	3e1q_A.pdb:0.0294090000):0.1502050000	2fkz_A.pdb:0.1231470000):0.1949740000	1jgc_A.pdb:0.2231990000):0.4822280000	1nfv_A.pdb:0.3933280000):0.1943960000):0.1542980000	2vzb_A.pdb:0.7321950000):0.2514190000):0.1777800000):0.0923091000):0.0836402000):0.0447354000	1n1q_A.pdb:0.2420510000);
(1ji5_A.pdb:0.2274040000	1jig_A.pdb:0.1838240000	(1n1q_A.pdb:0.1959410000	((2chp_A.pdb:0.3215180000	(((((1dps_A.pdb:0.0601490000	1jts_A.pdb:0.0313790000):0.2227060000	1o9r_A.pdb:0.2298580000):0.4095260000	1uvh_A.pdb:0.7786350000):0.3287750000	(1tjo_A.pdb:0.0255910000	1tk6_A.pdb:0.0103070000):0.5138300000):0.1291030000	(((((2fzf_A.pdb:1.2480690000	(1lko_A.pdb:0.6673030000	1yuz_A.pdb:0.7409100000):0.3885370000):0.4866390000	(3qhb_A.pdb:0.7909700000	(1otk_A.pdb:1.9927900000	(((((((1oqu_A.pdb:0.1823400000	1r2f_A.pdb:0.2195010000):0.0426528000	1uzr_A.pdb:0.0904290000):0.5330970000	1mxr_A.pdb:0.7915330000):0.2136060000	((1jk0_A.pdb:0.4065870000	2uw2_A.pdb:0.1416410000):0.0664998000	1w68_A.pdb:0.0521290000):1.0516900000):0.3090740000	3ee4_A.pdb:1.0163370000):0.1564430000	((2inc_B.pdb:0.6610840000	(2inp_C.pdb:0.7326500000	1mty_B.pdb:1.6311970000):0.2201170000):0.4595670000	(1mty_D.pdb:1.0099430000	3dhg_A.pdb:0.9791300000):0.5402210000):0.3861120000):0.2566470000	(((2uw1_A.pdb:0.0400150000	2uw1_B.pdb:0.0569140000):0.1300910000	1afr_A.pdb:0.0972060000):0.6940040000	1za0_A.pdb:1.0750520000):0.2524290000):0.3223960000):0.6333250000):0.1710960000):0.2489900000	((((1lb3_A.pdb:0.0329390000	2za7_A.pdb:0.1727700000):0.2544240000	(1bg7_A.pdb:0.4485770000	1r03_A.pdb:0.1614340000):0.0959002000):0.2087740000	(1z6o_A.pdb:0.8637300000	1z6o_M.pdb:0.5779710000):0.1775200000):0.0409479000	(((1eum_A.pdb:0.4247260000	1krq_A.pdb:0.2175240000):0.1921300000	(2jd7_A.pdb:0.1387320000	1vlg_A.pdb:0.3059900000):0.0603491000):0.1019090000	3e6s_A.pdb:0.5575150000):0.1880500000):0.4689730000):0.1479090000	((((1bcf_A.pdb:0.0270320000	3e1q_A.pdb:0.0198780000):0.1265510000	2fkz_A.pdb:0.1550140000):0.1128960000	1jgc_A.pdb:0.2869620000):0.2967110000	1nfv_A.pdb:0.5708990000):0.1163160000):0.3503760000	2vzb_A.pdb:0.4451420000):0.2769150000):0.1697980000):0.0684623000	(((1qgh_A.pdb:0.1991300000	2ux1_A.pdb:0.4593090000):0.2314840000	1ji4_A.pdb:0.4698500000):0.1106770000	2fjc_A.pdb:0.5987180000):0.0683030000):0.0856344000):0.0802672000);
(1ji5_A.pdb:0.2386760000	(1jig_A.pdb:0.1049600000	(2chp_A.pdb:0.4014190000	((1qgh_A.pdb:0.2547160000	2ux1_A.pdb:0.3399770000):0.2292080000	((1ji4_A.pdb:0.5209880000	((((1dps_A.pdb:0.0966560000	1jts_A.pdb:0.0200370000):0.2307730000	1o9r_A.pdb:0.3757120000):0.2664020000	1uvh_A.pdb:0.6193740000):0.3511130000	((1tjo_A.pdb:0.0238260000	1tk6_A.pdb:0.0335640000):0.6032580000	((((2fzf_A.pdb:1.4862880000	((1lko_A.pdb:0.4716920000	1yuz_A.pdb:0.8210410000):0.2593270000	3qhb_A.pdb:0.8171490000):0.1732910000):0.1075220000	(1otk_A.pdb:3.0000820000	((((((1oqu_A.pdb:0.1091720000	(1r2f_A.pdb:0.2001720000	1uzr_A.pdb:0.0847080000):0.0303095000):0.5327630000	(1mxr_A.pdb:0.8680290000	(1jk0_A.pdb:0.3432580000	(2uw2_A.pdb:0.1748200000	1w68_A.pdb:0.1080470000):0.1131610000):0.8763850000):0.1174570000):0.2821340000	3ee4_A.pdb:1.1194540000):0.1560360000	((2inc_B.pdb:0.6579590000	(2inp_C.pdb:0.7256650000	1mty_B.pdb:1.7998680000):0.2609110000):0.2797610000	(1mty_D.pdb:0.9465960000	3dhg_A.pdb:1.0781030000):0.6355330000):0.6265060000):0.2561250000	((2uw1_A.pdb:0.0483170000	2uw1_B.pdb:0.0553930000):0.0950883000	1afr_A.pdb:0.1417390000):0.9547440000):0.1367390000	1za0_A.pdb:1.0602160000):0.1488070000):0.3483690000):0.1597410000	(((((1bcf_A.pdb:0.0489880000	3e1q_A.pdb:0.0554000000):0.1468750000	2fkz_A.pdb:0.1272310000):0.1618990000	1jgc_A.pdb:0.2979940000):0.3457000000	1nfv_A.pdb:0.5641200000):0.2999660000	((((((1lb3_A.pdb:0.0559840000	2za7_A.pdb:0.1832600000):0.2780300000	(1bg7_A.pdb:0.5435550000	1r03_A.pdb:0.1527060000):0.0951970000):0.1413190000	(1z6o_A.pdb:0.8575300000	1z6o_M.pdb:0.5659250000):0.2532410000):0.1990750000	3e6s_A.pdb:0.6238670000):0.0941568000	(2jd7_A.pdb:0.1843810000	1vlg_A.pdb:0.3348340000):0.1198060000):0.0791810000	(1eum_A.pdb:0.3809400000	1krq_A.pdb:0.2257430000):0.1736500000):0.4675150000):0.1411210000):0.3531280000	2vzb_A.pdb:0.7178980000):0.1379520000):0.2770140000):0.1440970000):0.0622088000	2fjc_A.pdb:0.3840820000):0.1653700000):0.0560173000):0.1083270000):0.0621777000	1n1q_A.pdb:0.2279700000);
(1ji5_A.pdb:0.1501330000	1jig_A.pdb:0.2264260000	(((1n1q_A.pdb:0.1971340000	2chp_A.pdb:0.4346660000):0.0763470000	(((1ji4_A.pdb:0.3322640000	2fjc_A.pdb:0.4679350000):0.2105330000	(((1dps_A.pdb:0.0635790000	1jts_A.pdb:0.0604670000):0.1900980000	1o9r_A.pdb:0.1933100000):0.2395480000	1uvh_A.pdb:0.5497550000):0.3767390000):0.0872525000	((1tjo_A.pdb:0.0258440000	1tk6_A.pdb:0.0353060000):0.4947640000	((((((2fzf_A.pdb:1.1469590000	(1lko_A.pdb:0.5452860000	1yuz_A.pdb:0.8480620000):0.1861060000):0.1001640000	3qhb_A.pdb:0.8985520000):0.3854560000	(1otk_A.pdb:2.3936500000	(((((((1oqu_A.pdb:0.1280990000	1r2f_A.pdb:0.2084090000):0.0776522000	1uzr_A.pdb:0.0323020000):0.5772530000	1mxr_A.pdb:0.8653210000):0.1476020000	((1jk0_A.pdb:0.3376060000	2uw2_A.pdb:0.1363260000):0.0800735000	1w68_A.pdb:0.0537240000):0.8063400000):0.4544050000	3ee4_A.pdb:1.0549370000):0.2407770000	(((2inc_B.pdb:0.8396520000	1mty_B.pdb:1.1407190000):0.1411150000	2inp_C.pdb:0.8386420000):0.2814190000	(1mty_D.pdb:1.0621060000	3dhg_A.pdb:1.1955680000):0.4568900000):0.5914470000):0.2873550000	(((2uw1_A.pdb:0.0359280000	2uw1_B.pdb:0.0439000000):0.0644008000	1afr_A.pdb:0.1606650000):0.6410550000	1za0_A.pdb:1.0348550000):0.1941670000):0.6029000000):0.0577775000):0.1591080000	(((((1lb3_A.pdb:0.0309970000	2za7_A.pdb:0.1491410000):0.2115970000	1r03_A.pdb:0.1460060000):0.1652540000	1bg7_A.pdb:0.5137440000):0.1742310000	(1z6o_A.pdb:1.0493980000	1z6o_M.pdb:0.4825260000):0.1332700000):0.1066940000	((((1eum_A.pdb:0.2414420000	1krq_A.pdb:0.1647550000):0.1426570000	3e6s_A.pdb:0.6788900000):0.1684450000	2jd7_A.pdb:0.1542770000):0.0851729000	1vlg_A.pdb:0.2463420000):0.2243220000):0.3862150000):0.2115920000	((((1bcf_A.pdb:0.0342310000	3e1q_A.pdb:0.0435810000):0.1415060000	2fkz_A.pdb:0.1494360000):0.2101400000	1jgc_A.pdb:0.2141760000):0.3462540000	1nfv_A.pdb:0.3897600000):0.2776500000):0.2786340000	2vzb_A.pdb:0.4893940000):0.1811430000):0.2577690000):0.0794634000):0.0369617000	(1qgh_A.pdb:0.1490000000	2ux1_A.pdb:0.4871180000):0.3023810000):0.0632786000);
(1ji5_A.pdb:0.3066040000	(1jig_A.pdb:0.1798050000	1n1q_A.pdb:0.3071920000):0.0828160000	(2chp_A.pdb:0.4803240000	((1qgh_A.pdb:0.1940070000	2ux1_A.pdb:0.4617410000):0.3364820000	((1ji4_A.pdb:0.5827800000	2fjc_A.pdb:0.4928550000):0.1968150000	((((1dps_A.pdb:0.0483410000	1jts_A.pdb:0.0479360000):0.2397350000	1o9r_A.pdb:0.3011460000):0.3570740000	1uvh_A.pdb:0.8200530000):0.2099590000	((1tjo_A.pdb:0.0463090000	1tk6_A.pdb:0.0227740000):0.4471740000	((((2fzf_A.pdb:1.4358610000	(((1lko_A.pdb:0.3727590000	1yuz_A.pdb:0.9395150000):0.4952890000	3qhb_A.pdb:0.8018740000):0.2182270000	(1otk_A.pdb:2.2942580000	((((((1oqu_A.pdb:0.1942110000	1r2f_A.pdb:0.2043670000):0.0826115000	1uzr_A.pdb:0.0832810000):0.6399190000	(1mxr_A.pdb:0.8014520000	((1jk0_A.pdb:0.3366000000	2uw2_A.pdb:0.1325500000):0.0640344000	1w68_A.pdb:0.0758430000):1.1144000000):0.1081450000):0.4071600000	3ee4_A.pdb:1.1120400000):0.1955800000	(((2uw1_A.pdb:0.0287980000	2uw1_B.pdb:0.0474140000):0.0935678000	1afr_A.pdb:0.0893830000):0.8074310000	1za0_A.pdb:1.1112420000):0.2511790000):0.1185000000	((2inc_B.pdb:0.7068690000	(2inp_C.pdb:0.7359490000	1mty_B.pdb:1.5122530000):0.1589230000):0.3536980000	(1mty_D.pdb:1.1493200000	3dhg_A.pdb:0.8226840000):0.7508450000):0.4158790000):0.4195350000):0.4497220000):0.1978110000):0.0455876000	(((((1lb3_A.pdb:0.0521640000	2za7_A.pdb:0.1470320000):0.2076570000	1r03_A.pdb:0.2261260000):0.1073640000	1bg7_A.pdb:0.4517710000):0.1691460000	(1z6o_A.pdb:0.8103810000	1z6o_M.pdb:0.6405610000):0.2756540000):0.1130510000	(((1eum_A.pdb:0.3536560000	1krq_A.pdb:0.2353870000):0.1722400000	3e6s_A.pdb:0.4697560000):0.0883595000	(2jd7_A.pdb:0.1960850000	1vlg_A.pdb:0.4398790000):0.0865327000):0.2148700000):0.2846530000):0.2613120000	((((1bcf_A.pdb:0.0430370000	3e1q_A.pdb:0.0207260000):0.1632650000	2fkz_A.pdb:0.1968480000):0.1288330000	1jgc_A.pdb:0.2859950000):0.3261960000	1nfv_A.pdb:0.5290540000):0.0897874000):0.3131940000	2vzb_A.pdb:0.6572180000):0.1718500000):0.1912150000):0.1322240000):0.0664729000):0.0288397000):0.0675685000);
(1ji5_A.pdb:0.2619540000	(1jig_A.pdb:0.1798820000	(1n1q_A.pdb:0.1664460000	2chp_A.pdb:0.4086110000):0.1303340000):0.0297779000	((1qgh_A.pdb:0.2077700000	2ux1_A.pdb:0.4284380000):0.2827720000	((1ji4_A.pdb:0.5492820000	2fjc_A.pdb:0.3639000000):0.1653420000	((((1dps_A.pdb:0.0523890000	1jts_A.pdb:0.0186770000):0.2337070000	1o9r_A.pdb:0.2803670000):0.3612710000	1uvh_A.pdb:0.5679820000):0.2363950000	((1tjo_A.pdb:0.0248360000	1tk6_A.pdb:0.0114830000):0.5894320000	((((((2fzf_A.pdb:1.3928500000	3qhb_A.pdb:0.6718330000):0.1514940000	((1lko_A.pdb:0.6017700000	1yuz_A.pdb:0.9170380000):0.2603180000	(((((1oqu_A.pdb:0.1607200000	1r2f_A.pdb:0.2194720000):0.0809422000	1uzr_A.pdb:0.0702930000):0.6103410000	(1mxr_A.pdb:0.6964400000	((1jk0_A.pdb:0.5005770000	2uw2_A.pdb:0.1509720000):0.0512144000	1w68_A.pdb:0.0671220000):1.1693200000):0.1230530000):0.3012690000	3ee4_A.pdb:1.0743040000):0.2814430000	(((2inc_B.pdb:0.5927830000	(2inp_C.pdb:0.8100720000	1mty_B.pdb:1.7221960000):0.2399530000):0.4241560000	(1mty_D.pdb:1.1324560000	3dhg_A.pdb:0.8838480000):0.4200620000):0.6488180000	(((2uw1_A.pdb:0.0485190000	2uw1_B.pdb:0.0446980000):0.1015000000	1afr_A.pdb:0.0681420000):0.7200530000	1za0_A.pdb:0.9677080000):0.0871516000):0.3096060000):0.6390950000):0.2026010000):0.2595300000	(((((1lb3_A.pdb:0.0807230000	2za7_A.pdb:0.1595740000):0.1899270000	1r03_A.pdb:0.2113720000):0.0978953000	1bg7_A.pdb:0.5443490000):0.3507980000	(1z6o_A.pdb:0.8901420000	1z6o_M.pdb:0.5057340000):0.1760750000):0.2344700000	((((1eum_A.pdb:0.3198990000	1krq_A.pdb:0.2793680000):0.1017590000	3e6s_A.pdb:0.5811610000):0.1354080000	2jd7_A.pdb:0.2129120000):0.1811390000	1vlg_A.pdb:0.2862520000):0.1384720000):0.3049580000):0.1477630000	1otk_A.pdb:2.7369580000):0.0739749000	((((1bcf_A.pdb:0.0251100000	3e1q_A.pdb:0.0520320000):0.1938020000	2fkz_A.pdb:0.1648720000):0.1066210000	1jgc_A.pdb:0.3403190000):0.2201190000	1nfv_A.pdb:0.5569980000):0.2439060000):0.2455370000	2vzb_A.pdb:0.7458290000):0.2268540000):0.2038180000):0.2060970000):0.0511920000):0.0686186000);
(1ji5_A.pdb:0.2888930000	1jig_A.pdb:0.1407070000	(1n1q_A.pdb:0.2125600000	((2chp_A.pdb:0.3497220000	(1qgh_A.pdb:0.2170880000	2ux1_A.pdb:0.4733740000):0.3473020000):0.0431036000	((1ji4_A.pdb:0.4992870000	2fjc_A.pdb:0.3978560000):0.2043590000	(((((1dps_A.pdb:0.0640370000	1jts_A.pdb:0.0527790000):0.2557390000	1o9r_A.pdb:0.2742650000):0.3195100000	(1tjo_A.pdb:0.0236300000	1tk6_A.pdb:0.0135450000):0.6914680000):0.0765357000	1uvh_A.pdb:0.7052500000):0.1435200000	(((((2fzf_A.pdb:1.5949560000	(1lko_A.pdb:0.6520320000	1yuz_A.pdb:0.6185660000):0.2216640000):0.1944680000	3qhb_A.pdb:0.8084650000):0.1630590000	(1otk_A.pdb:2.0974860000	((((((1oqu_A.pdb:0.1650790000	1r2f_A.pdb:0.1525720000):0.0492685000	1uzr_A.pdb:0.0893690000):0.5595940000	(1mxr_A.pdb:0.7306780000	((1jk0_A.pdb:0.4337500000	2uw2_A.pdb:0.1385170000):0.0844506000	1w68_A.pdb:0.0686750000):1.0738600000):0.1034450000):0.4206740000	3ee4_A.pdb:0.9854430000):0.3329760000	(((2uw1_A.pdb:0.0454090000	2uw1_B.pdb:0.0538550000):0.0924234000	1afr_A.pdb:0.1071740000):0.8215670000	1za0_A.pdb:1.1630660000):0.2499610000):0.2150080000	((2inc_B.pdb:0.7174660000	(2inp_C.pdb:0.9363340000	1mty_B.pdb:1.3237650000):0.2094420000):0.3323940000	(1mty_D.pdb:0.8729150000	3dhg_A.pdb:0.9148920000):0.5072310000):0.4441080000):0.2615810000):0.3857660000):0.1195020000	(((((1bcf_A.pdb:0.0303240000	3e1q_A.pdb:0.0369270000):0.1807520000	2fkz_A.pdb:0.1303500000):0.2213560000	1jgc_A.pdb:0.2853250000):0.2590390000	1nfv_A.pdb:0.4874420000):0.2985700000	((((1lb3_A.pdb:0.0459820000	2za7_A.pdb:0.1345000000):0.2341550000	(1bg7_A.pdb:0.4827060000	1r03_A.pdb:0.1624740000):0.0881382000):0.2717520000	(1z6o_A.pdb:0.7781250000	1z6o_M.pdb:0.6202790000):0.2350370000):0.1093640000	(((1eum_A.pdb:0.3223340000	1krq_A.pdb:0.2686490000):0.2025760000	(2jd7_A.pdb:0.1632600000	1vlg_A.pdb:0.3096850000):0.0745844000):0.1266830000	3e6s_A.pdb:0.6531620000):0.1550840000):0.3075170000):0.1534850000):0.2672430000	2vzb_A.pdb:0.6632560000):0.3055270000):0.0906655000):0.0741194000):0.0886833000):0.1004920000);
(1ji5_A.pdb:0.3245210000	1jig_A.pdb:0.1328510000	(1n1q_A.pdb:0.2016330000	((2chp_A.pdb:0.3698830000	((((1dps_A.pdb:0.0755720000	1jts_A.pdb:0.0337100000):0.2506060000	1o9r_A.pdb:0.2961490000):0.3033310000	1uvh_A.pdb:0.6560720000):0.2847030000	((1tjo_A.pdb:0.0518240000	1tk6_A.pdb:0.0454340000):0.5539010000	((2fzf_A.pdb:1.5497720000	2vzb_A.pdb:0.5162220000):0.0955852000	(((((((1bcf_A.pdb:0.0250090000	3e1q_A.pdb:0.0267390000):0.1819780000	2fkz_A.pdb:0.0926650000):0.1580010000	1jgc_A.pdb:0.2964970000):0.3753280000	1nfv_A.pdb:0.6078880000):0.2112510000	(((((1lb3_A.pdb:0.0607660000	2za7_A.pdb:0.1605550000):0.2463890000	1r03_A.pdb:0.2446690000):0.1020580000	1bg7_A.pdb:0.3646350000):0.2190630000	(1z6o_A.pdb:0.9515900000	1z6o_M.pdb:0.5903830000):0.1686560000):0.0591037000	((((1eum_A.pdb:0.3502610000	1krq_A.pdb:0.3207600000):0.1650690000	3e6s_A.pdb:0.7088270000):0.1181760000	2jd7_A.pdb:0.1918640000):0.0699753000	1vlg_A.pdb:0.2947150000):0.2752880000):0.3748050000):0.0908883000	((1lko_A.pdb:0.6849320000	1yuz_A.pdb:1.1358850000):0.3418250000	3qhb_A.pdb:0.8440430000):0.4807030000):0.3794940000	(1otk_A.pdb:2.3170870000	(((((((1oqu_A.pdb:0.1929590000	1r2f_A.pdb:0.1703160000):0.0326895000	1uzr_A.pdb:0.0957600000):0.6092090000	1mxr_A.pdb:0.7668980000):0.2032340000	((1jk0_A.pdb:0.3936120000	2uw2_A.pdb:0.1475960000):0.0649027000	1w68_A.pdb:0.0337940000):0.8674930000):0.3786490000	3ee4_A.pdb:1.0182960000):0.3429570000	(((2uw1_A.pdb:0.0538200000	2uw1_B.pdb:0.0556510000):0.0850692000	1afr_A.pdb:0.1086560000):0.8232900000	1za0_A.pdb:1.2415070000):0.3507210000):0.1664890000	((2inc_B.pdb:0.7493820000	(2inp_C.pdb:0.8226490000	1mty_B.pdb:1.7904760000):0.1953550000):0.3450210000	(1mty_D.pdb:0.8491610000	3dhg_A.pdb:1.1912350000):0.6419920000):0.3342760000):0.5133440000):0.4206760000):0.0564215000):0.1782610000):0.2014580000):0.1539010000):0.0636145000	(((1qgh_A.pdb:0.2257800000	2ux1_A.pdb:0.5286730000):0.1209040000	1ji4_A.pdb:0.6692900000):0.1718580000	2fjc_A.pdb:0.5382370000):0.1260220000):0.1062120000):0.1018250000);
(1ji5_A.pdb:0.2021650000	(1jig_A.pdb:0.1770180000	((1qgh_A.pdb:0.2286360000	2ux1_A.pdb:0.4198400000):0.2801620000	((1ji4_A.pdb:0.4861760000	2fjc_A.pdb:0.4222610000):0.1176800000	(((((1dps_A.pdb:0.0416430000	1jts_A.pdb:0.0336360000):0.2633460000	1o9r_A.pdb:0.1897980000):0.2261190000	1uvh_A.pdb:0.8279660000):0.1954810000	(1tjo_A.pdb:0.0150060000	1tk6_A.pdb:0.0072740000):0.6886030000):0.2751740000	((((2fzf_A.pdb:1.8828260000	(((((1lb3_A.pdb:0.0592680000	2za7_A.pdb:0.1872490000):0.2676870000	1r03_A.pdb:0.1848860000):0.0867082000	1bg7_A.pdb:0.4496280000):0.1630000000	(1z6o_A.pdb:0.8344170000	1z6o_M.pdb:0.7212850000):0.2046140000):0.2048000000	((((1eum_A.pdb:0.3856690000	1krq_A.pdb:0.2297730000):0.2811620000	3e6s_A.pdb:0.7883350000):0.1054070000	2jd7_A.pdb:0.1673920000):0.1097560000	1vlg_A.pdb:0.2612530000):0.1245200000):0.1757010000):0.1360840000	(((1lko_A.pdb:0.6465230000	1yuz_A.pdb:0.7429000000):0.5498700000	3qhb_A.pdb:0.8616080000):0.2077530000	(1otk_A.pdb:2.2726050000	(((((((1oqu_A.pdb:0.1589790000	1r2f_A.pdb:0.2049020000):0.0604429000	1uzr_A.pdb:0.0775090000):0.5338920000	1mxr_A.pdb:1.0213950000):0.1450170000	((1jk0_A.pdb:0.4740270000	2uw2_A.pdb:0.1407640000):0.0692403000	1w68_A.pdb:0.0800020000):1.0287600000):0.3823140000	3ee4_A.pdb:0.9420820000):0.1510330000	((2inc_B.pdb:0.7888600000	(2inp_C.pdb:0.6050190000	1mty_B.pdb:1.4316200000):0.2805370000):0.2560860000	(1mty_D.pdb:1.0268680000	3dhg_A.pdb:1.0720740000):0.5805450000):0.4594010000):0.1956950000	(((2uw1_A.pdb:0.0360560000	2uw1_B.pdb:0.0497590000):0.1218510000	1afr_A.pdb:0.0875980000):0.7411820000	1za0_A.pdb:1.1298680000):0.4089070000):0.3567910000):0.4697900000):0.1374110000):0.1867190000	((((1bcf_A.pdb:0.0328000000	3e1q_A.pdb:0.0287530000):0.1217000000	2fkz_A.pdb:0.1248450000):0.1240820000	1jgc_A.pdb:0.3295220000):0.3397250000	1nfv_A.pdb:0.6233350000):0.2265660000):0.1978220000	2vzb_A.pdb:0.7383880000):0.3643050000):0.1324330000):0.0741507000):0.1584490000):0.0596143000	(1n1q_A.pdb:0.1761150000	2chp_A.pdb:0.3437500000):0.0725373000);
(1ji5_A.pdb:0.2024610000	1jig_A.pdb:0.1591200000	(1n1q_A.pdb:0.1629290000	(2chp_A.pdb:0.2912850000	(((1qgh_A.pdb:0.1812760000	2ux1_A.pdb:0.3771840000):0.2607520000	(1ji4_A.pdb:0.3535060000	2fjc_A.pdb:0.3041130000):0.1157310000):0.0739702000	((((1dps_A.pdb:0.0617020000	1jts_A.pdb:0.0548820000):0.2314070000	1o9r_A.pdb:0.1989140000):0.3146820000	1uvh_A.pdb:0.6157510000):0.4345530000	((1tjo_A.pdb:0.0387870000	1tk6_A.pdb:0.0346300000):0.4328460000	((2fzf_A.pdb:1.8238620000	(((((((1bcf_A.pdb:0.0372340000	3e1q_A.pdb:0.0403990000):0.1434170000	2fkz_A.pdb:0.1175690000):0.1503560000	1jgc_A.pdb:0.2891470000):0.3902840000	1nfv_A.pdb:0.6380400000):0.2992300000	(((((1lb3_A.pdb:0.0918210000	2za7_A.pdb:0.1547950000):0.1763120000	1bg7_A.pdb:0.3757880000):0.0613861000	1r03_A.pdb:0.2057840000):0.2305810000	(1z6o_A.pdb:0.8355630000	1z6o_M.pdb:0.5655160000):0.2676220000):0.0833441000	((((1eum_A.pdb:0.4027590000	1krq_A.pdb:0.2978690000):0.0955129000	3e6s_A.pdb:0.6463260000):0.0714799000	2jd7_A.pdb:0.2131030000):0.0946758000	1vlg_A.pdb:0.3038210000):0.2475210000):0.3064840000):0.1252510000	(1lko_A.pdb:0.4261230000	(1yuz_A.pdb:0.9384600000	3qhb_A.pdb:1.0352930000):0.1875590000):0.6462810000):0.1934020000	(1otk_A.pdb:2.3013240000	((((((1oqu_A.pdb:0.1975130000	1r2f_A.pdb:0.2029260000):0.0568808000	1uzr_A.pdb:0.1131810000):0.5596830000	(1mxr_A.pdb:0.9428380000	((1jk0_A.pdb:0.4099090000	2uw2_A.pdb:0.1439860000):0.0674827000	1w68_A.pdb:0.0898760000):0.8550860000):0.1063500000):0.3985930000	3ee4_A.pdb:1.1617390000):0.3270180000	((2inc_B.pdb:0.6655080000	(2inp_C.pdb:0.6031100000	1mty_B.pdb:1.4074820000):0.2250840000):0.2380790000	(1mty_D.pdb:1.0775890000	3dhg_A.pdb:0.8971510000):0.4929770000):0.5803740000):0.2137180000	(((2uw1_A.pdb:0.0253300000	2uw1_B.pdb:0.0639770000):0.0878671000	1afr_A.pdb:0.1124950000):0.8816940000	1za0_A.pdb:1.2155270000):0.2404010000):0.4415890000):0.4485920000):0.0446237000):0.1916610000	2vzb_A.pdb:0.5908970000):0.2947030000):0.1995030000):0.1591820000):0.0420091000):0.0466035000):0.0980146000);
(1ji5_A.pdb:0.2666460000	(1jig_A.pdb:0.1654540000	2chp_A.pdb:0.3755980000):0.0505272000	(1n1q_A.pdb:0.1773140000	((1qgh_A.pdb:0.2042200000	2ux1_A.pdb:0.4865350000):0.2598310000	((1ji4_A.pdb:0.2950520000	2fjc_A.pdb:0.4344610000):0.1268430000	(((((1dps_A.pdb:0.0958130000	1jts_A.pdb:0.0385540000):0.2421150000	1o9r_A.pdb:0.2474540000):0.2732790000	1uvh_A.pdb:0.5833510000):0.2441770000	(1tjo_A.pdb:0.0221010000	1tk6_A.pdb:0.0265310000):0.5729530000):0.1396030000	((((((2fzf_A.pdb:1.7977950000	(1lko_A.pdb:0.5500890000	1yuz_A.pdb:1.0934440000):0.2326200000):0.0665026000	3qhb_A.pdb:0.8447910000):0.2864100000	(1otk_A.pdb:2.4950800000	(((((((1oqu_A.pdb:0.2144710000	1r2f_A.pdb:0.2095640000):0.0560713000	1uzr_A.pdb:0.0813930000):0.4948650000	1mxr_A.pdb:0.7632570000):0.1320670000	((1jk0_A.pdb:0.3786780000	2uw2_A.pdb:0.1456200000):0.0803052000	1w68_A.pdb:0.0617890000):0.9281210000):0.2587050000	((2inc_B.pdb:0.7365930000	(2inp_C.pdb:0.7460580000	1mty_B.pdb:1.6423630000):0.1677800000):0.2438980000	(1mty_D.pdb:1.2029490000	3dhg_A.pdb:0.9409800000):0.7439650000):0.7145540000):0.1719530000	3ee4_A.pdb:1.0301820000):0.2961300000	(((2uw1_A.pdb:0.0559360000	2uw1_B.pdb:0.0483430000):0.1133540000	1afr_A.pdb:0.1232210000):0.9174450000	1za0_A.pdb:1.1237750000):0.1914640000):0.7093880000):0.0893068000):0.3044200000	(((((1lb3_A.pdb:0.0825590000	2za7_A.pdb:0.1415890000):0.2049860000	1bg7_A.pdb:0.4477110000):0.0905355000	1r03_A.pdb:0.1867660000):0.2419270000	(1z6o_A.pdb:0.7209860000	1z6o_M.pdb:0.6184740000):0.2461780000):0.1046420000	(((1eum_A.pdb:0.3637740000	1krq_A.pdb:0.2783350000):0.2449510000	(2jd7_A.pdb:0.1856220000	1vlg_A.pdb:0.3048260000):0.1220900000):0.0963899000	3e6s_A.pdb:0.6795790000):0.1744810000):0.1766170000):0.1368410000	((((1bcf_A.pdb:0.0241120000	3e1q_A.pdb:0.0298950000):0.1668060000	2fkz_A.pdb:0.1296080000):0.0687002000	1jgc_A.pdb:0.3768630000):0.3141370000	1nfv_A.pdb:0.6052520000):0.1519780000):0.5234140000	2vzb_A.pdb:0.7642570000):0.0924613000):0.1324460000):0.1455490000):0.0613031000):0.0549727000);
(1ji5_A.pdb:0.2996050000	1jig_A.pdb:0.1999600000	(1n1q_A.pdb:0.2022680000	(2chp_A.pdb:0.3086290000	((1qgh_A.pdb:0.2233300000	2ux1_A.pdb:0.4021370000):0.2156810000	((1ji4_A.pdb:0.3384790000	2fjc_A.pdb:0.3992490000):0.2128230000	(((((1dps_A.pdb:0.0545420000	1jts_A.pdb:0.0537220000):0.3277540000	1o9r_A.pdb:0.1681680000):0.3567570000	1uvh_A.pdb:0.5820530000):0.1226270000	(1tjo_A.pdb:0.0644480000	1tk6_A.pdb:0.0211190000):0.3974640000):0.1725410000	((2fzf_A.pdb:1.6161140000	2vzb_A.pdb:0.5983990000):0.0805345000	(((((((1bcf_A.pdb:0.0152740000	3e1q_A.pdb:0.0321700000):0.1575110000	2fkz_A.pdb:0.0726260000):0.1527950000	1jgc_A.pdb:0.2197180000):0.3831560000	1nfv_A.pdb:0.4901300000):0.3335020000	(((((1lb3_A.pdb:0.0741010000	2za7_A.pdb:0.1392220000):0.1995820000	1r03_A.pdb:0.2792850000):0.0647778000	1bg7_A.pdb:0.4074080000):0.2020020000	(1z6o_A.pdb:1.0659150000	1z6o_M.pdb:0.5391550000):0.1881010000):0.1160280000	((((1eum_A.pdb:0.3189180000	1krq_A.pdb:0.2832090000):0.1281510000	3e6s_A.pdb:0.6080680000):0.1543290000	2jd7_A.pdb:0.1955730000):0.1206310000	1vlg_A.pdb:0.2470730000):0.2381880000):0.3789680000):0.1076330000	(1lko_A.pdb:0.6746870000	(1yuz_A.pdb:0.8698950000	3qhb_A.pdb:0.8710310000):0.1232000000):0.6278440000):0.1473580000	(1otk_A.pdb:2.2269180000	((((((1oqu_A.pdb:0.1425600000	1r2f_A.pdb:0.1804520000):0.0516218000	1uzr_A.pdb:0.0717980000):0.5341250000	1mxr_A.pdb:0.7697720000):0.2034260000	((1jk0_A.pdb:0.3505940000	2uw2_A.pdb:0.2129010000):0.0894944000	1w68_A.pdb:0.0998960000):0.6503740000):0.2618740000	3ee4_A.pdb:1.0336490000):0.4042150000	(((2inc_B.pdb:0.6213700000	(2inp_C.pdb:0.7402070000	1mty_B.pdb:1.5177450000):0.1625730000):0.2931710000	(1mty_D.pdb:1.0618170000	3dhg_A.pdb:1.0037030000):0.4781520000):0.3776930000	(((2uw1_A.pdb:0.0315920000	2uw1_B.pdb:0.0439190000):0.1291490000	1afr_A.pdb:0.0727490000):0.7825740000	1za0_A.pdb:1.0226460000):0.2000930000):0.2174440000):0.3694370000):0.4660020000):0.1011870000):0.4138770000):0.1312320000):0.1222270000):0.0517742000):0.1276130000):0.0512292000);
(1ji5_A.pdb:0.2442040000	1jig_A.pdb:0.1688220000	((1n1q_A.pdb:0.1855810000	((2chp_A.pdb:0.3442730000	(1ji4_A.pdb:0.4321730000	2fjc_A.pdb:0.3536300000):0.1639900000):0.0530958000	(((((1dps_A.pdb:0.0713260000	1jts_A.pdb:0.0399520000):0.2358840000	1o9r_A.pdb:0.2502770000):0.2807900000	1uvh_A.pdb:0.6357290000):0.2499470000	(1tjo_A.pdb:0.0366230000	1tk6_A.pdb:0.0087220000):0.5837940000):0.1823360000	((2fzf_A.pdb:1.4721180000	((((((((1bcf_A.pdb:0.0274270000	3e1q_A.pdb:0.0177570000):0.1710490000	2fkz_A.pdb:0.1093250000):0.0963035000	1jgc_A.pdb:0.3253150000):0.2716190000	1nfv_A.pdb:0.5265520000):0.4130030000	(((((1lb3_A.pdb:0.0399370000	2za7_A.pdb:0.1690320000):0.2497840000	1r03_A.pdb:0.2006480000):0.0785824000	1bg7_A.pdb:0.4035610000):0.1798540000	(1z6o_A.pdb:0.9134340000	1z6o_M.pdb:0.6089400000):0.2018220000):0.2129470000	(((1eum_A.pdb:0.3222710000	1krq_A.pdb:0.2524010000):0.1927770000	3e6s_A.pdb:0.4885100000):0.1010130000	(2jd7_A.pdb:0.2145300000	1vlg_A.pdb:0.2458020000):0.0880734000):0.1229830000):0.2301580000):0.1104480000	((1lko_A.pdb:0.6989490000	1yuz_A.pdb:0.7991060000):0.3896480000	3qhb_A.pdb:0.8224010000):0.4827850000):0.0447069000	1otk_A.pdb:2.3554890000):0.0764825000	((((((1oqu_A.pdb:0.1598040000	1r2f_A.pdb:0.1679940000):0.0883993000	1uzr_A.pdb:0.0603840000):0.5763910000	1mxr_A.pdb:0.8087300000):0.2255030000	((1jk0_A.pdb:0.3779690000	2uw2_A.pdb:0.1775130000):0.0767621000	1w68_A.pdb:0.0451980000):0.9206890000):0.2729980000	3ee4_A.pdb:1.0809250000):0.1409890000	(((2inc_B.pdb:0.7627580000	(2inp_C.pdb:0.6912910000	1mty_B.pdb:1.4409880000):0.1559090000):0.3010730000	(1mty_D.pdb:0.9351710000	3dhg_A.pdb:1.1388180000):0.4645120000):0.4169240000	(((2uw1_A.pdb:0.0316310000	2uw1_B.pdb:0.0647340000):0.0923037000	1afr_A.pdb:0.0890290000):0.6590680000	1za0_A.pdb:1.1027680000):0.2206410000):0.1442990000):1.0446300000):0.1544630000):0.1148720000	2vzb_A.pdb:0.6969220000):0.2816590000):0.1348240000):0.0647245000):0.1024450000	(1qgh_A.pdb:0.1848070000	2ux1_A.pdb:0.3614810000):0.3313230000):0.0207441000);
(1ji5_A.pdb:0.3219310000	1jig_A.pdb:0.1564510000	(1n1q_A.pdb:0.2703600000	(2chp_A.pdb:0.4195370000	((1qgh_A.pdb:0.2392270000	2ux1_A.pdb:0.4692440000):0.2529900000	((1ji4_A.pdb:0.5149980000	2fjc_A.pdb:0.5445810000):0.1777310000	(((((1dps_A.pdb:0.0663680000	1jts_A.pdb:0.0509300000):0.2537570000	1o9r_A.pdb:0.2890100000):0.3301060000	1uvh_A.pdb:0.7152860000):0.2580340000	(1tjo_A.pdb:0.0213760000	1tk6_A.pdb:0.0110180000):0.6389090000):0.1176700000	((2fzf_A.pdb:1.7679210000	(((((1bcf_A.pdb:0.0198540000	3e1q_A.pdb:0.0209250000):0.1624270000	2fkz_A.pdb:0.1262730000):0.1435180000	1jgc_A.pdb:0.2918730000):0.4628320000	1nfv_A.pdb:0.5416670000):0.2236960000	((((1lko_A.pdb:0.6535260000	1yuz_A.pdb:0.7650450000):0.4791940000	3qhb_A.pdb:0.6421780000):0.2529080000	(1otk_A.pdb:2.0400710000	((((((((1oqu_A.pdb:0.1931420000	1r2f_A.pdb:0.2252710000):0.0454428000	1uzr_A.pdb:0.0984960000):0.5374330000	1mxr_A.pdb:0.8715410000):0.1534790000	((1jk0_A.pdb:0.3387560000	2uw2_A.pdb:0.1405620000):0.0526112000	1w68_A.pdb:0.0727310000):0.9174810000):0.4138810000	3ee4_A.pdb:1.0407540000):0.3611510000	((2uw1_A.pdb:0.0406910000	2uw1_B.pdb:0.0622580000):0.0635115000	1afr_A.pdb:0.1347690000):0.9032830000):0.0577882000	1za0_A.pdb:1.0092710000):0.2636610000	((2inc_B.pdb:0.5117570000	(2inp_C.pdb:0.7413570000	1mty_B.pdb:1.6194190000):0.2712000000):0.4074390000	(1mty_D.pdb:0.9656870000	3dhg_A.pdb:1.1348490000):0.4978560000):0.5110960000):0.3359590000):0.5410490000):0.1948930000	(((((1lb3_A.pdb:0.0411630000	2za7_A.pdb:0.1363720000):0.1982800000	1r03_A.pdb:0.1690790000):0.0581660000	1bg7_A.pdb:0.5219010000):0.1912870000	(1z6o_A.pdb:0.8369640000	1z6o_M.pdb:0.5238580000):0.3081280000):0.2441180000	((1eum_A.pdb:0.3089320000	1krq_A.pdb:0.3291070000):0.2140620000	((3e6s_A.pdb:0.7188320000	2jd7_A.pdb:0.1899290000):0.0767179000	1vlg_A.pdb:0.2036400000):0.0968439000):0.1834730000):0.3118960000):0.1142680000):0.2230280000):0.2069180000	2vzb_A.pdb:0.7688500000):0.2983090000):0.0894744000):0.0728941000):0.0487481000):0.0919689000):0.0635695000);
(1ji5_A.pdb:0.2213560000	1jig_A.pdb:0.1309330000	(1n1q_A.pdb:0.2026130000	(2chp_A.pdb:0.3564010000	((1qgh_A.pdb:0.1861900000	2ux1_A.pdb:0.4226360000):0.2966690000	((1ji4_A.pdb:0.4156120000	2fjc_A.pdb:0.3419750000):0.1628480000	(((((1dps_A.pdb:0.0499820000	1jts_A.pdb:0.0483300000):0.3419210000	1o9r_A.pdb:0.2246350000):0.1954520000	1uvh_A.pdb:0.6739150000):0.2050280000	(1tjo_A.pdb:0.0490240000	1tk6_A.pdb:0.0180490000):0.6382200000):0.1501250000	((((2fzf_A.pdb:1.8749580000	(1lko_A.pdb:0.4801680000	1yuz_A.pdb:0.9002490000):0.0873164000):0.1193730000	3qhb_A.pdb:0.8614180000):0.4449260000	(((((1bcf_A.pdb:0.0216880000	3e1q_A.pdb:0.0342760000):0.1589250000	2fkz_A.pdb:0.1091990000):0.1547060000	1jgc_A.pdb:0.3299570000):0.2320930000	1nfv_A.pdb:0.6222720000):0.2875820000	(((((1lb3_A.pdb:0.0499630000	2za7_A.pdb:0.1573020000):0.2374670000	1bg7_A.pdb:0.4344730000):0.0679135000	1r03_A.pdb:0.1339600000):0.3125080000	(1z6o_A.pdb:1.0093420000	1z6o_M.pdb:0.6018430000):0.2552350000):0.1574640000	((1eum_A.pdb:0.3487960000	1krq_A.pdb:0.1990320000):0.2125660000	(3e6s_A.pdb:0.6574470000	(2jd7_A.pdb:0.2021670000	1vlg_A.pdb:0.3591190000):0.0814129000):0.0818341000):0.1810510000):0.3517880000):0.0778146000):0.1872010000	(2vzb_A.pdb:0.5267130000	(1otk_A.pdb:2.2804710000	(((((((1oqu_A.pdb:0.1657450000	1r2f_A.pdb:0.1590210000):0.0560075000	1uzr_A.pdb:0.0835670000):0.5307700000	1mxr_A.pdb:0.9442400000):0.2016550000	((1jk0_A.pdb:0.3607910000	2uw2_A.pdb:0.1722070000):0.0908764000	1w68_A.pdb:0.0605370000):0.7089620000):0.4287150000	(((2uw1_A.pdb:0.0717760000	2uw1_B.pdb:0.0599400000):0.1464960000	1afr_A.pdb:0.1030320000):0.5977750000	1za0_A.pdb:1.2668770000):0.4051030000):0.1236100000	(((2inc_B.pdb:0.6495810000	2inp_C.pdb:0.9001970000):0.3144770000	1mty_B.pdb:1.4671460000):0.3089890000	(1mty_D.pdb:1.0401680000	3dhg_A.pdb:1.0438380000):0.6125080000):0.2609920000):0.1151230000	3ee4_A.pdb:1.0959180000):0.2331120000):0.5831090000):0.2258310000):0.4517470000):0.1520320000):0.0638801000):0.0503170000):0.0820870000):0.0859997000);
(1ji5_A.pdb:0.1526160000	1jig_A.pdb:0.2129510000	((1n1q_A.pdb:0.1914570000	(2chp_A.pdb:0.1805690000	(((((1dps_A.pdb:0.0402570000	1jts_A.pdb:0.0359520000):0.1265220000	1o9r_A.pdb:0.2150500000):0.3215950000	1uvh_A.pdb:0.5808350000):0.2212750000	(1tjo_A.pdb:0.0153100000	1tk6_A.pdb:0.0116770000):0.4959360000):0.2034640000	(((2fzf_A.pdb:1.8269900000	(1otk_A.pdb:2.8952580000	((((((1oqu_A.pdb:0.1762760000	1r2f_A.pdb:0.1894430000):0.0441353000	1uzr_A.pdb:0.0728360000):0.5655810000	(1mxr_A.pdb:0.9403980000	((1jk0_A.pdb:0.4229240000	2uw2_A.pdb:0.1581110000):0.0705659000	1w68_A.pdb:0.0794160000):0.9534180000):0.1885390000):0.3650330000	3ee4_A.pdb:1.0734150000):0.3731750000	(((2uw1_A.pdb:0.0509630000	2uw1_B.pdb:0.0478090000):0.0746780000	1afr_A.pdb:0.1451360000):0.8093620000	1za0_A.pdb:1.0776490000):0.3782110000):0.1374230000	((2inc_B.pdb:0.5594060000	(2inp_C.pdb:0.8073690000	1mty_B.pdb:1.4056960000):0.2807780000):0.3795610000	(1mty_D.pdb:1.2741540000	3dhg_A.pdb:0.8857860000):0.5705360000):0.4170920000):0.4031360000):0.8361890000):0.0000025461	((((((1bcf_A.pdb:0.0281200000	3e1q_A.pdb:0.0231510000):0.2003600000	2fkz_A.pdb:0.1192780000):0.1781010000	1jgc_A.pdb:0.3964210000):0.2106810000	1nfv_A.pdb:0.7330090000):0.2409760000	((((((1lb3_A.pdb:0.0691670000	2za7_A.pdb:0.1605620000):0.3145350000	1r03_A.pdb:0.2723930000):0.0575868000	1bg7_A.pdb:0.4493040000):0.1990860000	1z6o_A.pdb:0.8307680000):0.1175680000	1z6o_M.pdb:0.7629890000):0.0887983000	((((1eum_A.pdb:0.3486730000	1krq_A.pdb:0.2291000000):0.2365170000	3e6s_A.pdb:0.7484190000):0.1652670000	2jd7_A.pdb:0.1383200000):0.1937670000	1vlg_A.pdb:0.2409570000):0.1947110000):0.3291710000):0.1771000000	((1lko_A.pdb:0.5469440000	1yuz_A.pdb:1.1349870000):0.3684270000	3qhb_A.pdb:0.9211630000):0.3287250000):0.2529380000):0.0344933000	2vzb_A.pdb:0.6132790000):0.1871180000):0.2035170000):0.1186050000):0.0840150000	(((1qgh_A.pdb:0.2439490000	2ux1_A.pdb:0.2979200000):0.1523780000	2fjc_A.pdb:0.4454270000):0.0622463000	1ji4_A.pdb:0.6160040000):0.0755963000):0.0389356000);
(1ji5_A.pdb:0.2479270000	1jig_A.pdb:0.1855690000	(((1n1q_A.pdb:0.1676880000	2chp_A.pdb:0.3183080000):0.0638955000	((((1dps_A.pdb:0.0155670000	1jts_A.pdb:0.0520800000):0.3041310000	1o9r_A.pdb:0.1183370000):0.4602640000	1uvh_A.pdb:0.5600670000):0.2026390000	((1tjo_A.pdb:0.0358430000	1tk6_A.pdb:0.0176190000):0.3142160000	((2fzf_A.pdb:1.2980390000	((((((1bcf_A.pdb:0.0320010000	3e1q_A.pdb:0.0151510000):0.1093120000	2fkz_A.pdb:0.1351720000):0.1353420000	1jgc_A.pdb:0.2520240000):0.3756140000	1nfv_A.pdb:0.5457350000):0.2206590000	(((((1lb3_A.pdb:0.0607260000	2za7_A.pdb:0.1450340000):0.2132690000	1r03_A.pdb:0.2009480000):0.0409636000	1bg7_A.pdb:0.3980780000):0.1690940000	(1z6o_A.pdb:0.8894140000	1z6o_M.pdb:0.4491270000):0.1475290000):0.0721573000	(((1eum_A.pdb:0.3683080000	1krq_A.pdb:0.2838430000):0.1648370000	(2jd7_A.pdb:0.2064220000	1vlg_A.pdb:0.3155890000):0.0934109000):0.1208210000	3e6s_A.pdb:0.7244910000):0.1432910000):0.4471650000):0.0822127000	((1lko_A.pdb:0.5070580000	1yuz_A.pdb:0.9927400000):0.3898540000	3qhb_A.pdb:0.8902990000):0.3440770000):0.1675000000):0.1490000000	(2vzb_A.pdb:0.5612400000	((1otk_A.pdb:1.9482370000	((2inc_B.pdb:0.6799950000	(2inp_C.pdb:0.7243880000	1mty_B.pdb:1.4291180000):0.3381910000):0.4612930000	(1mty_D.pdb:1.0345770000	3dhg_A.pdb:0.8768600000):0.4933330000):0.1872610000):0.4470190000	((((((1oqu_A.pdb:0.1213980000	1uzr_A.pdb:0.1284790000):0.0651161000	1r2f_A.pdb:0.1438700000):0.5128870000	((1jk0_A.pdb:0.3441520000	2uw2_A.pdb:0.1542060000):0.0800384000	1w68_A.pdb:0.0710300000):1.1749000000):0.2480090000	1mxr_A.pdb:0.9189800000):0.4433870000	3ee4_A.pdb:0.8228620000):0.4235760000	(((2uw1_A.pdb:0.0463530000	2uw1_B.pdb:0.0459990000):0.1177670000	1afr_A.pdb:0.0820050000):0.8844010000	1za0_A.pdb:0.8161270000):0.4384670000):0.3059390000):0.4491310000):0.1551600000):0.4296440000):0.1769730000):0.2630870000):0.0337783000	((1qgh_A.pdb:0.1689310000	2ux1_A.pdb:0.5280830000):0.2446620000	(1ji4_A.pdb:0.3386070000	2fjc_A.pdb:0.3712560000):0.2601340000):0.0773221000):0.0489747000);
(1ji5_A.pdb:0.3224340000	1jig_A.pdb:0.1934780000	(1n1q_A.pdb:0.2165430000	((2chp_A.pdb:0.3417440000	(1qgh_A.pdb:0.2154140000	2ux1_A.pdb:0.4658150000):0.3354510000):0.0391717000	((1ji4_A.pdb:0.4028100000	2fjc_A.pdb:0.4120100000):0.2073030000	(((((1dps_A.pdb:0.0604530000	1jts_A.pdb:0.0245850000):0.3019770000	1o9r_A.pdb:0.2622460000):0.2488730000	1uvh_A.pdb:0.7248060000):0.2198470000	(1tjo_A.pdb:0.0457720000	1tk6_A.pdb:0.0219830000):0.6032000000):0.1909390000	((2fzf_A.pdb:1.8824970000	2vzb_A.pdb:0.4208110000):0.1684300000	(((((1bcf_A.pdb:0.0469260000	3e1q_A.pdb:0.0288540000):0.1187300000	2fkz_A.pdb:0.1223790000):0.1606810000	1jgc_A.pdb:0.3145320000):0.2597830000	1nfv_A.pdb:0.7765160000):0.1212560000	(((((1lko_A.pdb:0.4826230000	1yuz_A.pdb:0.8520570000):0.2703170000	3qhb_A.pdb:0.9154940000):0.2187410000	((((((1oqu_A.pdb:0.1712860000	1r2f_A.pdb:0.1627070000):0.0531749000	1uzr_A.pdb:0.0819440000):0.4741820000	1mxr_A.pdb:0.9666180000):0.2303580000	((1jk0_A.pdb:0.4341870000	2uw2_A.pdb:0.1615530000):0.0526165000	1w68_A.pdb:0.0861290000):0.9081420000):0.3691690000	(3ee4_A.pdb:1.0161620000	(((2uw1_A.pdb:0.0504210000	2uw1_B.pdb:0.0372400000):0.1043340000	1afr_A.pdb:0.1166820000):0.8866150000	1za0_A.pdb:1.1045600000):0.2461870000):0.1859380000):0.1214760000	((2inc_B.pdb:0.7320380000	(2inp_C.pdb:0.9177750000	1mty_B.pdb:1.7625560000):0.1064050000):0.3528300000	(1mty_D.pdb:1.0062750000	3dhg_A.pdb:1.0560680000):0.6165020000):0.4816590000):0.7207800000):0.1738770000	1otk_A.pdb:2.5695790000):0.1605820000	(((((1lb3_A.pdb:0.0409890000	2za7_A.pdb:0.1981280000):0.2178000000	1bg7_A.pdb:0.5269100000):0.1176250000	1r03_A.pdb:0.1215570000):0.1949030000	(1z6o_A.pdb:0.9131950000	1z6o_M.pdb:0.6106070000):0.2644680000):0.1752940000	(((1eum_A.pdb:0.4311000000	1krq_A.pdb:0.1926750000):0.2938020000	(2jd7_A.pdb:0.1745300000	1vlg_A.pdb:0.2768280000):0.0834812000):0.1155710000	3e6s_A.pdb:0.6722790000):0.1223860000):0.3917870000):0.1086140000):0.3259980000):0.4156930000):0.0603792000):0.0888213000):0.1174100000):0.0595018000);
(1ji5_A.pdb:0.2719410000	(1jig_A.pdb:0.0986290000	1n1q_A.pdb:0.2111780000):0.0391427000	((2chp_A.pdb:0.3516580000	(1qgh_A.pdb:0.1783060000	2ux1_A.pdb:0.3665720000):0.1906580000):0.0734088000	((1ji4_A.pdb:0.4505630000	(((((1dps_A.pdb:0.0925580000	1jts_A.pdb:0.0809900000):0.1350310000	1o9r_A.pdb:0.1978910000):0.3267460000	1uvh_A.pdb:0.5618660000):0.2644770000	(1tjo_A.pdb:0.0347420000	1tk6_A.pdb:0.0258010000):0.4584840000):0.1864330000	((((2fzf_A.pdb:1.6153560000	3qhb_A.pdb:0.6208840000):0.2273570000	((1lko_A.pdb:0.5477960000	1yuz_A.pdb:0.9315710000):0.2968950000	(1otk_A.pdb:2.1547440000	((((1oqu_A.pdb:0.2031130000	1r2f_A.pdb:0.1593660000):0.0373773000	1uzr_A.pdb:0.0802230000):0.5835910000	(1mxr_A.pdb:0.8082360000	((1jk0_A.pdb:0.3980000000	2uw2_A.pdb:0.1606850000):0.0892820000	1w68_A.pdb:0.0736340000):0.9110860000):0.1651080000):0.4368230000	(3ee4_A.pdb:0.9990590000	(((2inc_B.pdb:0.6546370000	(2inp_C.pdb:0.6957920000	1mty_B.pdb:1.4441240000):0.2432780000):0.2624220000	(1mty_D.pdb:0.8389820000	3dhg_A.pdb:1.1042460000):0.6478110000):0.7172210000	(((2uw1_A.pdb:0.0402290000	2uw1_B.pdb:0.0785100000):0.0885851000	1afr_A.pdb:0.0787270000):0.5841110000	1za0_A.pdb:1.2108040000):0.2544290000):0.2015090000):0.1498040000):0.3525390000):0.2726530000):0.1677310000):0.3243720000	(((((1bcf_A.pdb:0.0422190000	3e1q_A.pdb:0.0465810000):0.1166040000	2fkz_A.pdb:0.1155520000):0.1731450000	1jgc_A.pdb:0.2573590000):0.1973710000	1nfv_A.pdb:0.5487250000):0.1904350000	(((((1lb3_A.pdb:0.0802240000	2za7_A.pdb:0.1658620000):0.2090470000	1bg7_A.pdb:0.4002690000):0.0827238000	1r03_A.pdb:0.1718650000):0.3138730000	(1z6o_A.pdb:0.8470220000	1z6o_M.pdb:0.6058900000):0.2025730000):0.1431420000	(((1eum_A.pdb:0.3085890000	1krq_A.pdb:0.2011010000):0.0686869000	3e6s_A.pdb:0.6244470000):0.0976196000	(2jd7_A.pdb:0.1555600000	1vlg_A.pdb:0.3163760000):0.0712015000):0.1206030000):0.3975610000):0.1766160000):0.2235370000	2vzb_A.pdb:0.8265110000):0.2308080000):0.0939594000):0.0487748000	2fjc_A.pdb:0.3980720000):0.1073920000):0.0731003000);
(1ji5_A.pdb:0.3044850000	(1jig_A.pdb:0.2339190000	((2chp_A.pdb:0.1982530000	(((((1dps_A.pdb:0.0687470000	1jts_A.pdb:0.0353010000):0.2714680000	1o9r_A.pdb:0.2310100000):0.5007080000	(1tjo_A.pdb:0.0569270000	1tk6_A.pdb:0.0097180000):0.5201860000):0.0865762000	1uvh_A.pdb:0.6632720000):0.1119560000	((2fzf_A.pdb:2.0475280000	(((((((1bcf_A.pdb:0.0281430000	3e1q_A.pdb:0.0359690000):0.1247990000	2fkz_A.pdb:0.1272900000):0.0520695000	1jgc_A.pdb:0.2994890000):0.3549020000	1nfv_A.pdb:0.7047710000):0.2576620000	(((((1lb3_A.pdb:0.0717400000	2za7_A.pdb:0.1321020000):0.1753980000	1bg7_A.pdb:0.5504650000):0.0363565000	1r03_A.pdb:0.1542080000):0.2003350000	(1z6o_A.pdb:0.8315460000	1z6o_M.pdb:0.5852120000):0.2394230000):0.1591540000	(((1eum_A.pdb:0.3083610000	1krq_A.pdb:0.2475770000):0.1251030000	3e6s_A.pdb:0.4811710000):0.0738872000	(2jd7_A.pdb:0.1612550000	1vlg_A.pdb:0.3141920000):0.0994169000):0.1588950000):0.2501500000):0.1086390000	((1lko_A.pdb:0.4455110000	1yuz_A.pdb:0.8174610000):0.2248520000	3qhb_A.pdb:0.6732450000):0.3633740000):0.1879640000	(1otk_A.pdb:2.2733440000	(((((((1oqu_A.pdb:0.1631010000	1r2f_A.pdb:0.1733040000):0.0689121000	1uzr_A.pdb:0.0679700000):0.6394670000	1mxr_A.pdb:0.9957480000):0.2761570000	((1jk0_A.pdb:0.3892920000	2uw2_A.pdb:0.1479820000):0.0659134000	1w68_A.pdb:0.0717750000):0.8479830000):0.4267770000	3ee4_A.pdb:1.1776340000):0.2469260000	(((2uw1_A.pdb:0.0458080000	2uw1_B.pdb:0.0480680000):0.1031670000	1afr_A.pdb:0.0799510000):0.8776660000	1za0_A.pdb:1.1631850000):0.1838810000):0.1709680000	((2inc_B.pdb:0.6216010000	(2inp_C.pdb:0.8180460000	1mty_B.pdb:1.5901710000):0.1198620000):0.4007410000	(1mty_D.pdb:1.0929800000	3dhg_A.pdb:1.2157290000):0.4075300000):0.3009240000):0.5958260000):0.4130710000):0.0473509000):0.1648540000	2vzb_A.pdb:0.5277460000):0.3079110000):0.1686980000):0.0927432000	((1qgh_A.pdb:0.1830600000	2ux1_A.pdb:0.4077970000):0.1845700000	(1ji4_A.pdb:0.5596840000	2fjc_A.pdb:0.3898960000):0.2307670000):0.1133110000):0.0701720000):0.0397941000	1n1q_A.pdb:0.2194610000);
(1ji5_A.pdb:0.2737850000	((1jig_A.pdb:0.1571190000	((1qgh_A.pdb:0.2261940000	2ux1_A.pdb:0.3230160000):0.2614520000	(1ji4_A.pdb:0.3643630000	2fjc_A.pdb:0.3437990000):0.1806270000):0.1035730000):0.0670518000	(((((1dps_A.pdb:0.0275750000	1jts_A.pdb:0.0684360000):0.2659490000	1o9r_A.pdb:0.1522830000):0.4497250000	(1tjo_A.pdb:0.0371100000	1tk6_A.pdb:0.0165830000):0.6086320000):0.1409220000	1uvh_A.pdb:0.6685800000):0.1888510000	(((((2fzf_A.pdb:1.4873290000	(1lko_A.pdb:0.4953170000	1yuz_A.pdb:0.8097050000):0.2979380000):0.1385040000	3qhb_A.pdb:0.8588960000):0.4417360000	(((((1bcf_A.pdb:0.0154180000	3e1q_A.pdb:0.0290390000):0.1239510000	2fkz_A.pdb:0.1380060000):0.1665320000	1jgc_A.pdb:0.3284520000):0.1974350000	1nfv_A.pdb:0.6988910000):0.2677180000	(((((1lb3_A.pdb:0.0683990000	2za7_A.pdb:0.1798170000):0.2714370000	1bg7_A.pdb:0.5776010000):0.0784828000	1r03_A.pdb:0.1638300000):0.2887490000	(1z6o_A.pdb:0.8632680000	1z6o_M.pdb:0.4761290000):0.2486820000):0.1630790000	((((1eum_A.pdb:0.3271930000	1krq_A.pdb:0.2877590000):0.2487340000	3e6s_A.pdb:0.8342920000):0.0692112000	2jd7_A.pdb:0.2292900000):0.1330940000	1vlg_A.pdb:0.1997650000):0.2036970000):0.3879730000):0.0626760000):0.1183320000	1otk_A.pdb:2.5729610000):0.0234137000	(2vzb_A.pdb:0.4975930000	(((((((1oqu_A.pdb:0.2091730000	1r2f_A.pdb:0.2030340000):0.0433376000	1uzr_A.pdb:0.0649440000):0.5602680000	1mxr_A.pdb:0.8712200000):0.1553700000	((1jk0_A.pdb:0.3683730000	2uw2_A.pdb:0.1655120000):0.0825814000	1w68_A.pdb:0.0828250000):0.7991170000):0.3990380000	3ee4_A.pdb:0.9676160000):0.2537370000	(((2uw1_A.pdb:0.0378580000	2uw1_B.pdb:0.0678970000):0.1635730000	1afr_A.pdb:0.0655160000):0.7978550000	1za0_A.pdb:1.3528490000):0.1746560000):0.1262090000	((2inc_B.pdb:0.6229660000	(2inp_C.pdb:0.8769040000	1mty_B.pdb:1.5433680000):0.1400260000):0.3710720000	(1mty_D.pdb:1.0526880000	3dhg_A.pdb:1.0786130000):0.6061060000):0.4134690000):0.9417010000):0.2854160000):0.3742350000):0.2209120000):0.0677863000	(1n1q_A.pdb:0.1416230000	2chp_A.pdb:0.3900860000):0.0906955000);
(1ji5_A.pdb:0.2340280000	1jig_A.pdb:0.2188440000	(1n1q_A.pdb:0.1946600000	(2chp_A.pdb:0.3364250000	(((1qgh_A.pdb:0.2129540000	2ux1_A.pdb:0.3773280000):0.2185720000	(1ji4_A.pdb:0.4103680000	2fjc_A.pdb:0.4304930000):0.1967540000):0.0752844000	((((1dps_A.pdb:0.0522990000	1jts_A.pdb:0.0623450000):0.1808400000	1o9r_A.pdb:0.3023910000):0.3813290000	1uvh_A.pdb:0.5279940000):0.3107890000	((1tjo_A.pdb:0.0593300000	1tk6_A.pdb:0.0059590000):0.5483570000	(((((2fzf_A.pdb:1.7175650000	(1lko_A.pdb:0.4734100000	(1yuz_A.pdb:0.7241000000	3qhb_A.pdb:0.8184800000):0.1860210000):0.2693810000):0.2444180000	(1otk_A.pdb:1.8399750000	((((((((1oqu_A.pdb:0.1860450000	1r2f_A.pdb:0.2084870000):0.0633990000	1uzr_A.pdb:0.0569960000):0.4640900000	1mxr_A.pdb:0.8802830000):0.2514900000	((1jk0_A.pdb:0.4058750000	2uw2_A.pdb:0.1301280000):0.0866976000	1w68_A.pdb:0.0638470000):1.0829800000):0.3051630000	3ee4_A.pdb:1.0984290000):0.3086620000	((2inc_B.pdb:0.7497050000	(2inp_C.pdb:1.0130730000	1mty_B.pdb:1.4259190000):0.1323990000):0.3107790000	(1mty_D.pdb:0.9665810000	3dhg_A.pdb:1.0323000000):0.5539060000):0.7053580000):0.3268870000	((2uw1_A.pdb:0.0420980000	2uw1_B.pdb:0.0527540000):0.0555698000	1afr_A.pdb:0.1066770000):0.7263400000):0.2317830000	1za0_A.pdb:0.7929370000):0.3663830000):0.5668700000):0.0467680000	(((((1lb3_A.pdb:0.0577840000	2za7_A.pdb:0.1745840000):0.2072240000	1bg7_A.pdb:0.4210660000):0.0806308000	1r03_A.pdb:0.1956780000):0.2374910000	(1z6o_A.pdb:0.9212540000	1z6o_M.pdb:0.4639970000):0.2763330000):0.0881127000	(((1eum_A.pdb:0.3743560000	1krq_A.pdb:0.2188030000):0.1874390000	(2jd7_A.pdb:0.1703890000	1vlg_A.pdb:0.3263250000):0.0635602000):0.1206830000	3e6s_A.pdb:0.5947450000):0.1941760000):0.2890290000):0.1991300000	((((1bcf_A.pdb:0.0375700000	3e1q_A.pdb:0.0484240000):0.1026710000	2fkz_A.pdb:0.1770470000):0.0875548000	1jgc_A.pdb:0.3629910000):0.2857710000	1nfv_A.pdb:0.5187050000):0.1859340000):0.2632550000	2vzb_A.pdb:0.6939060000):0.1922660000):0.1077660000):0.1258530000):0.0627513000):0.0922732000):0.0680319000);
(1ji5_A.pdb:0.2061040000	1jig_A.pdb:0.1813490000	(1n1q_A.pdb:0.2868430000	(2chp_A.pdb:0.3767730000	((1qgh_A.pdb:0.2037910000	2ux1_A.pdb:0.4072190000):0.2536660000	((1ji4_A.pdb:0.5983660000	2fjc_A.pdb:0.3300040000):0.1656820000	((((1dps_A.pdb:0.0566820000	1jts_A.pdb:0.0276680000):0.2204610000	1o9r_A.pdb:0.1900220000):0.2117510000	1uvh_A.pdb:0.8167450000):0.2121720000	((1tjo_A.pdb:0.0131980000	1tk6_A.pdb:0.0280580000):0.4507580000	((2fzf_A.pdb:1.7386400000	(2vzb_A.pdb:0.5628800000	((((((1oqu_A.pdb:0.1234550000	1r2f_A.pdb:0.1952960000):0.0519409000	1uzr_A.pdb:0.0903690000):0.6443780000	(1mxr_A.pdb:1.0618510000	((1jk0_A.pdb:0.3730100000	2uw2_A.pdb:0.1535010000):0.0597818000	1w68_A.pdb:0.0602210000):0.8246220000):0.0972698000):0.2574880000	3ee4_A.pdb:1.2168140000):0.3515970000	(((2uw1_A.pdb:0.0557770000	2uw1_B.pdb:0.0545640000):0.0709235000	1afr_A.pdb:0.1025610000):0.8647450000	1za0_A.pdb:0.9494080000):0.2376820000):0.2468020000	((2inc_B.pdb:0.7302900000	(2inp_C.pdb:0.8061390000	1mty_B.pdb:1.3832970000):0.1475730000):0.3690830000	(1mty_D.pdb:1.2366990000	3dhg_A.pdb:0.8759220000):0.5225810000):0.4589020000):0.7074170000):0.2222140000):0.0432493000	(((((((1bcf_A.pdb:0.0612740000	3e1q_A.pdb:0.0582540000):0.1750240000	2fkz_A.pdb:0.1344240000):0.1481980000	1jgc_A.pdb:0.3286800000):0.4238110000	1nfv_A.pdb:0.4906160000):0.2809120000	(((((1lb3_A.pdb:0.0870100000	2za7_A.pdb:0.1996010000):0.2803610000	1r03_A.pdb:0.2745200000):0.1229920000	1bg7_A.pdb:0.5658510000):0.2248390000	(1z6o_A.pdb:0.9432990000	1z6o_M.pdb:0.5989740000):0.1329710000):0.1617400000	(((1eum_A.pdb:0.3032340000	1krq_A.pdb:0.3343780000):0.1516300000	3e6s_A.pdb:0.6529400000):0.1280370000	(2jd7_A.pdb:0.1834630000	1vlg_A.pdb:0.3956860000):0.0593551000):0.1979550000):0.4139780000):0.1009400000	(1lko_A.pdb:0.7773730000	(1yuz_A.pdb:0.8802550000	3qhb_A.pdb:0.6557120000):0.2308010000):0.4745430000):0.1730210000	1otk_A.pdb:2.1184640000):0.1299630000):0.3076630000):0.3459080000):0.2465930000):0.0798150000):0.0683093000):0.0717563000):0.0776092000);
(1ji5_A.pdb:0.1581410000	1jig_A.pdb:0.1443980000	((1n1q_A.pdb:0.1622610000	2chp_A.pdb:0.3371680000):0.0587624000	((1qgh_A.pdb:0.1244410000	2ux1_A.pdb:0.4572540000):0.2784970000	((1ji4_A.pdb:0.5321960000	2fjc_A.pdb:0.4536600000):0.1566170000	((((1dps_A.pdb:0.0873940000	1jts_A.pdb:0.0521170000):0.1969930000	1o9r_A.pdb:0.2739540000):0.4443390000	1uvh_A.pdb:0.6170870000):0.1800380000	((1tjo_A.pdb:0.0245740000	1tk6_A.pdb:0.0413160000):0.5404670000	(((2fzf_A.pdb:1.5050310000	(((((1oqu_A.pdb:0.1231410000	1r2f_A.pdb:0.1995840000):0.0531744000	1uzr_A.pdb:0.0637000000):0.5103180000	(1mxr_A.pdb:0.7857510000	((1jk0_A.pdb:0.3350870000	2uw2_A.pdb:0.2058890000):0.0818160000	1w68_A.pdb:0.0448910000):0.9672720000):0.1568440000):0.2919320000	3ee4_A.pdb:1.0522910000):0.2510350000	(((2inc_B.pdb:0.5561230000	(2inp_C.pdb:0.7652840000	1mty_B.pdb:1.3954320000):0.3058180000):0.3534980000	(1mty_D.pdb:1.1587360000	3dhg_A.pdb:0.8002020000):0.5582360000):0.4694530000	(((2uw1_A.pdb:0.0366960000	2uw1_B.pdb:0.0592300000):0.0917015000	1afr_A.pdb:0.1213480000):0.8559780000	1za0_A.pdb:1.0396240000):0.3728260000):0.1170580000):0.4846570000):0.3016700000	2vzb_A.pdb:0.4611960000):0.2095430000	(((((((1bcf_A.pdb:0.0164480000	3e1q_A.pdb:0.0418580000):0.1332050000	2fkz_A.pdb:0.0844240000):0.1461910000	1jgc_A.pdb:0.2224810000):0.2778950000	1nfv_A.pdb:0.5608370000):0.2396600000	((((1lb3_A.pdb:0.0786650000	2za7_A.pdb:0.1449360000):0.2556960000	(1bg7_A.pdb:0.5098110000	1r03_A.pdb:0.1756950000):0.0767555000):0.1830050000	(1z6o_A.pdb:0.8258110000	1z6o_M.pdb:0.6331400000):0.1067770000):0.1525480000	(((1eum_A.pdb:0.4073540000	1krq_A.pdb:0.2023990000):0.1175630000	3e6s_A.pdb:0.5380140000):0.1746120000	(2jd7_A.pdb:0.1544200000	1vlg_A.pdb:0.2838710000):0.0654117000):0.0691990000):0.3826170000):0.1256860000	((1lko_A.pdb:0.5796320000	1yuz_A.pdb:0.6972830000):0.1998400000	3qhb_A.pdb:0.7992970000):0.2784170000):0.2482640000	1otk_A.pdb:2.5026010000):0.0640259000):0.2599870000):0.2525530000):0.0911294000):0.0973859000):0.0583667000):0.0897706000);
(1ji5_A.pdb:0.2736500000	1jig_A.pdb:0.1382630000	((1n1q_A.pdb:0.1285660000	((((1dps_A.pdb:0.0558250000	1jts_A.pdb:0.0500620000):0.2560980000	1o9r_A.pdb:0.2538790000):0.2950670000	1uvh_A.pdb:0.6903550000):0.1850610000	((1tjo_A.pdb:0.0368020000	1tk6_A.pdb:0.0227190000):0.4860280000	((2fzf_A.pdb:1.4160390000	(((((((1bcf_A.pdb:0.0343130000	3e1q_A.pdb:0.0467450000):0.0865486000	2fkz_A.pdb:0.1217770000):0.1713540000	1jgc_A.pdb:0.2487050000):0.2478270000	1nfv_A.pdb:0.6580810000):0.2696940000	(((((1lb3_A.pdb:0.0753060000	2za7_A.pdb:0.1535730000):0.1342220000	1bg7_A.pdb:0.4528920000):0.0786582000	1r03_A.pdb:0.1696880000):0.2769980000	(1z6o_A.pdb:0.8781380000	1z6o_M.pdb:0.5509680000):0.1513680000):0.1040600000	((((1eum_A.pdb:0.2878620000	1krq_A.pdb:0.3266250000):0.1122530000	3e6s_A.pdb:0.5425810000):0.0886247000	2jd7_A.pdb:0.1333440000):0.1581430000	1vlg_A.pdb:0.2691680000):0.2094530000):0.3539020000):0.0580226000	((1lko_A.pdb:0.6022340000	1yuz_A.pdb:0.9121510000):0.2985890000	3qhb_A.pdb:0.8783880000):0.4917420000):0.2045220000	(1otk_A.pdb:2.5236900000	((((((1oqu_A.pdb:0.2438730000	1r2f_A.pdb:0.2249850000):0.0638199000	1uzr_A.pdb:0.0912960000):0.5276210000	(1mxr_A.pdb:0.9416660000	((1jk0_A.pdb:0.4775930000	2uw2_A.pdb:0.1686520000):0.0319342000	1w68_A.pdb:0.0729410000):0.8687990000):0.1574850000):0.3718020000	3ee4_A.pdb:1.0206490000):0.2920770000	(((2uw1_A.pdb:0.0213240000	2uw1_B.pdb:0.0540120000):0.1047970000	1afr_A.pdb:0.1194730000):0.9261480000	1za0_A.pdb:1.1893210000):0.2306450000):0.3079270000	(((2inc_B.pdb:0.7729780000	1mty_B.pdb:1.4005890000):0.2342680000	2inp_C.pdb:0.9460000000):0.2449250000	(1mty_D.pdb:0.9930300000	3dhg_A.pdb:0.9621490000):0.4072970000):0.7671010000):0.3717660000):0.3787150000):0.0638767000):0.1362400000	2vzb_A.pdb:0.6444390000):0.2667340000):0.1601680000):0.2467560000):0.0383062000	(2chp_A.pdb:0.3794670000	((1qgh_A.pdb:0.2403440000	2ux1_A.pdb:0.3189050000):0.1485100000	(1ji4_A.pdb:0.3380660000	2fjc_A.pdb:0.3880840000):0.1715010000):0.1229670000):0.0936465000):0.0897446000);
(1ji5_A.pdb:0.2503380000	1jig_A.pdb:0.1267100000	(1n1q_A.pdb:0.2211070000	((2chp_A.pdb:0.4178310000	((((1dps_A.pdb:0.0578370000	1jts_A.pdb:0.0290360000):0.2442320000	1o9r_A.pdb:0.3382540000):0.3562190000	1uvh_A.pdb:0.6969900000):0.3597050000	((1tjo_A.pdb:0.0287010000	1tk6_A.pdb:0.0294060000):0.5635440000	((2fzf_A.pdb:1.7421040000	2vzb_A.pdb:0.5094370000):0.2438160000	((((((1bcf_A.pdb:0.0251340000	3e1q_A.pdb:0.0242080000):0.1640670000	2fkz_A.pdb:0.1044680000):0.1553970000	1jgc_A.pdb:0.3546330000):0.3647650000	1nfv_A.pdb:0.5828220000):0.2562850000	(((((1lb3_A.pdb:0.0735220000	2za7_A.pdb:0.2024080000):0.2579070000	1bg7_A.pdb:0.5267120000):0.0441445000	1r03_A.pdb:0.1702250000):0.2113970000	(1z6o_A.pdb:1.0320360000	1z6o_M.pdb:0.6081290000):0.2297470000):0.1525010000	(((1eum_A.pdb:0.3631000000	1krq_A.pdb:0.2873370000):0.1290160000	3e6s_A.pdb:0.7056610000):0.1119950000	(2jd7_A.pdb:0.1533490000	1vlg_A.pdb:0.2902460000):0.0824776000):0.2327430000):0.4425430000):0.1548740000	(((1lko_A.pdb:0.5644490000	1yuz_A.pdb:0.8329070000):0.4728770000	3qhb_A.pdb:0.8701850000):0.3757580000	(1otk_A.pdb:2.4333070000	((((((1oqu_A.pdb:0.1646850000	1r2f_A.pdb:0.1716850000):0.0677710000	1uzr_A.pdb:0.0614330000):0.5711830000	1mxr_A.pdb:0.7863530000):0.2189840000	((1jk0_A.pdb:0.4448580000	2uw2_A.pdb:0.1309730000):0.0459921000	1w68_A.pdb:0.0800270000):0.8279080000):0.3032480000	3ee4_A.pdb:1.1599630000):0.2230580000	(((2inc_B.pdb:0.7606670000	(2inp_C.pdb:0.7433800000	1mty_B.pdb:1.3696450000):0.1823820000):0.4954230000	(1mty_D.pdb:1.0805000000	3dhg_A.pdb:1.0158040000):0.7026880000):0.3668860000	(((2uw1_A.pdb:0.0475850000	2uw1_B.pdb:0.0533420000):0.0770997000	1afr_A.pdb:0.1307680000):0.7381480000	1za0_A.pdb:1.0540400000):0.2898520000):0.1421960000):0.5383480000):0.3866800000):0.2563690000):0.1465040000):0.2341810000):0.2223610000):0.1975410000):0.0989370000	((1qgh_A.pdb:0.2613140000	2ux1_A.pdb:0.4872460000):0.1486110000	(1ji4_A.pdb:0.4860480000	2fjc_A.pdb:0.4248490000):0.2356640000):0.1553630000):0.0704364000):0.0836094000);
(1ji5_A.pdb:0.2244740000	1jig_A.pdb:0.1579710000	(1n1q_A.pdb:0.1766780000	(2chp_A.pdb:0.3586040000	((1qgh_A.pdb:0.2348090000	2ux1_A.pdb:0.4214590000):0.2979390000	((1ji4_A.pdb:0.4558230000	2fjc_A.pdb:0.4560420000):0.1144620000	(((((1dps_A.pdb:0.0698190000	1jts_A.pdb:0.0775910000):0.2167300000	1o9r_A.pdb:0.2530240000):0.2816340000	1uvh_A.pdb:0.6821890000):0.2084350000	(1tjo_A.pdb:0.0154960000	1tk6_A.pdb:0.0555620000):0.5181920000):0.1227630000	((((((2fzf_A.pdb:1.8469680000	(1lko_A.pdb:0.5058580000	1yuz_A.pdb:0.6598510000):0.1510070000):0.0705748000	3qhb_A.pdb:0.9423220000):0.2283170000	(1otk_A.pdb:2.2470960000	(((((((1oqu_A.pdb:0.1695770000	1r2f_A.pdb:0.2114370000):0.0448604000	1uzr_A.pdb:0.0853060000):0.5720610000	(1mxr_A.pdb:0.8426570000	((1jk0_A.pdb:0.3789570000	2uw2_A.pdb:0.1088080000):0.0750703000	1w68_A.pdb:0.1114300000):0.9012640000):0.0935374000):0.2679300000	3ee4_A.pdb:0.9828140000):0.3555290000	((2inc_B.pdb:0.5923290000	(2inp_C.pdb:0.8082490000	1mty_B.pdb:1.5113370000):0.1613330000):0.3325140000	(1mty_D.pdb:1.1443210000	3dhg_A.pdb:1.0781670000):0.5568240000):0.5459830000):0.1907350000	((2uw1_A.pdb:0.0403890000	2uw1_B.pdb:0.0764580000):0.1047870000	1afr_A.pdb:0.0960580000):0.6756980000):0.1828230000	1za0_A.pdb:0.8292620000):0.3928260000):0.4434120000):0.1288740000	(((((1lb3_A.pdb:0.0642390000	2za7_A.pdb:0.1316080000):0.2204020000	1bg7_A.pdb:0.4155410000):0.0420092000	1r03_A.pdb:0.1083020000):0.1980340000	(1z6o_A.pdb:0.9565490000	1z6o_M.pdb:0.5814210000):0.2020360000):0.1054740000	(((1eum_A.pdb:0.3070620000	1krq_A.pdb:0.2083190000):0.1772750000	(2jd7_A.pdb:0.1061280000	1vlg_A.pdb:0.3228180000):0.0711856000):0.1071330000	3e6s_A.pdb:0.5508460000):0.1364880000):0.2561250000):0.2124960000	((((1bcf_A.pdb:0.0256130000	3e1q_A.pdb:0.0490600000):0.1310920000	2fkz_A.pdb:0.0960290000):0.0593386000	1jgc_A.pdb:0.2018410000):0.3028570000	1nfv_A.pdb:0.4127030000):0.2781230000):0.1834300000	2vzb_A.pdb:0.6154990000):0.2229810000):0.1662490000):0.0786975000):0.0537997000):0.0824263000):0.0845596000);
(1ji5_A.pdb:0.2420480000	1jig_A.pdb:0.1464490000	(1n1q_A.pdb:0.1470900000	((2chp_A.pdb:0.4135780000	((1ji4_A.pdb:0.3752560000	2fjc_A.pdb:0.3803010000):0.1403970000	((((1dps_A.pdb:0.0553590000	1jts_A.pdb:0.0302070000):0.1936590000	1o9r_A.pdb:0.2303080000):0.3194720000	1uvh_A.pdb:0.5425750000):0.2635200000	((1tjo_A.pdb:0.0173840000	1tk6_A.pdb:0.0488290000):0.5052600000	((2fzf_A.pdb:1.8755550000	(2vzb_A.pdb:0.5234630000	(((((((1oqu_A.pdb:0.1591570000	1r2f_A.pdb:0.1595420000):0.0437427000	1uzr_A.pdb:0.0967190000):0.4777370000	1mxr_A.pdb:0.9200430000):0.2265360000	3ee4_A.pdb:1.2630930000):0.1934990000	((1jk0_A.pdb:0.3667550000	2uw2_A.pdb:0.1715260000):0.0621713000	1w68_A.pdb:0.0486630000):0.7477440000):0.2899690000	(((2uw1_A.pdb:0.0429910000	2uw1_B.pdb:0.0644060000):0.1465260000	1afr_A.pdb:0.0932980000):0.8907350000	1za0_A.pdb:0.9222050000):0.3420070000):0.2761510000	(((2inc_B.pdb:0.6106520000	1mty_B.pdb:1.5390220000):0.1793890000	2inp_C.pdb:0.8872320000):0.3425020000	(1mty_D.pdb:1.0244790000	3dhg_A.pdb:0.9534030000):0.5180090000):0.4613100000):0.8864030000):0.1016150000):0.1226410000	((((((1bcf_A.pdb:0.0193480000	3e1q_A.pdb:0.0438840000):0.1213810000	2fkz_A.pdb:0.1529820000):0.1532520000	1jgc_A.pdb:0.2761060000):0.3862970000	(((1lko_A.pdb:0.3672840000	1yuz_A.pdb:0.9293020000):0.5260890000	3qhb_A.pdb:0.8782540000):0.3760450000	(((((1lb3_A.pdb:0.0931480000	2za7_A.pdb:0.1163770000):0.1928940000	1bg7_A.pdb:0.4285290000):0.0676107000	1r03_A.pdb:0.1102430000):0.2351480000	(1z6o_A.pdb:1.0090670000	1z6o_M.pdb:0.4673770000):0.1125230000):0.1329990000	(((1eum_A.pdb:0.3016420000	1krq_A.pdb:0.2118190000):0.1527920000	3e6s_A.pdb:0.6127770000):0.1505360000	(2jd7_A.pdb:0.2318370000	1vlg_A.pdb:0.2203640000):0.1259100000):0.2187090000):0.3803990000):0.1766880000):0.1666980000	1nfv_A.pdb:0.4447050000):0.2707020000	1otk_A.pdb:1.9825720000):0.0925085000):0.1709760000):0.2119270000):0.1014820000):0.0808875000):0.0608969000	(1qgh_A.pdb:0.1444170000	2ux1_A.pdb:0.5443470000):0.3124290000):0.0588027000):0.0658193000);
(1ji5_A.pdb:0.1805660000	1jig_A.pdb:0.1616090000	(1n1q_A.pdb:0.2373500000	((2chp_A.pdb:0.3678560000	(1qgh_A.pdb:0.1519180000	2ux1_A.pdb:0.5977530000):0.3014350000):0.0578649000	((1ji4_A.pdb:0.4513800000	2fjc_A.pdb:0.3083360000):0.1577600000	((((1dps_A.pdb:0.0499860000	1jts_A.pdb:0.0454440000):0.2087750000	1o9r_A.pdb:0.2692170000):0.2653440000	1uvh_A.pdb:0.8031040000):0.2060110000	((1tjo_A.pdb:0.0198350000	1tk6_A.pdb:0.0250380000):0.4085730000	((2fzf_A.pdb:1.5529760000	2vzb_A.pdb:0.6519170000):0.0701298000	(((((((1bcf_A.pdb:0.0347240000	3e1q_A.pdb:0.0064970000):0.1369050000	2fkz_A.pdb:0.0941490000):0.1295600000	1jgc_A.pdb:0.3312340000):0.4733150000	(((((1lb3_A.pdb:0.0663600000	2za7_A.pdb:0.1551980000):0.2136230000	1bg7_A.pdb:0.4685040000):0.1031700000	1r03_A.pdb:0.1415260000):0.2384990000	(1z6o_A.pdb:0.8824860000	1z6o_M.pdb:0.4590270000):0.2225090000):0.2368380000	((((1eum_A.pdb:0.2322820000	1krq_A.pdb:0.2512220000):0.3021280000	3e6s_A.pdb:0.7121980000):0.1181600000	2jd7_A.pdb:0.1481980000):0.1355310000	1vlg_A.pdb:0.1761330000):0.1786830000):0.2434140000):0.1808490000	((1lko_A.pdb:0.5010410000	1yuz_A.pdb:0.8914840000):0.2931770000	3qhb_A.pdb:0.7344440000):0.3723080000):0.1156990000	1nfv_A.pdb:0.6791030000):0.1559470000	(1otk_A.pdb:2.2734940000	(((((((1oqu_A.pdb:0.1404170000	1r2f_A.pdb:0.1693640000):0.0846615000	1uzr_A.pdb:0.0465170000):0.5255440000	1mxr_A.pdb:0.9399720000):0.1493870000	((1jk0_A.pdb:0.3187470000	2uw2_A.pdb:0.1999330000):0.0589908000	1w68_A.pdb:0.0756960000):1.0194800000):0.2978660000	3ee4_A.pdb:1.2208360000):0.2617990000	(((2uw1_A.pdb:0.0350860000	2uw1_B.pdb:0.0610720000):0.1226550000	1afr_A.pdb:0.0983370000):0.7105050000	1za0_A.pdb:1.1743810000):0.3074870000):0.2417160000	((2inc_B.pdb:0.9025330000	(2inp_C.pdb:0.7228290000	1mty_B.pdb:1.7144840000):0.2821620000):0.3718090000	(1mty_D.pdb:1.1147470000	3dhg_A.pdb:0.9716190000):0.6053650000):0.5306680000):0.5878130000):0.2782600000):0.1801300000):0.2991680000):0.2962250000):0.1388790000):0.1204120000):0.0391347000):0.1309640000);
(1ji5_A.pdb:0.2354420000	(1jig_A.pdb:0.1885550000	((1qgh_A.pdb:0.2789370000	2ux1_A.pdb:0.4498170000):0.4004970000	((1ji4_A.pdb:0.4547170000	2fjc_A.pdb:0.3899760000):0.1918810000	((((1dps_A.pdb:0.0265010000	1jts_A.pdb:0.0675450000):0.0997324000	1o9r_A.pdb:0.3352670000):0.2982330000	1uvh_A.pdb:0.6453530000):0.4090000000	((1tjo_A.pdb:0.0480700000	1tk6_A.pdb:0.0261940000):0.6239400000	((((((((2fzf_A.pdb:1.8244500000	1lko_A.pdb:0.5227380000):0.0683918000	1yuz_A.pdb:0.8682900000):0.2847830000	3qhb_A.pdb:0.9941930000):0.3331360000	((((((((1oqu_A.pdb:0.1571340000	1r2f_A.pdb:0.1960750000):0.0773417000	1uzr_A.pdb:0.0379780000):0.5520690000	1mxr_A.pdb:0.9223520000):0.3575240000	((1jk0_A.pdb:0.5461570000	2uw2_A.pdb:0.1862890000):0.0667421000	1w68_A.pdb:0.0349710000):1.0588600000):0.2687690000	3ee4_A.pdb:0.9237320000):0.2094860000	((2inc_B.pdb:0.9006390000	(2inp_C.pdb:0.8224270000	1mty_B.pdb:1.3675930000):0.1051060000):0.3897070000	(1mty_D.pdb:0.8398620000	3dhg_A.pdb:1.0550710000):0.5618080000):0.6498710000):0.3198470000	((2uw1_A.pdb:0.0374470000	2uw1_B.pdb:0.0675920000):0.1203250000	1afr_A.pdb:0.1202220000):0.6741300000):0.1875800000	1za0_A.pdb:1.0293430000):0.6578960000):0.2258160000	(((((1lb3_A.pdb:0.0501170000	2za7_A.pdb:0.1151400000):0.2694030000	1r03_A.pdb:0.1962070000):0.1058560000	1bg7_A.pdb:0.3536210000):0.1371540000	(((1eum_A.pdb:0.4394430000	1krq_A.pdb:0.2002440000):0.1405900000	3e6s_A.pdb:0.7032400000):0.0931516000	(2jd7_A.pdb:0.1361010000	1vlg_A.pdb:0.3034900000):0.0989010000):0.3002170000):0.0463597000	(1z6o_A.pdb:1.0265650000	1z6o_M.pdb:0.4886470000):0.1961810000):0.2284560000):0.1852680000	1otk_A.pdb:2.6660560000):0.0419136000	((((1bcf_A.pdb:0.0295800000	3e1q_A.pdb:0.0439580000):0.1760360000	2fkz_A.pdb:0.1350460000):0.1846060000	1jgc_A.pdb:0.2447710000):0.2286840000	1nfv_A.pdb:0.4717810000):0.1851800000):0.3278450000	2vzb_A.pdb:0.6137070000):0.2848590000):0.2091600000):0.0875489000):0.1216190000):0.0632533000):0.0817234000	(1n1q_A.pdb:0.1672730000	2chp_A.pdb:0.4389320000):0.1374660000);
(1ji5_A.pdb:0.1725890000	(1jig_A.pdb:0.2223950000	(2chp_A.pdb:0.3553960000	((1qgh_A.pdb:0.2331870000	2ux1_A.pdb:0.3992250000):0.3588820000	((1ji4_A.pdb:0.5072110000	2fjc_A.pdb:0.4719970000):0.0848114000	((((1dps_A.pdb:0.0416480000	1jts_A.pdb:0.0439640000):0.1616050000	1o9r_A.pdb:0.2238080000):0.4239300000	1uvh_A.pdb:0.5437520000):0.3235150000	((1tjo_A.pdb:0.0153450000	1tk6_A.pdb:0.0394730000):0.5114070000	((((2fzf_A.pdb:2.0796180000	((((1lb3_A.pdb:0.0625110000	2za7_A.pdb:0.1279870000):0.2560360000	(1bg7_A.pdb:0.4030940000	1r03_A.pdb:0.2045660000):0.0493203000):0.2066470000	(1z6o_A.pdb:0.9313800000	1z6o_M.pdb:0.5700050000):0.1711010000):0.0809654000	((1eum_A.pdb:0.3910990000	1krq_A.pdb:0.3029840000):0.2338500000	((3e6s_A.pdb:0.7647460000	2jd7_A.pdb:0.1077990000):0.1022480000	1vlg_A.pdb:0.3350070000):0.1100630000):0.2391460000):0.1244980000):0.2538260000	(((1lko_A.pdb:0.4871580000	1yuz_A.pdb:0.7560110000):0.4212390000	3qhb_A.pdb:0.6850160000):0.4187660000	(1otk_A.pdb:2.1627340000	((((((((1oqu_A.pdb:0.1752720000	1r2f_A.pdb:0.2015270000):0.0531877000	1uzr_A.pdb:0.0507440000):0.6636950000	1mxr_A.pdb:0.8593100000):0.1880730000	((1jk0_A.pdb:0.3955350000	2uw2_A.pdb:0.1722760000):0.0195158000	1w68_A.pdb:0.1062460000):0.9114120000):0.4550140000	3ee4_A.pdb:1.1676680000):0.3023220000	((2uw1_A.pdb:0.0392800000	2uw1_B.pdb:0.0476950000):0.1145670000	1afr_A.pdb:0.1055010000):0.9929030000):0.0705273000	((2inc_B.pdb:0.6712470000	(2inp_C.pdb:0.8435580000	1mty_B.pdb:1.4162020000):0.2045680000):0.3147910000	(1mty_D.pdb:1.0927460000	3dhg_A.pdb:1.0526780000):0.4669520000):0.6415110000):0.1182740000	1za0_A.pdb:1.2268810000):0.3312960000):0.3632320000):0.2143560000):0.1671190000	((((1bcf_A.pdb:0.0326940000	3e1q_A.pdb:0.0256470000):0.1674610000	2fkz_A.pdb:0.1425340000):0.1115930000	1jgc_A.pdb:0.3282540000):0.3188780000	1nfv_A.pdb:0.5964870000):0.3191800000):0.2280310000	2vzb_A.pdb:0.6086840000):0.1840050000):0.2444380000):0.1622980000):0.0613629000):0.0873924000):0.0923628000):0.0755588000	1n1q_A.pdb:0.2189980000);
(1ji5_A.pdb:0.2865670000	(1jig_A.pdb:0.1394750000	(2chp_A.pdb:0.3947510000	((1qgh_A.pdb:0.2157670000	2ux1_A.pdb:0.4836710000):0.2427960000	((1ji4_A.pdb:0.4083570000	2fjc_A.pdb:0.4072040000):0.2298780000	(((((1dps_A.pdb:0.0596090000	1jts_A.pdb:0.0338330000):0.2749220000	1o9r_A.pdb:0.1358440000):0.3633260000	1uvh_A.pdb:0.6548510000):0.1514170000	(1tjo_A.pdb:0.0161470000	1tk6_A.pdb:0.0363090000):0.5040940000):0.1809630000	((((2fzf_A.pdb:1.6302970000	(((1lko_A.pdb:0.7284500000	1yuz_A.pdb:0.7281810000):0.2732480000	3qhb_A.pdb:0.6420670000):0.2214650000	(1otk_A.pdb:2.5670310000	(((((1oqu_A.pdb:0.2045340000	1uzr_A.pdb:0.0843660000):0.0476149000	1r2f_A.pdb:0.1730580000):0.4455900000	(1mxr_A.pdb:0.7489190000	((1jk0_A.pdb:0.4193300000	2uw2_A.pdb:0.1564200000):0.0521760000	1w68_A.pdb:0.0697330000):1.1895600000):0.2914670000):0.4484350000	3ee4_A.pdb:1.0140270000):0.2956110000	(((2inc_B.pdb:0.7475430000	(2inp_C.pdb:0.6800090000	1mty_B.pdb:1.6603820000):0.2978070000):0.3962830000	(1mty_D.pdb:1.0937900000	3dhg_A.pdb:0.8995620000):0.7313960000):0.6445480000	(((2uw1_A.pdb:0.0334520000	2uw1_B.pdb:0.0676420000):0.0885994000	1afr_A.pdb:0.1129790000):0.6836240000	1za0_A.pdb:0.8913850000):0.2293330000):0.3542070000):0.3429550000):0.3340370000):0.1754910000):0.1437540000	((((1lb3_A.pdb:0.0656950000	2za7_A.pdb:0.1540840000):0.2022520000	(1bg7_A.pdb:0.5683840000	1r03_A.pdb:0.1067610000):0.1021010000):0.2743380000	(1z6o_A.pdb:0.8160630000	1z6o_M.pdb:0.5191650000):0.1654910000):0.1494120000	(((1eum_A.pdb:0.2666640000	1krq_A.pdb:0.2844520000):0.1104970000	3e6s_A.pdb:0.5239810000):0.1466230000	(2jd7_A.pdb:0.2268480000	1vlg_A.pdb:0.2471010000):0.0772082000):0.1220780000):0.2905330000):0.2737960000	((((1bcf_A.pdb:0.0287300000	3e1q_A.pdb:0.0542700000):0.1676110000	2fkz_A.pdb:0.1740840000):0.2195660000	1jgc_A.pdb:0.2053230000):0.4137880000	1nfv_A.pdb:0.4389570000):0.2337190000):0.3042410000	2vzb_A.pdb:0.6315930000):0.2491960000):0.1860290000):0.0737756000):0.0267154000):0.0823252000):0.0410267000	1n1q_A.pdb:0.2341970000);
(1ji5_A.pdb:0.3014480000	1jig_A.pdb:0.0757680000	(1n1q_A.pdb:0.1912350000	((2chp_A.pdb:0.3273370000	(1qgh_A.pdb:0.2310670000	2ux1_A.pdb:0.4809980000):0.2112630000):0.0621356000	(((1ji4_A.pdb:0.3772530000	2fjc_A.pdb:0.3959120000):0.0722704000	(((1dps_A.pdb:0.0758580000	1jts_A.pdb:0.0211460000):0.1048220000	1o9r_A.pdb:0.3673560000):0.3907430000	1uvh_A.pdb:0.5573960000):0.4008190000):0.0960805000	((1tjo_A.pdb:0.0221350000	1tk6_A.pdb:0.0433560000):0.5198980000	(((((2fzf_A.pdb:1.4564750000	(1lko_A.pdb:0.4234170000	1yuz_A.pdb:0.7645700000):0.3964460000):0.0615727000	(1otk_A.pdb:2.3463250000	(((((1oqu_A.pdb:0.1452970000	1r2f_A.pdb:0.2122990000):0.0638524000	1uzr_A.pdb:0.0641390000):0.7087140000	(1mxr_A.pdb:0.9028940000	(1jk0_A.pdb:0.2981240000	(2uw2_A.pdb:0.1771690000	1w68_A.pdb:0.1000640000):0.1174170000):0.7954300000):0.1176600000):0.3386750000	(((2uw1_A.pdb:0.0471390000	2uw1_B.pdb:0.0428830000):0.1474140000	1afr_A.pdb:0.0602500000):0.9399870000	1za0_A.pdb:1.0048590000):0.5498020000):0.1868990000	(3ee4_A.pdb:1.0483560000	((2inc_B.pdb:0.5667660000	(2inp_C.pdb:0.7568710000	1mty_B.pdb:1.6916380000):0.2319640000):0.2985080000	(1mty_D.pdb:1.0840840000	3dhg_A.pdb:0.9764400000):0.4470130000):0.6275270000):0.1207440000):0.4166290000):0.2193180000):0.4134900000	(3qhb_A.pdb:0.9076120000	(((((1lb3_A.pdb:0.0896800000	2za7_A.pdb:0.1961950000):0.2070950000	1bg7_A.pdb:0.4608890000):0.0777527000	1r03_A.pdb:0.2089010000):0.2284590000	(1z6o_A.pdb:0.9428490000	1z6o_M.pdb:0.5317540000):0.2474730000):0.1378470000	((((1eum_A.pdb:0.4045410000	1krq_A.pdb:0.2257650000):0.1469620000	3e6s_A.pdb:0.6840320000):0.1514120000	2jd7_A.pdb:0.1753170000):0.1287360000	1vlg_A.pdb:0.2950250000):0.1697910000):0.2657890000):0.0623765000):0.1241550000	((((1bcf_A.pdb:0.0273980000	3e1q_A.pdb:0.0355130000):0.1334190000	2fkz_A.pdb:0.1125440000):0.0743179000	1jgc_A.pdb:0.3388890000):0.3507090000	1nfv_A.pdb:0.6465970000):0.1006530000):0.2753220000	2vzb_A.pdb:0.8384780000):0.1263170000):0.2351710000):0.1148570000):0.0616954000):0.0975252000);
(1ji5_A.pdb:0.1864060000	1jig_A.pdb:0.2109970000	((1n1q_A.pdb:0.1578630000	2chp_A.pdb:0.3059910000):0.0790266000	((1qgh_A.pdb:0.1513880000	2ux1_A.pdb:0.3628560000):0.2990350000	((1ji4_A.pdb:0.4260290000	2fjc_A.pdb:0.4365370000):0.0437536000	((((1dps_A.pdb:0.0815430000	1jts_A.pdb:0.0387100000):0.2314560000	1o9r_A.pdb:0.1829850000):0.3633810000	1uvh_A.pdb:0.4998510000):0.2580910000	((1tjo_A.pdb:0.0163430000	1tk6_A.pdb:0.0452890000):0.4681210000	((2fzf_A.pdb:1.9698880000	2vzb_A.pdb:0.5759420000):0.2422980000	(((((((1bcf_A.pdb:0.0213800000	3e1q_A.pdb:0.0435930000):0.1321150000	2fkz_A.pdb:0.1426610000):0.1163670000	1jgc_A.pdb:0.3935100000):0.2451260000	1nfv_A.pdb:0.5494690000):0.2940970000	(((((1lb3_A.pdb:0.1107350000	2za7_A.pdb:0.1655650000):0.1874370000	1bg7_A.pdb:0.4945050000):0.0827303000	1r03_A.pdb:0.1477970000):0.2054720000	(1z6o_A.pdb:0.7591030000	1z6o_M.pdb:0.5669160000):0.3035230000):0.1449570000	(((1eum_A.pdb:0.3424200000	1krq_A.pdb:0.2743950000):0.2006890000	(2jd7_A.pdb:0.1961430000	1vlg_A.pdb:0.3136040000):0.0982957000):0.1575960000	3e6s_A.pdb:0.5989670000):0.1814670000):0.3827780000):0.0537790000	((1lko_A.pdb:0.4985660000	1yuz_A.pdb:0.8002150000):0.3857410000	3qhb_A.pdb:0.5609970000):0.7202780000):0.2375750000	(1otk_A.pdb:2.1058980000	((((((((1oqu_A.pdb:0.1666160000	1r2f_A.pdb:0.2501900000):0.0868872000	1uzr_A.pdb:0.0404740000):0.5637190000	1mxr_A.pdb:0.9329200000):0.2456700000	3ee4_A.pdb:1.2342560000):0.2893120000	((1jk0_A.pdb:0.3924110000	2uw2_A.pdb:0.1754740000):0.0617749000	1w68_A.pdb:0.0794890000):0.8030490000):0.4997400000	((2inc_B.pdb:0.4636250000	(2inp_C.pdb:0.7758690000	1mty_B.pdb:1.7960390000):0.3526240000):0.3528090000	(1mty_D.pdb:0.9104510000	3dhg_A.pdb:1.1451270000):0.4222700000):0.4818820000):0.1005950000	((2uw1_A.pdb:0.0426050000	2uw1_B.pdb:0.0669620000):0.0921162000	1afr_A.pdb:0.0989160000):0.9141260000):0.2128790000	1za0_A.pdb:1.0452690000):0.3038330000):0.5319760000):0.0919809000):0.2390720000):0.1826400000):0.1856690000):0.1043470000):0.0818528000):0.0835980000);
(1ji5_A.pdb:0.2987860000	1jig_A.pdb:0.1844610000	(1n1q_A.pdb:0.2269040000	(2chp_A.pdb:0.4279630000	(((1qgh_A.pdb:0.1866380000	2ux1_A.pdb:0.4220140000):0.2495810000	(1ji4_A.pdb:0.4712220000	2fjc_A.pdb:0.4404400000):0.1580660000):0.1120110000	(((((1dps_A.pdb:0.0645960000	1jts_A.pdb:0.0534980000):0.1375060000	1o9r_A.pdb:0.3008650000):0.5439400000	1uvh_A.pdb:0.6715790000):0.2546190000	(1tjo_A.pdb:0.0403550000	1tk6_A.pdb:0.0301940000):0.5158080000):0.1237420000	((((2fzf_A.pdb:1.9400990000	(1lko_A.pdb:0.6726760000	1yuz_A.pdb:1.0926020000):0.2273820000):0.4072600000	(((((1bcf_A.pdb:0.0232570000	3e1q_A.pdb:0.0313470000):0.1553250000	2fkz_A.pdb:0.1133890000):0.0747585000	1jgc_A.pdb:0.3440490000):0.2633260000	1nfv_A.pdb:0.6582110000):0.2206190000	((((1lb3_A.pdb:0.0592110000	2za7_A.pdb:0.0948390000):0.2814430000	1r03_A.pdb:0.1916130000):0.0679905000	1bg7_A.pdb:0.4355220000):0.2699880000	((1z6o_A.pdb:0.8849740000	1z6o_M.pdb:0.5667050000):0.2458430000	(((1eum_A.pdb:0.4113570000	1krq_A.pdb:0.2082280000):0.1730600000	3e6s_A.pdb:0.6098760000):0.0866766000	(2jd7_A.pdb:0.2124100000	1vlg_A.pdb:0.3071370000):0.0866291000):0.2279460000):0.0294843000):0.2336210000):0.1513910000):0.2013910000	(3qhb_A.pdb:1.0983330000	(1otk_A.pdb:2.1746200000	(((((1oqu_A.pdb:0.1587720000	1r2f_A.pdb:0.1836500000):0.0635747000	1uzr_A.pdb:0.0710380000):0.4577490000	(1mxr_A.pdb:0.7646710000	((1jk0_A.pdb:0.4540650000	2uw2_A.pdb:0.1683690000):0.0480604000	1w68_A.pdb:0.0710850000):1.1069600000):0.1357000000):0.4144120000	(3ee4_A.pdb:0.9480060000	(((2uw1_A.pdb:0.0510540000	2uw1_B.pdb:0.0505910000):0.1493530000	1afr_A.pdb:0.0643040000):0.7583480000	1za0_A.pdb:1.1839370000):0.3417110000):0.2665240000):0.2211670000	((2inc_B.pdb:0.5525480000	(2inp_C.pdb:0.9952560000	1mty_B.pdb:1.7309430000):0.2246910000):0.4268660000	(1mty_D.pdb:1.1254890000	3dhg_A.pdb:0.9005060000):0.4488820000):0.5113410000):0.3079870000):0.4827600000):0.1339200000):0.2372800000	2vzb_A.pdb:0.7631740000):0.1878270000):0.1400040000):0.0639980000):0.1148390000):0.0918536000);
(1ji5_A.pdb:0.2329370000	1jig_A.pdb:0.1878640000	(1n1q_A.pdb:0.2267230000	((2chp_A.pdb:0.3762510000	(1qgh_A.pdb:0.2647520000	2ux1_A.pdb:0.4082960000):0.2229420000):0.0596769000	(((1ji4_A.pdb:0.5073890000	2fjc_A.pdb:0.4811660000):0.0712834000	(((1dps_A.pdb:0.0588870000	1jts_A.pdb:0.0428280000):0.2388940000	1o9r_A.pdb:0.2413080000):0.4275110000	1uvh_A.pdb:0.6105330000):0.2388190000):0.1479910000	((1tjo_A.pdb:0.0173100000	1tk6_A.pdb:0.0234040000):0.6027250000	((2fzf_A.pdb:1.4894430000	2vzb_A.pdb:0.4195850000):0.2389730000	(((((((1bcf_A.pdb:0.0165850000	3e1q_A.pdb:0.0341960000):0.1464890000	2fkz_A.pdb:0.1079350000):0.1553570000	1jgc_A.pdb:0.3362640000):0.2925520000	1nfv_A.pdb:0.5130610000):0.3011930000	(((((1lb3_A.pdb:0.0685530000	2za7_A.pdb:0.1917900000):0.2914620000	1r03_A.pdb:0.2181590000):0.0609540000	1bg7_A.pdb:0.5018970000):0.1685900000	(1z6o_A.pdb:0.8271660000	1z6o_M.pdb:0.5556110000):0.1413030000):0.1653110000	(((1eum_A.pdb:0.3291820000	1krq_A.pdb:0.3019510000):0.1278400000	3e6s_A.pdb:0.5578960000):0.1254690000	(2jd7_A.pdb:0.1466110000	1vlg_A.pdb:0.2692080000):0.0967647000):0.1258160000):0.4141960000):0.0962911000	((1lko_A.pdb:0.5754430000	1yuz_A.pdb:0.7559270000):0.5237220000	3qhb_A.pdb:0.9009310000):0.2068150000):0.2619990000	(1otk_A.pdb:1.8743070000	((((((1oqu_A.pdb:0.1343630000	1r2f_A.pdb:0.1757580000):0.0668022000	1uzr_A.pdb:0.0752000000):0.5445530000	(1mxr_A.pdb:0.8234960000	((1jk0_A.pdb:0.3697950000	2uw2_A.pdb:0.1423280000):0.0654978000	1w68_A.pdb:0.1187200000):0.9119070000):0.2138800000):0.2948600000	3ee4_A.pdb:0.9519660000):0.1872260000	(((2uw1_A.pdb:0.0431330000	2uw1_B.pdb:0.0419490000):0.0992732000	1afr_A.pdb:0.1155540000):0.7650460000	1za0_A.pdb:1.4426670000):0.5088050000):0.1513370000	((2inc_B.pdb:0.6843580000	(2inp_C.pdb:0.7383040000	1mty_B.pdb:1.7816480000):0.1967260000):0.5742990000	(1mty_D.pdb:0.9321570000	3dhg_A.pdb:1.0879990000):0.4535480000):0.3895310000):0.4592980000):0.2855460000):0.0494464000):0.2794140000):0.1957920000):0.0683571000):0.1111300000):0.0578141000);
(1ji5_A.pdb:0.1682740000	(1jig_A.pdb:0.1147860000	((1qgh_A.pdb:0.2165920000	2ux1_A.pdb:0.4468420000):0.2455960000	((1ji4_A.pdb:0.4465800000	2fjc_A.pdb:0.4889550000):0.1937820000	(((((1dps_A.pdb:0.0618660000	1jts_A.pdb:0.0410100000):0.2496490000	1o9r_A.pdb:0.2901270000):0.2434340000	1uvh_A.pdb:0.5833010000):0.2534330000	(1tjo_A.pdb:0.0287910000	1tk6_A.pdb:0.0228030000):0.5170800000):0.1340160000	(((2fzf_A.pdb:1.7104620000	(1otk_A.pdb:2.0289880000	(((((((1oqu_A.pdb:0.1678260000	1uzr_A.pdb:0.1015260000):0.0565237000	1r2f_A.pdb:0.1460210000):0.6620320000	1mxr_A.pdb:0.7681980000):0.0971403000	((1jk0_A.pdb:0.3277840000	1w68_A.pdb:0.1237870000):0.0737362000	2uw2_A.pdb:0.1566230000):0.8463420000):0.5742190000	(((2uw1_A.pdb:0.0393700000	2uw1_B.pdb:0.0506860000):0.1080230000	1afr_A.pdb:0.1018870000):0.6660630000	1za0_A.pdb:1.0611220000):0.3725040000):0.0852876000	3ee4_A.pdb:0.9431870000):0.2536280000	(((2inc_B.pdb:0.7775340000	1mty_B.pdb:1.7010450000):0.1592960000	2inp_C.pdb:0.8794780000):0.3388530000	(1mty_D.pdb:0.8216350000	3dhg_A.pdb:1.3114920000):0.3735970000):0.4482900000):0.2096130000):0.3746270000):0.2127280000	((((((1bcf_A.pdb:0.0219980000	3e1q_A.pdb:0.0267370000):0.1795080000	2fkz_A.pdb:0.1319560000):0.2276310000	1jgc_A.pdb:0.2576780000):0.2834580000	1nfv_A.pdb:0.4342600000):0.2626340000	(((((1lb3_A.pdb:0.0510540000	2za7_A.pdb:0.1262670000):0.2789820000	1r03_A.pdb:0.2153260000):0.0852698000	1bg7_A.pdb:0.3715390000):0.2967770000	(1z6o_A.pdb:0.8851890000	1z6o_M.pdb:0.4853170000):0.1010930000):0.1112110000	((((1eum_A.pdb:0.2978750000	1krq_A.pdb:0.2362470000):0.1678930000	3e6s_A.pdb:0.4880900000):0.1239600000	2jd7_A.pdb:0.1617740000):0.1269750000	1vlg_A.pdb:0.1913520000):0.2291560000):0.4834760000):0.0602062000	((1lko_A.pdb:0.5169520000	1yuz_A.pdb:0.7403580000):0.3264320000	3qhb_A.pdb:0.6830230000):0.3564650000):0.2706140000):0.1252500000	2vzb_A.pdb:0.5907650000):0.3853410000):0.1233880000):0.0689990000):0.1334930000):0.0672701000	(1n1q_A.pdb:0.2162460000	2chp_A.pdb:0.4661950000):0.1009150000);
(1ji5_A.pdb:0.2075890000	1jig_A.pdb:0.1849650000	(1n1q_A.pdb:0.1920560000	(2chp_A.pdb:0.3555070000	((1qgh_A.pdb:0.1730840000	2ux1_A.pdb:0.4220280000):0.2488740000	((1ji4_A.pdb:0.3925000000	2fjc_A.pdb:0.3790810000):0.2378590000	(((((1dps_A.pdb:0.0324450000	1jts_A.pdb:0.0374470000):0.1810460000	1o9r_A.pdb:0.2255200000):0.3913720000	1uvh_A.pdb:0.6194040000):0.3091040000	(1tjo_A.pdb:0.0207720000	1tk6_A.pdb:0.0094560000):0.5868790000):0.0976778000	(((((2fzf_A.pdb:1.4181670000	((1lko_A.pdb:0.5767030000	1yuz_A.pdb:0.7151290000):0.3027850000	3qhb_A.pdb:0.6455740000):0.2431660000):0.2233080000	(1otk_A.pdb:1.9506260000	(((((((1oqu_A.pdb:0.1443720000	1r2f_A.pdb:0.1973880000):0.0615992000	1uzr_A.pdb:0.0580370000):0.6846610000	1mxr_A.pdb:0.8076250000):0.2488920000	((1jk0_A.pdb:0.4088500000	2uw2_A.pdb:0.1355590000):0.0584945000	1w68_A.pdb:0.0850510000):0.7106990000):0.5577920000	3ee4_A.pdb:1.0396530000):0.3353950000	((2inc_B.pdb:0.8450860000	(2inp_C.pdb:0.7138410000	1mty_B.pdb:1.7205360000):0.1848110000):0.3516650000	(1mty_D.pdb:1.0184610000	3dhg_A.pdb:1.1419310000):0.5602000000):0.4937720000):0.3600800000	(((2uw1_A.pdb:0.0639970000	2uw1_B.pdb:0.0461930000):0.1060560000	1afr_A.pdb:0.1323180000):0.5396730000	1za0_A.pdb:1.2364220000):0.2502660000):0.3252810000):0.2157590000):0.3454650000	(((((1lb3_A.pdb:0.1152510000	2za7_A.pdb:0.2024520000):0.1344210000	1bg7_A.pdb:0.4716150000):0.1514110000	1r03_A.pdb:0.1308770000):0.2420480000	(1z6o_A.pdb:0.8656330000	1z6o_M.pdb:0.5112260000):0.1801540000):0.0624970000	(((1eum_A.pdb:0.3154590000	1krq_A.pdb:0.2371610000):0.2311700000	(2jd7_A.pdb:0.1652160000	1vlg_A.pdb:0.3082510000):0.0498625000):0.1145420000	3e6s_A.pdb:0.6494670000):0.1855820000):0.3359410000):0.2162590000	((((1bcf_A.pdb:0.0454570000	3e1q_A.pdb:0.0483900000):0.1045700000	2fkz_A.pdb:0.1247720000):0.0403879000	1jgc_A.pdb:0.4012960000):0.2889610000	1nfv_A.pdb:0.6011900000):0.1887310000):0.2513060000	2vzb_A.pdb:0.7171790000):0.1695930000):0.1098530000):0.0402869000):0.0615198000):0.0505948000):0.1228380000);
(1ji5_A.pdb:0.2521720000	1jig_A.pdb:0.1485240000	((1n1q_A.pdb:0.1993590000	2chp_A.pdb:0.3048460000):0.0808594000	((1qgh_A.pdb:0.1898680000	2ux1_A.pdb:0.3787260000):0.2904630000	((1ji4_A.pdb:0.4555480000	2fjc_A.pdb:0.5076310000):0.1965730000	(((((1dps_A.pdb:0.0845420000	1jts_A.pdb:0.0341470000):0.2241790000	1o9r_A.pdb:0.3036280000):0.2002560000	1uvh_A.pdb:0.6429970000):0.2788960000	(1tjo_A.pdb:0.0057690000	1tk6_A.pdb:0.0393800000):0.7136270000):0.1554360000	((((((2fzf_A.pdb:1.4963790000	(1lko_A.pdb:0.6052240000	1yuz_A.pdb:0.6245900000):0.3786510000):0.0982110000	3qhb_A.pdb:1.1087990000):0.1277540000	((((((1oqu_A.pdb:0.1062140000	1r2f_A.pdb:0.1536010000):0.0590841000	1uzr_A.pdb:0.0478440000):0.4732780000	(1mxr_A.pdb:0.9234610000	(1jk0_A.pdb:0.3213130000	(2uw2_A.pdb:0.1484170000	1w68_A.pdb:0.1009350000):0.1484770000):0.7024740000):0.1359510000):0.4126760000	3ee4_A.pdb:1.2009870000):0.2376860000	(((2uw1_A.pdb:0.0431330000	2uw1_B.pdb:0.0605830000):0.0927661000	1afr_A.pdb:0.1170110000):0.9277840000	1za0_A.pdb:1.0607440000):0.3297350000):0.1630710000	(((2inc_B.pdb:0.6879040000	1mty_B.pdb:1.4834320000):0.1237130000	2inp_C.pdb:0.8037260000):0.4703190000	(1mty_D.pdb:0.8680740000	3dhg_A.pdb:1.0050650000):0.3546390000):0.3749580000):0.6653200000):0.1270390000	1otk_A.pdb:2.3967060000):0.1841770000	(((((1bcf_A.pdb:0.0264290000	3e1q_A.pdb:0.0246700000):0.1328030000	2fkz_A.pdb:0.1503420000):0.1119310000	1jgc_A.pdb:0.3079870000):0.2134930000	1nfv_A.pdb:0.5926260000):0.3284910000	(((((1lb3_A.pdb:0.0424670000	2za7_A.pdb:0.1385720000):0.2752020000	1bg7_A.pdb:0.3995530000):0.0574412000	1r03_A.pdb:0.1351680000):0.1824850000	(1z6o_A.pdb:1.1986260000	1z6o_M.pdb:0.4915290000):0.2397710000):0.1401170000	(((1eum_A.pdb:0.4226630000	1krq_A.pdb:0.2489470000):0.1346370000	(2jd7_A.pdb:0.2174130000	1vlg_A.pdb:0.2549070000):0.1392900000):0.0911624000	3e6s_A.pdb:0.6005820000):0.0961880000):0.2244810000):0.1469450000):0.3540560000	2vzb_A.pdb:0.6576670000):0.3790200000):0.1753860000):0.0924294000):0.0584149000):0.0417960000);
(1ji5_A.pdb:0.2639450000	1jig_A.pdb:0.1461970000	(1n1q_A.pdb:0.1784990000	(2chp_A.pdb:0.3474320000	((1qgh_A.pdb:0.1977810000	2ux1_A.pdb:0.4497280000):0.2372870000	((1ji4_A.pdb:0.4062390000	2fjc_A.pdb:0.4491120000):0.0856574000	((((1dps_A.pdb:0.0566210000	1jts_A.pdb:0.0280550000):0.1800480000	1o9r_A.pdb:0.2343230000):0.3132910000	1uvh_A.pdb:0.6589180000):0.2708060000	((1tjo_A.pdb:0.0279200000	1tk6_A.pdb:0.0303580000):0.6337120000	((2fzf_A.pdb:1.5738010000	(2vzb_A.pdb:0.4369090000	(((((((1oqu_A.pdb:0.1623720000	1r2f_A.pdb:0.2108960000):0.0598569000	1uzr_A.pdb:0.1080110000):0.6078830000	1mxr_A.pdb:0.7854210000):0.2067350000	((1jk0_A.pdb:0.4069330000	2uw2_A.pdb:0.1392450000):0.0769971000	1w68_A.pdb:0.0709340000):0.7995670000):0.3051260000	3ee4_A.pdb:1.0959150000):0.3554810000	((2inc_B.pdb:0.7101990000	(2inp_C.pdb:0.7505230000	1mty_B.pdb:1.3526330000):0.2971260000):0.3152130000	(1mty_D.pdb:1.0446880000	3dhg_A.pdb:0.9992850000):0.4791100000):0.4683900000):0.1282490000	(((2uw1_A.pdb:0.0581370000	2uw1_B.pdb:0.0425440000):0.1697280000	1afr_A.pdb:0.0675270000):0.8184470000	1za0_A.pdb:1.0527920000):0.4070050000):0.8189720000):0.1039460000):0.1289550000	((((((1bcf_A.pdb:0.0163780000	3e1q_A.pdb:0.0359540000):0.1811050000	2fkz_A.pdb:0.0749990000):0.1411030000	1jgc_A.pdb:0.2660020000):0.3030860000	1nfv_A.pdb:0.4640790000):0.2395720000	(((1lko_A.pdb:0.5385650000	1yuz_A.pdb:1.1775740000):0.3715630000	3qhb_A.pdb:0.8704350000):0.3622960000	((((1lb3_A.pdb:0.0410030000	2za7_A.pdb:0.1769940000):0.1956330000	(1bg7_A.pdb:0.4442770000	1r03_A.pdb:0.1705130000):0.0588220000):0.3160920000	(1z6o_A.pdb:0.7071100000	1z6o_M.pdb:0.5664620000):0.1800460000):0.1587680000	(((1eum_A.pdb:0.3622370000	1krq_A.pdb:0.2484140000):0.1328980000	3e6s_A.pdb:0.6764680000):0.1618910000	(2jd7_A.pdb:0.2059130000	1vlg_A.pdb:0.3144260000):0.0800890000):0.1248940000):0.2599580000):0.0806999000):0.3282500000	1otk_A.pdb:2.6800550000):0.1802420000):0.1791330000):0.1949890000):0.0860643000):0.0860891000):0.0550511000):0.0544295000):0.0719440000);
(1ji5_A.pdb:0.2041290000	(1jig_A.pdb:0.2065850000	(2chp_A.pdb:0.3797310000	(((1qgh_A.pdb:0.2626390000	2ux1_A.pdb:0.3362320000):0.1637680000	1ji4_A.pdb:0.5958820000):0.1506520000	(2fjc_A.pdb:0.5609410000	(((((1dps_A.pdb:0.0860730000	1jts_A.pdb:0.0333170000):0.2764170000	1o9r_A.pdb:0.2829520000):0.3448810000	1uvh_A.pdb:0.6555600000):0.1702510000	(1tjo_A.pdb:0.0427190000	1tk6_A.pdb:0.0160940000):0.6904890000):0.2132870000	((2fzf_A.pdb:1.7351520000	((((((1bcf_A.pdb:0.0391530000	3e1q_A.pdb:0.0280830000):0.1958010000	2fkz_A.pdb:0.0770960000):0.1831090000	1jgc_A.pdb:0.2899530000):0.2109470000	1nfv_A.pdb:0.6003060000):0.2329550000	(((((1lb3_A.pdb:0.0629590000	2za7_A.pdb:0.1758420000):0.2313200000	1r03_A.pdb:0.2281860000):0.0754222000	1bg7_A.pdb:0.5772620000):0.1522740000	(1z6o_A.pdb:0.7678390000	1z6o_M.pdb:0.6733670000):0.2451660000):0.1745000000	(((1eum_A.pdb:0.2859300000	1krq_A.pdb:0.2795860000):0.1464530000	3e6s_A.pdb:0.6124160000):0.1480110000	(2jd7_A.pdb:0.1518800000	1vlg_A.pdb:0.3210340000):0.1006800000):0.1785590000):0.2899180000):0.1614160000	(((1lko_A.pdb:0.6586340000	1yuz_A.pdb:0.9320240000):0.3082400000	3qhb_A.pdb:0.6756560000):0.2347810000	(1otk_A.pdb:2.0803380000	(((((((1oqu_A.pdb:0.1645450000	1r2f_A.pdb:0.1892270000):0.0396661000	1uzr_A.pdb:0.0812780000):0.6162300000	1mxr_A.pdb:0.8819980000):0.1357000000	((1jk0_A.pdb:0.3958410000	2uw2_A.pdb:0.1633560000):0.0767840000	1w68_A.pdb:0.0594870000):1.0224600000):0.3113150000	3ee4_A.pdb:1.2934070000):0.3696700000	(((2uw1_A.pdb:0.0536340000	2uw1_B.pdb:0.0765170000):0.0949314000	1afr_A.pdb:0.1164300000):0.8191760000	1za0_A.pdb:1.1351950000):0.2183920000):0.1622300000	((2inc_B.pdb:0.7088940000	(2inp_C.pdb:0.7518640000	1mty_B.pdb:1.5197110000):0.2560630000):0.3618410000	(1mty_D.pdb:1.0022640000	3dhg_A.pdb:0.8656660000):0.6746350000):0.2129510000):0.5119090000):0.4978120000):0.1978960000):0.0904221000):0.1730470000	2vzb_A.pdb:0.7106920000):0.3293470000):0.1046830000):0.0451069000):0.0426857000):0.1031170000):0.0342294000	1n1q_A.pdb:0.2170330000);
(1ji5_A.pdb:0.2780610000	1jig_A.pdb:0.1852600000	(1n1q_A.pdb:0.2091500000	(2chp_A.pdb:0.3325010000	((1qgh_A.pdb:0.1533860000	2ux1_A.pdb:0.5726290000):0.3197310000	((1ji4_A.pdb:0.5330730000	2fjc_A.pdb:0.4668460000):0.1051100000	((((1dps_A.pdb:0.0358620000	1jts_A.pdb:0.0447960000):0.1852780000	1o9r_A.pdb:0.2184130000):0.3196470000	1uvh_A.pdb:0.6685440000):0.1940110000	((1tjo_A.pdb:0.0234610000	1tk6_A.pdb:0.0122180000):0.5218990000	(((((2fzf_A.pdb:1.8861410000	(1lko_A.pdb:0.5046590000	1yuz_A.pdb:0.9231560000):0.3228710000):0.2138310000	3qhb_A.pdb:0.8393460000):0.3239860000	(((((1bcf_A.pdb:0.0117580000	3e1q_A.pdb:0.0406360000):0.1815060000	2fkz_A.pdb:0.1038030000):0.1450410000	1jgc_A.pdb:0.3436390000):0.4870980000	1nfv_A.pdb:0.3635770000):0.1916480000	(((((1lb3_A.pdb:0.0758000000	2za7_A.pdb:0.1309330000):0.1506010000	(1bg7_A.pdb:0.4634190000	1r03_A.pdb:0.1616710000):0.0349950000):0.2291340000	(1z6o_A.pdb:0.8802170000	1z6o_M.pdb:0.5473470000):0.2002090000):0.1901330000	3e6s_A.pdb:0.5462120000):0.0778281000	((1eum_A.pdb:0.3399940000	1krq_A.pdb:0.2518710000):0.2282020000	(2jd7_A.pdb:0.2424530000	1vlg_A.pdb:0.2647950000):0.0640303000):0.1122760000):0.5887610000):0.0728160000):0.2450510000	(1otk_A.pdb:2.8161360000	((((((1oqu_A.pdb:0.1547580000	1r2f_A.pdb:0.1827260000):0.0446246000	1uzr_A.pdb:0.0902020000):0.5225750000	1mxr_A.pdb:0.8694850000):0.1823100000	((1jk0_A.pdb:0.3445980000	2uw2_A.pdb:0.1484890000):0.0802341000	1w68_A.pdb:0.0350650000):0.9896970000):0.2312760000	3ee4_A.pdb:1.1277020000):0.3365320000	(((2inc_B.pdb:0.6983540000	(2inp_C.pdb:0.9401150000	1mty_B.pdb:1.3542370000):0.3456250000):0.3271070000	(1mty_D.pdb:1.2173900000	3dhg_A.pdb:0.9947030000):0.6757710000):0.5708250000	(((2uw1_A.pdb:0.0486850000	2uw1_B.pdb:0.0499760000):0.0765755000	1afr_A.pdb:0.1298200000):0.7636200000	1za0_A.pdb:0.9034060000):0.1754700000):0.1517200000):0.6048340000):0.1693240000):0.3008320000	2vzb_A.pdb:0.6590730000):0.2134780000):0.2321690000):0.1606530000):0.0825754000):0.0529689000):0.0502570000):0.0551744000);
(1ji5_A.pdb:0.2636530000	1jig_A.pdb:0.1718100000	(1n1q_A.pdb:0.2286660000	((2chp_A.pdb:0.3768400000	(((1ji4_A.pdb:0.4222170000	2fjc_A.pdb:0.4838240000):0.1828010000	(((1dps_A.pdb:0.0564870000	1jts_A.pdb:0.0482690000):0.1970990000	1o9r_A.pdb:0.2774630000):0.1954960000	1uvh_A.pdb:0.7252390000):0.3980360000):0.0807444000	((1tjo_A.pdb:0.0300010000	1tk6_A.pdb:0.0076310000):0.6438990000	((2fzf_A.pdb:1.9547470000	(2vzb_A.pdb:0.5569360000	(((((((1oqu_A.pdb:0.1473900000	1r2f_A.pdb:0.1864230000):0.0295098000	1uzr_A.pdb:0.0881330000):0.6161240000	1mxr_A.pdb:0.8757740000):0.2176610000	((1jk0_A.pdb:0.4369470000	2uw2_A.pdb:0.1389350000):0.0380149000	1w68_A.pdb:0.0779160000):0.9755300000):0.3231580000	3ee4_A.pdb:1.1440650000):0.2731870000	(((2uw1_A.pdb:0.0357320000	2uw1_B.pdb:0.0708220000):0.0966445000	1afr_A.pdb:0.1123360000):0.9927360000	1za0_A.pdb:0.8452900000):0.3646220000):0.1279890000	((2inc_B.pdb:0.6100360000	(2inp_C.pdb:0.6725320000	1mty_B.pdb:1.5016520000):0.1902970000):0.3270560000	(1mty_D.pdb:0.8552870000	3dhg_A.pdb:1.1096800000):0.7323200000):0.5100280000):0.6820310000):0.1429540000):0.0289682000	((((((1bcf_A.pdb:0.0374860000	3e1q_A.pdb:0.0446670000):0.1833250000	2fkz_A.pdb:0.1667770000):0.0995220000	1jgc_A.pdb:0.3276460000):0.2545530000	1nfv_A.pdb:0.6310910000):0.2441340000	(((1lko_A.pdb:0.4124690000	1yuz_A.pdb:1.0652500000):0.5403100000	3qhb_A.pdb:0.8805740000):0.4089180000	(((((1lb3_A.pdb:0.0694440000	2za7_A.pdb:0.1427670000):0.1228660000	1r03_A.pdb:0.2689110000):0.1019180000	1bg7_A.pdb:0.3921250000):0.2323910000	(1z6o_A.pdb:0.8516430000	1z6o_M.pdb:0.5060670000):0.1564050000):0.0878665000	(((1eum_A.pdb:0.3198680000	1krq_A.pdb:0.2161770000):0.1551590000	3e6s_A.pdb:0.7239050000):0.1042850000	(2jd7_A.pdb:0.1947790000	1vlg_A.pdb:0.3288310000):0.0607109000):0.2836990000):0.2892620000):0.0536395000):0.2231130000	1otk_A.pdb:3.2024760000):0.1592490000):0.1022730000):0.2054970000):0.1397390000):0.1061220000	(1qgh_A.pdb:0.2208050000	2ux1_A.pdb:0.4351170000):0.1758180000):0.0683483000):0.0958304000);
(1ji5_A.pdb:0.2288370000	(1jig_A.pdb:0.1589260000	((((1qgh_A.pdb:0.1697740000	2ux1_A.pdb:0.3997750000):0.1454850000	1ji4_A.pdb:0.4452390000):0.1583720000	2fjc_A.pdb:0.4368160000):0.0496209000	(((((1dps_A.pdb:0.0433800000	1jts_A.pdb:0.0591850000):0.2615530000	1o9r_A.pdb:0.2306490000):0.4449090000	1uvh_A.pdb:0.4463420000):0.1255670000	(1tjo_A.pdb:0.0165110000	1tk6_A.pdb:0.0233370000):0.5452250000):0.1288060000	(((((2fzf_A.pdb:1.8316430000	(1lko_A.pdb:0.6318090000	1yuz_A.pdb:0.8094010000):0.4589120000):0.2662990000	3qhb_A.pdb:0.6729160000):0.3468090000	(((((1bcf_A.pdb:0.0265100000	3e1q_A.pdb:0.0397390000):0.1366010000	2fkz_A.pdb:0.1353440000):0.0995739000	1jgc_A.pdb:0.2990440000):0.2847360000	1nfv_A.pdb:0.5957700000):0.2725430000	((((((1lb3_A.pdb:0.0742980000	2za7_A.pdb:0.1657750000):0.2261760000	1bg7_A.pdb:0.4133230000):0.0552052000	1r03_A.pdb:0.1675890000):0.1782710000	(1z6o_A.pdb:0.8917980000	1z6o_M.pdb:0.5963840000):0.2836000000):0.1572380000	3e6s_A.pdb:0.6999990000):0.0850553000	((1eum_A.pdb:0.3712070000	1krq_A.pdb:0.3534300000):0.1881520000	(2jd7_A.pdb:0.2032250000	1vlg_A.pdb:0.3148900000):0.0994088000):0.1875230000):0.2303110000):0.2042250000):0.0651332000	(1otk_A.pdb:2.3756180000	((((((1oqu_A.pdb:0.1816130000	1r2f_A.pdb:0.2093550000):0.0656316000	1uzr_A.pdb:0.0548110000):0.5572270000	((1jk0_A.pdb:0.3898140000	2uw2_A.pdb:0.1529900000):0.0575391000	1w68_A.pdb:0.0660990000):0.9854980000):0.1488370000	1mxr_A.pdb:0.9633110000):0.3071510000	3ee4_A.pdb:0.9085860000):0.3602260000	(((2inc_B.pdb:0.6235010000	(2inp_C.pdb:0.7550660000	1mty_B.pdb:1.5677760000):0.2100500000):0.2833510000	(1mty_D.pdb:1.0531490000	3dhg_A.pdb:1.1604370000):0.5356210000):0.5151370000	(((2uw1_A.pdb:0.0448740000	2uw1_B.pdb:0.0411780000):0.0747762000	1afr_A.pdb:0.0921820000):0.7073990000	1za0_A.pdb:1.2371060000):0.2945540000):0.2358550000):0.4366880000):0.4721170000):0.3481820000	2vzb_A.pdb:0.6610240000):0.2971290000):0.1458330000):0.0819074000):0.0457897000	(1n1q_A.pdb:0.1570270000	2chp_A.pdb:0.3520630000):0.0886633000);
(1ji5_A.pdb:0.2370350000	1jig_A.pdb:0.1404310000	(1n1q_A.pdb:0.1887190000	((2chp_A.pdb:0.3660440000	(((((1dps_A.pdb:0.0331470000	1jts_A.pdb:0.0594890000):0.2935810000	1o9r_A.pdb:0.2613650000):0.3998940000	(1tjo_A.pdb:0.0347460000	1tk6_A.pdb:0.0042130000):0.6099120000):0.1144560000	1uvh_A.pdb:0.6634780000):0.1542640000	((((2fzf_A.pdb:1.9708520000	(((((1lb3_A.pdb:0.0531470000	2za7_A.pdb:0.2134910000):0.2629990000	1r03_A.pdb:0.1673590000):0.0929217000	1bg7_A.pdb:0.4020490000):0.2732070000	(1z6o_A.pdb:1.0276220000	1z6o_M.pdb:0.4705900000):0.1255490000):0.1704180000	((((1eum_A.pdb:0.4307730000	1krq_A.pdb:0.1826860000):0.1783950000	3e6s_A.pdb:0.6086160000):0.0727720000	2jd7_A.pdb:0.1310140000):0.1358120000	1vlg_A.pdb:0.1815790000):0.1631470000):0.2940370000):0.0845220000	(((1lko_A.pdb:0.4369740000	1yuz_A.pdb:0.9520350000):0.3804970000	3qhb_A.pdb:0.7881810000):0.3706370000	(1otk_A.pdb:2.5673230000	(((((((1oqu_A.pdb:0.2022370000	1r2f_A.pdb:0.1931070000):0.0700165000	1uzr_A.pdb:0.0683600000):0.4876230000	1mxr_A.pdb:0.8431180000):0.2129180000	((1jk0_A.pdb:0.4295570000	2uw2_A.pdb:0.1492930000):0.0658724000	1w68_A.pdb:0.0684130000):0.8391870000):0.4047750000	3ee4_A.pdb:0.8234060000):0.2474310000	((2inc_B.pdb:0.6913370000	(2inp_C.pdb:0.8584770000	1mty_B.pdb:1.3289000000):0.2025600000):0.3132060000	(1mty_D.pdb:0.9547170000	3dhg_A.pdb:0.8880610000):0.7814170000):0.4710150000):0.1027500000	(((2uw1_A.pdb:0.0388040000	2uw1_B.pdb:0.0485810000):0.1212360000	1afr_A.pdb:0.1197380000):0.6262900000	1za0_A.pdb:1.0019970000):0.2547590000):0.3963750000):0.4468810000):0.0935805000):0.2984640000	((((1bcf_A.pdb:0.0246430000	3e1q_A.pdb:0.0537790000):0.1383360000	2fkz_A.pdb:0.1583230000):0.1119090000	1jgc_A.pdb:0.2814620000):0.2679640000	1nfv_A.pdb:0.5707300000):0.3169910000):0.1343110000	2vzb_A.pdb:0.6050290000):0.3827880000):0.1044110000):0.0744390000	((1qgh_A.pdb:0.2429610000	2ux1_A.pdb:0.3636570000):0.1769060000	(1ji4_A.pdb:0.4093760000	2fjc_A.pdb:0.3861260000):0.0878721000):0.1451590000):0.0504910000):0.0546979000);
(1ji5_A.pdb:0.2346000000	(1jig_A.pdb:0.2161460000	1n1q_A.pdb:0.2061830000):0.0418906000	((2chp_A.pdb:0.3493300000	(1qgh_A.pdb:0.2267800000	2ux1_A.pdb:0.4475940000):0.3211850000):0.0332558000	((1ji4_A.pdb:0.4898530000	2fjc_A.pdb:0.5098720000):0.1128250000	(((((1dps_A.pdb:0.0670310000	1jts_A.pdb:0.0515230000):0.1814240000	1o9r_A.pdb:0.2499410000):0.4903210000	(1tjo_A.pdb:0.0397000000	1tk6_A.pdb:0.0425630000):0.5266450000):0.0640811000	1uvh_A.pdb:0.6407890000):0.1388140000	((2fzf_A.pdb:1.6991940000	2vzb_A.pdb:0.4436610000):0.1380880000	(((((((1bcf_A.pdb:0.0213280000	3e1q_A.pdb:0.0255290000):0.2023170000	2fkz_A.pdb:0.0861710000):0.1719610000	1jgc_A.pdb:0.2765410000):0.2970440000	1nfv_A.pdb:0.4864100000):0.2136510000	((((1lb3_A.pdb:0.0728980000	2za7_A.pdb:0.1333860000):0.2641170000	(1bg7_A.pdb:0.4199410000	1r03_A.pdb:0.2209630000):0.0559741000):0.2391160000	(1z6o_A.pdb:0.7383650000	1z6o_M.pdb:0.5723910000):0.0839331000):0.1093310000	((((1eum_A.pdb:0.4797800000	1krq_A.pdb:0.1941050000):0.2297580000	3e6s_A.pdb:0.6033040000):0.1502310000	2jd7_A.pdb:0.1039350000):0.1070500000	1vlg_A.pdb:0.2032480000):0.1560430000):0.4341900000):0.1590940000	((1lko_A.pdb:0.6726880000	1yuz_A.pdb:0.6809310000):0.2670300000	3qhb_A.pdb:1.1922210000):0.3239070000):0.1944820000	(1otk_A.pdb:1.9771220000	(((((((1oqu_A.pdb:0.1783060000	1r2f_A.pdb:0.2255250000):0.0380794000	1uzr_A.pdb:0.1057920000):0.5064790000	1mxr_A.pdb:0.8380100000):0.2634410000	((1jk0_A.pdb:0.4042120000	2uw2_A.pdb:0.1884060000):0.0567373000	1w68_A.pdb:0.0733810000):1.0313500000):0.3988260000	3ee4_A.pdb:1.2665430000):0.2804260000	(((2uw1_A.pdb:0.0420390000	2uw1_B.pdb:0.0578530000):0.1401590000	1afr_A.pdb:0.0778660000):0.8040760000	1za0_A.pdb:1.0409620000):0.4509260000):0.1883710000	((2inc_B.pdb:0.8279880000	(2inp_C.pdb:0.9189010000	1mty_B.pdb:1.4910400000):0.2090260000):0.3787580000	(1mty_D.pdb:1.0344980000	3dhg_A.pdb:1.0698940000):0.7494120000):0.6276980000):0.2217170000):0.5543870000):0.1767110000):0.2797590000):0.1012310000):0.1149540000):0.0798576000);
(1ji5_A.pdb:0.2010330000	1jig_A.pdb:0.1800550000	(1n1q_A.pdb:0.1976720000	((2chp_A.pdb:0.3105810000	(((1ji4_A.pdb:0.3868860000	2fjc_A.pdb:0.4123260000):0.0950778000	(((1dps_A.pdb:0.0517980000	1jts_A.pdb:0.0423930000):0.1712480000	1uvh_A.pdb:0.9105950000):0.1190760000	1o9r_A.pdb:0.2767940000):0.4817650000):0.0746088000	((1tjo_A.pdb:0.0349150000	1tk6_A.pdb:0.0089540000):0.5505110000	(((((2fzf_A.pdb:1.8275830000	(((((((1oqu_A.pdb:0.1999930000	1r2f_A.pdb:0.2019480000):0.0512155000	1uzr_A.pdb:0.0498100000):0.5991360000	1mxr_A.pdb:0.7397820000):0.1861070000	(1jk0_A.pdb:0.3919470000	(2uw2_A.pdb:0.1716660000	1w68_A.pdb:0.0984170000):0.0895978000):0.9007180000):0.3538680000	3ee4_A.pdb:1.0523930000):0.2315990000	((2inc_B.pdb:0.6826570000	(2inp_C.pdb:0.7241200000	1mty_B.pdb:1.9059100000):0.2228960000):0.2377790000	(1mty_D.pdb:1.0076810000	3dhg_A.pdb:0.9037500000):0.6521730000):0.3982380000):0.3051050000	(((2uw1_A.pdb:0.0342530000	2uw1_B.pdb:0.0688700000):0.1337010000	1afr_A.pdb:0.0920910000):0.5881040000	1za0_A.pdb:1.4759550000):0.1279920000):0.8116650000):0.1166590000	(1lko_A.pdb:0.4464320000	(1yuz_A.pdb:0.8280640000	3qhb_A.pdb:0.7887940000):0.2236340000):0.4280550000):0.1591260000	1otk_A.pdb:3.0358330000):0.2007930000	(((((1bcf_A.pdb:0.0577740000	3e1q_A.pdb:0.0371190000):0.2210970000	2fkz_A.pdb:0.1041440000):0.1292870000	1jgc_A.pdb:0.4182910000):0.1574750000	1nfv_A.pdb:0.7200940000):0.2402310000	((((((1lb3_A.pdb:0.0281200000	2za7_A.pdb:0.1835790000):0.2521070000	1bg7_A.pdb:0.4774410000):0.0921955000	1r03_A.pdb:0.1464490000):0.1423090000	(1z6o_A.pdb:1.1120610000	1z6o_M.pdb:0.5070040000):0.2936790000):0.2386500000	3e6s_A.pdb:0.5579980000):0.0863215000	((1eum_A.pdb:0.3804350000	1krq_A.pdb:0.1988160000):0.1753260000	(2jd7_A.pdb:0.2364050000	1vlg_A.pdb:0.3051450000):0.1160380000):0.1957410000):0.3112550000):0.4347360000):0.1784180000	2vzb_A.pdb:0.7319860000):0.1077220000):0.2959390000):0.0336913000):0.0487245000	(1qgh_A.pdb:0.2211130000	2ux1_A.pdb:0.3506550000):0.2445590000):0.0643057000):0.0878564000);
(1ji5_A.pdb:0.2642350000	(1jig_A.pdb:0.1633080000	(2chp_A.pdb:0.3121200000	(((1qgh_A.pdb:0.2559320000	2ux1_A.pdb:0.3423480000):0.1950510000	(1ji4_A.pdb:0.4227270000	2fjc_A.pdb:0.3431110000):0.1584690000):0.1113470000	(((((1dps_A.pdb:0.1108770000	1jts_A.pdb:0.0211870000):0.2815210000	1o9r_A.pdb:0.2078910000):0.2413010000	1uvh_A.pdb:0.6459320000):0.1772650000	(1tjo_A.pdb:0.0444210000	1tk6_A.pdb:0.0274080000):0.4477290000):0.1685430000	(((((2fzf_A.pdb:1.4887080000	(1lko_A.pdb:0.5802430000	1yuz_A.pdb:0.7933960000):0.1432550000):0.1133580000	3qhb_A.pdb:0.9417410000):0.3672990000	((((((1lb3_A.pdb:0.0689230000	2za7_A.pdb:0.1851070000):0.1804520000	1bg7_A.pdb:0.3858080000):0.0736651000	1r03_A.pdb:0.2051640000):0.2109840000	(1z6o_A.pdb:0.9343740000	1z6o_M.pdb:0.5225430000):0.2492370000):0.1358690000	(((1eum_A.pdb:0.3616970000	1krq_A.pdb:0.2644570000):0.2034850000	(2jd7_A.pdb:0.1857370000	1vlg_A.pdb:0.3917100000):0.0841603000):0.0983507000	3e6s_A.pdb:0.6402100000):0.1419920000):0.3906670000	(1otk_A.pdb:1.9549630000	(((((1oqu_A.pdb:0.1757040000	1uzr_A.pdb:0.1114610000):0.0398631000	1r2f_A.pdb:0.1648090000):0.4813170000	(1mxr_A.pdb:0.9202110000	((1jk0_A.pdb:0.4326650000	2uw2_A.pdb:0.1546730000):0.0738660000	1w68_A.pdb:0.0754600000):1.1918000000):0.1470410000):0.4018730000	3ee4_A.pdb:1.1499470000):0.3104420000	(((2inc_B.pdb:0.4923450000	(2inp_C.pdb:0.7518410000	1mty_B.pdb:1.4930220000):0.1704210000):0.3496100000	(1mty_D.pdb:0.8015960000	3dhg_A.pdb:1.0830500000):0.5462550000):0.7810890000	(((2uw1_A.pdb:0.0475260000	2uw1_B.pdb:0.0437480000):0.1100410000	1afr_A.pdb:0.0972460000):0.9070650000	1za0_A.pdb:0.9123080000):0.3781660000):0.1483250000):0.3432960000):0.4728070000):0.0712322000):0.1014180000	((((1bcf_A.pdb:0.0318590000	3e1q_A.pdb:0.0376760000):0.1256800000	2fkz_A.pdb:0.0686530000):0.1766100000	1jgc_A.pdb:0.2724630000):0.2840210000	1nfv_A.pdb:0.5446330000):0.2035260000):0.3716920000	2vzb_A.pdb:0.6043640000):0.3061910000):0.1669010000):0.0703827000):0.0675628000):0.0498750000	1n1q_A.pdb:0.1310280000);
(1ji5_A.pdb:0.1808950000	1jig_A.pdb:0.2002620000	(((1n1q_A.pdb:0.1280960000	((1ji4_A.pdb:0.4701530000	2fjc_A.pdb:0.4619920000):0.1669950000	(((((1dps_A.pdb:0.0644430000	1jts_A.pdb:0.0370590000):0.1399330000	1o9r_A.pdb:0.2546710000):0.3461680000	1uvh_A.pdb:0.7203790000):0.2306270000	(1tjo_A.pdb:0.0290040000	1tk6_A.pdb:0.0267780000):0.6695800000):0.2046870000	((2fzf_A.pdb:1.8045930000	2vzb_A.pdb:0.5712160000):0.2253160000	((((((((1bcf_A.pdb:0.0249670000	3e1q_A.pdb:0.0248870000):0.1542280000	2fkz_A.pdb:0.1116490000):0.0609617000	1jgc_A.pdb:0.3496200000):0.2314640000	1nfv_A.pdb:0.7349790000):0.2414470000	(((((1lb3_A.pdb:0.0640930000	2za7_A.pdb:0.1703780000):0.2252360000	1bg7_A.pdb:0.4615060000):0.0657677000	1r03_A.pdb:0.1670650000):0.2200890000	(1z6o_A.pdb:0.9369760000	1z6o_M.pdb:0.5019200000):0.2835040000):0.0424974000	(((1eum_A.pdb:0.3944200000	1krq_A.pdb:0.1770550000):0.2848660000	(2jd7_A.pdb:0.2240380000	1vlg_A.pdb:0.2501050000):0.1204470000):0.1101130000	3e6s_A.pdb:0.5538240000):0.1201350000):0.3951870000):0.1063410000	((1lko_A.pdb:0.4009530000	1yuz_A.pdb:0.8528930000):0.5309660000	3qhb_A.pdb:0.7035560000):0.4483820000):0.2002260000	1otk_A.pdb:2.7459720000):0.0753113000	((((((((1oqu_A.pdb:0.1997880000	1r2f_A.pdb:0.1987070000):0.0530198000	1uzr_A.pdb:0.0941380000):0.6085330000	1mxr_A.pdb:0.8757520000):0.2598670000	((1jk0_A.pdb:0.4801630000	2uw2_A.pdb:0.1224010000):0.0509304000	1w68_A.pdb:0.0646300000):0.9207380000):0.2750360000	3ee4_A.pdb:1.3261380000):0.2516730000	((2inc_B.pdb:0.7069240000	(2inp_C.pdb:0.6889960000	1mty_B.pdb:1.6331180000):0.2718890000):0.4718870000	(1mty_D.pdb:1.1118990000	3dhg_A.pdb:1.0224250000):0.5574670000):0.5001450000):0.4028070000	((2uw1_A.pdb:0.0310020000	2uw1_B.pdb:0.0445110000):0.0739870000	1afr_A.pdb:0.1124660000):0.7459860000):0.4211560000	1za0_A.pdb:0.7605950000):0.9606510000):0.1926960000):0.3182330000):0.1246660000):0.1237180000):0.0437106000	2chp_A.pdb:0.2760940000):0.1023470000	(1qgh_A.pdb:0.1948960000	2ux1_A.pdb:0.5597450000):0.2718070000):0.0516493000);
(1ji5_A.pdb:0.3402080000	(1jig_A.pdb:0.1984950000	((2chp_A.pdb:0.3424210000	((1ji4_A.pdb:0.4479590000	2fjc_A.pdb:0.4017890000):0.1562510000	((((1dps_A.pdb:0.0681430000	1jts_A.pdb:0.0363900000):0.1542280000	1uvh_A.pdb:0.8335420000):0.1265040000	1o9r_A.pdb:0.2595630000):0.4811220000	((1tjo_A.pdb:0.0330560000	1tk6_A.pdb:0.0112040000):0.5540340000	((((2fzf_A.pdb:1.9443630000	((((1lko_A.pdb:0.6356430000	1yuz_A.pdb:0.7607970000):0.3554200000	3qhb_A.pdb:0.7815750000):0.3504150000	(((((((1oqu_A.pdb:0.1910700000	1r2f_A.pdb:0.2010370000):0.0266830000	1uzr_A.pdb:0.0814880000):0.5444400000	1mxr_A.pdb:0.9288040000):0.2314480000	((1jk0_A.pdb:0.4541570000	2uw2_A.pdb:0.1421180000):0.0548040000	1w68_A.pdb:0.0593610000):0.9723340000):0.2383410000	3ee4_A.pdb:1.1732910000):0.1879170000	((2inc_B.pdb:0.6456610000	(2inp_C.pdb:0.8753800000	1mty_B.pdb:1.7284600000):0.2596360000):0.1267740000	(1mty_D.pdb:0.9565770000	3dhg_A.pdb:1.0188260000):0.6143760000):0.6432600000):0.1748880000	(((2uw1_A.pdb:0.0465320000	2uw1_B.pdb:0.0573920000):0.1319350000	1afr_A.pdb:0.1105980000):0.6972850000	1za0_A.pdb:1.2497010000):0.2151610000):0.9731880000):0.1119300000	1otk_A.pdb:3.5209150000):0.0555618000):0.2617090000	(((((1lb3_A.pdb:0.0564320000	2za7_A.pdb:0.1631580000):0.2454180000	1r03_A.pdb:0.1652950000):0.1156040000	1bg7_A.pdb:0.3443030000):0.1596820000	(1z6o_A.pdb:0.8794030000	1z6o_M.pdb:0.5358520000):0.2013450000):0.1785840000	(((1eum_A.pdb:0.3056430000	1krq_A.pdb:0.2527050000):0.1068020000	3e6s_A.pdb:0.7747630000):0.1299600000	(2jd7_A.pdb:0.1783730000	1vlg_A.pdb:0.3136650000):0.1137640000):0.1830030000):0.1332040000):0.2291140000	((((1bcf_A.pdb:0.0462010000	3e1q_A.pdb:0.0309650000):0.1166040000	2fkz_A.pdb:0.1621690000):0.1671180000	1jgc_A.pdb:0.2830130000):0.4015790000	1nfv_A.pdb:0.4797750000):0.1366910000):0.3541880000	2vzb_A.pdb:0.7758680000):0.0768883000):0.1362550000):0.0956322000):0.1185500000):0.0881413000	(1qgh_A.pdb:0.2178650000	2ux1_A.pdb:0.4764180000):0.2374280000):0.0799274000):0.0330222000	1n1q_A.pdb:0.1923890000);
(1ji5_A.pdb:0.2577040000	1jig_A.pdb:0.2037310000	(1n1q_A.pdb:0.2009810000	(2chp_A.pdb:0.3740940000	(((1qgh_A.pdb:0.2812400000	2ux1_A.pdb:0.3529770000):0.2563060000	(1ji4_A.pdb:0.3973040000	2fjc_A.pdb:0.5104310000):0.2051460000):0.0699320000	(((((1dps_A.pdb:0.0414470000	1jts_A.pdb:0.0237330000):0.2705440000	1o9r_A.pdb:0.3762250000):0.2992380000	1uvh_A.pdb:0.6930170000):0.2217560000	(1tjo_A.pdb:0.0251810000	1tk6_A.pdb:0.0150050000):0.5872490000):0.1641810000	((((((2fzf_A.pdb:1.5019330000	(1lko_A.pdb:0.4824800000	1yuz_A.pdb:0.8015970000):0.3613500000):0.2248430000	3qhb_A.pdb:0.7285050000):0.2631110000	(1otk_A.pdb:2.4962790000	((((((1oqu_A.pdb:0.1531970000	1r2f_A.pdb:0.1751620000):0.0563825000	1uzr_A.pdb:0.0643290000):0.4767790000	1mxr_A.pdb:0.9067910000):0.1351770000	((1jk0_A.pdb:0.3709520000	2uw2_A.pdb:0.1602190000):0.0693035000	1w68_A.pdb:0.0500670000):0.9356840000):0.3114890000	3ee4_A.pdb:1.1440660000):0.1851120000	(((2inc_B.pdb:0.6622000000	(2inp_C.pdb:0.8562370000	1mty_B.pdb:1.4472320000):0.2183310000):0.4627120000	(1mty_D.pdb:1.0614830000	3dhg_A.pdb:1.0427910000):0.5014680000):0.6742930000	(((2uw1_A.pdb:0.0387220000	2uw1_B.pdb:0.0627620000):0.1171190000	1afr_A.pdb:0.1138520000):0.6905950000	1za0_A.pdb:0.9805230000):0.3286120000):0.2294880000):0.3811390000):0.5626570000):0.0939470000	(((((1lb3_A.pdb:0.0587380000	2za7_A.pdb:0.1501720000):0.1929270000	1bg7_A.pdb:0.5340740000):0.0475714000	1r03_A.pdb:0.2056980000):0.1633680000	(1z6o_A.pdb:0.8605770000	1z6o_M.pdb:0.5067200000):0.1728660000):0.1348470000	(((1eum_A.pdb:0.3594650000	1krq_A.pdb:0.2324940000):0.2183080000	(2jd7_A.pdb:0.2196280000	1vlg_A.pdb:0.2355150000):0.0760492000):0.1316980000	3e6s_A.pdb:0.5260520000):0.1317000000):0.3677380000):0.1550020000	((((1bcf_A.pdb:0.0211860000	3e1q_A.pdb:0.0399440000):0.1751520000	2fkz_A.pdb:0.1014890000):0.0983913000	1jgc_A.pdb:0.2528760000):0.2286740000	1nfv_A.pdb:0.5266540000):0.2755640000):0.2280580000	2vzb_A.pdb:0.7200590000):0.2457460000):0.1570730000):0.0722614000):0.0902041000):0.0867179000);
(1ji5_A.pdb:0.2336320000	(1jig_A.pdb:0.2068740000	1n1q_A.pdb:0.2053830000):0.0428419000	(((2chp_A.pdb:0.2988270000	(((((1dps_A.pdb:0.0621800000	1jts_A.pdb:0.0266140000):0.2913100000	1o9r_A.pdb:0.2764930000):0.3972120000	1uvh_A.pdb:0.6877130000):0.2821270000	(1tjo_A.pdb:0.0301290000	1tk6_A.pdb:0.0233710000):0.6204800000):0.1774530000	((2fzf_A.pdb:1.7699300000	2vzb_A.pdb:0.5935530000):0.0852261000	(((((1bcf_A.pdb:0.0325880000	3e1q_A.pdb:0.0179940000):0.0961937000	2fkz_A.pdb:0.1003030000):0.1311360000	1jgc_A.pdb:0.3288720000):0.2776890000	1nfv_A.pdb:0.4629320000):0.3155670000	((((1lko_A.pdb:0.5752870000	1yuz_A.pdb:0.8224430000):0.1635810000	3qhb_A.pdb:0.9139920000):0.5772390000	((((((1oqu_A.pdb:0.1765000000	1r2f_A.pdb:0.1971510000):0.0433644000	1uzr_A.pdb:0.0720850000):0.6783430000	(1mxr_A.pdb:1.0585070000	3ee4_A.pdb:1.1900690000):0.0628410000):0.3562380000	((1jk0_A.pdb:0.3943290000	2uw2_A.pdb:0.1737790000):0.0478660000	1w68_A.pdb:0.0579940000):0.7106610000):0.6199130000	((2inc_B.pdb:0.7875530000	(2inp_C.pdb:0.6415810000	1mty_B.pdb:1.7431240000):0.1819960000):0.3867910000	(1mty_D.pdb:1.1707760000	3dhg_A.pdb:1.0976510000):0.4890970000):0.7422720000):0.3905950000	(((2uw1_A.pdb:0.0471440000	2uw1_B.pdb:0.0547460000):0.0850804000	1afr_A.pdb:0.1387510000):0.9538510000	1za0_A.pdb:1.0850560000):0.0675331000):0.9955300000):0.1292010000	(((((1lb3_A.pdb:0.0709180000	2za7_A.pdb:0.2128550000):0.1694100000	(1bg7_A.pdb:0.3990450000	1r03_A.pdb:0.1640860000):0.0303438000):0.2023320000	(1z6o_A.pdb:0.9563160000	1z6o_M.pdb:0.4519160000):0.2585070000):0.1518540000	(((1eum_A.pdb:0.2886600000	1krq_A.pdb:0.2626110000):0.1586860000	3e6s_A.pdb:0.5318300000):0.1036660000	(2jd7_A.pdb:0.1866600000	1vlg_A.pdb:0.2505880000):0.1318550000):0.1727930000):0.2272680000	1otk_A.pdb:3.3812390000):0.1623770000):0.1449510000):0.2982620000):0.4629870000):0.1610700000):0.1154870000	(1ji4_A.pdb:0.5559260000	2fjc_A.pdb:0.4936900000):0.1534200000):0.0532310000	(1qgh_A.pdb:0.1488210000	2ux1_A.pdb:0.5014640000):0.3967510000):0.0817144000);
(1ji5_A.pdb:0.2242680000	(1jig_A.pdb:0.1445830000	1n1q_A.pdb:0.2704740000):0.0696702000	((2chp_A.pdb:0.4039360000	((1ji4_A.pdb:0.4101300000	(((((1dps_A.pdb:0.0434680000	1jts_A.pdb:0.0513460000):0.2944930000	1o9r_A.pdb:0.1537970000):0.4238350000	(1tjo_A.pdb:0.0166280000	1tk6_A.pdb:0.0431020000):0.5704030000):0.1502010000	1uvh_A.pdb:0.6863750000):0.2390350000	((((2fzf_A.pdb:1.6127760000	(((((1lb3_A.pdb:0.0854080000	2za7_A.pdb:0.1879640000):0.1895980000	1r03_A.pdb:0.1847200000):0.1525220000	1bg7_A.pdb:0.3006840000):0.2417620000	(1z6o_A.pdb:0.9060820000	1z6o_M.pdb:0.5764640000):0.1787510000):0.1145770000	((((1eum_A.pdb:0.2908800000	1krq_A.pdb:0.3410930000):0.1249880000	3e6s_A.pdb:0.6383250000):0.1262960000	2jd7_A.pdb:0.1545860000):0.1286770000	1vlg_A.pdb:0.2687430000):0.1125230000):0.1221230000):0.1054580000	(((1lko_A.pdb:0.7219500000	1yuz_A.pdb:0.9702880000):0.4739710000	3qhb_A.pdb:0.7057800000):0.2613840000	(1otk_A.pdb:2.0772050000	(((((((1oqu_A.pdb:0.1892830000	1r2f_A.pdb:0.1702950000):0.0670401000	1uzr_A.pdb:0.0574310000):0.5377980000	1mxr_A.pdb:0.8140430000):0.3201670000	((1jk0_A.pdb:0.4853860000	2uw2_A.pdb:0.1429690000):0.0772107000	1w68_A.pdb:0.0697570000):0.6816810000):0.2796980000	3ee4_A.pdb:1.0613080000):0.1972270000	((2inc_B.pdb:0.4946180000	(2inp_C.pdb:0.7324570000	1mty_B.pdb:1.5044700000):0.2767550000):0.2335670000	(1mty_D.pdb:0.9475550000	3dhg_A.pdb:0.8775330000):0.7400930000):0.6877430000):0.1913540000	(((2uw1_A.pdb:0.0453200000	2uw1_B.pdb:0.0628930000):0.1306810000	1afr_A.pdb:0.0732720000):0.6559140000	1za0_A.pdb:1.0646140000):0.1352980000):0.8115010000):0.2369820000):0.3114490000):0.3267840000	((((1bcf_A.pdb:0.0214800000	3e1q_A.pdb:0.0331100000):0.1795240000	2fkz_A.pdb:0.0788110000):0.1164000000	1jgc_A.pdb:0.3620690000):0.2251370000	1nfv_A.pdb:0.4794290000):0.1508750000):0.3357600000	2vzb_A.pdb:0.6536230000):0.2117540000):0.1253180000):0.0197977000	2fjc_A.pdb:0.5045930000):0.0813739000):0.0601187000	(1qgh_A.pdb:0.2571050000	2ux1_A.pdb:0.4371210000):0.2672870000):0.0543726000);
(1ji5_A.pdb:0.1800390000	1jig_A.pdb:0.0921950000	((1n1q_A.pdb:0.2026860000	2chp_A.pdb:0.2533310000):0.0728853000	((1qgh_A.pdb:0.2357580000	2ux1_A.pdb:0.4229240000):0.1950420000	((1ji4_A.pdb:0.3535650000	2fjc_A.pdb:0.3853930000):0.1467320000	(((((1dps_A.pdb:0.0572280000	1jts_A.pdb:0.0645020000):0.2333130000	1o9r_A.pdb:0.2513740000):0.3165610000	1uvh_A.pdb:0.5470320000):0.1222780000	(1tjo_A.pdb:0.0168490000	1tk6_A.pdb:0.0271470000):0.5577610000):0.1685660000	((2fzf_A.pdb:1.6488150000	(((((((1bcf_A.pdb:0.0215790000	3e1q_A.pdb:0.0339360000):0.2145560000	2fkz_A.pdb:0.0945420000):0.1303740000	1jgc_A.pdb:0.2296750000):0.2255960000	1nfv_A.pdb:0.5875340000):0.2910490000	(((((1lb3_A.pdb:0.0351080000	2za7_A.pdb:0.1048930000):0.1895700000	1bg7_A.pdb:0.3577590000):0.0665603000	1r03_A.pdb:0.1973540000):0.2136560000	(1z6o_A.pdb:0.7850620000	1z6o_M.pdb:0.6660170000):0.1626140000):0.0779616000	(((1eum_A.pdb:0.3243640000	1krq_A.pdb:0.2284820000):0.2317640000	(2jd7_A.pdb:0.2642160000	1vlg_A.pdb:0.2424160000):0.0707619000):0.1309910000	3e6s_A.pdb:0.4939140000):0.2265070000):0.3034870000):0.1112700000	((1lko_A.pdb:0.3005930000	1yuz_A.pdb:1.0753850000):0.3950620000	3qhb_A.pdb:0.7545320000):0.3591820000):0.1546950000	(1otk_A.pdb:2.0099750000	((((((1oqu_A.pdb:0.1211520000	1r2f_A.pdb:0.1988690000):0.0658750000	1uzr_A.pdb:0.0729000000):0.5099330000	(1mxr_A.pdb:0.8382550000	((1jk0_A.pdb:0.3774980000	2uw2_A.pdb:0.1801300000):0.0763187000	1w68_A.pdb:0.0705970000):0.7061640000):0.1372220000):0.3791640000	3ee4_A.pdb:1.0636920000):0.4469420000	(((2uw1_A.pdb:0.0319250000	2uw1_B.pdb:0.0587720000):0.1259720000	1afr_A.pdb:0.0934420000):0.6909710000	1za0_A.pdb:1.0856950000):0.3211810000):0.0927844000	((2inc_B.pdb:0.7128660000	(2inp_C.pdb:0.8708230000	1mty_B.pdb:1.2087800000):0.1648080000):0.3605770000	(1mty_D.pdb:0.7300170000	3dhg_A.pdb:1.0734560000):0.6092360000):0.4758480000):0.4672860000):0.4012130000):0.0603913000):0.1105190000	2vzb_A.pdb:0.6404920000):0.3251700000):0.1062800000):0.1150750000):0.0718208000):0.0770294000);
(1ji5_A.pdb:0.2324920000	1jig_A.pdb:0.1978520000	(1n1q_A.pdb:0.2073220000	(2chp_A.pdb:0.4114380000	((((1qgh_A.pdb:0.2293280000	2ux1_A.pdb:0.3185740000):0.2685490000	1ji4_A.pdb:0.4347660000):0.1376320000	2fjc_A.pdb:0.5530950000):0.0464521000	((((1dps_A.pdb:0.0610800000	1jts_A.pdb:0.0511880000):0.2170460000	1o9r_A.pdb:0.3506080000):0.3870710000	1uvh_A.pdb:0.6224630000):0.2764330000	((1tjo_A.pdb:0.0260500000	1tk6_A.pdb:0.0404340000):0.6503870000	((2fzf_A.pdb:1.6972990000	((((((1bcf_A.pdb:0.0136130000	3e1q_A.pdb:0.0518610000):0.1151520000	2fkz_A.pdb:0.1054990000):0.1745540000	1jgc_A.pdb:0.2839390000):0.1920250000	1nfv_A.pdb:0.5216390000):0.2600670000	(((((1lb3_A.pdb:0.0743630000	2za7_A.pdb:0.1908490000):0.2349440000	1r03_A.pdb:0.2152620000):0.0430410000	1bg7_A.pdb:0.3785730000):0.1547040000	(1z6o_A.pdb:0.9575400000	1z6o_M.pdb:0.5461630000):0.1590980000):0.1288270000	(((1eum_A.pdb:0.4377840000	1krq_A.pdb:0.2847020000):0.1016430000	3e6s_A.pdb:0.6687140000):0.0804281000	(2jd7_A.pdb:0.1928390000	1vlg_A.pdb:0.3225500000):0.1095350000):0.1144000000):0.3550300000):0.2078850000	(((1lko_A.pdb:0.5623670000	1yuz_A.pdb:0.7131190000):0.3641130000	3qhb_A.pdb:0.8191000000):0.1585970000	(1otk_A.pdb:2.0685640000	(((((((1oqu_A.pdb:0.1657670000	1r2f_A.pdb:0.2124300000):0.0417374000	1uzr_A.pdb:0.0758700000):0.6163570000	1mxr_A.pdb:0.9080260000):0.1663470000	((1jk0_A.pdb:0.3513700000	2uw2_A.pdb:0.1584940000):0.0826184000	1w68_A.pdb:0.0736090000):0.8639710000):0.2906180000	3ee4_A.pdb:1.1902070000):0.2200900000	(((2uw1_A.pdb:0.0488570000	2uw1_B.pdb:0.0701040000):0.1185850000	1afr_A.pdb:0.0870240000):0.7622940000	1za0_A.pdb:1.3333510000):0.1727590000):0.1244080000	((2inc_B.pdb:0.7265030000	(2inp_C.pdb:0.9689920000	1mty_B.pdb:1.6470960000):0.1707260000):0.4645510000	(1mty_D.pdb:1.1049830000	3dhg_A.pdb:0.7812040000):0.5164820000):0.4334590000):0.4865950000):0.4040320000):0.3158480000):0.0605230000):0.0653956000	2vzb_A.pdb:0.5781090000):0.1843530000):0.1591860000):0.1582810000):0.0779137000):0.0765396000):0.0819755000);
(1ji5_A.pdb:0.2569690000	1jig_A.pdb:0.2177050000	(1n1q_A.pdb:0.2010260000	((2chp_A.pdb:0.3210430000	(((((1dps_A.pdb:0.0650150000	1jts_A.pdb:0.0374030000):0.2569270000	1o9r_A.pdb:0.1956230000):0.3594630000	1uvh_A.pdb:0.5057660000):0.2938720000	(1tjo_A.pdb:0.0308030000	1tk6_A.pdb:0.0299440000):0.5414520000):0.1196720000	((2fzf_A.pdb:1.8621390000	((((((1bcf_A.pdb:0.0177270000	3e1q_A.pdb:0.0251180000):0.1559250000	2fkz_A.pdb:0.1931180000):0.1260760000	1jgc_A.pdb:0.3330500000):0.2710870000	1nfv_A.pdb:0.5049900000):0.2261460000	((((1lb3_A.pdb:0.0490960000	2za7_A.pdb:0.1741420000):0.2553760000	1r03_A.pdb:0.2119770000):0.0862081000	1bg7_A.pdb:0.3621170000):0.3521780000	((1z6o_A.pdb:1.3060640000	1z6o_M.pdb:0.3954650000):0.1640660000	((((1eum_A.pdb:0.2788700000	1krq_A.pdb:0.2564860000):0.2151670000	3e6s_A.pdb:0.5460710000):0.1405700000	2jd7_A.pdb:0.0782680000):0.1868610000	1vlg_A.pdb:0.2622440000):0.1974170000):0.0451384000):0.3080450000):0.1619660000	((1lko_A.pdb:0.6202040000	(1yuz_A.pdb:0.7144570000	3qhb_A.pdb:0.9099350000):0.1229150000):0.4298040000	(1otk_A.pdb:2.1242870000	(((((((1oqu_A.pdb:0.1844990000	1r2f_A.pdb:0.1437860000):0.0356544000	1uzr_A.pdb:0.0786990000):0.6369780000	1mxr_A.pdb:0.8379470000):0.3266480000	((1jk0_A.pdb:0.4085230000	2uw2_A.pdb:0.1390500000):0.0347262000	1w68_A.pdb:0.1187030000):0.6580590000):0.2952490000	(((2uw1_A.pdb:0.0358450000	2uw1_B.pdb:0.0539040000):0.0750813000	1afr_A.pdb:0.1330220000):0.8388390000	1za0_A.pdb:1.0639800000):0.3384820000):0.1509320000	3ee4_A.pdb:0.9684800000):0.2098360000	((2inc_B.pdb:0.5679980000	(2inp_C.pdb:0.7555950000	1mty_B.pdb:1.5176510000):0.2457780000):0.4277410000	(1mty_D.pdb:1.0034220000	3dhg_A.pdb:0.8392310000):0.5790830000):0.4656900000):0.7044530000):0.4288600000):0.2548750000):0.1549880000):0.1209510000	2vzb_A.pdb:0.7741090000):0.2002620000):0.1763860000):0.0911857000	((1qgh_A.pdb:0.1487420000	2ux1_A.pdb:0.3817810000):0.1569630000	(1ji4_A.pdb:0.4400440000	2fjc_A.pdb:0.4041140000):0.2853280000):0.1667070000):0.0806345000):0.0728921000);
(1ji5_A.pdb:0.2701780000	1jig_A.pdb:0.1686330000	(1n1q_A.pdb:0.1980930000	((2chp_A.pdb:0.2732550000	((1ji4_A.pdb:0.4776390000	2fjc_A.pdb:0.4723800000):0.1607050000	(((((1dps_A.pdb:0.0660210000	1jts_A.pdb:0.0326890000):0.1186060000	1o9r_A.pdb:0.3057700000):0.2440080000	1uvh_A.pdb:0.7185140000):0.2732660000	(1tjo_A.pdb:0.0208860000	1tk6_A.pdb:0.0298980000):0.5208790000):0.1524530000	(((((((2fzf_A.pdb:1.8599940000	(1lko_A.pdb:0.5836860000	1yuz_A.pdb:0.7763810000):0.1345460000):0.1509780000	3qhb_A.pdb:0.7698860000):0.3062400000	((((((1oqu_A.pdb:0.1672430000	1r2f_A.pdb:0.1901970000):0.0355371000	1uzr_A.pdb:0.0895210000):0.4674310000	(1mxr_A.pdb:0.8870120000	3ee4_A.pdb:1.3235350000):0.1082610000):0.3906950000	((1jk0_A.pdb:0.4024040000	2uw2_A.pdb:0.1629470000):0.0725525000	1w68_A.pdb:0.0674930000):0.7558280000):0.2925380000	(((2inc_B.pdb:0.7782860000	2inp_C.pdb:1.0297410000):0.2261810000	1mty_B.pdb:1.4857130000):0.2619920000	(1mty_D.pdb:1.0116820000	3dhg_A.pdb:0.8052650000):0.7006370000):0.4549790000):0.2971230000	(((2uw1_A.pdb:0.0443650000	2uw1_B.pdb:0.0532090000):0.1180760000	1afr_A.pdb:0.0651540000):0.7656430000	1za0_A.pdb:1.0885480000):0.1845970000):0.8153790000):0.2627420000	(((((1lb3_A.pdb:0.0383260000	2za7_A.pdb:0.2036120000):0.3286000000	1r03_A.pdb:0.1913730000):0.0814841000	1bg7_A.pdb:0.3744260000):0.2165350000	(1z6o_A.pdb:0.8990450000	1z6o_M.pdb:0.6590160000):0.2023750000):0.1394350000	(((1eum_A.pdb:0.3430400000	1krq_A.pdb:0.2197500000):0.1759260000	3e6s_A.pdb:0.6195880000):0.0876526000	(2jd7_A.pdb:0.1750660000	1vlg_A.pdb:0.4076280000):0.0611466000):0.2013070000):0.2790460000):0.1221370000	((((1bcf_A.pdb:0.0430000000	3e1q_A.pdb:0.0270690000):0.1354710000	2fkz_A.pdb:0.1529240000):0.1317290000	1jgc_A.pdb:0.3182680000):0.3874560000	1nfv_A.pdb:0.6397050000):0.2201070000):0.1083320000	1otk_A.pdb:2.6294900000):0.2302350000	2vzb_A.pdb:0.8279280000):0.1970730000):0.1323830000):0.1557460000):0.0504851000	(1qgh_A.pdb:0.2357620000	2ux1_A.pdb:0.4202360000):0.3515320000):0.0799270000):0.0910903000);
(1ji5_A.pdb:0.1994620000	1jig_A.pdb:0.1405760000	(1n1q_A.pdb:0.1502940000	(2chp_A.pdb:0.2786500000	((1qgh_A.pdb:0.1880400000	2ux1_A.pdb:0.4474310000):0.2752170000	((1ji4_A.pdb:0.4825940000	2fjc_A.pdb:0.3690600000):0.1223670000	((((1dps_A.pdb:0.0683200000	1jts_A.pdb:0.0140630000):0.1811690000	1o9r_A.pdb:0.2509160000):0.3005010000	1uvh_A.pdb:0.5665850000):0.4064060000	((1tjo_A.pdb:0.0199890000	1tk6_A.pdb:0.0275200000):0.5735980000	((2fzf_A.pdb:1.4389990000	2vzb_A.pdb:0.3302330000):0.3376730000	(((((((1bcf_A.pdb:0.0461240000	3e1q_A.pdb:0.0148090000):0.1116160000	2fkz_A.pdb:0.1264860000):0.0731317000	1jgc_A.pdb:0.3357520000):0.2909380000	1nfv_A.pdb:0.6610550000):0.2389390000	(((((1lb3_A.pdb:0.0545010000	2za7_A.pdb:0.1524810000):0.3456950000	1r03_A.pdb:0.1557360000):0.0606607000	1bg7_A.pdb:0.4191490000):0.1197730000	(1z6o_A.pdb:0.8594360000	1z6o_M.pdb:0.6041010000):0.2108190000):0.0874703000	(((1eum_A.pdb:0.3555820000	1krq_A.pdb:0.1869600000):0.1532430000	3e6s_A.pdb:0.6462130000):0.1171880000	(2jd7_A.pdb:0.1678060000	1vlg_A.pdb:0.2328070000):0.0752723000):0.1447610000):0.3356810000):0.0838749000	((1lko_A.pdb:0.5164460000	1yuz_A.pdb:0.8458900000):0.1935550000	3qhb_A.pdb:0.7892060000):0.5157370000):0.2389810000	(1otk_A.pdb:1.8266970000	(((((((1oqu_A.pdb:0.1591310000	1r2f_A.pdb:0.1848340000):0.0812351000	1uzr_A.pdb:0.0517300000):0.5771760000	3ee4_A.pdb:1.2683980000):0.0747863000	1mxr_A.pdb:1.0620840000):0.3166400000	((1jk0_A.pdb:0.3689920000	2uw2_A.pdb:0.1674480000):0.0734623000	1w68_A.pdb:0.0688130000):0.7823710000):0.3615210000	(((2uw1_A.pdb:0.0464950000	2uw1_B.pdb:0.0448630000):0.0903687000	1afr_A.pdb:0.1095470000):0.9014090000	1za0_A.pdb:1.0601760000):0.2695590000):0.2584590000	((2inc_B.pdb:0.9160890000	(2inp_C.pdb:0.8421960000	1mty_B.pdb:1.3496260000):0.2667170000):0.2595610000	(1mty_D.pdb:1.2745380000	3dhg_A.pdb:0.7345020000):0.6849860000):0.4110660000):0.4795270000):0.4586300000):0.0489767000):0.2651640000):0.1839500000):0.1256810000):0.1201500000):0.0321689000):0.1004080000):0.0397696000);
(1ji5_A.pdb:0.2297130000	(1jig_A.pdb:0.1589370000	(((1qgh_A.pdb:0.2432990000	2ux1_A.pdb:0.3586360000):0.2294000000	(1ji4_A.pdb:0.4798290000	2fjc_A.pdb:0.4583360000):0.1474280000):0.0813204000	((((1dps_A.pdb:0.0490190000	1jts_A.pdb:0.0457050000):0.2236360000	1o9r_A.pdb:0.2653450000):0.3476020000	1uvh_A.pdb:0.6640400000):0.2006560000	((1tjo_A.pdb:0.0258600000	1tk6_A.pdb:0.0176110000):0.6072060000	((2fzf_A.pdb:1.7303370000	2vzb_A.pdb:0.3887410000):0.1877340000	(((((((1bcf_A.pdb:0.0295310000	3e1q_A.pdb:0.0573690000):0.2122430000	2fkz_A.pdb:0.1286900000):0.1370120000	1jgc_A.pdb:0.3390290000):0.2259280000	1nfv_A.pdb:0.6629420000):0.1180960000	(((((1lb3_A.pdb:0.0672870000	2za7_A.pdb:0.1546660000):0.1781480000	1bg7_A.pdb:0.4493000000):0.0635832000	1r03_A.pdb:0.1860550000):0.1452650000	(1z6o_A.pdb:0.9478730000	1z6o_M.pdb:0.6439990000):0.2222960000):0.1206870000	(((1eum_A.pdb:0.3256770000	1krq_A.pdb:0.3451010000):0.2083730000	(2jd7_A.pdb:0.1718670000	1vlg_A.pdb:0.3193790000):0.0534672000):0.1653470000	3e6s_A.pdb:0.5746450000):0.1029070000):0.4254150000):0.1514330000	((1lko_A.pdb:0.4612110000	1yuz_A.pdb:0.8344680000):0.2816330000	3qhb_A.pdb:1.0931670000):0.4324850000):0.2222740000	(1otk_A.pdb:2.4601910000	(((((((1oqu_A.pdb:0.1811000000	1r2f_A.pdb:0.1943420000):0.0568659000	1uzr_A.pdb:0.0478770000):0.5946460000	1mxr_A.pdb:0.8359690000):0.1478560000	3ee4_A.pdb:1.3868830000):0.3397260000	((1jk0_A.pdb:0.4797070000	2uw2_A.pdb:0.1662710000):0.0645214000	1w68_A.pdb:0.0921270000):0.6065550000):0.4155150000	(((2inc_B.pdb:0.6386460000	2inp_C.pdb:0.8374970000):0.3586080000	1mty_B.pdb:1.2722730000):0.1680430000	(1mty_D.pdb:0.9576650000	3dhg_A.pdb:0.9196740000):0.4802090000):0.5663950000):0.2667100000	(((2uw1_A.pdb:0.0554660000	2uw1_B.pdb:0.0712030000):0.0974343000	1afr_A.pdb:0.1245160000):0.6953010000	1za0_A.pdb:1.0850120000):0.2425950000):0.6272680000):0.2762220000):0.1698310000):0.1116120000):0.2255680000):0.1187690000):0.0554676000):0.0404453000	(1n1q_A.pdb:0.1629080000	2chp_A.pdb:0.3774880000):0.1010720000);
(1ji5_A.pdb:0.2402230000	1jig_A.pdb:0.1535680000	(1n1q_A.pdb:0.2013670000	(2chp_A.pdb:0.3046150000	((1qgh_A.pdb:0.1574620000	2ux1_A.pdb:0.4784410000):0.3000270000	((1ji4_A.pdb:0.3819240000	2fjc_A.pdb:0.4436920000):0.2212900000	(((((1dps_A.pdb:0.0887040000	1jts_A.pdb:0.0248530000):0.2227440000	1o9r_A.pdb:0.1972050000):0.3897150000	1uvh_A.pdb:0.6076500000):0.2517040000	(1tjo_A.pdb:0.0226470000	1tk6_A.pdb:0.0269180000):0.5667520000):0.1943840000	((2fzf_A.pdb:1.6096970000	2vzb_A.pdb:0.5798960000):0.0902754000	((((((1bcf_A.pdb:0.0302780000	3e1q_A.pdb:0.0240300000):0.1376040000	2fkz_A.pdb:0.1064850000):0.1328250000	1jgc_A.pdb:0.2567610000):0.4004600000	1nfv_A.pdb:0.4395280000):0.3497070000	((((1lko_A.pdb:0.6259930000	1yuz_A.pdb:0.9333810000):0.1833110000	3qhb_A.pdb:0.6840310000):0.3419490000	((((((((1oqu_A.pdb:0.1827960000	1r2f_A.pdb:0.1754210000):0.0521340000	1uzr_A.pdb:0.0638790000):0.7156530000	1mxr_A.pdb:0.7802800000):0.2066540000	((1jk0_A.pdb:0.4393040000	2uw2_A.pdb:0.1450240000):0.0378541000	1w68_A.pdb:0.0783830000):0.8804660000):0.3600950000	3ee4_A.pdb:1.0683910000):0.2949420000	((2inc_B.pdb:0.8794310000	(2inp_C.pdb:0.7285760000	1mty_B.pdb:1.4151120000):0.2219520000):0.3249450000	(1mty_D.pdb:1.0592020000	3dhg_A.pdb:0.9051470000):0.4062880000):0.3543290000):0.5276550000	((2uw1_A.pdb:0.0612450000	2uw1_B.pdb:0.0697280000):0.1090240000	1afr_A.pdb:0.1254930000):0.6604380000):0.1630940000	1za0_A.pdb:1.0850580000):0.7561200000):0.2566280000	(((((1lb3_A.pdb:0.0884990000	2za7_A.pdb:0.1085130000):0.2023130000	1bg7_A.pdb:0.4121520000):0.0648387000	1r03_A.pdb:0.2090220000):0.1982030000	(1z6o_A.pdb:0.7982650000	1z6o_M.pdb:0.6008160000):0.2187490000):0.2223300000	(((1eum_A.pdb:0.3023070000	1krq_A.pdb:0.3195140000):0.1287020000	3e6s_A.pdb:0.6306480000):0.1281420000	(2jd7_A.pdb:0.1673420000	1vlg_A.pdb:0.3068540000):0.1038150000):0.1584400000):0.2787040000):0.1026020000):0.0628627000	1otk_A.pdb:2.0378230000):0.3463840000):0.3111910000):0.0811303000):0.0965798000):0.0378853000):0.1255360000):0.0489454000);
(1ji5_A.pdb:0.2586070000	(1jig_A.pdb:0.1463000000	((1qgh_A.pdb:0.2248010000	2ux1_A.pdb:0.4261180000):0.3540840000	((1ji4_A.pdb:0.3583520000	2fjc_A.pdb:0.5047460000):0.2680600000	(((((1dps_A.pdb:0.0474380000	1jts_A.pdb:0.0267010000):0.2925380000	1o9r_A.pdb:0.2600540000):0.2427510000	1uvh_A.pdb:0.7249260000):0.2626060000	(1tjo_A.pdb:0.0366720000	1tk6_A.pdb:0.0215740000):0.6378500000):0.1924920000	((((2fzf_A.pdb:1.9382970000	(1lko_A.pdb:0.4619650000	1yuz_A.pdb:0.7356340000):0.2538240000):0.2048320000	3qhb_A.pdb:0.8131630000):0.3884660000	(((((1bcf_A.pdb:0.0453220000	3e1q_A.pdb:0.0076880000):0.1673620000	2fkz_A.pdb:0.1430050000):0.1742740000	1jgc_A.pdb:0.2555020000):0.2535390000	1nfv_A.pdb:0.5890830000):0.2688080000	(((((1lb3_A.pdb:0.0861380000	2za7_A.pdb:0.1230500000):0.2406430000	1bg7_A.pdb:0.5064660000):0.1116130000	1r03_A.pdb:0.1019660000):0.2825670000	(1z6o_A.pdb:0.8691240000	1z6o_M.pdb:0.5190510000):0.2255180000):0.1079100000	(((1eum_A.pdb:0.2765310000	1krq_A.pdb:0.3137100000):0.1982360000	3e6s_A.pdb:0.5384770000):0.0900393000	(2jd7_A.pdb:0.1879830000	1vlg_A.pdb:0.2150770000):0.0932685000):0.3218440000):0.3731850000):0.1035230000):0.2085630000	(2vzb_A.pdb:0.5808450000	(1otk_A.pdb:2.5358520000	(((((((1oqu_A.pdb:0.1333130000	1r2f_A.pdb:0.2028740000):0.0711954000	1uzr_A.pdb:0.0582640000):0.4839670000	1mxr_A.pdb:0.8713950000):0.2162080000	((1jk0_A.pdb:0.4246230000	2uw2_A.pdb:0.1606520000):0.0616381000	1w68_A.pdb:0.0661790000):0.7851510000):0.3761690000	3ee4_A.pdb:1.0740340000):0.3923140000	(((2uw1_A.pdb:0.0477770000	2uw1_B.pdb:0.0516040000):0.1258840000	1afr_A.pdb:0.0948330000):0.6327040000	1za0_A.pdb:1.2285640000):0.4151140000):0.1575470000	(((2inc_B.pdb:0.5381100000	2inp_C.pdb:0.9206800000):0.3984180000	1mty_B.pdb:1.2238750000):0.2263260000	(1mty_D.pdb:1.0610860000	3dhg_A.pdb:0.7702340000):0.5943420000):0.2460540000):0.3743520000):0.3972420000):0.2019320000):0.3383590000):0.0972468000):0.0439603000):0.0415074000):0.0664412000	(1n1q_A.pdb:0.1950850000	2chp_A.pdb:0.4456810000):0.0422689000);
(1ji5_A.pdb:0.2401190000	1jig_A.pdb:0.1329350000	((1n1q_A.pdb:0.1923600000	2chp_A.pdb:0.3777430000):0.0525953000	((1qgh_A.pdb:0.1718540000	2ux1_A.pdb:0.5718390000):0.2316010000	((1ji4_A.pdb:0.4251310000	2fjc_A.pdb:0.4710980000):0.1702040000	((((1dps_A.pdb:0.0339280000	1jts_A.pdb:0.0701040000):0.2223690000	1o9r_A.pdb:0.2469580000):0.2981710000	1uvh_A.pdb:0.5483960000):0.3568900000	((1tjo_A.pdb:0.0168010000	1tk6_A.pdb:0.0302070000):0.4098860000	(((2fzf_A.pdb:1.7417400000	((((((1oqu_A.pdb:0.1656760000	1uzr_A.pdb:0.1212910000):0.0600087000	1r2f_A.pdb:0.1350710000):0.5334830000	(1mxr_A.pdb:0.7169940000	((1jk0_A.pdb:0.4512200000	2uw2_A.pdb:0.1114380000):0.0939396000	1w68_A.pdb:0.0600080000):0.7818520000):0.1410160000):0.3037570000	3ee4_A.pdb:1.3657720000):0.2325530000	(((2uw1_A.pdb:0.0582790000	2uw1_B.pdb:0.0525710000):0.0748427000	1afr_A.pdb:0.1445170000):0.8925830000	1za0_A.pdb:1.1982940000):0.3214690000):0.3289610000	((2inc_B.pdb:0.6164110000	(1mty_D.pdb:1.1612040000	3dhg_A.pdb:1.0403660000):0.6873630000):0.0777360000	(2inp_C.pdb:0.7837120000	1mty_B.pdb:1.4544570000):0.2364830000):0.6380980000):0.6354480000):0.1557440000	(((((((1bcf_A.pdb:0.0204930000	3e1q_A.pdb:0.0148840000):0.1909770000	2fkz_A.pdb:0.1130800000):0.0886146000	1jgc_A.pdb:0.3226490000):0.3138360000	(((((1lb3_A.pdb:0.0643120000	2za7_A.pdb:0.1171660000):0.1529840000	1bg7_A.pdb:0.4998530000):0.0817821000	1r03_A.pdb:0.1911490000):0.3090800000	(1z6o_A.pdb:0.9622740000	1z6o_M.pdb:0.5634140000):0.2039310000):0.1002920000	(((1eum_A.pdb:0.4370080000	1krq_A.pdb:0.3221110000):0.1354970000	(2jd7_A.pdb:0.1949710000	1vlg_A.pdb:0.3333520000):0.0585631000):0.1384170000	3e6s_A.pdb:0.6781150000):0.0801094000):0.3620620000):0.1995510000	1nfv_A.pdb:0.5677960000):0.1342210000	((1lko_A.pdb:0.5453570000	1yuz_A.pdb:0.8693330000):0.3484390000	3qhb_A.pdb:0.8303320000):0.5638630000):0.0552278000	1otk_A.pdb:3.0197810000):0.0554173000):0.1516160000	2vzb_A.pdb:0.6764200000):0.1297300000):0.3085930000):0.2548260000):0.1013630000):0.0647618000):0.0877991000);
(1ji5_A.pdb:0.2047900000	1jig_A.pdb:0.2018370000	(1n1q_A.pdb:0.2218380000	(2chp_A.pdb:0.3579500000	((1qgh_A.pdb:0.2623590000	2ux1_A.pdb:0.3222750000):0.3318190000	((1ji4_A.pdb:0.4531020000	2fjc_A.pdb:0.4099230000):0.0729374000	((((1dps_A.pdb:0.0672860000	1jts_A.pdb:0.0477090000):0.2151150000	1o9r_A.pdb:0.2299450000):0.3202750000	1uvh_A.pdb:0.6433180000):0.3299530000	((1tjo_A.pdb:0.0093900000	1tk6_A.pdb:0.0475690000):0.5271970000	((2fzf_A.pdb:1.8034200000	(((((((1bcf_A.pdb:0.0324900000	3e1q_A.pdb:0.0387980000):0.1005730000	2fkz_A.pdb:0.1360160000):0.0891278000	1jgc_A.pdb:0.2259570000):0.3976610000	1nfv_A.pdb:0.3989270000):0.2610550000	((1lko_A.pdb:0.5086040000	1yuz_A.pdb:0.9313930000):0.3400430000	3qhb_A.pdb:0.8270070000):0.3533050000):0.0457497000	(((((1lb3_A.pdb:0.0808160000	2za7_A.pdb:0.1554460000):0.1445080000	1bg7_A.pdb:0.5001770000):0.1260330000	1r03_A.pdb:0.1413790000):0.1859890000	(1z6o_A.pdb:1.0152820000	1z6o_M.pdb:0.6461580000):0.1363950000):0.1795620000	(((1eum_A.pdb:0.3343300000	1krq_A.pdb:0.3046550000):0.1143870000	3e6s_A.pdb:0.5452500000):0.0951559000	(2jd7_A.pdb:0.1659170000	1vlg_A.pdb:0.3744630000):0.0528367000):0.1662960000):0.2802070000):0.2162000000	(1otk_A.pdb:1.8941360000	(((((((1oqu_A.pdb:0.1110890000	1r2f_A.pdb:0.1725160000):0.0564754000	1uzr_A.pdb:0.0671550000):0.5857240000	1mxr_A.pdb:0.8138110000):0.2076060000	((1jk0_A.pdb:0.3610640000	2uw2_A.pdb:0.1787880000):0.0476510000	1w68_A.pdb:0.0900270000):0.7637040000):0.3650450000	(((2uw1_A.pdb:0.0361840000	2uw1_B.pdb:0.0527830000):0.1196570000	1afr_A.pdb:0.0934210000):0.9628730000	1za0_A.pdb:0.8803050000):0.4443110000):0.0770325000	3ee4_A.pdb:0.9917590000):0.2204090000	((2inc_B.pdb:0.6326730000	(2inp_C.pdb:0.5626980000	1mty_B.pdb:1.3971730000):0.3167790000):0.3833030000	(1mty_D.pdb:0.9305040000	3dhg_A.pdb:0.9544290000):0.3402360000):0.5009690000):0.2039620000):0.5090020000):0.0268292000):0.1881230000	2vzb_A.pdb:0.5645630000):0.2211630000):0.1663020000):0.1179030000):0.1054830000):0.0678266000):0.0875162000):0.1318510000);
(1ji5_A.pdb:0.2598120000	1jig_A.pdb:0.1599480000	((1n1q_A.pdb:0.1359460000	2chp_A.pdb:0.3632330000):0.0703130000	((1qgh_A.pdb:0.2341930000	2ux1_A.pdb:0.4048820000):0.2191570000	((1ji4_A.pdb:0.3403320000	2fjc_A.pdb:0.4050260000):0.1087750000	(((((1dps_A.pdb:0.0548080000	1jts_A.pdb:0.0619890000):0.2598410000	1o9r_A.pdb:0.2437330000):0.3794290000	1uvh_A.pdb:0.7098850000):0.2348860000	(1tjo_A.pdb:0.0298230000	1tk6_A.pdb:0.0161180000):0.4907870000):0.1512240000	((((((2fzf_A.pdb:1.8549970000	(1lko_A.pdb:0.5960490000	1yuz_A.pdb:1.0530160000):0.1928700000):0.3386670000	3qhb_A.pdb:0.8470870000):0.3361060000	(1otk_A.pdb:1.8155290000	(((((((1oqu_A.pdb:0.2090900000	1r2f_A.pdb:0.2043320000):0.0680943000	1uzr_A.pdb:0.0875780000):0.3836020000	1mxr_A.pdb:0.9434690000):0.3894160000	((1jk0_A.pdb:0.3788750000	2uw2_A.pdb:0.1491990000):0.0609980000	1w68_A.pdb:0.0995090000):0.9205760000):0.3390700000	3ee4_A.pdb:1.0808760000):0.3652300000	(((2uw1_A.pdb:0.0430800000	2uw1_B.pdb:0.0459490000):0.0874849000	1afr_A.pdb:0.1388760000):0.6938700000	1za0_A.pdb:1.2977930000):0.3248410000):0.1473230000	((2inc_B.pdb:0.6646310000	(2inp_C.pdb:0.6786230000	1mty_B.pdb:1.6808480000):0.1536240000):0.3220560000	(1mty_D.pdb:0.9371560000	3dhg_A.pdb:1.0384610000):0.7211550000):0.3957770000):0.8308420000):0.2290040000):0.2760870000	(((((1lb3_A.pdb:0.0378130000	2za7_A.pdb:0.2143390000):0.2038400000	1bg7_A.pdb:0.4177380000):0.1173410000	1r03_A.pdb:0.1330270000):0.2110620000	(1z6o_A.pdb:1.1226040000	1z6o_M.pdb:0.4926220000):0.1441700000):0.0768744000	(((1eum_A.pdb:0.3521670000	1krq_A.pdb:0.2267410000):0.2193720000	(2jd7_A.pdb:0.1810390000	1vlg_A.pdb:0.3639070000):0.0653471000):0.1272200000	3e6s_A.pdb:0.6644470000):0.1908320000):0.4079540000):0.3097370000	((((1bcf_A.pdb:0.0322030000	3e1q_A.pdb:0.0211880000):0.1555500000	2fkz_A.pdb:0.1514050000):0.1718520000	1jgc_A.pdb:0.3226530000):0.2101950000	1nfv_A.pdb:0.6484370000):0.2150330000):0.2705650000	2vzb_A.pdb:0.7139780000):0.1943070000):0.1369120000):0.1593890000):0.0776759000):0.0846497000);
(1ji5_A.pdb:0.3127810000	1jig_A.pdb:0.1694580000	(1n1q_A.pdb:0.2213860000	(2chp_A.pdb:0.4184160000	(((1qgh_A.pdb:0.3070320000	2ux1_A.pdb:0.4826550000):0.1968330000	(((((1dps_A.pdb:0.0820970000	1jts_A.pdb:0.0169450000):0.2039080000	1o9r_A.pdb:0.3049590000):0.3479400000	1uvh_A.pdb:0.6904720000):0.2748160000	(1tjo_A.pdb:0.0080690000	1tk6_A.pdb:0.0342930000):0.6361220000):0.1855140000	(((((2fzf_A.pdb:1.6124180000	(((1lko_A.pdb:0.4990440000	1yuz_A.pdb:0.8999390000):0.2610230000	3qhb_A.pdb:0.9457740000):0.2814200000	(((((((1oqu_A.pdb:0.1502730000	1uzr_A.pdb:0.1060790000):0.0677511000	1r2f_A.pdb:0.1263150000):0.5304680000	(1mxr_A.pdb:0.8259850000	3ee4_A.pdb:1.5193660000):0.1380060000):0.4735540000	((1jk0_A.pdb:0.4086070000	2uw2_A.pdb:0.1075560000):0.0599460000	1w68_A.pdb:0.1053130000):0.7052680000):0.3079920000	(((2inc_B.pdb:0.8244550000	2inp_C.pdb:1.0683330000):0.2577200000	1mty_B.pdb:1.3693010000):0.2328300000	(1mty_D.pdb:1.1337170000	3dhg_A.pdb:1.0949840000):0.6967220000):0.5803380000):0.2690290000	((2uw1_A.pdb:0.0463280000	2uw1_B.pdb:0.0470150000):0.0934610000	1afr_A.pdb:0.1082070000):0.9260990000):0.2290740000	1za0_A.pdb:0.9828960000):0.9405740000):0.1677980000):0.1112320000	(((((1lb3_A.pdb:0.0522710000	2za7_A.pdb:0.1556510000):0.1724030000	1bg7_A.pdb:0.4810990000):0.0516929000	1r03_A.pdb:0.1859270000):0.2837310000	(1z6o_A.pdb:0.8379810000	1z6o_M.pdb:0.6520420000):0.2135370000):0.0892021000	(((1eum_A.pdb:0.4667610000	1krq_A.pdb:0.2388130000):0.1109460000	3e6s_A.pdb:0.5845690000):0.1665510000	(2jd7_A.pdb:0.1783180000	1vlg_A.pdb:0.2858280000):0.0648289000):0.1876080000):0.3041260000):0.2356030000	((((1bcf_A.pdb:0.0315020000	3e1q_A.pdb:0.0470100000):0.1400530000	2fkz_A.pdb:0.1016750000):0.1564570000	1jgc_A.pdb:0.2647770000):0.2391630000	1nfv_A.pdb:0.5963620000):0.1884700000):0.3357660000	1otk_A.pdb:2.4839380000):0.0212703000	2vzb_A.pdb:0.6791600000):0.2266560000):0.0662690000):0.0596874000	(1ji4_A.pdb:0.4574360000	2fjc_A.pdb:0.5128470000):0.2197340000):0.1089380000):0.0789398000):0.0822335000);
(1ji5_A.pdb:0.1872660000	1jig_A.pdb:0.2487900000	(1n1q_A.pdb:0.2100950000	(2chp_A.pdb:0.3304520000	((1qgh_A.pdb:0.2599500000	2ux1_A.pdb:0.3541980000):0.2248620000	((1ji4_A.pdb:0.4623730000	2fjc_A.pdb:0.4359860000):0.0940565000	(((((1dps_A.pdb:0.0680390000	1jts_A.pdb:0.0542750000):0.1984640000	1o9r_A.pdb:0.2907590000):0.3473390000	1uvh_A.pdb:0.6973320000):0.1134280000	(1tjo_A.pdb:0.0233380000	1tk6_A.pdb:0.0456910000):0.6608750000):0.2632350000	(((((2fzf_A.pdb:1.9247930000	(1lko_A.pdb:0.3834270000	1yuz_A.pdb:1.1445890000):0.0705336000):0.3105340000	3qhb_A.pdb:0.7194640000):0.4698610000	(((((1bcf_A.pdb:0.0578790000	3e1q_A.pdb:0.0409880000):0.1696430000	2fkz_A.pdb:0.1678690000):0.1376060000	1jgc_A.pdb:0.4000210000):0.2392410000	1nfv_A.pdb:0.6040890000):0.2861060000	(1otk_A.pdb:2.0306040000	((((((1oqu_A.pdb:0.1615140000	1uzr_A.pdb:0.1174560000):0.0753591000	1r2f_A.pdb:0.1042390000):0.4943170000	1mxr_A.pdb:0.8359880000):0.1015230000	((1jk0_A.pdb:0.4127980000	2uw2_A.pdb:0.1347180000):0.1212880000	1w68_A.pdb:0.0414280000):0.9879690000):0.2247490000	3ee4_A.pdb:1.0602010000):0.2182290000	(((2inc_B.pdb:0.5266410000	(2inp_C.pdb:0.7481540000	1mty_B.pdb:1.4598620000):0.3180260000):0.1550150000	(1mty_D.pdb:0.9726500000	3dhg_A.pdb:1.1206920000):0.6400320000):0.7634200000	(((2uw1_A.pdb:0.0507790000	2uw1_B.pdb:0.0469570000):0.1079000000	1afr_A.pdb:0.1031910000):0.6912570000	1za0_A.pdb:0.8426290000):0.2657150000):0.1510300000):0.6391900000):0.4482650000):0.0485557000):0.1256980000	((((((1lb3_A.pdb:0.0548510000	2za7_A.pdb:0.1530510000):0.1639460000	1bg7_A.pdb:0.5372540000):0.0889943000	1r03_A.pdb:0.1592770000):0.2762570000	(1z6o_A.pdb:0.7844400000	1z6o_M.pdb:0.6354760000):0.2141190000):0.1442640000	3e6s_A.pdb:0.6790790000):0.0900611000	((1eum_A.pdb:0.2700680000	1krq_A.pdb:0.2833470000):0.2439010000	(2jd7_A.pdb:0.2201750000	1vlg_A.pdb:0.3464900000):0.0954420000):0.1451230000):0.3182050000):0.2796440000	2vzb_A.pdb:0.8629160000):0.1650440000):0.0992751000):0.1089220000):0.0848076000):0.0813012000):0.0818036000);
(1ji5_A.pdb:0.1996800000	1jig_A.pdb:0.1677990000	(((1n1q_A.pdb:0.2060180000	((1ji4_A.pdb:0.4218140000	2fjc_A.pdb:0.5809870000):0.2233260000	((((1dps_A.pdb:0.0533500000	1jts_A.pdb:0.0613750000):0.2438940000	1o9r_A.pdb:0.3736120000):0.1488160000	1uvh_A.pdb:0.7527210000):0.2898100000	((1tjo_A.pdb:0.0244670000	1tk6_A.pdb:0.0376570000):0.6038980000	(((((2fzf_A.pdb:1.7829690000	((1lko_A.pdb:0.6463370000	1yuz_A.pdb:0.9276240000):0.3341750000	3qhb_A.pdb:0.5715990000):0.2666480000):0.2899230000	(1otk_A.pdb:2.2347510000	(((((1oqu_A.pdb:0.2042770000	1r2f_A.pdb:0.2370700000):0.0608974000	1uzr_A.pdb:0.0767900000):0.4400010000	(1mxr_A.pdb:0.8768180000	((1jk0_A.pdb:0.3784570000	2uw2_A.pdb:0.1550680000):0.0570537000	1w68_A.pdb:0.0465090000):0.9885190000):0.1765310000):0.6018420000	(3ee4_A.pdb:1.0681770000	(((2uw1_A.pdb:0.0399630000	2uw1_B.pdb:0.0502080000):0.0995661000	1afr_A.pdb:0.1223720000):0.8073970000	1za0_A.pdb:1.1376890000):0.2369280000):0.2598310000):0.1432790000	((2inc_B.pdb:0.7171690000	(2inp_C.pdb:0.9344090000	1mty_B.pdb:1.4166920000):0.0949395000):0.3503360000	(1mty_D.pdb:0.9378050000	3dhg_A.pdb:1.0929190000):0.5095270000):0.3985230000):0.2341080000):0.5863680000):0.0490202000	(((((1lb3_A.pdb:0.0499740000	2za7_A.pdb:0.1997880000):0.2267490000	1bg7_A.pdb:0.5221260000):0.0645643000	1r03_A.pdb:0.1499410000):0.3099690000	(1z6o_A.pdb:0.8897690000	1z6o_M.pdb:0.5525880000):0.1758240000):0.0452384000	(((1eum_A.pdb:0.3610210000	1krq_A.pdb:0.2888810000):0.2121280000	(3e6s_A.pdb:0.7058250000	2jd7_A.pdb:0.1062790000):0.0530153000):0.1339940000	1vlg_A.pdb:0.3012280000):0.2740500000):0.2477250000):0.2199210000	((((1bcf_A.pdb:0.0310840000	3e1q_A.pdb:0.0308600000):0.1450270000	2fkz_A.pdb:0.1338710000):0.1352780000	1jgc_A.pdb:0.2594340000):0.2716740000	1nfv_A.pdb:0.6748030000):0.3568880000):0.2028470000	2vzb_A.pdb:0.7786320000):0.1251240000):0.2946460000):0.0934457000):0.1155240000):0.0380787000	2chp_A.pdb:0.4349950000):0.1219510000	(1qgh_A.pdb:0.2693210000	2ux1_A.pdb:0.4568850000):0.2438780000):0.0364567000);
(1ji5_A.pdb:0.2020290000	1jig_A.pdb:0.2278870000	((1n1q_A.pdb:0.1997140000	(2chp_A.pdb:0.2634450000	(((((1dps_A.pdb:0.0527460000	1jts_A.pdb:0.0360760000):0.2626660000	1o9r_A.pdb:0.2328840000):0.3800150000	1uvh_A.pdb:0.6063080000):0.3769810000	(1tjo_A.pdb:0.0295670000	1tk6_A.pdb:0.0256730000):0.4799390000):0.1398010000	((((((2fzf_A.pdb:1.4705480000	((1lko_A.pdb:0.7997380000	1yuz_A.pdb:0.9443200000):0.3849100000	3qhb_A.pdb:0.6509250000):0.1408680000):0.2701620000	1otk_A.pdb:2.3057000000):0.1358260000	((((((1oqu_A.pdb:0.1870560000	1r2f_A.pdb:0.2147820000):0.0600712000	1uzr_A.pdb:0.0727900000):0.5310000000	1mxr_A.pdb:0.7918030000):0.2130850000	((1jk0_A.pdb:0.4121790000	2uw2_A.pdb:0.1501730000):0.0868767000	1w68_A.pdb:0.0401830000):0.7401900000):0.4214530000	3ee4_A.pdb:1.1048010000):0.1461850000	(((2inc_B.pdb:0.7834280000	(2inp_C.pdb:0.9042810000	1mty_B.pdb:1.5031180000):0.2526220000):0.2695190000	(1mty_D.pdb:1.1933840000	3dhg_A.pdb:0.9435770000):0.5406120000):0.6069620000	(((2uw1_A.pdb:0.0369070000	2uw1_B.pdb:0.0610460000):0.1406530000	1afr_A.pdb:0.0612620000):0.6148080000	1za0_A.pdb:1.0776780000):0.3168370000):0.1762490000):0.8405980000):0.1525720000	((((((1lb3_A.pdb:0.0753320000	2za7_A.pdb:0.2001400000):0.2375410000	1bg7_A.pdb:0.5161000000):0.0408059000	1r03_A.pdb:0.1363770000):0.2914660000	1z6o_A.pdb:1.0237720000):0.1443310000	1z6o_M.pdb:0.6103140000):0.1918460000	((((1eum_A.pdb:0.3992700000	1krq_A.pdb:0.2127930000):0.1846670000	3e6s_A.pdb:0.5725330000):0.1218420000	2jd7_A.pdb:0.1589650000):0.1728870000	1vlg_A.pdb:0.2695100000):0.2323520000):0.3763930000):0.1782050000	((((1bcf_A.pdb:0.0224600000	3e1q_A.pdb:0.0430970000):0.1248880000	2fkz_A.pdb:0.1447940000):0.1205320000	1jgc_A.pdb:0.3145560000):0.3761090000	1nfv_A.pdb:0.4769580000):0.3655720000):0.1513600000	2vzb_A.pdb:0.8851740000):0.2679330000):0.1598310000):0.1135600000):0.0794936000	((1qgh_A.pdb:0.1756770000	2ux1_A.pdb:0.5027920000):0.2623800000	(1ji4_A.pdb:0.5462150000	2fjc_A.pdb:0.4355010000):0.1184820000):0.1385660000):0.0516166000);
(1ji5_A.pdb:0.2364490000	(1jig_A.pdb:0.1985500000	((1qgh_A.pdb:0.2211230000	2ux1_A.pdb:0.3260260000):0.2088610000	((1ji4_A.pdb:0.3950440000	2fjc_A.pdb:0.4059960000):0.1362540000	(((((1dps_A.pdb:0.0471070000	1jts_A.pdb:0.0371600000):0.2169300000	1o9r_A.pdb:0.2544870000):0.2485020000	1uvh_A.pdb:0.6757860000):0.2763070000	(1tjo_A.pdb:0.0384390000	1tk6_A.pdb:0.0197760000):0.5461990000):0.1379680000	((2fzf_A.pdb:1.7207930000	(((((((1bcf_A.pdb:0.0326310000	3e1q_A.pdb:0.0114640000):0.1681750000	2fkz_A.pdb:0.0760020000):0.1044410000	1jgc_A.pdb:0.2789460000):0.2085770000	1nfv_A.pdb:0.6432320000):0.2487710000	(((((1lb3_A.pdb:0.0197340000	2za7_A.pdb:0.1500520000):0.2630590000	1bg7_A.pdb:0.3775580000):0.1059140000	1r03_A.pdb:0.1954110000):0.2073940000	(1z6o_A.pdb:0.9946680000	1z6o_M.pdb:0.6057460000):0.1170980000):0.1270250000	((((1eum_A.pdb:0.4004260000	1krq_A.pdb:0.2351040000):0.1663540000	3e6s_A.pdb:0.6505690000):0.0953956000	2jd7_A.pdb:0.1581870000):0.1247630000	1vlg_A.pdb:0.2532820000):0.2360310000):0.2701960000):0.1100410000	((1lko_A.pdb:0.6568610000	1yuz_A.pdb:0.6931100000):0.3441240000	3qhb_A.pdb:0.7351280000):0.4917110000):0.2100300000	(1otk_A.pdb:2.2140230000	(((((((1oqu_A.pdb:0.1675870000	1r2f_A.pdb:0.2022780000):0.0548934000	1uzr_A.pdb:0.0990380000):0.6147680000	1mxr_A.pdb:0.9863900000):0.3052250000	((1jk0_A.pdb:0.4027050000	2uw2_A.pdb:0.1749960000):0.0388363000	1w68_A.pdb:0.0809510000):0.8071070000):0.5375010000	(((2uw1_A.pdb:0.0467280000	2uw1_B.pdb:0.0550080000):0.0794291000	1afr_A.pdb:0.1332760000):0.7691370000	1za0_A.pdb:1.1836220000):0.4036340000):0.0923788000	3ee4_A.pdb:1.2836490000):0.1800440000	((2inc_B.pdb:0.6867770000	(2inp_C.pdb:0.8073340000	1mty_B.pdb:1.3177290000):0.2653230000):0.2372150000	(1mty_D.pdb:1.0351060000	3dhg_A.pdb:1.0496040000):0.4055500000):0.3875160000):0.5578530000):0.4789770000):0.1003150000):0.1759680000	2vzb_A.pdb:0.7502740000):0.1440900000):0.0738764000):0.1024260000):0.1053040000):0.0532856000	(1n1q_A.pdb:0.1424200000	2chp_A.pdb:0.3524700000):0.0930488000);
(1ji5_A.pdb:0.2676360000	1jig_A.pdb:0.1295680000	(1n1q_A.pdb:0.1962150000	(2chp_A.pdb:0.3242910000	(((1qgh_A.pdb:0.2380980000	2ux1_A.pdb:0.3694300000):0.2762430000	(1ji4_A.pdb:0.3744320000	2fjc_A.pdb:0.2599760000):0.2234000000):0.0826131000	((((1dps_A.pdb:0.0872610000	1jts_A.pdb:0.0483950000):0.2752750000	1o9r_A.pdb:0.2544030000):0.4646690000	1uvh_A.pdb:0.8319380000):0.1305970000	((1tjo_A.pdb:0.0448830000	1tk6_A.pdb:0.0244810000):0.3780370000	((2fzf_A.pdb:1.8365420000	(((((1bcf_A.pdb:0.0150400000	3e1q_A.pdb:0.0319740000):0.1259930000	2fkz_A.pdb:0.1125110000):0.1586310000	1jgc_A.pdb:0.2908010000):0.2623110000	1nfv_A.pdb:0.5375840000):0.2046250000	((((1lko_A.pdb:0.6911090000	1yuz_A.pdb:0.7749120000):0.2387900000	3qhb_A.pdb:0.7590520000):0.3335220000	(1otk_A.pdb:2.0563480000	(((((((1oqu_A.pdb:0.1311180000	1r2f_A.pdb:0.2178250000):0.0554834000	1uzr_A.pdb:0.0954410000):0.5076560000	1mxr_A.pdb:0.9352510000):0.1968080000	((1jk0_A.pdb:0.3729840000	2uw2_A.pdb:0.1783830000):0.0712469000	1w68_A.pdb:0.0794000000):0.7230400000):0.3406780000	3ee4_A.pdb:1.3026520000):0.3597640000	(((2uw1_A.pdb:0.0470020000	2uw1_B.pdb:0.0589240000):0.1269370000	1afr_A.pdb:0.0954840000):0.7866980000	1za0_A.pdb:1.1668930000):0.3537760000):0.1677650000	((2inc_B.pdb:0.5262380000	(2inp_C.pdb:0.7811580000	1mty_B.pdb:1.6057680000):0.1587640000):0.3245860000	(1mty_D.pdb:0.9820730000	3dhg_A.pdb:0.8487540000):0.5486920000):0.4216100000):0.4970160000):0.2269470000):0.3028160000	(((((1lb3_A.pdb:0.0661660000	2za7_A.pdb:0.1846640000):0.1881720000	1bg7_A.pdb:0.5587580000):0.0680254000	1r03_A.pdb:0.1870710000):0.2318670000	(1z6o_A.pdb:0.8660820000	1z6o_M.pdb:0.6059890000):0.2446280000):0.0726905000	(((1eum_A.pdb:0.4135860000	1krq_A.pdb:0.2581560000):0.1466150000	(2jd7_A.pdb:0.2214880000	1vlg_A.pdb:0.3453420000):0.0656306000):0.1410560000	3e6s_A.pdb:0.6052170000):0.2135380000):0.4071050000):0.1002870000):0.2145350000):0.1111890000	2vzb_A.pdb:0.6436360000):0.1617670000):0.0856548000):0.1769470000):0.0545634000):0.0642012000):0.0651424000);
(1ji5_A.pdb:0.2436330000	1jig_A.pdb:0.2082000000	(1n1q_A.pdb:0.2245030000	((2chp_A.pdb:0.3224160000	((1ji4_A.pdb:0.4255220000	2fjc_A.pdb:0.4808760000):0.1359270000	(((((1dps_A.pdb:0.0677400000	1jts_A.pdb:0.0445630000):0.1799140000	1o9r_A.pdb:0.3124630000):0.2752800000	1uvh_A.pdb:0.5936390000):0.1219820000	(1tjo_A.pdb:0.0350560000	1tk6_A.pdb:0.0273200000):0.6994830000):0.2007740000	(((((2fzf_A.pdb:1.8050750000	(1lko_A.pdb:0.5493050000	1yuz_A.pdb:0.7702430000):0.2189010000):0.1221330000	3qhb_A.pdb:0.6817230000):0.5893040000	(((((1bcf_A.pdb:0.0448030000	3e1q_A.pdb:0.0218410000):0.1478700000	2fkz_A.pdb:0.1387910000):0.1689800000	1jgc_A.pdb:0.3451510000):0.2193060000	1nfv_A.pdb:0.6780910000):0.3531560000	((((((1lb3_A.pdb:0.0330810000	2za7_A.pdb:0.1775510000):0.2668680000	1bg7_A.pdb:0.5790820000):0.0406631000	1r03_A.pdb:0.1188430000):0.3101320000	(1z6o_A.pdb:0.7907840000	1z6o_M.pdb:0.6556110000):0.1705900000):0.2585810000	1vlg_A.pdb:0.1947550000):0.0455412000	(((1eum_A.pdb:0.3082470000	1krq_A.pdb:0.2424470000):0.2713380000	3e6s_A.pdb:0.6400540000):0.1035780000	2jd7_A.pdb:0.1327940000):0.1156340000):0.5334040000):0.0611166000):0.0354902000	1otk_A.pdb:2.6181200000):0.1231560000	(2vzb_A.pdb:0.4777350000	(((((((1oqu_A.pdb:0.1477960000	1r2f_A.pdb:0.2072780000):0.0290700000	1uzr_A.pdb:0.0478500000):0.6237420000	1mxr_A.pdb:0.8241140000):0.0513736000	3ee4_A.pdb:1.2994760000):0.3364960000	((1jk0_A.pdb:0.4353230000	2uw2_A.pdb:0.1622880000):0.0405293000	1w68_A.pdb:0.1041430000):0.7575540000):0.3152380000	((2inc_B.pdb:0.6034840000	(2inp_C.pdb:0.6952740000	1mty_B.pdb:1.4848670000):0.3689100000):0.5399260000	(1mty_D.pdb:1.1293370000	3dhg_A.pdb:0.8703510000):0.5837900000):0.4039170000):0.3181070000	(((2uw1_A.pdb:0.0562490000	2uw1_B.pdb:0.0574170000):0.1191810000	1afr_A.pdb:0.1194360000):0.8444080000	1za0_A.pdb:0.9653840000):0.3385020000):0.6976040000):0.2193890000):0.3802260000):0.0940516000):0.1045490000):0.0188235000	(1qgh_A.pdb:0.2149840000	2ux1_A.pdb:0.3293340000):0.2399300000):0.0844868000):0.0976939000);
(1ji5_A.pdb:0.2583410000	1jig_A.pdb:0.1624190000	(1n1q_A.pdb:0.1426380000	(2chp_A.pdb:0.3579770000	((1qgh_A.pdb:0.2180000000	2ux1_A.pdb:0.5008600000):0.2984040000	((1ji4_A.pdb:0.4336920000	2fjc_A.pdb:0.3878280000):0.2490800000	(((((1dps_A.pdb:0.0755740000	1jts_A.pdb:0.0281350000):0.2175820000	1o9r_A.pdb:0.3300180000):0.2602610000	1uvh_A.pdb:0.6449220000):0.2585050000	(1tjo_A.pdb:0.0127760000	1tk6_A.pdb:0.0312900000):0.6359690000):0.1498710000	(((((2fzf_A.pdb:1.6797930000	3qhb_A.pdb:0.8552390000):0.0646786000	(1lko_A.pdb:0.6046290000	1yuz_A.pdb:0.6328300000):0.1280440000):0.2630600000	(1otk_A.pdb:3.1840710000	((((1oqu_A.pdb:0.1475860000	(1r2f_A.pdb:0.1786950000	1uzr_A.pdb:0.1018420000):0.0628367000):0.6233870000	((1jk0_A.pdb:0.3857060000	1w68_A.pdb:0.0931190000):0.0598842000	2uw2_A.pdb:0.1271380000):0.8333290000):0.1053210000	1mxr_A.pdb:0.8513700000):0.1952390000	(3ee4_A.pdb:0.9667470000	(((2inc_B.pdb:0.6690720000	(2inp_C.pdb:0.8931860000	1mty_B.pdb:1.4936550000):0.1448540000):0.2863430000	(1mty_D.pdb:0.8702730000	3dhg_A.pdb:1.1076030000):0.6490780000):0.4674040000	(((2uw1_A.pdb:0.0571030000	2uw1_B.pdb:0.0649790000):0.1087590000	1afr_A.pdb:0.0869260000):0.8213020000	1za0_A.pdb:0.9612610000):0.3060600000):0.2295260000):0.1487380000):0.6305690000):0.2641820000):0.2314150000	(((((1bcf_A.pdb:0.0400860000	3e1q_A.pdb:0.0294570000):0.1591310000	2fkz_A.pdb:0.1049620000):0.1384910000	1jgc_A.pdb:0.1966020000):0.2849900000	1nfv_A.pdb:0.6035150000):0.1469220000	((((((1lb3_A.pdb:0.0378710000	2za7_A.pdb:0.1445560000):0.2365860000	1bg7_A.pdb:0.4283570000):0.0847090000	1r03_A.pdb:0.1503460000):0.2627990000	(1z6o_A.pdb:1.0715640000	1z6o_M.pdb:0.5353780000):0.2260270000):0.2239820000	3e6s_A.pdb:0.6082700000):0.0588223000	((1eum_A.pdb:0.3540810000	1krq_A.pdb:0.2696220000):0.2239790000	(2jd7_A.pdb:0.2430200000	1vlg_A.pdb:0.2574300000):0.0518136000):0.0826180000):0.3214730000):0.1288160000):0.4281330000	2vzb_A.pdb:0.8083910000):0.1948280000):0.0785233000):0.0732785000):0.0435245000):0.0792372000):0.0399501000);
(1ji5_A.pdb:0.2353340000	1jig_A.pdb:0.1728190000	(1n1q_A.pdb:0.2312980000	(2chp_A.pdb:0.3490720000	((1qgh_A.pdb:0.2913830000	2ux1_A.pdb:0.3838910000):0.2947510000	((1ji4_A.pdb:0.4079500000	2fjc_A.pdb:0.3737300000):0.1144020000	(((((1dps_A.pdb:0.0729070000	1jts_A.pdb:0.0298920000):0.2454550000	1o9r_A.pdb:0.3039840000):0.2722810000	1uvh_A.pdb:0.6822100000):0.3022300000	(1tjo_A.pdb:0.0199820000	1tk6_A.pdb:0.0277180000):0.6106460000):0.1159160000	((2fzf_A.pdb:1.9590750000	2vzb_A.pdb:0.5290000000):0.3161220000	(((((1bcf_A.pdb:0.0472250000	3e1q_A.pdb:0.0367640000):0.1544620000	2fkz_A.pdb:0.0980810000):0.1445510000	1jgc_A.pdb:0.2352100000):0.2496130000	1nfv_A.pdb:0.4781790000):0.1756150000	((((1lko_A.pdb:0.5210180000	1yuz_A.pdb:0.7121860000):0.3678330000	3qhb_A.pdb:0.7792130000):0.2846170000	(1otk_A.pdb:2.8560770000	((((((((1oqu_A.pdb:0.1474220000	1r2f_A.pdb:0.1682300000):0.0309926000	1uzr_A.pdb:0.0662510000):0.5857740000	1mxr_A.pdb:0.8959510000):0.1960820000	((1jk0_A.pdb:0.3846920000	2uw2_A.pdb:0.1648870000):0.0636635000	1w68_A.pdb:0.0860620000):0.7831840000):0.1760750000	3ee4_A.pdb:1.0221490000):0.4063560000	((2inc_B.pdb:0.7339740000	(2inp_C.pdb:0.5879490000	1mty_B.pdb:1.4040250000):0.2259170000):0.3180480000	(1mty_D.pdb:1.0256780000	3dhg_A.pdb:1.1280250000):0.8354040000):0.4439780000):0.2701640000	1za0_A.pdb:1.1580090000):0.0888732000	((2uw1_A.pdb:0.0338930000	2uw1_B.pdb:0.0591490000):0.1116570000	1afr_A.pdb:0.1169250000):0.7831880000):0.5759820000):0.3464050000):0.1757500000	(((((1lb3_A.pdb:0.0581670000	2za7_A.pdb:0.1756750000):0.2456000000	1bg7_A.pdb:0.4809370000):0.0719645000	1r03_A.pdb:0.2067220000):0.1580040000	(1z6o_A.pdb:0.8365110000	1z6o_M.pdb:0.5118490000):0.2620850000):0.0369297000	(((1eum_A.pdb:0.4191290000	1krq_A.pdb:0.2009510000):0.1629280000	(2jd7_A.pdb:0.2060630000	1vlg_A.pdb:0.2635520000):0.0566559000):0.1760880000	3e6s_A.pdb:0.5764990000):0.1841350000):0.3735900000):0.2061740000):0.2655320000):0.2906080000):0.1564310000):0.0872067000):0.1042570000):0.0519940000):0.0614721000);
(1ji5_A.pdb:0.2236690000	1jig_A.pdb:0.1377140000	(1n1q_A.pdb:0.1129400000	(2chp_A.pdb:0.2753250000	((1qgh_A.pdb:0.2125800000	2ux1_A.pdb:0.2908850000):0.2670110000	((1ji4_A.pdb:0.4687070000	2fjc_A.pdb:0.2547990000):0.1994270000	(((((1dps_A.pdb:0.0799270000	1jts_A.pdb:0.0686540000):0.2300970000	1o9r_A.pdb:0.1815390000):0.2766770000	(1tjo_A.pdb:0.0435080000	1tk6_A.pdb:0.0185540000):0.6527220000):0.1696040000	1uvh_A.pdb:0.6958360000):0.1681010000	(((((2fzf_A.pdb:1.5979950000	(1lko_A.pdb:0.6329650000	1yuz_A.pdb:0.6315940000):0.3928410000):0.1304730000	(1otk_A.pdb:2.1350650000	((((((1oqu_A.pdb:0.1847430000	1r2f_A.pdb:0.2210450000):0.0412191000	1uzr_A.pdb:0.0494710000):0.4892840000	(1mxr_A.pdb:0.7523390000	((1jk0_A.pdb:0.4061190000	2uw2_A.pdb:0.0955300000):0.1225340000	1w68_A.pdb:0.0564560000):1.0918800000):0.1084590000):0.3766890000	3ee4_A.pdb:0.9628530000):0.2210000000	(((2uw1_A.pdb:0.0398000000	2uw1_B.pdb:0.0584030000):0.0876539000	1afr_A.pdb:0.0909200000):1.0287600000	1za0_A.pdb:1.1258080000):0.1832000000):0.0739626000	((2inc_B.pdb:0.8199250000	(2inp_C.pdb:0.8644650000	1mty_B.pdb:1.2984430000):0.0958904000):0.2814030000	(1mty_D.pdb:1.2385080000	3dhg_A.pdb:0.9551810000):0.6109500000):0.4964970000):0.2629300000):0.4740460000):0.2621640000	3qhb_A.pdb:0.7035020000):0.2782950000	(((((1bcf_A.pdb:0.0436780000	3e1q_A.pdb:0.0312890000):0.1025610000	2fkz_A.pdb:0.1056200000):0.1916990000	1jgc_A.pdb:0.2752180000):0.1897540000	1nfv_A.pdb:0.5869780000):0.2023460000	(((1lb3_A.pdb:0.0185570000	2za7_A.pdb:0.2067270000):0.2764100000	(1bg7_A.pdb:0.4836140000	1r03_A.pdb:0.1714230000):0.0494697000):0.2575190000	((1z6o_A.pdb:0.9041010000	1z6o_M.pdb:0.3821540000):0.2556880000	((((1eum_A.pdb:0.2525720000	1krq_A.pdb:0.2291880000):0.1569640000	3e6s_A.pdb:0.6288210000):0.0737969000	2jd7_A.pdb:0.1968220000):0.0818648000	1vlg_A.pdb:0.2137940000):0.2115610000):0.0659613000):0.3886320000):0.2698480000):0.1466230000	2vzb_A.pdb:0.7189260000):0.4046060000):0.1152810000):0.0654817000):0.1074960000):0.1185990000):0.0928387000);
(1ji5_A.pdb:0.2763870000	(1jig_A.pdb:0.1667140000	(2chp_A.pdb:0.4005730000	((1qgh_A.pdb:0.2704040000	2ux1_A.pdb:0.3520560000):0.2593600000	((1ji4_A.pdb:0.4379040000	2fjc_A.pdb:0.4478050000):0.1163730000	(((((1dps_A.pdb:0.0487400000	1jts_A.pdb:0.0263720000):0.1867880000	1o9r_A.pdb:0.3348200000):0.2403260000	1uvh_A.pdb:0.5380690000):0.3515930000	(1tjo_A.pdb:0.0369000000	1tk6_A.pdb:0.0339460000):0.6673920000):0.1428550000	((((((2fzf_A.pdb:1.5460560000	(1lko_A.pdb:0.6178680000	1yuz_A.pdb:0.8149030000):0.1939040000):0.1974120000	3qhb_A.pdb:1.0575690000):0.2423100000	(1otk_A.pdb:2.5123070000	((((((1oqu_A.pdb:0.1701680000	1r2f_A.pdb:0.2043210000):0.0693004000	1uzr_A.pdb:0.0809000000):0.5047080000	((1jk0_A.pdb:0.4823230000	2uw2_A.pdb:0.2095750000):0.0557552000	1w68_A.pdb:0.0916720000):1.0228000000):0.1117030000	1mxr_A.pdb:0.8356300000):0.5495990000	3ee4_A.pdb:1.0091280000):0.2251590000	(((2inc_B.pdb:0.7750710000	(2inp_C.pdb:0.8824950000	1mty_B.pdb:1.2648700000):0.2012610000):0.3194630000	(1mty_D.pdb:1.0303810000	3dhg_A.pdb:1.0047480000):0.5647290000):0.7970920000	(((2uw1_A.pdb:0.0389370000	2uw1_B.pdb:0.0496420000):0.0757297000	1afr_A.pdb:0.1279730000):0.6817130000	1za0_A.pdb:1.0997280000):0.3738940000):0.2101760000):0.3969320000):0.2082710000):0.1753200000	(((((1lb3_A.pdb:0.0696280000	2za7_A.pdb:0.1556830000):0.2419390000	1r03_A.pdb:0.2118380000):0.0762459000	1bg7_A.pdb:0.3476570000):0.3650870000	(1z6o_A.pdb:0.8384000000	1z6o_M.pdb:0.4776060000):0.1540350000):0.1270410000	((((1eum_A.pdb:0.3957100000	1krq_A.pdb:0.2629960000):0.1462490000	3e6s_A.pdb:0.7269540000):0.0979873000	2jd7_A.pdb:0.0997440000):0.1074170000	1vlg_A.pdb:0.2807780000):0.1957100000):0.3330600000):0.1562410000	((((1bcf_A.pdb:0.0536190000	3e1q_A.pdb:0.0284350000):0.1497350000	2fkz_A.pdb:0.0907160000):0.2151640000	1jgc_A.pdb:0.3098880000):0.1867910000	1nfv_A.pdb:0.6000530000):0.4006980000):0.2123150000	2vzb_A.pdb:0.7162890000):0.3277030000):0.1216160000):0.0699597000):0.1131360000):0.0828657000):0.0729382000	1n1q_A.pdb:0.2435610000);
(1ji5_A.pdb:0.2193450000	1jig_A.pdb:0.1892970000	(1n1q_A.pdb:0.1778880000	(2chp_A.pdb:0.3064170000	((1qgh_A.pdb:0.2503490000	2ux1_A.pdb:0.3151220000):0.2708130000	((1ji4_A.pdb:0.4809260000	2fjc_A.pdb:0.4051940000):0.1764130000	(((((1dps_A.pdb:0.0489010000	1jts_A.pdb:0.0405300000):0.2391990000	1o9r_A.pdb:0.2487200000):0.3282240000	1uvh_A.pdb:0.6780780000):0.2300330000	(1tjo_A.pdb:0.0199730000	1tk6_A.pdb:0.0141570000):0.3572060000):0.2124720000	((2fzf_A.pdb:2.1603180000	(((((((1bcf_A.pdb:0.0329600000	3e1q_A.pdb:0.0155860000):0.1339560000	2fkz_A.pdb:0.1108730000):0.0887644000	1jgc_A.pdb:0.4054370000):0.3333610000	((((1lb3_A.pdb:0.0642950000	2za7_A.pdb:0.1546170000):0.2680190000	(1bg7_A.pdb:0.5851750000	1r03_A.pdb:0.1401300000):0.0597184000):0.3190150000	(1z6o_A.pdb:0.9303060000	1z6o_M.pdb:0.5085630000):0.1696750000):0.0481417000	(((1eum_A.pdb:0.3158080000	1krq_A.pdb:0.2607730000):0.1371850000	3e6s_A.pdb:0.7032470000):0.0976247000	(2jd7_A.pdb:0.1747630000	1vlg_A.pdb:0.3477090000):0.1139410000):0.1441470000):0.4692400000):0.1381710000	1nfv_A.pdb:0.7217990000):0.1318340000	((1lko_A.pdb:0.6669040000	1yuz_A.pdb:0.7914280000):0.2314420000	3qhb_A.pdb:0.6885570000):0.5578540000):0.0853165000	(1otk_A.pdb:2.4115920000	(((((1oqu_A.pdb:0.1782770000	1r2f_A.pdb:0.2048410000):0.0452744000	1uzr_A.pdb:0.0880770000):0.4993790000	(1mxr_A.pdb:0.7231470000	((1jk0_A.pdb:0.3986530000	1w68_A.pdb:0.1206020000):0.0537987000	2uw2_A.pdb:0.1036530000):1.0800700000):0.0773234000):0.4606320000	3ee4_A.pdb:1.3496910000):0.1879920000	(((2inc_B.pdb:0.6569810000	(2inp_C.pdb:0.8625420000	1mty_B.pdb:1.5038990000):0.2027330000):0.2225790000	(1mty_D.pdb:1.5488470000	3dhg_A.pdb:0.7951370000):0.6049170000):0.7192270000	(((2uw1_A.pdb:0.0609790000	2uw1_B.pdb:0.0530980000):0.0830644000	1afr_A.pdb:0.1134820000):0.8005460000	1za0_A.pdb:1.0257410000):0.4503150000):0.1630660000):0.5076730000):0.4851940000):0.0000020659):0.1129070000	2vzb_A.pdb:0.6523250000):0.2184630000):0.1525880000):0.0564368000):0.0571646000):0.0900370000):0.0474293000);
```
