## Supplementary material for "Tertiary-interaction characters enable fast, model-based structural phylogenetics beyond the twilight zone": 53fer.fasta.ufboot (part 3 of 3)

```
(1ji5_A.pdb:0.2344670000	(1jig_A.pdb:0.1941920000	1n1q_A.pdb:0.3204730000):0.0648965000	((2chp_A.pdb:0.3748710000	(((((1dps_A.pdb:0.0455220000	1jts_A.pdb:0.0365700000):0.2348000000	1o9r_A.pdb:0.1834020000):0.4858340000	1uvh_A.pdb:0.6034320000):0.3435100000	(1tjo_A.pdb:0.0257060000	1tk6_A.pdb:0.0307500000):0.4060040000):0.1222340000	((2fzf_A.pdb:1.6745410000	((((((1bcf_A.pdb:0.0200260000	3e1q_A.pdb:0.0306860000):0.1807640000	2fkz_A.pdb:0.1592620000):0.1701830000	1jgc_A.pdb:0.3149390000):0.3278480000	1nfv_A.pdb:0.4117710000):0.3543850000	(((((1lb3_A.pdb:0.0876240000	2za7_A.pdb:0.1644680000):0.2485950000	1r03_A.pdb:0.1891810000):0.1173770000	1bg7_A.pdb:0.3871590000):0.2081890000	(1z6o_A.pdb:0.9341320000	1z6o_M.pdb:0.6688020000):0.1705580000):0.1737260000	((((1eum_A.pdb:0.2930130000	1krq_A.pdb:0.3319680000):0.1288550000	3e6s_A.pdb:0.7253820000):0.1701300000	2jd7_A.pdb:0.1983810000):0.0922545000	1vlg_A.pdb:0.2910450000):0.1663080000):0.2712310000):0.1213770000	((((1lko_A.pdb:0.5584960000	1yuz_A.pdb:0.8080590000):0.4420930000	3qhb_A.pdb:0.6644980000):0.3920910000	(((((((1oqu_A.pdb:0.1696440000	1r2f_A.pdb:0.1824660000):0.0848166000	1uzr_A.pdb:0.0816710000):0.7101730000	((1jk0_A.pdb:0.4019540000	2uw2_A.pdb:0.1329270000):0.0538292000	1w68_A.pdb:0.1068840000):0.8312020000):0.0730593000	1mxr_A.pdb:1.0172540000):0.4298610000	3ee4_A.pdb:1.2316660000):0.4376370000	((2inc_B.pdb:0.6455240000	(2inp_C.pdb:0.7758410000	1mty_B.pdb:1.5900330000):0.2811970000):0.4048460000	(1mty_D.pdb:0.9075300000	3dhg_A.pdb:1.1144920000):0.6606250000):0.5409160000):0.2873590000	(((2uw1_A.pdb:0.0521370000	2uw1_B.pdb:0.0532510000):0.0991428000	1afr_A.pdb:0.1183010000):0.6154650000	1za0_A.pdb:1.1828260000):0.4059910000):0.6450740000):0.0416174000	1otk_A.pdb:2.5514820000):0.2658970000):0.1047280000):0.2303300000	2vzb_A.pdb:0.6408750000):0.2042960000):0.2018020000):0.0923569000	((1qgh_A.pdb:0.1853600000	2ux1_A.pdb:0.4195230000):0.2486990000	(1ji4_A.pdb:0.4550720000	2fjc_A.pdb:0.4321310000):0.2400510000):0.0649536000):0.0767694000);
(1ji5_A.pdb:0.1970660000	1jig_A.pdb:0.1978110000	(1n1q_A.pdb:0.2201610000	((2chp_A.pdb:0.3149950000	(1qgh_A.pdb:0.1741920000	2ux1_A.pdb:0.3928660000):0.2981520000):0.0280565000	((1ji4_A.pdb:0.3568460000	2fjc_A.pdb:0.4796130000):0.2597890000	((((1dps_A.pdb:0.0472320000	1jts_A.pdb:0.0562550000):0.2083330000	1o9r_A.pdb:0.1893470000):0.3429340000	1uvh_A.pdb:0.5939130000):0.2302740000	((1tjo_A.pdb:0.0324260000	1tk6_A.pdb:0.0282450000):0.3575970000	(((2fzf_A.pdb:1.6308880000	((((((1bcf_A.pdb:0.0385710000	3e1q_A.pdb:0.0243560000):0.1871500000	2fkz_A.pdb:0.1351540000):0.1046110000	1jgc_A.pdb:0.3206860000):0.3220590000	1nfv_A.pdb:0.5355380000):0.2045260000	(((((1lb3_A.pdb:0.0699670000	2za7_A.pdb:0.1290240000):0.1992210000	1r03_A.pdb:0.2095180000):0.0519886000	1bg7_A.pdb:0.4951350000):0.1868590000	(1z6o_A.pdb:1.0043700000	1z6o_M.pdb:0.4508520000):0.2195890000):0.1106920000	((1eum_A.pdb:0.3394120000	1krq_A.pdb:0.2426410000):0.1989440000	(3e6s_A.pdb:0.6385210000	(2jd7_A.pdb:0.1903880000	1vlg_A.pdb:0.2778670000):0.0501540000):0.0574326000):0.1812920000):0.3490010000):0.0837635000	((1lko_A.pdb:0.4031110000	1yuz_A.pdb:0.9277980000):0.3107570000	3qhb_A.pdb:0.8173390000):0.3759350000):0.2424150000):0.0467917000	(1otk_A.pdb:2.0232380000	((((((1oqu_A.pdb:0.1515530000	1r2f_A.pdb:0.1884450000):0.0558968000	1uzr_A.pdb:0.0922000000):0.4782460000	(1mxr_A.pdb:0.7688040000	((1jk0_A.pdb:0.3618150000	2uw2_A.pdb:0.1460730000):0.0551229000	1w68_A.pdb:0.0852170000):1.0912600000):0.0611048000):0.4560270000	3ee4_A.pdb:1.1938340000):0.2590070000	((2inc_B.pdb:0.7062160000	(2inp_C.pdb:0.8168410000	1mty_B.pdb:1.3939750000):0.1599730000):0.4039400000	(1mty_D.pdb:1.0029460000	3dhg_A.pdb:1.0215420000):0.5382380000):0.5200890000):0.3031970000	(((2uw1_A.pdb:0.0518640000	2uw1_B.pdb:0.0586670000):0.0824103000	1afr_A.pdb:0.0983170000):0.5556190000	1za0_A.pdb:1.1948300000):0.4302800000):0.5440850000):0.2557180000):0.1660290000	2vzb_A.pdb:0.7152140000):0.1958570000):0.1968350000):0.0982981000):0.0662138000):0.0838966000):0.0901529000);
(1ji5_A.pdb:0.2205970000	1jig_A.pdb:0.1713130000	((1n1q_A.pdb:0.1399140000	2chp_A.pdb:0.4275030000):0.0436124000	((1qgh_A.pdb:0.1361640000	2ux1_A.pdb:0.4495680000):0.3870810000	((1ji4_A.pdb:0.4557030000	2fjc_A.pdb:0.4305500000):0.0913687000	((((1dps_A.pdb:0.0566340000	1jts_A.pdb:0.0445830000):0.1938970000	1o9r_A.pdb:0.2699400000):0.4272630000	1uvh_A.pdb:0.4700650000):0.2788250000	((1tjo_A.pdb:0.0118410000	1tk6_A.pdb:0.0121350000):0.5119640000	((2fzf_A.pdb:1.7240400000	2vzb_A.pdb:0.3883260000):0.3042630000	((((((1bcf_A.pdb:0.0375910000	3e1q_A.pdb:0.0380570000):0.1406400000	2fkz_A.pdb:0.1043980000):0.2291220000	1jgc_A.pdb:0.1822550000):0.4558660000	1nfv_A.pdb:0.4399240000):0.2305080000	1otk_A.pdb:3.3538020000):0.0555390000	((((1lko_A.pdb:0.4972410000	1yuz_A.pdb:0.7005370000):0.2412810000	3qhb_A.pdb:1.2494780000):0.3287530000	((((((((1oqu_A.pdb:0.1729890000	1r2f_A.pdb:0.2104300000):0.0404595000	1uzr_A.pdb:0.0587040000):0.5144270000	1mxr_A.pdb:0.7277760000):0.1095780000	3ee4_A.pdb:1.3371020000):0.1573340000	((1jk0_A.pdb:0.3384800000	2uw2_A.pdb:0.1285720000):0.0485470000	1w68_A.pdb:0.0839750000):0.6786110000):0.4726660000	((2inc_B.pdb:0.7633940000	(2inp_C.pdb:0.7618020000	1mty_B.pdb:1.5540600000):0.2722170000):0.4285560000	(1mty_D.pdb:1.1632480000	3dhg_A.pdb:0.9769820000):0.6286810000):0.4160890000):0.3058500000	((2uw1_A.pdb:0.0291680000	2uw1_B.pdb:0.0712720000):0.1174550000	1afr_A.pdb:0.0824460000):0.7534660000):0.1598780000	1za0_A.pdb:1.0369170000):0.6268820000):0.1997360000	((((1lb3_A.pdb:0.0781940000	2za7_A.pdb:0.1131450000):0.2914680000	(1bg7_A.pdb:0.4075510000	1r03_A.pdb:0.1911010000):0.0595953000):0.2263360000	(1z6o_A.pdb:1.0550810000	1z6o_M.pdb:0.6619700000):0.2040360000):0.1105080000	(((1eum_A.pdb:0.3489100000	1krq_A.pdb:0.2853600000):0.1097130000	3e6s_A.pdb:0.6511110000):0.1933850000	(2jd7_A.pdb:0.1462430000	1vlg_A.pdb:0.2684190000):0.0870384000):0.1456150000):0.5248880000):0.1499630000):0.2471000000):0.2766020000):0.2065450000):0.2557830000):0.0515859000):0.0371416000):0.0631849000);
(1ji5_A.pdb:0.2957560000	(1jig_A.pdb:0.2028210000	(((1qgh_A.pdb:0.2683990000	2ux1_A.pdb:0.3442500000):0.2594440000	(1ji4_A.pdb:0.3671290000	2fjc_A.pdb:0.4365280000):0.1672450000):0.0867272000	((((1dps_A.pdb:0.0339940000	1jts_A.pdb:0.0572370000):0.1993880000	1o9r_A.pdb:0.2790450000):0.3230600000	1uvh_A.pdb:0.5828930000):0.1879220000	((1tjo_A.pdb:0.0273360000	1tk6_A.pdb:0.0191500000):0.5243100000	((2fzf_A.pdb:1.4351180000	2vzb_A.pdb:0.5072300000):0.3014940000	(((((1bcf_A.pdb:0.0314690000	3e1q_A.pdb:0.0341620000):0.1288150000	2fkz_A.pdb:0.1572830000):0.0589030000	1jgc_A.pdb:0.2607310000):0.2314060000	1nfv_A.pdb:0.5464490000):0.2803010000	(((((1lko_A.pdb:0.7686430000	1yuz_A.pdb:0.6632060000):0.1827440000	3qhb_A.pdb:0.7892130000):0.2482480000	(((((((1oqu_A.pdb:0.1495520000	1uzr_A.pdb:0.0985770000):0.0474708000	1r2f_A.pdb:0.1294110000):0.5273820000	1mxr_A.pdb:0.8932110000):0.1306030000	((1jk0_A.pdb:0.4236540000	2uw2_A.pdb:0.1294030000):0.0588143000	1w68_A.pdb:0.0737770000):0.9216880000):0.3066640000	3ee4_A.pdb:1.2382520000):0.2585890000	((2inc_B.pdb:0.6819810000	(2inp_C.pdb:0.8649940000	1mty_B.pdb:1.6177180000):0.2228650000):0.3290810000	(1mty_D.pdb:1.1884170000	3dhg_A.pdb:0.9953230000):0.6733690000):0.5255580000):0.3125440000	(((2uw1_A.pdb:0.0475100000	2uw1_B.pdb:0.0525120000):0.0847313000	1afr_A.pdb:0.1524230000):0.7628930000	1za0_A.pdb:0.9322950000):0.1979630000):0.5330490000):0.2354620000	1otk_A.pdb:2.9047290000):0.1241560000	(((((1lb3_A.pdb:0.0534760000	2za7_A.pdb:0.1489990000):0.2173910000	1bg7_A.pdb:0.4859330000):0.0625800000	1r03_A.pdb:0.1507720000):0.3006990000	(1z6o_A.pdb:0.9016670000	1z6o_M.pdb:0.5314700000):0.1947390000):0.0564848000	(((1eum_A.pdb:0.2789670000	3e6s_A.pdb:0.6377120000):0.1399260000	1krq_A.pdb:0.2578190000):0.1806780000	(2jd7_A.pdb:0.1713300000	1vlg_A.pdb:0.2971520000):0.0837629000):0.2580020000):0.1969300000):0.0975931000):0.2079600000):0.2988530000):0.1453450000):0.1708810000):0.0820701000):0.0647319000	(1n1q_A.pdb:0.1583800000	2chp_A.pdb:0.4007040000):0.0917078000);
(1ji5_A.pdb:0.2081400000	1jig_A.pdb:0.1682280000	(1n1q_A.pdb:0.2603220000	(2chp_A.pdb:0.3475170000	((1qgh_A.pdb:0.2467450000	2ux1_A.pdb:0.3976110000):0.2797370000	((1ji4_A.pdb:0.4522500000	2fjc_A.pdb:0.4545720000):0.1561700000	((((1dps_A.pdb:0.0720150000	1jts_A.pdb:0.0218340000):0.2239160000	1o9r_A.pdb:0.3057650000):0.2479020000	1uvh_A.pdb:0.5549400000):0.3058500000	((1tjo_A.pdb:0.0276960000	1tk6_A.pdb:0.0437390000):0.5536290000	(((((2fzf_A.pdb:1.6108130000	((1lko_A.pdb:0.5206660000	1yuz_A.pdb:0.7967380000):0.2257710000	3qhb_A.pdb:0.7677840000):0.3355220000):0.1589440000	(1otk_A.pdb:1.8130440000	((((((1oqu_A.pdb:0.1602930000	1r2f_A.pdb:0.1830330000):0.0505051000	1uzr_A.pdb:0.0692990000):0.5896700000	(1mxr_A.pdb:0.8597960000	((1jk0_A.pdb:0.3288280000	2uw2_A.pdb:0.1473420000):0.0894341000	1w68_A.pdb:0.0966940000):0.8789890000):0.1268430000):0.4315290000	3ee4_A.pdb:1.2276910000):0.2570830000	((2inc_B.pdb:0.6679620000	(2inp_C.pdb:0.6855900000	1mty_B.pdb:1.5950340000):0.1400420000):0.1910440000	(1mty_D.pdb:0.8917250000	3dhg_A.pdb:1.0761750000):0.8284470000):0.5652960000):0.1729450000	(((2uw1_A.pdb:0.0391720000	2uw1_B.pdb:0.0466180000):0.0922747000	1afr_A.pdb:0.0987430000):0.8062230000	1za0_A.pdb:1.0172990000):0.3789540000):0.3156880000):0.4949240000):0.1144060000	(((((1lb3_A.pdb:0.0638710000	2za7_A.pdb:0.2132260000):0.1765170000	1bg7_A.pdb:0.4277110000):0.0385710000	1r03_A.pdb:0.1276280000):0.2976060000	(1z6o_A.pdb:0.7548350000	1z6o_M.pdb:0.5817830000):0.1610690000):0.1674400000	((((1eum_A.pdb:0.3757440000	1krq_A.pdb:0.2800700000):0.1207600000	3e6s_A.pdb:0.5989060000):0.0927420000	2jd7_A.pdb:0.2059740000):0.0585179000	1vlg_A.pdb:0.2374530000):0.1441420000):0.2888200000):0.2123730000	((((1bcf_A.pdb:0.0228340000	3e1q_A.pdb:0.0444700000):0.1003050000	2fkz_A.pdb:0.1351320000):0.1000380000	1jgc_A.pdb:0.3239050000):0.4190160000	1nfv_A.pdb:0.5731480000):0.1627310000):0.2330020000	2vzb_A.pdb:0.7590010000):0.1661500000):0.2691150000):0.0570889000):0.1123890000):0.0258891000):0.0922557000):0.0682698000);
(1ji5_A.pdb:0.2550720000	(1jig_A.pdb:0.1620530000	((1qgh_A.pdb:0.1756410000	2ux1_A.pdb:0.4501160000):0.3008240000	((1ji4_A.pdb:0.4542340000	2fjc_A.pdb:0.4077480000):0.2300260000	((((1dps_A.pdb:0.0698470000	1jts_A.pdb:0.0460840000):0.1906220000	1o9r_A.pdb:0.3816560000):0.2688630000	1uvh_A.pdb:0.6599790000):0.2429500000	((1tjo_A.pdb:0.0396160000	1tk6_A.pdb:0.0291810000):0.5614380000	(((2fzf_A.pdb:1.3458210000	(1otk_A.pdb:2.0704280000	((((((1oqu_A.pdb:0.1596050000	1r2f_A.pdb:0.1894310000):0.0393653000	1uzr_A.pdb:0.0405680000):0.6119740000	1mxr_A.pdb:0.8256890000):0.1334000000	((1jk0_A.pdb:0.3856730000	2uw2_A.pdb:0.1097340000):0.0502599000	1w68_A.pdb:0.1175230000):0.8841420000):0.2913190000	(3ee4_A.pdb:1.1090290000	(((2uw1_A.pdb:0.0417960000	2uw1_B.pdb:0.0595270000):0.1620360000	1afr_A.pdb:0.0820270000):0.7945040000	1za0_A.pdb:0.8725660000):0.3129140000):0.2025850000):0.2262150000	((2inc_B.pdb:0.6539740000	(2inp_C.pdb:0.8352980000	1mty_B.pdb:1.4459570000):0.1884780000):0.4329050000	(1mty_D.pdb:1.0614770000	3dhg_A.pdb:0.9459620000):0.3811310000):0.3951830000):0.2739250000):0.2731760000):0.0855711000	((((((1bcf_A.pdb:0.0249810000	3e1q_A.pdb:0.0147550000):0.1243220000	2fkz_A.pdb:0.0975500000):0.1454210000	1jgc_A.pdb:0.2055980000):0.3187720000	1nfv_A.pdb:0.5698280000):0.2431290000	((1lko_A.pdb:0.5436430000	1yuz_A.pdb:0.7766230000):0.1944520000	3qhb_A.pdb:0.8141380000):0.5189780000):0.1244550000	(((((1lb3_A.pdb:0.0485640000	2za7_A.pdb:0.1508390000):0.1781870000	1r03_A.pdb:0.1926830000):0.0514779000	1bg7_A.pdb:0.3141350000):0.1919750000	(1z6o_A.pdb:0.9737260000	1z6o_M.pdb:0.4592110000):0.2725320000):0.2086410000	((((1eum_A.pdb:0.3674470000	1krq_A.pdb:0.2174580000):0.1223630000	3e6s_A.pdb:0.5676890000):0.0782600000	2jd7_A.pdb:0.2090130000):0.1209650000	1vlg_A.pdb:0.2392700000):0.1886050000):0.1703250000):0.3240330000):0.2175000000	2vzb_A.pdb:0.6737500000):0.2332840000):0.1599400000):0.1560300000):0.1250850000):0.0864821000):0.0628237000	(1n1q_A.pdb:0.1846710000	2chp_A.pdb:0.3988510000):0.1022030000);
(1ji5_A.pdb:0.2037860000	1jig_A.pdb:0.1532410000	(((1n1q_A.pdb:0.2115520000	2chp_A.pdb:0.3368760000):0.0660537000	((1ji4_A.pdb:0.3751460000	2fjc_A.pdb:0.4700790000):0.0773450000	(((((1dps_A.pdb:0.1140020000	1jts_A.pdb:0.0272260000):0.2117510000	1uvh_A.pdb:0.5547890000):0.1675870000	1o9r_A.pdb:0.3025630000):0.2923110000	(1tjo_A.pdb:0.0362210000	1tk6_A.pdb:0.0380400000):0.5957790000):0.0966231000	((((((2fzf_A.pdb:1.7021320000	3qhb_A.pdb:1.0168420000):0.0951306000	(1lko_A.pdb:0.5146590000	1yuz_A.pdb:0.8398530000):0.3184150000):0.2937200000	(1otk_A.pdb:2.4335600000	(((((((1oqu_A.pdb:0.1706870000	1r2f_A.pdb:0.1799980000):0.0433903000	1uzr_A.pdb:0.0757940000):0.5036970000	1mxr_A.pdb:0.9737220000):0.1249300000	((1jk0_A.pdb:0.3991540000	2uw2_A.pdb:0.1467830000):0.0647828000	1w68_A.pdb:0.1186170000):0.7878640000):0.2724090000	3ee4_A.pdb:1.1590810000):0.1672500000	(((2uw1_A.pdb:0.0528120000	2uw1_B.pdb:0.0606130000):0.0648553000	1afr_A.pdb:0.1163960000):0.5998980000	1za0_A.pdb:1.1140450000):0.4964910000):0.1915330000	((2inc_B.pdb:0.5455790000	(2inp_C.pdb:0.7325980000	1mty_B.pdb:1.6197250000):0.2507850000):0.2334440000	(1mty_D.pdb:0.8891000000	3dhg_A.pdb:0.9424550000):0.5113360000):0.7105910000):0.3778980000):0.3192240000):0.1427540000	(((((1lb3_A.pdb:0.0533010000	2za7_A.pdb:0.1753950000):0.1813360000	1bg7_A.pdb:0.4734830000):0.0711754000	1r03_A.pdb:0.1726290000):0.2936140000	(1z6o_A.pdb:0.9518980000	1z6o_M.pdb:0.5221280000):0.2464560000):0.1749050000	((((1eum_A.pdb:0.3852130000	1krq_A.pdb:0.2876500000):0.1696730000	3e6s_A.pdb:0.5870570000):0.1008820000	2jd7_A.pdb:0.1618730000):0.1183710000	1vlg_A.pdb:0.2531010000):0.2085770000):0.1903430000):0.1973370000	((((1bcf_A.pdb:0.0547670000	3e1q_A.pdb:0.0360840000):0.1830050000	2fkz_A.pdb:0.1395490000):0.1269740000	1jgc_A.pdb:0.1981410000):0.2646940000	1nfv_A.pdb:0.5201810000):0.3732650000):0.1728500000	2vzb_A.pdb:0.8267280000):0.2853390000):0.0650824000):0.1295750000):0.0794637000	(1qgh_A.pdb:0.2251250000	2ux1_A.pdb:0.3800960000):0.3136380000):0.0378369000);
(1ji5_A.pdb:0.2448820000	1jig_A.pdb:0.1615200000	(1n1q_A.pdb:0.1897430000	(2chp_A.pdb:0.4172430000	((1qgh_A.pdb:0.1869070000	2ux1_A.pdb:0.3877410000):0.4212890000	((1ji4_A.pdb:0.5834680000	2fjc_A.pdb:0.3727430000):0.1623570000	((((1dps_A.pdb:0.0782320000	1jts_A.pdb:0.0571460000):0.2113320000	1o9r_A.pdb:0.2256880000):0.3844960000	1uvh_A.pdb:0.5481320000):0.1602590000	((1tjo_A.pdb:0.0329090000	1tk6_A.pdb:0.0144280000):0.5274270000	((((((2fzf_A.pdb:1.4858360000	(1lko_A.pdb:0.7382120000	1yuz_A.pdb:0.6943140000):0.2245860000):0.2754220000	3qhb_A.pdb:0.9213850000):0.3758150000	(((((1bcf_A.pdb:0.0267210000	3e1q_A.pdb:0.0127990000):0.1277000000	2fkz_A.pdb:0.1070680000):0.1957570000	1jgc_A.pdb:0.3121040000):0.2621280000	1nfv_A.pdb:0.5339920000):0.2655780000	(((((1lb3_A.pdb:0.0699230000	2za7_A.pdb:0.0871310000):0.2172240000	1bg7_A.pdb:0.3988410000):0.0360454000	1r03_A.pdb:0.1659560000):0.2123540000	(1z6o_A.pdb:0.9431120000	1z6o_M.pdb:0.5082910000):0.2225070000):0.1479920000	((((1eum_A.pdb:0.3150980000	1krq_A.pdb:0.2543690000):0.1367860000	3e6s_A.pdb:0.5663400000):0.1292570000	2jd7_A.pdb:0.1483320000):0.1357700000	1vlg_A.pdb:0.2433650000):0.1528500000):0.3204390000):0.0810244000):0.1806660000	1otk_A.pdb:2.2059900000):0.0316813000	(((((1oqu_A.pdb:0.1532630000	1r2f_A.pdb:0.2153690000):0.0555517000	1uzr_A.pdb:0.0700870000):0.5485210000	(1mxr_A.pdb:1.0662000000	((1jk0_A.pdb:0.4400980000	2uw2_A.pdb:0.1283240000):0.0780690000	1w68_A.pdb:0.0624060000):1.0191300000):0.1210040000):0.4043300000	3ee4_A.pdb:0.8307950000):0.2498700000	(((2inc_B.pdb:0.9259490000	(2inp_C.pdb:0.7738350000	1mty_B.pdb:1.8159070000):0.1758390000):0.2238550000	(1mty_D.pdb:0.8489680000	3dhg_A.pdb:1.0060890000):0.8233500000):0.5196020000	(((2uw1_A.pdb:0.0387250000	2uw1_B.pdb:0.0675440000):0.1049550000	1afr_A.pdb:0.0744370000):1.0210800000	1za0_A.pdb:1.1873540000):0.2142520000):0.1832090000):0.7015370000):0.1281660000	2vzb_A.pdb:0.6938080000):0.1872540000):0.1851310000):0.0867783000):0.1005900000):0.0947923000):0.0376261000):0.1100810000);
(1ji5_A.pdb:0.1939070000	1jig_A.pdb:0.1717320000	(1n1q_A.pdb:0.2217360000	(2chp_A.pdb:0.4366610000	(((1qgh_A.pdb:0.1886470000	2ux1_A.pdb:0.5210850000):0.2088840000	(1ji4_A.pdb:0.4157190000	2fjc_A.pdb:0.3788280000):0.1515160000):0.0567746000	(((((1dps_A.pdb:0.0424630000	1jts_A.pdb:0.0473710000):0.2234620000	1o9r_A.pdb:0.2226300000):0.3685310000	1uvh_A.pdb:0.5835530000):0.1879340000	(1tjo_A.pdb:0.0536620000	1tk6_A.pdb:0.0107370000):0.6417350000):0.1829220000	(((((2fzf_A.pdb:1.5592840000	((1lko_A.pdb:0.6031330000	1yuz_A.pdb:0.6537180000):0.3981700000	3qhb_A.pdb:0.6638050000):0.1324690000):0.3002210000	(1otk_A.pdb:2.4645740000	((((((1oqu_A.pdb:0.1602490000	1r2f_A.pdb:0.2049230000):0.0602581000	1uzr_A.pdb:0.0312640000):0.5775340000	(1mxr_A.pdb:0.8448020000	((1jk0_A.pdb:0.3637920000	2uw2_A.pdb:0.1272410000):0.0643704000	1w68_A.pdb:0.1074630000):0.8134910000):0.1569520000):0.4348320000	3ee4_A.pdb:0.9405110000):0.1805300000	((2inc_B.pdb:0.8894770000	(2inp_C.pdb:0.8652490000	1mty_B.pdb:1.3728290000):0.1358640000):0.3137650000	(1mty_D.pdb:0.9281330000	3dhg_A.pdb:1.2670550000):0.6734590000):0.5708570000):0.2224000000	(((2uw1_A.pdb:0.0553330000	2uw1_B.pdb:0.0749280000):0.1413890000	1afr_A.pdb:0.1107370000):0.6944230000	1za0_A.pdb:1.2368260000):0.3735580000):0.5997950000):0.2948950000):0.0667047000	(((((1lb3_A.pdb:0.0212350000	2za7_A.pdb:0.1776190000):0.2164520000	1r03_A.pdb:0.2044130000):0.0668269000	1bg7_A.pdb:0.3813470000):0.2424470000	(1z6o_A.pdb:1.1012260000	1z6o_M.pdb:0.5871230000):0.2667780000):0.2015220000	((((1eum_A.pdb:0.3446020000	1krq_A.pdb:0.2197770000):0.1942580000	3e6s_A.pdb:0.6751330000):0.0695657000	2jd7_A.pdb:0.1402190000):0.0988594000	1vlg_A.pdb:0.2036900000):0.1028510000):0.3113930000):0.2149430000	((((1bcf_A.pdb:0.0108350000	3e1q_A.pdb:0.0226110000):0.2210260000	2fkz_A.pdb:0.0667270000):0.2105910000	1jgc_A.pdb:0.2488210000):0.3726910000	1nfv_A.pdb:0.5117080000):0.1365270000):0.3787790000	2vzb_A.pdb:0.5444320000):0.3217120000):0.1314730000):0.0761395000):0.0668984000):0.0621182000);
(1ji5_A.pdb:0.2799630000	1jig_A.pdb:0.0969010000	((1n1q_A.pdb:0.1939400000	(2chp_A.pdb:0.2661910000	(((((1dps_A.pdb:0.0546980000	1jts_A.pdb:0.0510990000):0.1685990000	1o9r_A.pdb:0.2072630000):0.4132780000	1uvh_A.pdb:0.5829660000):0.3582510000	(1tjo_A.pdb:0.0211930000	1tk6_A.pdb:0.0112180000):0.5135980000):0.0893648000	((2fzf_A.pdb:1.9084870000	(((((((1bcf_A.pdb:0.0359010000	3e1q_A.pdb:0.0404070000):0.1277990000	2fkz_A.pdb:0.1337280000):0.0820457000	1jgc_A.pdb:0.2799220000):0.4309180000	1nfv_A.pdb:0.4449130000):0.2149030000	(((((1lb3_A.pdb:0.0985520000	2za7_A.pdb:0.1966940000):0.1370440000	1bg7_A.pdb:0.5290440000):0.0857521000	1r03_A.pdb:0.1661250000):0.3016340000	(1z6o_A.pdb:0.7651650000	1z6o_M.pdb:0.5341820000):0.2813680000):0.0839053000	(((1eum_A.pdb:0.3198300000	1krq_A.pdb:0.2736200000):0.2194790000	(3e6s_A.pdb:0.6530360000	2jd7_A.pdb:0.1379750000):0.1017630000):0.1150040000	1vlg_A.pdb:0.1967580000):0.1968510000):0.5512140000):0.0609844000	(1lko_A.pdb:0.5357110000	(1yuz_A.pdb:0.8491230000	3qhb_A.pdb:0.6119020000):0.1423260000):0.5669770000):0.1525280000	(1otk_A.pdb:2.2778280000	((((((((1oqu_A.pdb:0.1788740000	1r2f_A.pdb:0.1856930000):0.0479860000	1uzr_A.pdb:0.0381710000):0.5777040000	1mxr_A.pdb:0.9303970000):0.1564850000	((1jk0_A.pdb:0.3844130000	2uw2_A.pdb:0.1317940000):0.0486548000	1w68_A.pdb:0.0618830000):0.8336950000):0.3887520000	3ee4_A.pdb:1.0840900000):0.2928420000	((2uw1_A.pdb:0.0407190000	2uw1_B.pdb:0.0510520000):0.0849619000	1afr_A.pdb:0.1230410000):0.8299970000):0.0965145000	1za0_A.pdb:1.0157810000):0.1553750000	((2inc_B.pdb:0.6632400000	(2inp_C.pdb:0.7463140000	1mty_B.pdb:1.5927410000):0.1930060000):0.3620770000	(1mty_D.pdb:1.1162710000	3dhg_A.pdb:1.0317860000):0.7467430000):0.5035680000):0.3479880000):0.5913620000):0.0000021389):0.1765510000	2vzb_A.pdb:0.6652700000):0.2673880000):0.1255060000):0.1287140000):0.0893811000	((1qgh_A.pdb:0.2098900000	2ux1_A.pdb:0.4297450000):0.2437700000	(1ji4_A.pdb:0.6047010000	2fjc_A.pdb:0.4647830000):0.2186430000):0.0776492000):0.0663864000);
(1ji5_A.pdb:0.2645400000	1jig_A.pdb:0.1859410000	((1n1q_A.pdb:0.1653670000	(2chp_A.pdb:0.2708140000	(((1ji4_A.pdb:0.5363790000	2fjc_A.pdb:0.4636980000):0.0847434000	(((1dps_A.pdb:0.0892170000	1jts_A.pdb:0.0235660000):0.2420010000	1o9r_A.pdb:0.1850330000):0.2701210000	1uvh_A.pdb:0.7568660000):0.3681350000):0.1465640000	((1tjo_A.pdb:0.0293740000	1tk6_A.pdb:0.0162010000):0.5923870000	(((2fzf_A.pdb:2.0194750000	((((((1oqu_A.pdb:0.1440440000	1uzr_A.pdb:0.1337160000):0.0662295000	1r2f_A.pdb:0.1090920000):0.6387020000	1mxr_A.pdb:0.7220900000):0.1875580000	((1jk0_A.pdb:0.3907820000	2uw2_A.pdb:0.1330350000):0.0478012000	1w68_A.pdb:0.0668460000):0.8789300000):0.3606950000	3ee4_A.pdb:1.2445850000):0.1193600000	(((2inc_B.pdb:0.5908340000	(2inp_C.pdb:0.6346680000	1mty_B.pdb:1.6714950000):0.3211540000):0.3789100000	(1mty_D.pdb:0.7684340000	3dhg_A.pdb:1.2656350000):0.4885230000):0.6449560000	(((2uw1_A.pdb:0.0257940000	2uw1_B.pdb:0.0592200000):0.1138980000	1afr_A.pdb:0.0728790000):0.6240140000	1za0_A.pdb:1.0343550000):0.3024150000):0.2205300000):0.7360770000):0.0489883000	(((((((1bcf_A.pdb:0.0396120000	3e1q_A.pdb:0.0209810000):0.1917970000	2fkz_A.pdb:0.1430240000):0.1567450000	1jgc_A.pdb:0.3209750000):0.2838260000	1nfv_A.pdb:0.7140040000):0.3166840000	(((((1lb3_A.pdb:0.0393790000	2za7_A.pdb:0.1975870000):0.2164440000	(1bg7_A.pdb:0.4500660000	1r03_A.pdb:0.1843210000):0.0971540000):0.1941250000	1z6o_M.pdb:0.7613270000):0.1116860000	1z6o_A.pdb:0.9550800000):0.0665961000	(((1eum_A.pdb:0.3338430000	1krq_A.pdb:0.1724610000):0.2567020000	(2jd7_A.pdb:0.2124820000	1vlg_A.pdb:0.2800290000):0.0535298000):0.1371330000	3e6s_A.pdb:0.7131350000):0.1557240000):0.3220020000):0.1209680000	((1lko_A.pdb:0.6137790000	1yuz_A.pdb:0.8847150000):0.5359340000	3qhb_A.pdb:0.7728020000):0.4327570000):0.1904350000	1otk_A.pdb:2.1979930000):0.0460057000):0.2744750000	2vzb_A.pdb:0.6005790000):0.1251410000):0.2387070000):0.1290990000):0.1374050000):0.0927583000	(1qgh_A.pdb:0.2073230000	2ux1_A.pdb:0.4884000000):0.2967000000):0.0286722000);
(1ji5_A.pdb:0.2464640000	1jig_A.pdb:0.1538620000	(1n1q_A.pdb:0.1961750000	((2chp_A.pdb:0.3658770000	(1qgh_A.pdb:0.2006290000	2ux1_A.pdb:0.3803790000):0.3277690000):0.0518448000	((1ji4_A.pdb:0.3760130000	2fjc_A.pdb:0.3759360000):0.2557530000	(((((1dps_A.pdb:0.0589720000	1jts_A.pdb:0.0154860000):0.2084030000	1o9r_A.pdb:0.2982080000):0.3397400000	1uvh_A.pdb:0.5510700000):0.2119590000	(1tjo_A.pdb:0.0117700000	1tk6_A.pdb:0.0479480000):0.6810960000):0.1721990000	(((((2fzf_A.pdb:1.7978230000	(1lko_A.pdb:0.8018990000	1yuz_A.pdb:0.7519000000):0.2795350000):0.0750318000	3qhb_A.pdb:0.6764040000):0.1618280000	(1otk_A.pdb:2.2417140000	(((((((1oqu_A.pdb:0.1479320000	1uzr_A.pdb:0.1000650000):0.0604592000	1r2f_A.pdb:0.1593750000):0.3582160000	(1mxr_A.pdb:0.8797340000	((1jk0_A.pdb:0.4123130000	2uw2_A.pdb:0.1826710000):0.0677334000	1w68_A.pdb:0.0755320000):0.8673450000):0.1148340000):0.3781180000	3ee4_A.pdb:0.9358330000):0.3441310000	((2uw1_A.pdb:0.0403280000	2uw1_B.pdb:0.0553360000):0.0530580000	1afr_A.pdb:0.1549720000):1.1096100000):0.0523853000	1za0_A.pdb:1.0853820000):0.1610050000	((2inc_B.pdb:0.5892060000	(2inp_C.pdb:0.9100600000	1mty_B.pdb:1.3349310000):0.0864372000):0.2785480000	(1mty_D.pdb:1.0699320000	3dhg_A.pdb:1.0499010000):0.5225160000):0.6262760000):0.3804230000):0.4271180000):0.1361150000	(((((1bcf_A.pdb:0.0246950000	3e1q_A.pdb:0.0165900000):0.1414940000	2fkz_A.pdb:0.1270810000):0.2589560000	1jgc_A.pdb:0.2527400000):0.2739500000	1nfv_A.pdb:0.4812730000):0.3332600000	(((((1lb3_A.pdb:0.0485180000	2za7_A.pdb:0.1134610000):0.2412060000	1r03_A.pdb:0.2364030000):0.1207280000	1bg7_A.pdb:0.4350700000):0.2467950000	(((1eum_A.pdb:0.3653950000	1krq_A.pdb:0.2380840000):0.0815270000	3e6s_A.pdb:0.7548740000):0.1201070000	(2jd7_A.pdb:0.2075110000	1vlg_A.pdb:0.3220820000):0.0861369000):0.2946130000):0.0337048000	(1z6o_A.pdb:0.8153300000	1z6o_M.pdb:0.6803330000):0.1601760000):0.2896530000):0.1852140000):0.3614460000	2vzb_A.pdb:0.6188170000):0.1550350000):0.1150120000):0.0463201000):0.0750381000):0.0563487000);
(1ji5_A.pdb:0.2861530000	(1jig_A.pdb:0.1117480000	(((1qgh_A.pdb:0.2489460000	2ux1_A.pdb:0.4791980000):0.2201190000	(1ji4_A.pdb:0.4150520000	2fjc_A.pdb:0.4564770000):0.1464580000):0.1136860000	((((1dps_A.pdb:0.0601040000	1jts_A.pdb:0.0219150000):0.2018500000	1o9r_A.pdb:0.2233150000):0.2882180000	1uvh_A.pdb:0.6398570000):0.3386930000	((1tjo_A.pdb:0.0491410000	1tk6_A.pdb:0.0177730000):0.4918960000	((((2fzf_A.pdb:1.9228460000	(((((1bcf_A.pdb:0.0247670000	3e1q_A.pdb:0.0404360000):0.1813270000	2fkz_A.pdb:0.1417770000):0.2038320000	1jgc_A.pdb:0.2581830000):0.3358950000	1nfv_A.pdb:0.6435200000):0.1521930000	(((((1lb3_A.pdb:0.0483050000	2za7_A.pdb:0.1707980000):0.2541430000	1bg7_A.pdb:0.5024030000):0.0680688000	1r03_A.pdb:0.1626570000):0.2112250000	(1z6o_A.pdb:0.8007160000	1z6o_M.pdb:0.6231700000):0.2472000000):0.1026440000	(((1eum_A.pdb:0.2806960000	1krq_A.pdb:0.2350810000):0.1460570000	(2jd7_A.pdb:0.1303880000	1vlg_A.pdb:0.2946830000):0.1236720000):0.1293190000	3e6s_A.pdb:0.5038890000):0.1331330000):0.5116440000):0.0048932900):0.1759390000	((1lko_A.pdb:0.4890680000	1yuz_A.pdb:0.8682340000):0.3376480000	3qhb_A.pdb:0.8987750000):0.4084110000):0.1303650000	(1otk_A.pdb:2.5082960000	(((((1oqu_A.pdb:0.1803400000	1r2f_A.pdb:0.1901050000):0.0721441000	1uzr_A.pdb:0.0813010000):0.4854120000	(1mxr_A.pdb:0.8673350000	((1jk0_A.pdb:0.4455430000	2uw2_A.pdb:0.1587310000):0.0707204000	1w68_A.pdb:0.0555780000):0.9200000000):0.0962516000):0.4083650000	3ee4_A.pdb:0.9552180000):0.2530030000	(((2inc_B.pdb:0.5238800000	(2inp_C.pdb:0.7725420000	1mty_B.pdb:1.6568160000):0.2700380000):0.5689890000	(1mty_D.pdb:1.0565350000	3dhg_A.pdb:0.9590450000):0.5900800000):0.4407070000	(((2uw1_A.pdb:0.0557430000	2uw1_B.pdb:0.0522460000):0.1021450000	1afr_A.pdb:0.1015590000):0.8002130000	1za0_A.pdb:1.1378030000):0.2903870000):0.2088590000):0.5452380000):0.3574840000):0.1910330000	2vzb_A.pdb:0.6406230000):0.1350970000):0.2910660000):0.1648100000):0.0503563000):0.0370197000	(1n1q_A.pdb:0.1217210000	2chp_A.pdb:0.3963340000):0.1074960000);
(1ji5_A.pdb:0.2616470000	(1jig_A.pdb:0.1347580000	((2chp_A.pdb:0.3632140000	((1tjo_A.pdb:0.0234710000	1tk6_A.pdb:0.0299700000):0.5505270000	((((2fzf_A.pdb:1.6630770000	(((((1lb3_A.pdb:0.0768680000	2za7_A.pdb:0.1798830000):0.3338700000	1r03_A.pdb:0.1483740000):0.0844436000	1bg7_A.pdb:0.5042280000):0.2504070000	(1z6o_A.pdb:1.0276440000	1z6o_M.pdb:0.6421880000):0.2281900000):0.2466350000	((((1eum_A.pdb:0.3496970000	1krq_A.pdb:0.2688820000):0.1319970000	3e6s_A.pdb:0.7316630000):0.1203250000	2jd7_A.pdb:0.1345240000):0.0337518000	1vlg_A.pdb:0.3131720000):0.2060360000):0.2725990000):0.1780460000	(((1lko_A.pdb:0.5844190000	1yuz_A.pdb:0.8730040000):0.3247790000	3qhb_A.pdb:0.8260600000):0.2949560000	(1otk_A.pdb:2.3086490000	(((((((1oqu_A.pdb:0.1432320000	1r2f_A.pdb:0.1858130000):0.0144328000	1uzr_A.pdb:0.0773220000):0.5870390000	1mxr_A.pdb:0.8033750000):0.3417400000	((1jk0_A.pdb:0.4784650000	2uw2_A.pdb:0.1780430000):0.0413127000	1w68_A.pdb:0.0700540000):0.7267390000):0.3874300000	3ee4_A.pdb:1.0521500000):0.4346600000	((2inc_B.pdb:0.6830990000	(2inp_C.pdb:0.6636080000	1mty_B.pdb:1.6570990000):0.2306340000):0.5209440000	(1mty_D.pdb:0.8100230000	3dhg_A.pdb:1.0820260000):0.7435290000):0.3720590000):0.3509910000	(((2uw1_A.pdb:0.0413440000	2uw1_B.pdb:0.0686650000):0.0695874000	1afr_A.pdb:0.1138970000):0.5481250000	1za0_A.pdb:1.2219690000):0.1704440000):0.3935080000):0.4821460000):0.3169410000):0.1830980000	((((1bcf_A.pdb:0.0312160000	3e1q_A.pdb:0.0167630000):0.1853900000	2fkz_A.pdb:0.1430600000):0.1301930000	1jgc_A.pdb:0.3439250000):0.3663040000	1nfv_A.pdb:0.5856470000):0.2007580000):0.3090510000	2vzb_A.pdb:0.5984830000):0.1575360000):0.2931800000):0.1129310000	(((1qgh_A.pdb:0.2781360000	2ux1_A.pdb:0.3108960000):0.1710910000	(((1dps_A.pdb:0.0801960000	1jts_A.pdb:0.0078920000):0.2727420000	1o9r_A.pdb:0.2320030000):0.4089310000	1uvh_A.pdb:0.6219700000):0.2606190000):0.1225540000	(1ji4_A.pdb:0.5742760000	2fjc_A.pdb:0.3829880000):0.1118610000):0.1309920000):0.1284510000):0.0774032000	1n1q_A.pdb:0.2619660000);
```
