## Supplementary material for "Tertiary-interaction characters enable fast, model-based structural phylogenetics beyond the twilight zone": 53fer_so1.txt

```
IQ-TREE multicore version 2.2.2.6 COVID-edition for Mac OS X 64-bit built May 27 2023
Developed by Bui Quang Minh, James Barbetti, Nguyen Lam Tung,
Olga Chernomor, Heiko Schmidt, Dominik Schrempf, Michael Woodhams, Ly Trong Nhan.

Host:    rsb0001362.local (AVX, 64 GB RAM)
Command: iqtree -s 53fer.fasta -mset Blosum62,Dayhoff,DCMut,JTT,JTTDCMut,LG,Poisson,Poisson+FQ,Poisson,PMB,WAG,EX2,EX3,EHO,EX_EHO,3DI -mfreq FU,F -mrate E,G,R --ufboot 1000 -alrt 1000 -bnni --redo
Seed:    452167 (Using SPRNG - Scalable Parallel Random Number Generator)
Time:    Thu Nov  9 14:36:33 2023
Kernel:  AVX - 1 threads (24 CPU cores detected)

HINT: Use -nt option to specify number of threads because your CPU has 24 cores!
HINT: -nt AUTO will automatically determine the best number of threads to use.

Reading alignment file 53fer.fasta ... Fasta format detected
Reading fasta file: done in 0.00254893 secs using 82.15% CPU
Alignment most likely contains protein sequences
Constructing alignment: done in 0.00361991 secs using 63.65% CPU
Alignment has 53 sequences with 1582 columns, 1273 distinct patterns
614 parsimony-informative, 485 singleton sites, 482 constant sites
            Gap/Ambiguity  Composition  p-value
Analyzing sequences: done in 0.000294924 secs using 89.85% CPU
   1  1ji5_A.pdb   82.05%    passed     22.96%
   2  1jig_A.pdb   81.54%    failed      3.42%
   3  1n1q_A.pdb   81.16%    passed      9.92%
   4  2chp_A.pdb   81.29%    passed     11.99%
   5  1qgh_A.pdb   81.04%    passed     29.91%
   6  2ux1_A.pdb   80.91%    passed     73.49%
   7  1ji4_A.pdb   81.80%    failed      0.04%
   8  2fjc_A.pdb   80.91%    passed     22.68%
   9  1dps_A.pdb   79.90%    passed     20.90%
  10  1jts_A.pdb   80.40%    passed     27.60%
  11  1o9r_A.pdb   79.52%    passed      9.02%
  12  1uvh_A.pdb   80.15%    passed     13.28%
  13  1tjo_A.pdb   77.24%    failed      0.22%
  14  1tk6_A.pdb   77.24%    failed      0.65%
  15  2fzf_A.pdb   80.03%    failed      0.17%
  16  2vzb_A.pdb   78.76%    passed     53.96%
  17  1bcf_A.pdb   80.15%    passed     10.66%
  18  3e1q_A.pdb   80.15%    failed      1.19%
  19  2fkz_A.pdb   80.40%    failed      0.16%
  20  1jgc_A.pdb   79.77%    passed     64.78%
  21  1nfv_A.pdb   78.63%    passed     30.23%
  22  1lko_A.pdb   75.98%    failed      0.81%
  23  1yuz_A.pdb   74.72%    failed      0.30%
  24  3qhb_A.pdb   77.37%    passed     15.63%
  25  1lb3_A.pdb   79.01%    passed     25.23%
  26  2za7_A.pdb   78.51%    passed     54.96%
  27  1bg7_A.pdb   80.66%    passed     40.96%
  28  1r03_A.pdb   78.38%    passed     22.11%
  29  1z6o_A.pdb   73.20%    passed     28.96%
  30  1z6o_M.pdb   75.85%    passed     55.23%
  31  1eum_A.pdb   79.65%    passed     44.32%
  32  1krq_A.pdb   79.27%    failed      1.72%
  33  3e6s_A.pdb   79.90%    passed      5.59%
  34  2jd7_A.pdb   78.89%    passed     16.49%
  35  1vlg_A.pdb   79.27%    passed     39.01%
  36  1otk_A.pdb   69.15%    failed      0.57%
  37  1oqu_A.pdb   62.58%    passed     15.73%
  38  1r2f_A.pdb   64.22%    passed      5.09%
  39  1uzr_A.pdb   64.35%    passed     29.91%
  40  1mxr_A.pdb   57.14%    passed     53.29%
  41  3ee4_A.pdb   63.46%    passed     24.76%
  42  1jk0_A.pdb   57.77%    passed      9.71%
  43  2uw2_A.pdb   65.23%    passed      6.45%
  44  1w68_A.pdb   64.48%    passed      9.54%
  45  2inc_B.pdb   59.29%    passed     16.97%
  46  2inp_C.pdb   59.80%    passed      6.72%
  47  1mty_B.pdb   51.45%    failed      0.00%
  48  1mty_D.pdb   35.27%    failed      0.03%
  49  3dhg_A.pdb   37.93%    failed      0.04%
  50  2uw1_A.pdb   58.66%    passed     41.83%
  51  2uw1_B.pdb   57.27%    passed     94.19%
  52  1afr_A.pdb   56.38%    passed     54.67%
  53  1za0_A.pdb   69.41%    failed      3.36%
WARNING: 51 sequences contain more than 50% gaps/ambiguity
****  TOTAL        72.22%  15 sequences failed composition chi2 test (p-value<5%; df=19)
Checking for duplicate sequences: done in 0.000290871 secs using 79.76% CPU


Create initial parsimony tree by phylogenetic likelihood library (PLL)... 0.020 seconds
Perform fast likelihood tree search using LG+I+G model...
Estimate model parameters (epsilon = 5.000)
Perform nearest neighbor interchange...
Optimizing NNI: done in 2.29514 secs using 99.75% CPU
Estimate model parameters (epsilon = 1.000)
1. Initial log-likelihood: -44817.131
2. Current log-likelihood: -44815.024
Optimal log-likelihood: -44814.304
Proportion of invariable sites: 0.008
Gamma shape alpha: 1.181
Parameters optimization took 2 rounds (1.537 sec)
Time for fast ML tree search: 7.353 seconds

NOTE: ModelFinder requires 111 MB RAM!
ModelFinder will test up to 352 protein models (sample size: 1582) ...
 No. Model         -LnL         df  AIC          AICc         BIC
  1  Blosum62      45200.641    103 90607.282    90621.778    91160.026
  2  Blosum62+G4   44104.059    104 88416.118    88430.904    88974.228
  3  Blosum62+R2   44136.031    105 88482.061    88497.143    89045.538
  4  Blosum62+R3   44025.982    107 88265.964    88281.644    88840.174
  5  Blosum62+R4   44008.832    109 88235.664    88251.954    88820.606
  6  Blosum62+R5   44006.556    111 88235.112    88252.026    88830.787
 12  Blosum62+F    44063.889    122 88371.779    88392.349    89026.485
 13  Blosum62+F+G4 43355.258    123 86956.515    86977.437    87616.588
 14  Blosum62+F+R2 43361.461    124 86970.922    86992.198    87636.361
 15  Blosum62+F+R3 43285.276    126 86822.553    86844.549    87498.725
 16  Blosum62+F+R4 43260.406    128 86776.813    86799.541    87463.718
 17  Blosum62+F+R5 43258.744    130 86777.489    86800.962    87475.126
 23  Dayhoff       46136.863    103 92479.726    92494.221    93032.470
 24  Dayhoff+G4    44887.030    104 89982.061    89996.847    90540.171
 25  Dayhoff+R2    45015.961    105 90241.921    90257.003    90805.398
 26  Dayhoff+R3    44861.331    107 89936.663    89952.342    90510.872
 27  Dayhoff+R4    44817.577    109 89853.154    89869.445    90438.097
 28  Dayhoff+R5    44806.455    111 89834.909    89851.824    90430.585
 29  Dayhoff+R6    44805.147    113 89836.294    89853.844    90442.702
 34  Dayhoff+F     45104.358    122 90452.716    90473.286    91107.422
 35  Dayhoff+F+G4  44160.052    123 88566.103    88587.025    89226.176
 36  Dayhoff+F+R2  44239.093    124 88726.187    88747.463    89391.626
 37  Dayhoff+F+R3  44127.847    126 88507.694    88529.689    89183.866
 38  Dayhoff+F+R4  44092.273    128 88440.546    88463.274    89127.451
 39  Dayhoff+F+R5  44085.492    130 88430.985    88454.458    89128.622
 45  DCMut         46122.274    103 92450.548    92465.044    93003.292
 46  DCMut+G4      44874.327    104 89956.654    89971.441    90514.765
 47  DCMut+R2      45003.207    105 90216.415    90231.496    90779.891
 48  DCMut+R3      44848.733    107 89911.467    89927.146    90485.676
 49  DCMut+R4      44805.313    109 89828.626    89844.917    90413.569
 50  DCMut+R5      44794.203    111 89810.405    89827.320    90406.081
 51  DCMut+R6      44792.906    113 89811.813    89829.363    90418.221
 56  DCMut+F       45093.235    122 90430.470    90451.040    91085.176
 57  DCMut+F+G4    44149.217    123 88544.435    88565.356    89204.507
 58  DCMut+F+R2    44228.505    124 88705.009    88726.286    89370.449
 59  DCMut+F+R3    44117.174    126 88486.348    88508.344    89162.520
 60  DCMut+F+R4    44081.684    128 88419.367    88442.095    89106.272
 61  DCMut+F+R5    44075.009    130 88410.019    88433.492    89107.657
 67  JTT           46066.242    103 92338.485    92352.980    92891.228
 68  JTT+G4        44679.044    104 89566.088    89580.875    90124.198
 69  JTT+R2        44783.288    105 89776.577    89791.658    90340.053
 70  JTT+R3        44648.058    107 89510.116    89525.796    90084.326
 71  JTT+R4        44603.339    109 89424.679    89440.970    90009.622
 72  JTT+R5        44591.187    111 89404.374    89421.289    90000.050
 73  JTT+R6        44590.757    113 89407.514    89425.064    90013.922
 78  JTT+F         44919.290    122 90082.580    90103.150    90737.286
 79  JTT+F+G4      43991.204    123 88228.408    88249.330    88888.481
 80  JTT+F+R2      44053.603    124 88355.205    88376.482    89020.645
 81  JTT+F+R3      43946.972    126 88145.944    88167.940    88822.116
 82  JTT+F+R4      43910.721    128 88077.443    88100.171    88764.348
 83  JTT+F+R5      43903.349    130 88066.698    88090.172    88764.336
 84  JTT+F+R6      43903.210    132 88070.421    88094.653    88778.791
 89  JTTDCMut      46066.717    103 92339.434    92353.929    92892.178
 90  JTTDCMut+G4   44691.869    104 89591.738    89606.525    90149.848
 91  JTTDCMut+R2   44793.533    105 89797.067    89812.148    90360.543
 92  JTTDCMut+R3   44658.009    107 89530.017    89545.697    90104.227
 93  JTTDCMut+R4   44615.666    109 89449.331    89465.622    90034.274
 94  JTTDCMut+R5   44603.001    111 89428.002    89444.916    90023.677
 95  JTTDCMut+R6   44602.652    113 89431.305    89448.855    90037.713
100  JTTDCMut+F    44944.775    122 90133.549    90154.119    90788.255
101  JTTDCMut+F+G4 44014.320    123 88274.639    88295.561    88934.712
102  JTTDCMut+F+R2 44075.393    124 88398.786    88420.063    89064.225
103  JTTDCMut+F+R3 43969.174    126 88190.347    88212.343    88866.519
104  JTTDCMut+F+R4 43933.362    128 88122.723    88145.451    88809.628
105  JTTDCMut+F+R5 43925.626    130 88111.253    88134.726    88808.891
106  JTTDCMut+F+R6 43925.658    132 88115.316    88139.547    88823.686
111  LG            46271.375    103 92748.750    92763.245    93301.494
112  LG+G4         44830.751    104 89869.502    89884.288    90427.612
113  LG+R2         44946.486    105 90102.971    90118.052    90666.448
114  LG+R3         44793.049    107 89800.099    89815.779    90374.308
115  LG+R4         44747.296    109 89712.591    89728.882    90297.534
116  LG+R5         44735.397    111 89692.794    89709.708    90288.469
117  LG+R6         44734.900    113 89695.800    89713.350    90302.208
122  LG+F          44834.424    122 89912.848    89933.419    90567.555
123  LG+F+G4       43927.652    123 88101.304    88122.226    88761.377
124  LG+F+R2       43993.351    124 88234.702    88255.979    88900.142
125  LG+F+R3       43871.546    126 87995.091    88017.087    88671.263
126  LG+F+R4       43842.773    128 87941.546    87964.274    88628.451
127  LG+F+R5       43836.056    130 87932.112    87955.585    88629.750
133  Poisson       45390.487    103 90986.973    91001.469    91539.717
134  Poisson+G4    44660.654    104 89529.307    89544.094    90087.418
135  Poisson+R2    44708.279    105 89626.557    89641.639    90190.034
136  Poisson+R3    44621.809    107 89457.619    89473.298    90031.828
137  Poisson+R4    44604.422    109 89426.844    89443.135    90011.787
138  Poisson+R5    44603.158    111 89428.315    89445.230    90023.991
144  Poisson+F     44070.589    122 88385.177    88405.747    89039.883
145  Poisson+F+G4  43481.273    123 87208.547    87229.468    87868.619
146  Poisson+F+R2  43501.259    124 87250.518    87271.794    87915.957
147  Poisson+F+R3  43433.371    126 87118.742    87140.738    87794.914
148  Poisson+F+R4  43416.858    128 87089.715    87112.443    87776.620
149  Poisson+F+R5  43416.402    130 87092.804    87116.277    87790.442
155  Poisson+FQ    45390.487    103 90986.973    91001.469    91539.717
156  Poisson+FQ+G4 44660.654    104 89529.307    89544.094    90087.418
157  Poisson+FQ+R2 44708.279    105 89626.557    89641.639    90190.034
158  Poisson+FQ+R3 44621.809    107 89457.619    89473.298    90031.828
159  Poisson+FQ+R4 44604.422    109 89426.844    89443.135    90011.787
160  Poisson+FQ+R5 44603.158    111 89428.315    89445.230    90023.991
166  Poisson+FQ    45390.487    103 90986.973    91001.469    91539.717
167  Poisson+FQ+G4 44660.654    104 89529.307    89544.094    90087.418
168  Poisson+FQ+R2 44708.279    105 89626.557    89641.639    90190.034
169  Poisson+FQ+R3 44621.809    107 89457.619    89473.298    90031.828
170  Poisson+FQ+R4 44604.422    109 89426.844    89443.135    90011.787
171  Poisson+FQ+R5 44603.158    111 89428.315    89445.230    90023.991
177  Poisson       45390.487    103 90986.973    91001.469    91539.717
178  Poisson+G4    44660.654    104 89529.307    89544.094    90087.418
179  Poisson+R2    44708.279    105 89626.557    89641.639    90190.034
180  Poisson+R3    44621.809    107 89457.619    89473.298    90031.828
181  Poisson+R4    44604.422    109 89426.844    89443.135    90011.787
182  Poisson+R5    44603.158    111 89428.315    89445.230    90023.991
188  Poisson+F     44070.588    122 88385.177    88405.747    89039.883
189  Poisson+F+G4  43481.273    123 87208.547    87229.468    87868.619
190  Poisson+F+R2  43501.259    124 87250.518    87271.794    87915.957
191  Poisson+F+R3  43433.371    126 87118.742    87140.738    87794.914
192  Poisson+F+R4  43416.857    128 87089.715    87112.443    87776.620
193  Poisson+F+R5  43416.402    130 87092.804    87116.277    87790.442
199  PMB           44996.100    103 90198.201    90212.696    90750.945
200  PMB+G4        43974.639    104 88157.279    88172.066    88715.389
201  PMB+R2        44009.458    105 88228.916    88243.997    88792.393
202  PMB+R3        43910.191    107 88034.381    88050.061    88608.591
203  PMB+R4        43888.221    109 87994.442    88010.733    88579.385
204  PMB+R5        43882.275    111 87986.550    88003.464    88582.225
210  PMB+F         43998.449    122 88240.899    88261.469    88895.605
211  PMB+F+G4      43307.495    123 86860.990    86881.912    87521.063
212  PMB+F+R2      43313.884    124 86875.767    86897.044    87541.207
213  PMB+F+R3      43243.766    126 86739.532    86761.527    87415.704
214  PMB+F+R4      43219.518    128 86695.036    86717.764    87381.941
215  PMB+F+R5      43218.447    130 86696.895    86720.368    87394.532
221  WAG           45361.749    103 90929.498    90943.994    91482.242
222  WAG+G4        44274.814    104 88757.628    88772.415    89315.738
223  WAG+R2        44327.446    105 88864.893    88879.974    89428.370
224  WAG+R3        44224.784    107 88663.568    88679.248    89237.778
225  WAG+R4        44193.592    109 88605.184    88621.474    89190.126
226  WAG+R5        44185.284    111 88592.568    88609.483    89188.244
227  WAG+R6        44184.942    113 88595.883    88613.434    89202.291
232  WAG+F         44374.260    122 88992.520    89013.090    89647.226
233  WAG+F+G4      43608.116    123 87462.231    87483.153    88122.304
234  WAG+F+R2      43634.995    124 87517.990    87539.266    88183.429
235  WAG+F+R3      43552.241    126 87356.482    87378.478    88032.654
236  WAG+F+R4      43525.638    128 87307.275    87330.003    87994.180
237  WAG+F+R5      43521.108    130 87302.217    87325.690    87999.855
Model EX2+FU is alias for MIX{BurEX2:0.672020808818762,ExpEX2:1.6413466609931}+FU
WARNING: Normalizing state frequencies so that sum of them equals to 1
243  EX2+FU        45602.508    104 91413.017    91427.804    91971.127
Model EX2+FU+G is alias for MIX{BurEX2:0.672020808818762,ExpEX2:1.6413466609931}+FU+G
WARNING: Normalizing state frequencies so that sum of them equals to 1
244  EX2+FU+G      44869.697    105 89949.395    89964.476    90512.872
Model EX2+FU+R2 is alias for MIX{BurEX2:0.672020808818762,ExpEX2:1.6413466609931}+FU+R2
WARNING: Normalizing state frequencies so that sum of them equals to 1
245  EX2+FU+R2     45015.696    106 90243.392    90258.770    90812.235
Model EX2+FU+R3 is alias for MIX{BurEX2:0.672020808818762,ExpEX2:1.6413466609931}+FU+R3
WARNING: Normalizing state frequencies so that sum of them equals to 1
246  EX2+FU+R3     44892.114    108 90000.228    90016.212    90579.804
Model EX2+FU+R4 is alias for MIX{BurEX2:0.672020808818762,ExpEX2:1.6413466609931}+FU+R4
WARNING: Normalizing state frequencies so that sum of them equals to 1
247  EX2+FU+R4     44838.228    110 89896.457    89913.058    90486.766
Model EX2+FU+R5 is alias for MIX{BurEX2:0.672020808818762,ExpEX2:1.6413466609931}+FU+R5
WARNING: Normalizing state frequencies so that sum of them equals to 1
248  EX2+FU+R5     44832.650    112 89889.301    89906.531    90490.342
Model EX2+F is alias for MIX{BurEX2:0.672020808818762,ExpEX2:1.6413466609931}+F
WARNING: Normalizing state frequencies so that sum of them equals to 1
254  EX2+F         44409.212    123 89064.424    89085.345    89724.496
Model EX2+F+G is alias for MIX{BurEX2:0.672020808818762,ExpEX2:1.6413466609931}+F+G
WARNING: Normalizing state frequencies so that sum of them equals to 1
255  EX2+F+G       43793.818    124 87835.637    87856.913    88501.076
Model EX2+F+R2 is alias for MIX{BurEX2:0.672020808818762,ExpEX2:1.6413466609931}+F+R2
WARNING: Normalizing state frequencies so that sum of them equals to 1
256  EX2+F+R2      43858.684    125 87967.369    87989.004    88638.175
Model EX2+F+R3 is alias for MIX{BurEX2:0.672020808818762,ExpEX2:1.6413466609931}+F+R3
WARNING: Normalizing state frequencies so that sum of them equals to 1
257  EX2+F+R3      43773.775    127 87801.550    87823.910    88483.089
Model EX2+F+R4 is alias for MIX{BurEX2:0.672020808818762,ExpEX2:1.6413466609931}+F+R4
WARNING: Normalizing state frequencies so that sum of them equals to 1
258  EX2+F+R4      43744.067    129 87746.134    87769.233    88438.405
Model EX2+F+R5 is alias for MIX{BurEX2:0.672020808818762,ExpEX2:1.6413466609931}+F+R5
WARNING: Normalizing state frequencies so that sum of them equals to 1
259  EX2+F+R5      43738.044    131 87738.089    87761.940    88441.093
Model EX3+FU is alias for MIX{BurEX3:0.427672756793791,IntEX3:0.837595938019774,HExEX3:1.51863631431518}+FU
WARNING: Normalizing state frequencies so that sum of them equals to 1
WARNING: Normalizing state frequencies so that sum of them equals to 1
265  EX3+FU        45523.965    105 91257.930    91273.012    91821.407
Model EX3+FU+G is alias for MIX{BurEX3:0.427672756793791,IntEX3:0.837595938019774,HExEX3:1.51863631431518}+FU+G
WARNING: Normalizing state frequencies so that sum of them equals to 1
WARNING: Normalizing state frequencies so that sum of them equals to 1
266  EX3+FU+G      44747.625    106 89707.251    89722.630    90276.094
Model EX3+FU+R2 is alias for MIX{BurEX3:0.427672756793791,IntEX3:0.837595938019774,HExEX3:1.51863631431518}+FU+R2
WARNING: Normalizing state frequencies so that sum of them equals to 1
WARNING: Normalizing state frequencies so that sum of them equals to 1
267  EX3+FU+R2     44819.543    107 89853.085    89868.765    90427.295
Model EX3+FU+R3 is alias for MIX{BurEX3:0.427672756793791,IntEX3:0.837595938019774,HExEX3:1.51863631431518}+FU+R3
WARNING: Normalizing state frequencies so that sum of them equals to 1
WARNING: Normalizing state frequencies so that sum of them equals to 1
268  EX3+FU+R3     44738.688    109 89695.375    89711.666    90280.318
Model EX3+FU+R4 is alias for MIX{BurEX3:0.427672756793791,IntEX3:0.837595938019774,HExEX3:1.51863631431518}+FU+R4
WARNING: Normalizing state frequencies so that sum of them equals to 1
WARNING: Normalizing state frequencies so that sum of them equals to 1
269  EX3+FU+R4     44703.524    111 89629.049    89645.963    90224.724
Model EX3+FU+R5 is alias for MIX{BurEX3:0.427672756793791,IntEX3:0.837595938019774,HExEX3:1.51863631431518}+FU+R5
WARNING: Normalizing state frequencies so that sum of them equals to 1
WARNING: Normalizing state frequencies so that sum of them equals to 1
270  EX3+FU+R5     44686.348    113 89598.696    89616.246    90205.104
Model EX3+FU+R6 is alias for MIX{BurEX3:0.427672756793791,IntEX3:0.837595938019774,HExEX3:1.51863631431518}+FU+R6
WARNING: Normalizing state frequencies so that sum of them equals to 1
WARNING: Normalizing state frequencies so that sum of them equals to 1
271  EX3+FU+R6     44684.681    115 89599.362    89617.561    90216.503
Model EX3+F is alias for MIX{BurEX3:0.427672756793791,IntEX3:0.837595938019774,HExEX3:1.51863631431518}+F
WARNING: Normalizing state frequencies so that sum of them equals to 1
WARNING: Normalizing state frequencies so that sum of them equals to 1
276  EX3+F         44316.670    124 88881.340    88902.616    89546.779
Model EX3+F+G is alias for MIX{BurEX3:0.427672756793791,IntEX3:0.837595938019774,HExEX3:1.51863631431518}+F+G
WARNING: Normalizing state frequencies so that sum of them equals to 1
WARNING: Normalizing state frequencies so that sum of them equals to 1
277  EX3+F+G       43754.517    125 87759.035    87780.669    88429.840
Model EX3+F+R2 is alias for MIX{BurEX3:0.427672756793791,IntEX3:0.837595938019774,HExEX3:1.51863631431518}+F+R2
WARNING: Normalizing state frequencies so that sum of them equals to 1
WARNING: Normalizing state frequencies so that sum of them equals to 1
278  EX3+F+R2      43811.272    126 87874.545    87896.541    88550.717
Model EX3+F+R3 is alias for MIX{BurEX3:0.427672756793791,IntEX3:0.837595938019774,HExEX3:1.51863631431518}+F+R3
WARNING: Normalizing state frequencies so that sum of them equals to 1
WARNING: Normalizing state frequencies so that sum of them equals to 1
279  EX3+F+R3      43729.739    128 87715.478    87738.206    88402.383
Model EX3+F+R4 is alias for MIX{BurEX3:0.427672756793791,IntEX3:0.837595938019774,HExEX3:1.51863631431518}+F+R4
WARNING: Normalizing state frequencies so that sum of them equals to 1
WARNING: Normalizing state frequencies so that sum of them equals to 1
280  EX3+F+R4      43708.714    130 87677.429    87700.902    88375.067
Model EX3+F+R5 is alias for MIX{BurEX3:0.427672756793791,IntEX3:0.837595938019774,HExEX3:1.51863631431518}+F+R5
WARNING: Normalizing state frequencies so that sum of them equals to 1
WARNING: Normalizing state frequencies so that sum of them equals to 1
281  EX3+F+R5      43706.288    132 87676.576    87700.808    88384.947
Model EHO+FU is alias for MIX{ExtEHO:0.720274356,HelEHO:0.976798797,OthEHO:0.783109376}+FU
WARNING: Normalizing state frequencies so that sum of them equals to 1
WARNING: Normalizing state frequencies so that sum of them equals to 1
WARNING: Normalizing state frequencies so that sum of them equals to 1
287  EHO+FU        46041.488    105 92292.976    92308.058    92856.453
Model EHO+FU+G is alias for MIX{ExtEHO:0.720274356,HelEHO:0.976798797,OthEHO:0.783109376}+FU+G
WARNING: Normalizing state frequencies so that sum of them equals to 1
WARNING: Normalizing state frequencies so that sum of them equals to 1
WARNING: Normalizing state frequencies so that sum of them equals to 1
288  EHO+FU+G      44778.540    106 89769.081    89784.460    90337.924
Model EHO+FU+R2 is alias for MIX{ExtEHO:0.720274356,HelEHO:0.976798797,OthEHO:0.783109376}+FU+R2
WARNING: Normalizing state frequencies so that sum of them equals to 1
WARNING: Normalizing state frequencies so that sum of them equals to 1
WARNING: Normalizing state frequencies so that sum of them equals to 1
289  EHO+FU+R2     44873.001    107 89960.002    89975.681    90534.211
Model EHO+FU+R3 is alias for MIX{ExtEHO:0.720274356,HelEHO:0.976798797,OthEHO:0.783109376}+FU+R3
WARNING: Normalizing state frequencies so that sum of them equals to 1
WARNING: Normalizing state frequencies so that sum of them equals to 1
WARNING: Normalizing state frequencies so that sum of them equals to 1
290  EHO+FU+R3     44731.636    109 89681.272    89697.563    90266.215
Model EHO+FU+R4 is alias for MIX{ExtEHO:0.720274356,HelEHO:0.976798797,OthEHO:0.783109376}+FU+R4
WARNING: Normalizing state frequencies so that sum of them equals to 1
WARNING: Normalizing state frequencies so that sum of them equals to 1
WARNING: Normalizing state frequencies so that sum of them equals to 1
291  EHO+FU+R4     44694.865    111 89611.730    89628.644    90207.405
Model EHO+FU+R5 is alias for MIX{ExtEHO:0.720274356,HelEHO:0.976798797,OthEHO:0.783109376}+FU+R5
WARNING: Normalizing state frequencies so that sum of them equals to 1
WARNING: Normalizing state frequencies so that sum of them equals to 1
WARNING: Normalizing state frequencies so that sum of them equals to 1
292  EHO+FU+R5     44687.097    113 89600.194    89617.744    90206.602
Model EHO+FU+R6 is alias for MIX{ExtEHO:0.720274356,HelEHO:0.976798797,OthEHO:0.783109376}+FU+R6
WARNING: Normalizing state frequencies so that sum of them equals to 1
WARNING: Normalizing state frequencies so that sum of them equals to 1
WARNING: Normalizing state frequencies so that sum of them equals to 1
293  EHO+FU+R6     44686.640    115 89603.281    89621.480    90220.422
Model EHO+F is alias for MIX{ExtEHO:0.720274356,HelEHO:0.976798797,OthEHO:0.783109376}+F
WARNING: Normalizing state frequencies so that sum of them equals to 1
WARNING: Normalizing state frequencies so that sum of them equals to 1
WARNING: Normalizing state frequencies so that sum of them equals to 1
298  EHO+F         44666.402    124 89580.805    89602.081    90246.244
Model EHO+F+G is alias for MIX{ExtEHO:0.720274356,HelEHO:0.976798797,OthEHO:0.783109376}+F+G
WARNING: Normalizing state frequencies so that sum of them equals to 1
WARNING: Normalizing state frequencies so that sum of them equals to 1
WARNING: Normalizing state frequencies so that sum of them equals to 1
299  EHO+F+G       43879.986    125 88009.972    88031.607    88680.778
Model EHO+F+R2 is alias for MIX{ExtEHO:0.720274356,HelEHO:0.976798797,OthEHO:0.783109376}+F+R2
WARNING: Normalizing state frequencies so that sum of them equals to 1
WARNING: Normalizing state frequencies so that sum of them equals to 1
WARNING: Normalizing state frequencies so that sum of them equals to 1
300  EHO+F+R2      43921.777    126 88095.554    88117.549    88771.726
Model EHO+F+R3 is alias for MIX{ExtEHO:0.720274356,HelEHO:0.976798797,OthEHO:0.783109376}+F+R3
WARNING: Normalizing state frequencies so that sum of them equals to 1
WARNING: Normalizing state frequencies so that sum of them equals to 1
WARNING: Normalizing state frequencies so that sum of them equals to 1
301  EHO+F+R3      43818.494    128 87892.988    87915.716    88579.893
Model EHO+F+R4 is alias for MIX{ExtEHO:0.720274356,HelEHO:0.976798797,OthEHO:0.783109376}+F+R4
WARNING: Normalizing state frequencies so that sum of them equals to 1
WARNING: Normalizing state frequencies so that sum of them equals to 1
WARNING: Normalizing state frequencies so that sum of them equals to 1
302  EHO+F+R4      43802.282    130 87864.564    87888.038    88562.202
Model EHO+F+R5 is alias for MIX{ExtEHO:0.720274356,HelEHO:0.976798797,OthEHO:0.783109376}+F+R5
WARNING: Normalizing state frequencies so that sum of them equals to 1
WARNING: Normalizing state frequencies so that sum of them equals to 1
WARNING: Normalizing state frequencies so that sum of them equals to 1
303  EHO+F+R5      43798.655    132 87861.309    87885.541    88569.680
Model EX_EHO+FU is alias for MIX{BUR_EXT:0.761816796788931,BUR_HEL:0.744425646802117,BUR_OTH:0.532457759429489,EXP_EXT:1.5639387472863,EXP_HEL:2.06403411829438,EXP_OTH:1.43336795177594}+FU
WARNING: Normalizing state frequencies so that sum of them equals to 1
WARNING: Normalizing state frequencies so that sum of them equals to 1
WARNING: Normalizing state frequencies so that sum of them equals to 1
309  EX_EHO+FU     45280.193    108 90776.386    90792.370    91355.962
Model EX_EHO+FU+G is alias for MIX{BUR_EXT:0.761816796788931,BUR_HEL:0.744425646802117,BUR_OTH:0.532457759429489,EXP_EXT:1.5639387472863,EXP_HEL:2.06403411829438,EXP_OTH:1.43336795177594}+FU+G
WARNING: Normalizing state frequencies so that sum of them equals to 1
WARNING: Normalizing state frequencies so that sum of them equals to 1
WARNING: Normalizing state frequencies so that sum of them equals to 1
310  EX_EHO+FU+G   44679.241    109 89576.482    89592.772    90161.424
Model EX_EHO+FU+R2 is alias for MIX{BUR_EXT:0.761816796788931,BUR_HEL:0.744425646802117,BUR_OTH:0.532457759429489,EXP_EXT:1.5639387472863,EXP_HEL:2.06403411829438,EXP_OTH:1.43336795177594}+FU+R2
WARNING: Normalizing state frequencies so that sum of them equals to 1
WARNING: Normalizing state frequencies so that sum of them equals to 1
WARNING: Normalizing state frequencies so that sum of them equals to 1
311  EX_EHO+FU+R2  44791.959    110 89803.919    89820.520    90394.228
Model EX_EHO+FU+R3 is alias for MIX{BUR_EXT:0.761816796788931,BUR_HEL:0.744425646802117,BUR_OTH:0.532457759429489,EXP_EXT:1.5639387472863,EXP_HEL:2.06403411829438,EXP_OTH:1.43336795177594}+FU+R3
WARNING: Normalizing state frequencies so that sum of them equals to 1
WARNING: Normalizing state frequencies so that sum of them equals to 1
WARNING: Normalizing state frequencies so that sum of them equals to 1
312  EX_EHO+FU+R3  44687.303    112 89598.606    89615.837    90199.648
Model EX_EHO+FU+R4 is alias for MIX{BUR_EXT:0.761816796788931,BUR_HEL:0.744425646802117,BUR_OTH:0.532457759429489,EXP_EXT:1.5639387472863,EXP_HEL:2.06403411829438,EXP_OTH:1.43336795177594}+FU+R4
WARNING: Normalizing state frequencies so that sum of them equals to 1
WARNING: Normalizing state frequencies so that sum of them equals to 1
WARNING: Normalizing state frequencies so that sum of them equals to 1
313  EX_EHO+FU+R4  44647.744    114 89523.487    89541.360    90135.262
Model EX_EHO+FU+R5 is alias for MIX{BUR_EXT:0.761816796788931,BUR_HEL:0.744425646802117,BUR_OTH:0.532457759429489,EXP_EXT:1.5639387472863,EXP_HEL:2.06403411829438,EXP_OTH:1.43336795177594}+FU+R5
WARNING: Normalizing state frequencies so that sum of them equals to 1
WARNING: Normalizing state frequencies so that sum of them equals to 1
WARNING: Normalizing state frequencies so that sum of them equals to 1
314  EX_EHO+FU+R5  44647.358    116 89526.715    89545.243    90149.223
Model EX_EHO+F is alias for MIX{BUR_EXT:0.761816796788931,BUR_HEL:0.744425646802117,BUR_OTH:0.532457759429489,EXP_EXT:1.5639387472863,EXP_HEL:2.06403411829438,EXP_OTH:1.43336795177594}+F
WARNING: Normalizing state frequencies so that sum of them equals to 1
WARNING: Normalizing state frequencies so that sum of them equals to 1
WARNING: Normalizing state frequencies so that sum of them equals to 1
320  EX_EHO+F      44080.564    127 88415.128    88437.489    89096.667
Model EX_EHO+F+G is alias for MIX{BUR_EXT:0.761816796788931,BUR_HEL:0.744425646802117,BUR_OTH:0.532457759429489,EXP_EXT:1.5639387472863,EXP_HEL:2.06403411829438,EXP_OTH:1.43336795177594}+F+G
WARNING: Normalizing state frequencies so that sum of them equals to 1
WARNING: Normalizing state frequencies so that sum of them equals to 1
WARNING: Normalizing state frequencies so that sum of them equals to 1
321  EX_EHO+F+G    43678.868    128 87613.737    87636.465    88300.642
Model EX_EHO+F+R2 is alias for MIX{BUR_EXT:0.761816796788931,BUR_HEL:0.744425646802117,BUR_OTH:0.532457759429489,EXP_EXT:1.5639387472863,EXP_HEL:2.06403411829438,EXP_OTH:1.43336795177594}+F+R2
WARNING: Normalizing state frequencies so that sum of them equals to 1
WARNING: Normalizing state frequencies so that sum of them equals to 1
WARNING: Normalizing state frequencies so that sum of them equals to 1
322  EX_EHO+F+R2   43699.406    129 87656.813    87679.912    88349.084
Model EX_EHO+F+R3 is alias for MIX{BUR_EXT:0.761816796788931,BUR_HEL:0.744425646802117,BUR_OTH:0.532457759429489,EXP_EXT:1.5639387472863,EXP_HEL:2.06403411829438,EXP_OTH:1.43336795177594}+F+R3
WARNING: Normalizing state frequencies so that sum of them equals to 1
WARNING: Normalizing state frequencies so that sum of them equals to 1
WARNING: Normalizing state frequencies so that sum of them equals to 1
323  EX_EHO+F+R3   43660.661    131 87583.321    87607.172    88286.325
Model EX_EHO+F+R4 is alias for MIX{BUR_EXT:0.761816796788931,BUR_HEL:0.744425646802117,BUR_OTH:0.532457759429489,EXP_EXT:1.5639387472863,EXP_HEL:2.06403411829438,EXP_OTH:1.43336795177594}+F+R4
WARNING: Normalizing state frequencies so that sum of them equals to 1
WARNING: Normalizing state frequencies so that sum of them equals to 1
WARNING: Normalizing state frequencies so that sum of them equals to 1
324  EX_EHO+F+R4   43624.700    133 87515.401    87540.017    88229.138
Model EX_EHO+F+R5 is alias for MIX{BUR_EXT:0.761816796788931,BUR_HEL:0.744425646802117,BUR_OTH:0.532457759429489,EXP_EXT:1.5639387472863,EXP_HEL:2.06403411829438,EXP_OTH:1.43336795177594}+F+R5
WARNING: Normalizing state frequencies so that sum of them equals to 1
WARNING: Normalizing state frequencies so that sum of them equals to 1
WARNING: Normalizing state frequencies so that sum of them equals to 1
325  EX_EHO+F+R5   43623.183    135 87516.365    87541.759    88240.835
Reading model parameters from file 3DI
WARNING: Normalizing state frequencies so that sum of them equals to 1
331  3DI           46215.935    103 92637.870    92652.365    93190.614
Reading model parameters from file 3DI
WARNING: Normalizing state frequencies so that sum of them equals to 1
332  3DI+G4        44532.906    104 89273.812    89288.599    89831.922
Reading model parameters from file 3DI
WARNING: Normalizing state frequencies so that sum of them equals to 1
333  3DI+R2        44778.834    105 89767.668    89782.750    90331.145
Reading model parameters from file 3DI
WARNING: Normalizing state frequencies so that sum of them equals to 1
334  3DI+R3        44555.454    107 89324.909    89340.589    89899.118
Reading model parameters from file 3DI
WARNING: Normalizing state frequencies so that sum of them equals to 1
335  3DI+R4        44504.688    109 89227.376    89243.667    89812.318
Reading model parameters from file 3DI
WARNING: Normalizing state frequencies so that sum of them equals to 1
336  3DI+R5        44490.584    111 89203.168    89220.083    89798.844
Reading model parameters from file 3DI
WARNING: Normalizing state frequencies so that sum of them equals to 1
337  3DI+R6        44488.159    113 89202.317    89219.868    89808.726
Reading model parameters from file 3DI
WARNING: Normalizing state frequencies so that sum of them equals to 1
342  3DI+F         45281.990    122 90807.979    90828.550    91462.686
Reading model parameters from file 3DI
WARNING: Normalizing state frequencies so that sum of them equals to 1
343  3DI+F+G4      43609.992    123 87465.984    87486.906    88126.057
Reading model parameters from file 3DI
WARNING: Normalizing state frequencies so that sum of them equals to 1
344  3DI+F+R2      43842.735    124 87933.470    87954.747    88598.909
Reading model parameters from file 3DI
WARNING: Normalizing state frequencies so that sum of them equals to 1
345  3DI+F+R3      43634.144    126 87520.288    87542.284    88196.460
Reading model parameters from file 3DI
WARNING: Normalizing state frequencies so that sum of them equals to 1
346  3DI+F+R4      43583.099    128 87422.198    87444.926    88109.103
Reading model parameters from file 3DI
WARNING: Normalizing state frequencies so that sum of them equals to 1
347  3DI+F+R5      43567.354    130 87394.708    87418.181    88092.346
Reading model parameters from file 3DI
WARNING: Normalizing state frequencies so that sum of them equals to 1
348  3DI+F+R6      43565.842    132 87395.684    87419.916    88104.055
Akaike Information Criterion:           PMB+F+R4
Corrected Akaike Information Criterion: PMB+F+R4
Bayesian Information Criterion:         PMB+F+R4
Best-fit model: PMB+F+R4 chosen according to BIC

All model information printed to 53fer.fasta.model.gz
CPU time for ModelFinder: 4107.288 seconds (1h:8m:27s)
Wall-clock time for ModelFinder: 4134.828 seconds (1h:8m:54s)
Generating 1000 samples for ultrafast bootstrap (seed: 452167)...

NOTE: 47 MB RAM (0 GB) is required!
Estimate model parameters (epsilon = 0.100)
1. Initial log-likelihood: -43219.518
Optimal log-likelihood: -43219.502
Site proportion and rates:  (0.048,0.080) (0.155,0.336) (0.340,0.835) (0.457,1.444)
Parameters optimization took 1 rounds (1.611 sec)
Wrote distance file to... 
Computing ML distances based on estimated model parameters...
Calculating distance matrix: done in 0.394473 secs using 99.9% CPU
Computing ML distances took 0.395036 sec (of wall-clock time) 0.394547 sec (of CPU time)
Setting up auxiliary I and S matrices: done in 0.000123978 secs using 103.2% CPU
Constructing RapidNJ tree: done in 0.000290871 secs using 158.8% CPU
Computing RapidNJ tree took 0.000549 sec (of wall-clock time) 0.000716 sec (of CPU time)
Log-likelihood of RapidNJ tree: -43246.968
--------------------------------------------------------------------
|             INITIALIZING CANDIDATE TREE SET                      |
--------------------------------------------------------------------
Generating 98 parsimony trees... 2.217 second
Computing log-likelihood of 98 initial trees ... 21.201 seconds
Current best score: -43219.502

Do NNI search on 20 best initial trees
Optimizing NNI: done in 0.936897 secs using 99.87% CPU
Estimate model parameters (epsilon = 0.100)
BETTER TREE FOUND at iteration 1: -43219.491
Optimizing NNI: done in 1.71421 secs using 99.81% CPU
Optimizing NNI: done in 3.31648 secs using 99.81% CPU
Optimizing NNI: done in 3.35739 secs using 99.88% CPU
Optimizing NNI: done in 3.27053 secs using 99.85% CPU
Optimizing NNI: done in 3.14719 secs using 99.92% CPU
Optimizing NNI: done in 4.23495 secs using 99.9% CPU
Estimate model parameters (epsilon = 0.100)
BETTER TREE FOUND at iteration 7: -43218.564
Optimizing NNI: done in 2.56329 secs using 99.81% CPU
Optimizing NNI: done in 2.7889 secs using 99.86% CPU
Optimizing NNI: done in 3.32461 secs using 99.86% CPU
Iteration 10 / LogL: -43220.287 / Time: 0h:1m:0s
Optimizing NNI: done in 4.15336 secs using 99.91% CPU
Optimizing NNI: done in 3.23522 secs using 99.9% CPU
Optimizing NNI: done in 4.41362 secs using 99.81% CPU
Optimizing NNI: done in 2.98328 secs using 99.95% CPU
Optimizing NNI: done in 3.29177 secs using 99.96% CPU
Optimizing NNI: done in 4.08395 secs using 99.9% CPU
Optimizing NNI: done in 2.60708 secs using 99.94% CPU
Optimizing NNI: done in 2.87931 secs using 99.79% CPU
Optimizing NNI: done in 3.24693 secs using 99.91% CPU
Optimizing NNI: done in 3.34886 secs using 99.7% CPU
Iteration 20 / LogL: -43219.916 / Time: 0h:1m:35s
Finish initializing candidate tree set (11)
Current best tree score: -43218.564 / CPU time: 91.882
Number of iterations: 20
--------------------------------------------------------------------
|               OPTIMIZING CANDIDATE TREE SET                      |
--------------------------------------------------------------------
Optimizing NNI: done in 3.78727 secs using 99.94% CPU
Optimizing NNI: done in 5.03246 secs using 99.87% CPU
Optimizing NNI: done in 2.44541 secs using 99.94% CPU
Optimizing NNI: done in 4.41292 secs using 99.78% CPU
Optimizing NNI: done in 3.70022 secs using 99.81% CPU
Optimizing NNI: done in 3.14696 secs using 99.92% CPU
Optimizing NNI: done in 3.38026 secs using 99.82% CPU
Optimizing NNI: done in 3.30638 secs using 99.89% CPU
Optimizing NNI: done in 4.17827 secs using 99.83% CPU
Optimizing NNI: done in 3.99801 secs using 99.92% CPU
Iteration 30 / LogL: -43219.831 / Time: 0h:2m:13s (0h:5m:53s left)
Optimizing NNI: done in 3.46818 secs using 99.91% CPU
Optimizing NNI: done in 3.32486 secs using 99.88% CPU
Optimizing NNI: done in 3.19309 secs using 99.91% CPU
Optimizing NNI: done in 4.20331 secs using 99.88% CPU
Optimizing NNI: done in 4.36557 secs using 99.81% CPU
Optimizing NNI: done in 3.74526 secs using 99.92% CPU
Estimate model parameters (epsilon = 0.100)
UPDATE BEST LOG-LIKELIHOOD: -43218.239
Optimizing NNI: done in 3.12092 secs using 99.79% CPU
Optimizing NNI: done in 6.84359 secs using 99.87% CPU
Optimizing NNI: done in 4.72954 secs using 99.92% CPU
Optimizing NNI: done in 3.27151 secs using 99.85% CPU
Iteration 40 / LogL: -43225.469 / Time: 0h:2m:55s (0h:5m:1s left)
Optimizing NNI: done in 3.54008 secs using 99.9% CPU
Optimizing NNI: done in 3.51051 secs using 99.88% CPU
Optimizing NNI: done in 3.55634 secs using 99.71% CPU
Optimizing NNI: done in 4.01112 secs using 99.84% CPU
Optimizing NNI: done in 3.36212 secs using 99.92% CPU
Optimizing NNI: done in 4.78069 secs using 99.9% CPU
Optimizing NNI: done in 4.25782 secs using 99.94% CPU
Optimizing NNI: done in 3.53498 secs using 99.92% CPU
Optimizing NNI: done in 3.32468 secs using 99.95% CPU
Optimizing NNI: done in 3.13125 secs using 99.88% CPU
Iteration 50 / LogL: -43219.415 / Time: 0h:3m:33s (0h:4m:7s left)
Optimizing NNI: done in 5.46485 secs using 99.85% CPU
Optimizing NNI: done in 3.32793 secs using 99.63% CPU
Optimizing NNI: done in 4.55798 secs using 99.78% CPU
Optimizing NNI: done in 4.34479 secs using 99.79% CPU
Optimizing NNI: done in 2.80681 secs using 99.84% CPU
Optimizing NNI: done in 3.58753 secs using 99.85% CPU
Optimizing NNI: done in 4.2436 secs using 99.88% CPU
Optimizing NNI: done in 3.72338 secs using 99.86% CPU
Optimizing NNI: done in 3.69973 secs using 99.92% CPU
Optimizing NNI: done in 3.9712 secs using 99.8% CPU
Iteration 60 / LogL: -43219.889 / Time: 0h:4m:13s (0h:3m:21s left)
Optimizing NNI: done in 4.59617 secs using 99.85% CPU
Optimizing NNI: done in 3.76645 secs using 99.92% CPU
Optimizing NNI: done in 3.89281 secs using 99.85% CPU
Optimizing NNI: done in 4.22428 secs using 99.88% CPU
Optimizing NNI: done in 2.97472 secs using 99.85% CPU
Optimizing NNI: done in 5.17873 secs using 99.84% CPU
Optimizing NNI: done in 4.16677 secs using 99.8% CPU
Optimizing NNI: done in 4.91667 secs using 99.92% CPU
Optimizing NNI: done in 3.82389 secs using 99.93% CPU
Optimizing NNI: done in 4.27169 secs using 99.93% CPU
Iteration 70 / LogL: -43218.673 / Time: 0h:4m:55s (0h:2m:38s left)
Optimizing NNI: done in 4.7376 secs using 99.92% CPU
Optimizing NNI: done in 4.66193 secs using 99.88% CPU
Optimizing NNI: done in 5.43932 secs using 99.89% CPU
Optimizing NNI: done in 3.07591 secs using 99.74% CPU
Optimizing NNI: done in 4.08654 secs using 99.82% CPU
Optimizing NNI: done in 5.42505 secs using 99.86% CPU
Optimizing NNI: done in 4.75446 secs using 99.9% CPU
Optimizing NNI: done in 3.71618 secs using 99.93% CPU
Optimizing NNI: done in 4.38254 secs using 99.87% CPU
Optimizing NNI: done in 3.71361 secs using 99.87% CPU
Iteration 80 / LogL: -43218.803 / Time: 0h:5m:40s (0h:1m:56s left)
Optimizing NNI: done in 4.52532 secs using 99.79% CPU
Optimizing NNI: done in 5.01787 secs using 99.86% CPU
Optimizing NNI: done in 3.45784 secs using 99.87% CPU
Optimizing NNI: done in 4.19919 secs using 99.9% CPU
Optimizing NNI: done in 5.19074 secs using 99.81% CPU
Optimizing NNI: done in 3.12423 secs using 99.83% CPU
Optimizing NNI: done in 3.36934 secs using 99.85% CPU
Optimizing NNI: done in 4.36833 secs using 99.89% CPU
Optimizing NNI: done in 3.98274 secs using 99.93% CPU
Optimizing NNI: done in 3.50701 secs using 99.94% CPU
Iteration 90 / LogL: -43218.838 / Time: 0h:6m:21s (0h:1m:12s left)
Optimizing NNI: done in 3.56708 secs using 99.84% CPU
Optimizing NNI: done in 4.46065 secs using 99.86% CPU
Optimizing NNI: done in 3.77403 secs using 99.91% CPU
Optimizing NNI: done in 4.34716 secs using 99.86% CPU
Optimizing NNI: done in 3.71531 secs using 99.88% CPU
Optimizing NNI: done in 3.46875 secs using 99.77% CPU
Optimizing NNI: done in 5.00793 secs using 99.85% CPU
Optimizing NNI: done in 5.12525 secs using 99.77% CPU
Optimizing NNI: done in 4.96592 secs using 99.71% CPU
Optimizing NNI: done in 3.95258 secs using 99.8% CPU
Iteration 100 / LogL: -43218.639 / Time: 0h:7m:4s (0h:0m:29s left)
Optimizing NNI: done in 3.98885 secs using 99.9% CPU
Optimizing NNI: done in 4.07493 secs using 99.91% CPU
Optimizing NNI: done in 4.26091 secs using 99.94% CPU
Optimizing NNI: done in 4.01768 secs using 99.89% CPU
Optimizing NNI: done in 3.59357 secs using 99.85% CPU
Optimizing NNI: done in 3.84566 secs using 99.79% CPU
Optimizing NNI: done in 2.95826 secs using 99.9% CPU
Optimizing NNI: done in 4.50013 secs using 99.75% CPU
Refining ufboot trees with NNI 1 branch...
Optimizing NNI: done in 0.395665 secs using 99.95% CPU
Optimizing NNI: done in 0.650514 secs using 99.44% CPU
Optimizing NNI: done in 0.589524 secs using 99.82% CPU
Optimizing NNI: done in 0.498048 secs using 99.96% CPU
Optimizing NNI: done in 0.403867 secs using 99.84% CPU
Optimizing NNI: done in 0.592465 secs using 99.63% CPU
Optimizing NNI: done in 0.381872 secs using 99.91% CPU
Optimizing NNI: done in 0.566273 secs using 99.44% CPU
Optimizing NNI: done in 0.719161 secs using 99.59% CPU
Optimizing NNI: done in 0.516679 secs using 99.95% CPU
Optimizing NNI: done in 0.574695 secs using 99.96% CPU
Optimizing NNI: done in 0.393261 secs using 99.96% CPU
Optimizing NNI: done in 0.379357 secs using 99.96% CPU
Optimizing NNI: done in 0.429903 secs using 99.66% CPU
Optimizing NNI: done in 0.382919 secs using 99.86% CPU
Optimizing NNI: done in 0.648378 secs using 99.62% CPU
Optimizing NNI: done in 0.585053 secs using 99.75% CPU
Optimizing NNI: done in 0.608681 secs using 99.15% CPU
Optimizing NNI: done in 0.580135 secs using 99.91% CPU
Optimizing NNI: done in 0.496084 secs using 99.48% CPU
Optimizing NNI: done in 0.584877 secs using 99.92% CPU
Optimizing NNI: done in 0.421698 secs using 99.7% CPU
Optimizing NNI: done in 0.36654 secs using 99.15% CPU
Optimizing NNI: done in 0.503618 secs using 99.96% CPU
Optimizing NNI: done in 0.37318 secs using 99.94% CPU
Optimizing NNI: done in 0.535302 secs using 99.94% CPU
Optimizing NNI: done in 0.636325 secs using 99.94% CPU
Optimizing NNI: done in 0.536425 secs using 99.7% CPU
Optimizing NNI: done in 0.519621 secs using 99.47% CPU
Optimizing NNI: done in 0.514538 secs using 99.52% CPU
Optimizing NNI: done in 0.396431 secs using 99.73% CPU
Optimizing NNI: done in 0.550427 secs using 99.96% CPU
Optimizing NNI: done in 0.839436 secs using 99.96% CPU
Optimizing NNI: done in 0.552396 secs using 99.94% CPU
Optimizing NNI: done in 0.545138 secs using 99.96% CPU
Optimizing NNI: done in 0.332397 secs using 99.54% CPU
Optimizing NNI: done in 0.361428 secs using 99.96% CPU
Optimizing NNI: done in 0.420426 secs using 99.94% CPU
Optimizing NNI: done in 0.570528 secs using 99.96% CPU
Optimizing NNI: done in 0.351745 secs using 99.96% CPU
Optimizing NNI: done in 0.385633 secs using 99.96% CPU
Optimizing NNI: done in 0.349254 secs using 99.96% CPU
Optimizing NNI: done in 0.358026 secs using 99.95% CPU
Optimizing NNI: done in 0.473319 secs using 99.81% CPU
Optimizing NNI: done in 0.473749 secs using 99.88% CPU
Optimizing NNI: done in 0.417156 secs using 99.91% CPU
Optimizing NNI: done in 0.409654 secs using 99.96% CPU
Optimizing NNI: done in 0.686041 secs using 99.96% CPU
Optimizing NNI: done in 0.417835 secs using 99.94% CPU
Optimizing NNI: done in 0.515283 secs using 99.74% CPU
Optimizing NNI: done in 0.50916 secs using 99.56% CPU
Optimizing NNI: done in 0.385406 secs using 99.95% CPU
Optimizing NNI: done in 0.38048 secs using 99.93% CPU
Optimizing NNI: done in 0.544266 secs using 99.95% CPU
Optimizing NNI: done in 0.575263 secs using 99.64% CPU
Optimizing NNI: done in 0.437125 secs using 99.85% CPU
Optimizing NNI: done in 0.422968 secs using 99.96% CPU
Optimizing NNI: done in 0.209087 secs using 99.94% CPU
Optimizing NNI: done in 0.399616 secs using 99.96% CPU
Optimizing NNI: done in 0.748982 secs using 99.76% CPU
Optimizing NNI: done in 0.364813 secs using 99.97% CPU
Optimizing NNI: done in 0.787006 secs using 99.86% CPU
Optimizing NNI: done in 0.509939 secs using 99.29% CPU
Optimizing NNI: done in 0.396178 secs using 99.3% CPU
Optimizing NNI: done in 0.579315 secs using 99.96% CPU
Optimizing NNI: done in 0.586701 secs using 99.49% CPU
Optimizing NNI: done in 0.691323 secs using 99.88% CPU
Optimizing NNI: done in 0.391063 secs using 99.93% CPU
Optimizing NNI: done in 0.660939 secs using 99.75% CPU
Optimizing NNI: done in 0.3497 secs using 99.97% CPU
Optimizing NNI: done in 0.642267 secs using 99.94% CPU
Optimizing NNI: done in 0.388215 secs using 99.97% CPU
Optimizing NNI: done in 0.528272 secs using 99.78% CPU
Optimizing NNI: done in 0.384697 secs using 99.95% CPU
Optimizing NNI: done in 0.676249 secs using 99.96% CPU
Optimizing NNI: done in 0.529244 secs using 99.97% CPU
Optimizing NNI: done in 0.507984 secs using 99.82% CPU
Optimizing NNI: done in 0.345016 secs using 99.96% CPU
Optimizing NNI: done in 0.492098 secs using 99.96% CPU
Optimizing NNI: done in 0.3801 secs using 99.96% CPU
Optimizing NNI: done in 0.441589 secs using 99.9% CPU
Optimizing NNI: done in 0.316078 secs using 99.94% CPU
Optimizing NNI: done in 0.499386 secs using 99.93% CPU
Optimizing NNI: done in 0.543891 secs using 99.87% CPU
Optimizing NNI: done in 0.60901 secs using 99.93% CPU
Optimizing NNI: done in 0.204608 secs using 99.97% CPU
Optimizing NNI: done in 0.350603 secs using 99.86% CPU
Optimizing NNI: done in 0.6778 secs using 99.95% CPU
Optimizing NNI: done in 0.588988 secs using 99.95% CPU
Optimizing NNI: done in 0.366273 secs using 99.94% CPU
Optimizing NNI: done in 0.577247 secs using 99.61% CPU
Optimizing NNI: done in 0.462432 secs using 99.93% CPU
Optimizing NNI: done in 0.468731 secs using 99.94% CPU
Optimizing NNI: done in 0.613551 secs using 99.96% CPU
Optimizing NNI: done in 0.732906 secs using 99.95% CPU
Optimizing NNI: done in 0.59688 secs using 99.96% CPU
Optimizing NNI: done in 0.354831 secs using 99.96% CPU
Optimizing NNI: done in 0.378775 secs using 99.96% CPU
Optimizing NNI: done in 0.36883 secs using 99.94% CPU
Optimizing NNI: done in 0.413706 secs using 99.02% CPU
100 samples done
Optimizing NNI: done in 0.700601 secs using 99.95% CPU
Optimizing NNI: done in 0.403887 secs using 99.77% CPU
Optimizing NNI: done in 0.398991 secs using 99.95% CPU
Optimizing NNI: done in 0.391302 secs using 99.95% CPU
Optimizing NNI: done in 0.563467 secs using 99.94% CPU
Optimizing NNI: done in 0.386041 secs using 99.69% CPU
Optimizing NNI: done in 0.401919 secs using 99.97% CPU
Optimizing NNI: done in 0.367509 secs using 98.89% CPU
Optimizing NNI: done in 0.725578 secs using 99.96% CPU
Optimizing NNI: done in 0.57575 secs using 99.96% CPU
Optimizing NNI: done in 0.65681 secs using 99.97% CPU
Optimizing NNI: done in 0.688222 secs using 99.75% CPU
Optimizing NNI: done in 0.399874 secs using 99.73% CPU
Optimizing NNI: done in 0.387902 secs using 99.96% CPU
Optimizing NNI: done in 0.351582 secs using 99.45% CPU
Optimizing NNI: done in 0.810393 secs using 99.95% CPU
Optimizing NNI: done in 0.489594 secs using 99.96% CPU
Optimizing NNI: done in 0.394515 secs using 99.96% CPU
Optimizing NNI: done in 0.430547 secs using 99.61% CPU
Optimizing NNI: done in 0.379477 secs using 99.97% CPU
Optimizing NNI: done in 0.368603 secs using 99.96% CPU
Optimizing NNI: done in 0.674409 secs using 99.93% CPU
Optimizing NNI: done in 0.466009 secs using 99.96% CPU
Optimizing NNI: done in 0.210113 secs using 99.95% CPU
Optimizing NNI: done in 0.672806 secs using 99.88% CPU
Optimizing NNI: done in 0.723099 secs using 99.78% CPU
Optimizing NNI: done in 0.575538 secs using 99.77% CPU
Optimizing NNI: done in 0.452122 secs using 99.93% CPU
Optimizing NNI: done in 0.383473 secs using 99.91% CPU
Optimizing NNI: done in 0.514142 secs using 99.97% CPU
Optimizing NNI: done in 0.44221 secs using 99.8% CPU
Optimizing NNI: done in 0.416874 secs using 99.97% CPU
Optimizing NNI: done in 0.555509 secs using 99.7% CPU
Optimizing NNI: done in 0.325326 secs using 99.96% CPU
Optimizing NNI: done in 0.558903 secs using 99.69% CPU
Optimizing NNI: done in 0.357894 secs using 99.97% CPU
Optimizing NNI: done in 0.596876 secs using 99.96% CPU
Optimizing NNI: done in 0.767507 secs using 99.97% CPU
Optimizing NNI: done in 0.555263 secs using 99.89% CPU
Optimizing NNI: done in 0.588749 secs using 99.81% CPU
Optimizing NNI: done in 0.439541 secs using 99.96% CPU
Optimizing NNI: done in 0.773227 secs using 99.65% CPU
Optimizing NNI: done in 0.59666 secs using 99.87% CPU
Optimizing NNI: done in 0.516652 secs using 99.45% CPU
Optimizing NNI: done in 0.492938 secs using 99.94% CPU
Optimizing NNI: done in 0.624539 secs using 99.85% CPU
Optimizing NNI: done in 0.570527 secs using 99.95% CPU
Optimizing NNI: done in 0.406663 secs using 99.97% CPU
Optimizing NNI: done in 0.348856 secs using 99.9% CPU
Optimizing NNI: done in 0.551035 secs using 99.72% CPU
Optimizing NNI: done in 0.362578 secs using 99.96% CPU
Optimizing NNI: done in 0.529747 secs using 99.96% CPU
Optimizing NNI: done in 0.667349 secs using 99.96% CPU
Optimizing NNI: done in 0.546056 secs using 99.96% CPU
Optimizing NNI: done in 0.543656 secs using 99.96% CPU
Optimizing NNI: done in 0.57128 secs using 99.55% CPU
Optimizing NNI: done in 0.550715 secs using 99.37% CPU
Optimizing NNI: done in 0.48839 secs using 99.95% CPU
Optimizing NNI: done in 0.622659 secs using 99.97% CPU
Optimizing NNI: done in 0.574134 secs using 99.96% CPU
Optimizing NNI: done in 0.516771 secs using 99.96% CPU
Optimizing NNI: done in 0.451904 secs using 99.1% CPU
Optimizing NNI: done in 0.745326 secs using 99.97% CPU
Optimizing NNI: done in 0.357011 secs using 99.95% CPU
Optimizing NNI: done in 0.58902 secs using 99.96% CPU
Optimizing NNI: done in 0.568173 secs using 99.96% CPU
Optimizing NNI: done in 0.340149 secs using 99.96% CPU
Optimizing NNI: done in 0.411855 secs using 99.37% CPU
Optimizing NNI: done in 0.601135 secs using 99.36% CPU
Optimizing NNI: done in 0.411128 secs using 99.94% CPU
Optimizing NNI: done in 0.362503 secs using 99.91% CPU
Optimizing NNI: done in 0.469814 secs using 99.97% CPU
Optimizing NNI: done in 0.560124 secs using 99.64% CPU
Optimizing NNI: done in 0.473724 secs using 99.95% CPU
Optimizing NNI: done in 0.529569 secs using 99.72% CPU
Optimizing NNI: done in 0.204347 secs using 99.95% CPU
Optimizing NNI: done in 0.461901 secs using 99.96% CPU
Optimizing NNI: done in 0.338461 secs using 99.83% CPU
Optimizing NNI: done in 0.54982 secs using 99.45% CPU
Optimizing NNI: done in 0.387721 secs using 99.97% CPU
Optimizing NNI: done in 0.323242 secs using 99.96% CPU
Optimizing NNI: done in 0.441905 secs using 99.96% CPU
Optimizing NNI: done in 0.477953 secs using 99.96% CPU
Optimizing NNI: done in 0.506457 secs using 99.87% CPU
Optimizing NNI: done in 0.344446 secs using 99.96% CPU
Optimizing NNI: done in 0.650369 secs using 99.97% CPU
Optimizing NNI: done in 0.598244 secs using 99.96% CPU
Optimizing NNI: done in 0.501861 secs using 99.95% CPU
Optimizing NNI: done in 0.833419 secs using 99.64% CPU
Optimizing NNI: done in 0.383482 secs using 99.92% CPU
Optimizing NNI: done in 0.39408 secs using 99.84% CPU
Optimizing NNI: done in 0.396001 secs using 99.93% CPU
Optimizing NNI: done in 0.757487 secs using 99.81% CPU
Optimizing NNI: done in 0.926646 secs using 99.95% CPU
Optimizing NNI: done in 0.419693 secs using 99.52% CPU
Optimizing NNI: done in 0.548264 secs using 98.7% CPU
Optimizing NNI: done in 0.548603 secs using 99.91% CPU
Optimizing NNI: done in 0.354544 secs using 99.96% CPU
Optimizing NNI: done in 0.438436 secs using 99.78% CPU
Optimizing NNI: done in 0.70839 secs using 99.66% CPU
200 samples done
Optimizing NNI: done in 0.617609 secs using 99.92% CPU
Optimizing NNI: done in 0.362147 secs using 99.67% CPU
Optimizing NNI: done in 0.39723 secs using 99.96% CPU
Optimizing NNI: done in 0.511374 secs using 99.88% CPU
Optimizing NNI: done in 0.369125 secs using 99.73% CPU
Optimizing NNI: done in 0.364169 secs using 99.9% CPU
Optimizing NNI: done in 0.389308 secs using 99.89% CPU
Optimizing NNI: done in 0.555509 secs using 99.87% CPU
Optimizing NNI: done in 0.411746 secs using 99.97% CPU
Optimizing NNI: done in 0.824959 secs using 99.77% CPU
Optimizing NNI: done in 0.575918 secs using 99.96% CPU
Optimizing NNI: done in 0.507246 secs using 99.44% CPU
Optimizing NNI: done in 0.406825 secs using 99.68% CPU
Optimizing NNI: done in 0.396524 secs using 99.97% CPU
Optimizing NNI: done in 0.503297 secs using 99.96% CPU
Optimizing NNI: done in 0.360561 secs using 99.75% CPU
Optimizing NNI: done in 0.687385 secs using 99.83% CPU
Optimizing NNI: done in 0.51015 secs using 99.8% CPU
Optimizing NNI: done in 0.342475 secs using 99.35% CPU
Optimizing NNI: done in 0.415324 secs using 99.94% CPU
Optimizing NNI: done in 0.344975 secs using 99.95% CPU
Optimizing NNI: done in 0.511538 secs using 99.97% CPU
Optimizing NNI: done in 0.732877 secs using 99.91% CPU
Optimizing NNI: done in 0.568802 secs using 99.97% CPU
Optimizing NNI: done in 0.483157 secs using 99.95% CPU
Optimizing NNI: done in 0.558791 secs using 99.96% CPU
Optimizing NNI: done in 0.622784 secs using 99.95% CPU
Optimizing NNI: done in 0.350356 secs using 99.37% CPU
Optimizing NNI: done in 0.390099 secs using 99.96% CPU
Optimizing NNI: done in 0.555632 secs using 99.13% CPU
Optimizing NNI: done in 0.747594 secs using 99.96% CPU
Optimizing NNI: done in 0.380639 secs using 99.67% CPU
Optimizing NNI: done in 0.721451 secs using 99.96% CPU
Optimizing NNI: done in 0.598913 secs using 99.91% CPU
Optimizing NNI: done in 0.56202 secs using 99.81% CPU
Optimizing NNI: done in 1.00104 secs using 99.96% CPU
Optimizing NNI: done in 0.201487 secs using 99.79% CPU
Optimizing NNI: done in 0.406233 secs using 99.46% CPU
Optimizing NNI: done in 0.376759 secs using 99.38% CPU
Optimizing NNI: done in 0.575053 secs using 99.96% CPU
Optimizing NNI: done in 0.547851 secs using 99.95% CPU
Optimizing NNI: done in 0.594587 secs using 99.42% CPU
Optimizing NNI: done in 0.618028 secs using 99.84% CPU
Optimizing NNI: done in 0.569597 secs using 99.96% CPU
Optimizing NNI: done in 0.419355 secs using 99.96% CPU
Optimizing NNI: done in 0.406318 secs using 99.92% CPU
Optimizing NNI: done in 0.602049 secs using 99.96% CPU
Optimizing NNI: done in 0.425392 secs using 99.97% CPU
Optimizing NNI: done in 0.380794 secs using 99.95% CPU
Optimizing NNI: done in 0.399006 secs using 99.57% CPU
Optimizing NNI: done in 0.321302 secs using 99.91% CPU
Optimizing NNI: done in 0.649659 secs using 99.55% CPU
Optimizing NNI: done in 0.385519 secs using 99.89% CPU
Optimizing NNI: done in 0.363127 secs using 99.96% CPU
Optimizing NNI: done in 0.510279 secs using 99.96% CPU
Optimizing NNI: done in 0.424286 secs using 99.71% CPU
Optimizing NNI: done in 0.501176 secs using 99.96% CPU
Optimizing NNI: done in 0.451224 secs using 99.55% CPU
Optimizing NNI: done in 0.393739 secs using 99.91% CPU
Optimizing NNI: done in 0.52274 secs using 99.95% CPU
Optimizing NNI: done in 0.401249 secs using 99.95% CPU
Optimizing NNI: done in 0.1983 secs using 99.96% CPU
Optimizing NNI: done in 0.391496 secs using 99.96% CPU
Optimizing NNI: done in 0.678702 secs using 99.8% CPU
Optimizing NNI: done in 0.602235 secs using 99.71% CPU
Optimizing NNI: done in 0.355076 secs using 99.51% CPU
Optimizing NNI: done in 0.45604 secs using 99.97% CPU
Optimizing NNI: done in 0.40691 secs using 99.71% CPU
Optimizing NNI: done in 0.199602 secs using 99.91% CPU
Optimizing NNI: done in 0.576786 secs using 99.67% CPU
Optimizing NNI: done in 0.347243 secs using 99.96% CPU
Optimizing NNI: done in 0.390444 secs using 99.82% CPU
Optimizing NNI: done in 0.898039 secs using 99.94% CPU
Optimizing NNI: done in 0.429425 secs using 99.96% CPU
Optimizing NNI: done in 0.519886 secs using 99.74% CPU
Optimizing NNI: done in 0.503452 secs using 99.97% CPU
Optimizing NNI: done in 0.810934 secs using 99.97% CPU
Optimizing NNI: done in 0.42209 secs using 99.92% CPU
Optimizing NNI: done in 0.563059 secs using 99.6% CPU
Optimizing NNI: done in 0.377716 secs using 99.96% CPU
Optimizing NNI: done in 0.558097 secs using 99.97% CPU
Optimizing NNI: done in 0.531686 secs using 99.64% CPU
Optimizing NNI: done in 0.426243 secs using 99.95% CPU
Optimizing NNI: done in 0.412643 secs using 99.96% CPU
Optimizing NNI: done in 0.425852 secs using 99.61% CPU
Optimizing NNI: done in 0.377339 secs using 99.97% CPU
Optimizing NNI: done in 0.634658 secs using 99.86% CPU
Optimizing NNI: done in 0.647233 secs using 99.94% CPU
Optimizing NNI: done in 0.37303 secs using 99.96% CPU
Optimizing NNI: done in 0.377764 secs using 99.97% CPU
Optimizing NNI: done in 0.530298 secs using 99.9% CPU
Optimizing NNI: done in 0.699402 secs using 99.96% CPU
Optimizing NNI: done in 0.364349 secs using 99.96% CPU
Optimizing NNI: done in 0.483907 secs using 99.95% CPU
Optimizing NNI: done in 0.43012 secs using 99.9% CPU
Optimizing NNI: done in 0.702866 secs using 99.94% CPU
Optimizing NNI: done in 0.606988 secs using 99.96% CPU
Optimizing NNI: done in 0.366198 secs using 99.97% CPU
Optimizing NNI: done in 0.54398 secs using 99.95% CPU
Optimizing NNI: done in 0.691118 secs using 99.89% CPU
300 samples done
Optimizing NNI: done in 0.727676 secs using 99.59% CPU
Optimizing NNI: done in 0.68918 secs using 99.95% CPU
Optimizing NNI: done in 0.339869 secs using 99.96% CPU
Optimizing NNI: done in 0.463112 secs using 99.88% CPU
Optimizing NNI: done in 0.540834 secs using 99.93% CPU
Optimizing NNI: done in 0.521877 secs using 99.26% CPU
Optimizing NNI: done in 0.54853 secs using 99.65% CPU
Optimizing NNI: done in 0.473555 secs using 99.88% CPU
Optimizing NNI: done in 0.327181 secs using 99.34% CPU
Optimizing NNI: done in 0.44689 secs using 99.57% CPU
Optimizing NNI: done in 0.546265 secs using 99.74% CPU
Optimizing NNI: done in 0.395302 secs using 99.88% CPU
Optimizing NNI: done in 0.507375 secs using 99.76% CPU
Optimizing NNI: done in 0.523508 secs using 99.96% CPU
Optimizing NNI: done in 0.392091 secs using 99.96% CPU
Optimizing NNI: done in 0.356901 secs using 99.97% CPU
Optimizing NNI: done in 0.517362 secs using 99.96% CPU
Optimizing NNI: done in 0.537883 secs using 99.97% CPU
Optimizing NNI: done in 0.640094 secs using 99.96% CPU
Optimizing NNI: done in 0.40103 secs using 99.96% CPU
Optimizing NNI: done in 0.348342 secs using 99.9% CPU
Optimizing NNI: done in 0.60164 secs using 99.78% CPU
Optimizing NNI: done in 0.386651 secs using 99.82% CPU
Optimizing NNI: done in 0.201989 secs using 99.96% CPU
Optimizing NNI: done in 0.368456 secs using 99.93% CPU
Optimizing NNI: done in 0.537282 secs using 99.95% CPU
Optimizing NNI: done in 0.423877 secs using 99.96% CPU
Optimizing NNI: done in 0.554442 secs using 99.29% CPU
Optimizing NNI: done in 0.449074 secs using 99.94% CPU
Optimizing NNI: done in 0.620273 secs using 99.6% CPU
Optimizing NNI: done in 0.347072 secs using 99.94% CPU
Optimizing NNI: done in 0.45127 secs using 99.96% CPU
Optimizing NNI: done in 0.505693 secs using 99.83% CPU
Optimizing NNI: done in 0.330708 secs using 99.95% CPU
Optimizing NNI: done in 0.334591 secs using 99.97% CPU
Optimizing NNI: done in 0.433511 secs using 99.6% CPU
Optimizing NNI: done in 0.53461 secs using 99.96% CPU
Optimizing NNI: done in 0.5618 secs using 99.96% CPU
Optimizing NNI: done in 0.667579 secs using 99.96% CPU
Optimizing NNI: done in 0.817774 secs using 99.6% CPU
Optimizing NNI: done in 0.57244 secs using 99.82% CPU
Optimizing NNI: done in 0.823402 secs using 99.95% CPU
Optimizing NNI: done in 0.519329 secs using 99.73% CPU
Optimizing NNI: done in 0.326948 secs using 99.8% CPU
Optimizing NNI: done in 0.387708 secs using 99.82% CPU
Optimizing NNI: done in 0.612399 secs using 99.96% CPU
Optimizing NNI: done in 0.409545 secs using 99.92% CPU
Optimizing NNI: done in 0.604889 secs using 99.84% CPU
Optimizing NNI: done in 0.344206 secs using 99.96% CPU
Optimizing NNI: done in 0.416329 secs using 99.74% CPU
Optimizing NNI: done in 0.562633 secs using 99.97% CPU
Optimizing NNI: done in 0.682235 secs using 99.95% CPU
Optimizing NNI: done in 0.467445 secs using 99.96% CPU
Optimizing NNI: done in 0.49324 secs using 99.96% CPU
Optimizing NNI: done in 0.492735 secs using 99.93% CPU
Optimizing NNI: done in 0.546608 secs using 99.84% CPU
Optimizing NNI: done in 0.584223 secs using 99.85% CPU
Optimizing NNI: done in 0.421913 secs using 99.97% CPU
Optimizing NNI: done in 0.381554 secs using 99.96% CPU
Optimizing NNI: done in 0.506361 secs using 99.96% CPU
Optimizing NNI: done in 0.409996 secs using 99.87% CPU
Optimizing NNI: done in 0.528353 secs using 99.96% CPU
Optimizing NNI: done in 0.409672 secs using 99.88% CPU
Optimizing NNI: done in 0.427458 secs using 99.52% CPU
Optimizing NNI: done in 0.566422 secs using 99.57% CPU
Optimizing NNI: done in 0.635102 secs using 99.66% CPU
Optimizing NNI: done in 0.575662 secs using 99.95% CPU
Optimizing NNI: done in 0.354369 secs using 99.74% CPU
Optimizing NNI: done in 0.654639 secs using 99.95% CPU
Optimizing NNI: done in 0.371369 secs using 99.94% CPU
Optimizing NNI: done in 0.536439 secs using 99.81% CPU
Optimizing NNI: done in 0.213565 secs using 99.96% CPU
Optimizing NNI: done in 0.502833 secs using 99.95% CPU
Optimizing NNI: done in 0.568093 secs using 99.48% CPU
Optimizing NNI: done in 0.350154 secs using 99.71% CPU
Optimizing NNI: done in 0.522888 secs using 99.83% CPU
Optimizing NNI: done in 0.384377 secs using 99.95% CPU
Optimizing NNI: done in 0.739133 secs using 99.96% CPU
Optimizing NNI: done in 0.214093 secs using 99.96% CPU
Optimizing NNI: done in 0.425958 secs using 99.96% CPU
Optimizing NNI: done in 0.543368 secs using 99.96% CPU
Optimizing NNI: done in 0.416547 secs using 99.82% CPU
Optimizing NNI: done in 0.335895 secs using 99.58% CPU
Optimizing NNI: done in 0.462059 secs using 99.97% CPU
Optimizing NNI: done in 0.513386 secs using 99.95% CPU
Optimizing NNI: done in 0.586504 secs using 99.29% CPU
Optimizing NNI: done in 0.604728 secs using 99.92% CPU
Optimizing NNI: done in 0.433959 secs using 99.76% CPU
Optimizing NNI: done in 0.32657 secs using 99.27% CPU
Optimizing NNI: done in 0.419621 secs using 99.13% CPU
Optimizing NNI: done in 0.43043 secs using 99.96% CPU
Optimizing NNI: done in 0.34962 secs using 99.93% CPU
Optimizing NNI: done in 0.522128 secs using 99.4% CPU
Optimizing NNI: done in 0.520365 secs using 99.91% CPU
Optimizing NNI: done in 0.378977 secs using 99.71% CPU
Optimizing NNI: done in 0.388884 secs using 99.91% CPU
Optimizing NNI: done in 0.362577 secs using 99.96% CPU
Optimizing NNI: done in 0.367944 secs using 99.96% CPU
Optimizing NNI: done in 0.544869 secs using 99.94% CPU
Optimizing NNI: done in 0.784767 secs using 99.86% CPU
400 samples done
Optimizing NNI: done in 0.426078 secs using 99.74% CPU
Optimizing NNI: done in 0.694183 secs using 99.86% CPU
Optimizing NNI: done in 0.380746 secs using 99.95% CPU
Optimizing NNI: done in 0.431021 secs using 99.97% CPU
Optimizing NNI: done in 0.407253 secs using 99.95% CPU
Optimizing NNI: done in 0.386813 secs using 99.96% CPU
Optimizing NNI: done in 0.337128 secs using 99.57% CPU
Optimizing NNI: done in 0.582423 secs using 99.96% CPU
Optimizing NNI: done in 0.59805 secs using 99.96% CPU
Optimizing NNI: done in 0.391971 secs using 99.91% CPU
Optimizing NNI: done in 0.373099 secs using 99.47% CPU
Optimizing NNI: done in 0.410299 secs using 99.59% CPU
Optimizing NNI: done in 0.541758 secs using 99.96% CPU
Optimizing NNI: done in 0.579858 secs using 99.91% CPU
Optimizing NNI: done in 0.458139 secs using 99.94% CPU
Optimizing NNI: done in 0.374734 secs using 99.95% CPU
Optimizing NNI: done in 0.497265 secs using 99.27% CPU
Optimizing NNI: done in 0.640974 secs using 99.79% CPU
Optimizing NNI: done in 0.633741 secs using 99.95% CPU
Optimizing NNI: done in 0.398766 secs using 99.84% CPU
Optimizing NNI: done in 0.400134 secs using 99.96% CPU
Optimizing NNI: done in 0.384356 secs using 99.26% CPU
Optimizing NNI: done in 0.859568 secs using 99.9% CPU
Optimizing NNI: done in 0.496013 secs using 99.84% CPU
Optimizing NNI: done in 0.385543 secs using 99.45% CPU
Optimizing NNI: done in 0.348146 secs using 99.65% CPU
Optimizing NNI: done in 0.370401 secs using 99.97% CPU
Optimizing NNI: done in 0.346332 secs using 99.97% CPU
Optimizing NNI: done in 0.409279 secs using 99.96% CPU
Optimizing NNI: done in 0.367107 secs using 99.91% CPU
Optimizing NNI: done in 0.446686 secs using 99.47% CPU
Optimizing NNI: done in 0.557895 secs using 99.37% CPU
Optimizing NNI: done in 0.472561 secs using 99.52% CPU
Optimizing NNI: done in 0.615941 secs using 99.92% CPU
Optimizing NNI: done in 0.424168 secs using 99.87% CPU
Optimizing NNI: done in 0.455189 secs using 99.81% CPU
Optimizing NNI: done in 0.341796 secs using 99.93% CPU
Optimizing NNI: done in 0.552193 secs using 99.95% CPU
Optimizing NNI: done in 0.381233 secs using 99.93% CPU
Optimizing NNI: done in 0.438491 secs using 99.96% CPU
Optimizing NNI: done in 0.365071 secs using 99.96% CPU
Optimizing NNI: done in 0.592219 secs using 99.87% CPU
Optimizing NNI: done in 0.391442 secs using 99.96% CPU
Optimizing NNI: done in 0.334031 secs using 99.93% CPU
Optimizing NNI: done in 0.406767 secs using 99.93% CPU
Optimizing NNI: done in 0.720625 secs using 99.74% CPU
Optimizing NNI: done in 0.326845 secs using 99.72% CPU
Optimizing NNI: done in 0.490431 secs using 99.89% CPU
Optimizing NNI: done in 0.464081 secs using 99.55% CPU
Optimizing NNI: done in 0.440043 secs using 99.97% CPU
Optimizing NNI: done in 0.617094 secs using 99.51% CPU
Optimizing NNI: done in 0.418085 secs using 99.15% CPU
Optimizing NNI: done in 0.36938 secs using 99.77% CPU
Optimizing NNI: done in 0.377761 secs using 99.97% CPU
Optimizing NNI: done in 0.571405 secs using 99.96% CPU
Optimizing NNI: done in 0.38193 secs using 99.15% CPU
Optimizing NNI: done in 0.501027 secs using 99.42% CPU
Optimizing NNI: done in 0.411944 secs using 99.94% CPU
Optimizing NNI: done in 0.439523 secs using 99.97% CPU
Optimizing NNI: done in 0.65419 secs using 99.96% CPU
Optimizing NNI: done in 0.199356 secs using 99.96% CPU
Optimizing NNI: done in 0.376699 secs using 99.81% CPU
Optimizing NNI: done in 0.529974 secs using 99.97% CPU
Optimizing NNI: done in 0.378783 secs using 99.96% CPU
Optimizing NNI: done in 0.444181 secs using 99.86% CPU
Optimizing NNI: done in 0.547273 secs using 99.62% CPU
Optimizing NNI: done in 0.462549 secs using 99.9% CPU
Optimizing NNI: done in 0.852475 secs using 99.96% CPU
Optimizing NNI: done in 0.353261 secs using 99.3% CPU
Optimizing NNI: done in 0.58961 secs using 99.95% CPU
Optimizing NNI: done in 0.368959 secs using 99.95% CPU
Optimizing NNI: done in 0.47769 secs using 99.85% CPU
Optimizing NNI: done in 0.362969 secs using 99.97% CPU
Optimizing NNI: done in 0.430611 secs using 99.91% CPU
Optimizing NNI: done in 0.34564 secs using 99.44% CPU
Optimizing NNI: done in 0.538328 secs using 99.96% CPU
Optimizing NNI: done in 0.384175 secs using 99.86% CPU
Optimizing NNI: done in 0.812367 secs using 99.78% CPU
Optimizing NNI: done in 0.502497 secs using 99.96% CPU
Optimizing NNI: done in 0.434104 secs using 99.96% CPU
Optimizing NNI: done in 0.351573 secs using 99.94% CPU
Optimizing NNI: done in 0.406469 secs using 99.97% CPU
Optimizing NNI: done in 0.343712 secs using 99.97% CPU
Optimizing NNI: done in 0.652259 secs using 99.96% CPU
Optimizing NNI: done in 0.372028 secs using 99.96% CPU
Optimizing NNI: done in 0.612425 secs using 99.92% CPU
Optimizing NNI: done in 0.371919 secs using 99.97% CPU
Optimizing NNI: done in 0.680778 secs using 99.71% CPU
Optimizing NNI: done in 0.367624 secs using 99.78% CPU
Optimizing NNI: done in 0.377644 secs using 99.75% CPU
Optimizing NNI: done in 0.690277 secs using 99.69% CPU
Optimizing NNI: done in 0.42158 secs using 99.96% CPU
Optimizing NNI: done in 0.611722 secs using 99.96% CPU
Optimizing NNI: done in 0.457638 secs using 99.96% CPU
Optimizing NNI: done in 0.374825 secs using 99.95% CPU
Optimizing NNI: done in 0.564286 secs using 99.85% CPU
Optimizing NNI: done in 0.462633 secs using 99.86% CPU
Optimizing NNI: done in 0.439927 secs using 99.68% CPU
Optimizing NNI: done in 0.374369 secs using 99.67% CPU
Optimizing NNI: done in 0.560575 secs using 99.94% CPU
500 samples done
Optimizing NNI: done in 0.316513 secs using 99.94% CPU
Optimizing NNI: done in 0.376416 secs using 99.74% CPU
Optimizing NNI: done in 0.426152 secs using 99.77% CPU
Optimizing NNI: done in 0.53067 secs using 99.95% CPU
Optimizing NNI: done in 0.745759 secs using 99.84% CPU
Optimizing NNI: done in 0.398949 secs using 99.93% CPU
Optimizing NNI: done in 0.428766 secs using 99.94% CPU
Optimizing NNI: done in 0.510184 secs using 99.93% CPU
Optimizing NNI: done in 0.381111 secs using 99.94% CPU
Optimizing NNI: done in 0.448019 secs using 99.52% CPU
Optimizing NNI: done in 0.410595 secs using 99.96% CPU
Optimizing NNI: done in 0.406693 secs using 99.95% CPU
Optimizing NNI: done in 0.47656 secs using 99.81% CPU
Optimizing NNI: done in 0.408627 secs using 99.59% CPU
Optimizing NNI: done in 0.419041 secs using 99.66% CPU
Optimizing NNI: done in 0.710827 secs using 99.71% CPU
Optimizing NNI: done in 0.216213 secs using 99.88% CPU
Optimizing NNI: done in 0.530839 secs using 99.96% CPU
Optimizing NNI: done in 0.525142 secs using 99.96% CPU
Optimizing NNI: done in 0.372803 secs using 99.9% CPU
Optimizing NNI: done in 0.566798 secs using 99.97% CPU
Optimizing NNI: done in 0.346598 secs using 99.78% CPU
Optimizing NNI: done in 0.754924 secs using 99.95% CPU
Optimizing NNI: done in 0.351958 secs using 99.96% CPU
Optimizing NNI: done in 0.523741 secs using 99.92% CPU
Optimizing NNI: done in 0.401115 secs using 99.96% CPU
Optimizing NNI: done in 0.403092 secs using 99.96% CPU
Optimizing NNI: done in 0.373415 secs using 99.97% CPU
Optimizing NNI: done in 0.733118 secs using 99.71% CPU
Optimizing NNI: done in 0.407305 secs using 99.96% CPU
Optimizing NNI: done in 0.613717 secs using 99.96% CPU
Optimizing NNI: done in 0.351423 secs using 99.46% CPU
Optimizing NNI: done in 0.487445 secs using 99.64% CPU
Optimizing NNI: done in 0.382129 secs using 99.72% CPU
Optimizing NNI: done in 0.567205 secs using 99.96% CPU
Optimizing NNI: done in 0.371432 secs using 99.93% CPU
Optimizing NNI: done in 0.364961 secs using 99.96% CPU
Optimizing NNI: done in 0.418571 secs using 99.96% CPU
Optimizing NNI: done in 0.424902 secs using 99.97% CPU
Optimizing NNI: done in 0.387595 secs using 99.91% CPU
Optimizing NNI: done in 0.621494 secs using 99.65% CPU
Optimizing NNI: done in 0.473246 secs using 99.96% CPU
Optimizing NNI: done in 0.38223 secs using 99.97% CPU
Optimizing NNI: done in 0.403667 secs using 99.79% CPU
Optimizing NNI: done in 0.335035 secs using 99.84% CPU
Optimizing NNI: done in 0.702591 secs using 99.96% CPU
Optimizing NNI: done in 0.415735 secs using 99.36% CPU
Optimizing NNI: done in 0.737788 secs using 99.84% CPU
Optimizing NNI: done in 0.440682 secs using 99.87% CPU
Optimizing NNI: done in 0.360497 secs using 99.48% CPU
Optimizing NNI: done in 0.746285 secs using 99.69% CPU
Optimizing NNI: done in 0.333744 secs using 99.45% CPU
Optimizing NNI: done in 0.334661 secs using 99.96% CPU
Optimizing NNI: done in 0.738983 secs using 99.92% CPU
Optimizing NNI: done in 0.383723 secs using 99.97% CPU
Optimizing NNI: done in 0.368806 secs using 99.85% CPU
Optimizing NNI: done in 0.398728 secs using 99.74% CPU
Optimizing NNI: done in 0.413974 secs using 99.95% CPU
Optimizing NNI: done in 0.514188 secs using 99.96% CPU
Optimizing NNI: done in 0.345662 secs using 99.94% CPU
Optimizing NNI: done in 0.509549 secs using 99.91% CPU
Optimizing NNI: done in 0.402661 secs using 99.44% CPU
Optimizing NNI: done in 0.389827 secs using 99.94% CPU
Optimizing NNI: done in 0.531617 secs using 99.97% CPU
Optimizing NNI: done in 0.591517 secs using 99.86% CPU
Optimizing NNI: done in 0.21137 secs using 99.89% CPU
Optimizing NNI: done in 0.358373 secs using 99.81% CPU
Optimizing NNI: done in 0.407906 secs using 99.32% CPU
Optimizing NNI: done in 0.795731 secs using 99.79% CPU
Optimizing NNI: done in 0.843989 secs using 99.83% CPU
Optimizing NNI: done in 0.553203 secs using 99.96% CPU
Optimizing NNI: done in 0.205471 secs using 99.97% CPU
Optimizing NNI: done in 0.354006 secs using 99.96% CPU
Optimizing NNI: done in 0.492907 secs using 99.66% CPU
Optimizing NNI: done in 0.46561 secs using 99.79% CPU
Optimizing NNI: done in 0.379327 secs using 99.94% CPU
Optimizing NNI: done in 0.598303 secs using 99.97% CPU
Optimizing NNI: done in 0.208883 secs using 99.96% CPU
Optimizing NNI: done in 0.545622 secs using 99.97% CPU
Optimizing NNI: done in 0.471261 secs using 99.96% CPU
Optimizing NNI: done in 0.470135 secs using 99.96% CPU
Optimizing NNI: done in 0.356279 secs using 99.93% CPU
Optimizing NNI: done in 0.572428 secs using 99.93% CPU
Optimizing NNI: done in 0.201905 secs using 99.55% CPU
Optimizing NNI: done in 0.729426 secs using 99.72% CPU
Optimizing NNI: done in 0.451756 secs using 99.41% CPU
Optimizing NNI: done in 0.531332 secs using 99.94% CPU
Optimizing NNI: done in 0.548947 secs using 99.93% CPU
Optimizing NNI: done in 0.669312 secs using 99.96% CPU
Optimizing NNI: done in 0.428593 secs using 99.07% CPU
Optimizing NNI: done in 0.430238 secs using 99.9% CPU
Optimizing NNI: done in 0.514934 secs using 99.97% CPU
Optimizing NNI: done in 0.425356 secs using 99.97% CPU
Optimizing NNI: done in 0.220241 secs using 99.17% CPU
Optimizing NNI: done in 0.653026 secs using 99.96% CPU
Optimizing NNI: done in 0.44209 secs using 99.5% CPU
Optimizing NNI: done in 0.553421 secs using 99.87% CPU
Optimizing NNI: done in 0.362129 secs using 99.96% CPU
Optimizing NNI: done in 0.7143 secs using 99.96% CPU
Optimizing NNI: done in 0.19016 secs using 99.97% CPU
600 samples done
Optimizing NNI: done in 0.566487 secs using 99.97% CPU
Optimizing NNI: done in 0.542725 secs using 99.96% CPU
Optimizing NNI: done in 0.443856 secs using 99.94% CPU
Optimizing NNI: done in 0.514968 secs using 99.96% CPU
Optimizing NNI: done in 0.352139 secs using 99.96% CPU
Optimizing NNI: done in 0.75572 secs using 99.82% CPU
Optimizing NNI: done in 0.544418 secs using 99.96% CPU
Optimizing NNI: done in 0.519855 secs using 99.96% CPU
Optimizing NNI: done in 0.612777 secs using 99.92% CPU
Optimizing NNI: done in 0.450457 secs using 99.96% CPU
Optimizing NNI: done in 0.452164 secs using 99.94% CPU
Optimizing NNI: done in 0.723618 secs using 99.86% CPU
Optimizing NNI: done in 0.655763 secs using 99.95% CPU
Optimizing NNI: done in 0.411431 secs using 99.96% CPU
Optimizing NNI: done in 0.344493 secs using 99.7% CPU
Optimizing NNI: done in 0.407928 secs using 99.46% CPU
Optimizing NNI: done in 0.389337 secs using 99.94% CPU
Optimizing NNI: done in 0.333 secs using 99.87% CPU
Optimizing NNI: done in 0.718734 secs using 99.86% CPU
Optimizing NNI: done in 0.352693 secs using 99.96% CPU
Optimizing NNI: done in 0.596775 secs using 99.96% CPU
Optimizing NNI: done in 0.200249 secs using 99.95% CPU
Optimizing NNI: done in 0.377229 secs using 99.94% CPU
Optimizing NNI: done in 0.369799 secs using 99.97% CPU
Optimizing NNI: done in 0.567613 secs using 99.97% CPU
Optimizing NNI: done in 0.50717 secs using 99.97% CPU
Optimizing NNI: done in 0.556901 secs using 99.64% CPU
Optimizing NNI: done in 0.683285 secs using 99.96% CPU
Optimizing NNI: done in 0.342696 secs using 99.96% CPU
Optimizing NNI: done in 0.347722 secs using 99.97% CPU
Optimizing NNI: done in 0.408844 secs using 99.93% CPU
Optimizing NNI: done in 0.435712 secs using 99.82% CPU
Optimizing NNI: done in 0.518625 secs using 99.89% CPU
Optimizing NNI: done in 0.462575 secs using 99.89% CPU
Optimizing NNI: done in 0.51996 secs using 99.83% CPU
Optimizing NNI: done in 0.421175 secs using 99.94% CPU
Optimizing NNI: done in 0.421391 secs using 99.67% CPU
Optimizing NNI: done in 0.463145 secs using 99.96% CPU
Optimizing NNI: done in 0.444766 secs using 99.81% CPU
Optimizing NNI: done in 0.419798 secs using 99.42% CPU
Optimizing NNI: done in 0.388489 secs using 99.79% CPU
Optimizing NNI: done in 0.360618 secs using 99.96% CPU
Optimizing NNI: done in 0.365093 secs using 99.96% CPU
Optimizing NNI: done in 0.679498 secs using 99.96% CPU
Optimizing NNI: done in 0.208798 secs using 99.97% CPU
Optimizing NNI: done in 0.612304 secs using 99.91% CPU
Optimizing NNI: done in 0.357201 secs using 99.96% CPU
Optimizing NNI: done in 0.537763 secs using 99.95% CPU
Optimizing NNI: done in 0.38049 secs using 99.88% CPU
Optimizing NNI: done in 0.342343 secs using 99.93% CPU
Optimizing NNI: done in 0.402382 secs using 99.81% CPU
Optimizing NNI: done in 0.385186 secs using 99.37% CPU
Optimizing NNI: done in 0.497618 secs using 99.96% CPU
Optimizing NNI: done in 0.50887 secs using 99.71% CPU
Optimizing NNI: done in 0.585502 secs using 99.96% CPU
Optimizing NNI: done in 0.61514 secs using 99.76% CPU
Optimizing NNI: done in 0.368601 secs using 99.96% CPU
Optimizing NNI: done in 0.839129 secs using 99.89% CPU
Optimizing NNI: done in 0.329866 secs using 99.93% CPU
Optimizing NNI: done in 0.368931 secs using 99.96% CPU
Optimizing NNI: done in 0.208996 secs using 99.9% CPU
Optimizing NNI: done in 0.425799 secs using 99.65% CPU
Optimizing NNI: done in 0.532043 secs using 99.92% CPU
Optimizing NNI: done in 0.344012 secs using 99.96% CPU
Optimizing NNI: done in 0.443432 secs using 99.93% CPU
Optimizing NNI: done in 0.519018 secs using 99.56% CPU
Optimizing NNI: done in 0.577184 secs using 99.51% CPU
Optimizing NNI: done in 0.652154 secs using 99.89% CPU
Optimizing NNI: done in 0.387444 secs using 99.73% CPU
Optimizing NNI: done in 0.547605 secs using 99.94% CPU
Optimizing NNI: done in 0.572494 secs using 99.96% CPU
Optimizing NNI: done in 0.312512 secs using 99.92% CPU
Optimizing NNI: done in 0.413775 secs using 99.33% CPU
Optimizing NNI: done in 0.370122 secs using 99.96% CPU
Optimizing NNI: done in 0.407942 secs using 99.78% CPU
Optimizing NNI: done in 0.357512 secs using 99.91% CPU
Optimizing NNI: done in 0.367091 secs using 99.96% CPU
Optimizing NNI: done in 0.473639 secs using 99.96% CPU
Optimizing NNI: done in 0.610397 secs using 99.94% CPU
Optimizing NNI: done in 0.497808 secs using 99.72% CPU
Optimizing NNI: done in 0.446972 secs using 99.97% CPU
Optimizing NNI: done in 0.659916 secs using 99.97% CPU
Optimizing NNI: done in 0.522138 secs using 99.96% CPU
Optimizing NNI: done in 0.376918 secs using 99.96% CPU
Optimizing NNI: done in 0.448869 secs using 99.89% CPU
Optimizing NNI: done in 0.656051 secs using 99.81% CPU
Optimizing NNI: done in 0.383426 secs using 99.71% CPU
Optimizing NNI: done in 0.816416 secs using 99.85% CPU
Optimizing NNI: done in 0.513094 secs using 99.93% CPU
Optimizing NNI: done in 0.630803 secs using 99.48% CPU
Optimizing NNI: done in 0.615277 secs using 99.86% CPU
Optimizing NNI: done in 0.628082 secs using 99.96% CPU
Optimizing NNI: done in 0.416756 secs using 99.79% CPU
Optimizing NNI: done in 0.862075 secs using 99.88% CPU
Optimizing NNI: done in 0.634755 secs using 99.92% CPU
Optimizing NNI: done in 0.390552 secs using 99.96% CPU
Optimizing NNI: done in 0.378696 secs using 99.96% CPU
Optimizing NNI: done in 0.333334 secs using 99.48% CPU
Optimizing NNI: done in 0.410074 secs using 99.93% CPU
Optimizing NNI: done in 0.487323 secs using 99.72% CPU
700 samples done
Optimizing NNI: done in 0.376145 secs using 99.86% CPU
Optimizing NNI: done in 0.566464 secs using 99.96% CPU
Optimizing NNI: done in 0.402733 secs using 99.95% CPU
Optimizing NNI: done in 0.626145 secs using 99.96% CPU
Optimizing NNI: done in 0.380002 secs using 99.96% CPU
Optimizing NNI: done in 0.374998 secs using 99.73% CPU
Optimizing NNI: done in 0.379918 secs using 99.95% CPU
Optimizing NNI: done in 0.569142 secs using 99.93% CPU
Optimizing NNI: done in 0.416838 secs using 99.68% CPU
Optimizing NNI: done in 0.610243 secs using 99.7% CPU
Optimizing NNI: done in 0.34178 secs using 99.92% CPU
Optimizing NNI: done in 0.427277 secs using 99.41% CPU
Optimizing NNI: done in 0.535388 secs using 99.51% CPU
Optimizing NNI: done in 0.553159 secs using 99.92% CPU
Optimizing NNI: done in 0.548356 secs using 99.65% CPU
Optimizing NNI: done in 0.623721 secs using 99.43% CPU
Optimizing NNI: done in 0.393024 secs using 99.96% CPU
Optimizing NNI: done in 0.322952 secs using 99.93% CPU
Optimizing NNI: done in 0.660612 secs using 99.85% CPU
Optimizing NNI: done in 0.392445 secs using 99.96% CPU
Optimizing NNI: done in 0.502907 secs using 99.86% CPU
Optimizing NNI: done in 0.344146 secs using 99.93% CPU
Optimizing NNI: done in 0.380236 secs using 99.92% CPU
Optimizing NNI: done in 0.561627 secs using 99.96% CPU
Optimizing NNI: done in 0.361741 secs using 99.96% CPU
Optimizing NNI: done in 0.645168 secs using 99.94% CPU
Optimizing NNI: done in 0.643327 secs using 90.24% CPU
Optimizing NNI: done in 0.421866 secs using 99.69% CPU
Optimizing NNI: done in 0.547516 secs using 99.81% CPU
Optimizing NNI: done in 0.460251 secs using 99.89% CPU
Optimizing NNI: done in 0.361101 secs using 99.77% CPU
Optimizing NNI: done in 0.732134 secs using 99.74% CPU
Optimizing NNI: done in 0.216629 secs using 99.96% CPU
Optimizing NNI: done in 0.383935 secs using 99.91% CPU
Optimizing NNI: done in 0.402493 secs using 99.57% CPU
Optimizing NNI: done in 0.549084 secs using 99.96% CPU
Optimizing NNI: done in 0.645225 secs using 99.28% CPU
Optimizing NNI: done in 0.580462 secs using 99.95% CPU
Optimizing NNI: done in 0.424572 secs using 99.85% CPU
Optimizing NNI: done in 0.388717 secs using 99.58% CPU
Optimizing NNI: done in 0.385884 secs using 99.95% CPU
Optimizing NNI: done in 0.533135 secs using 99.67% CPU
Optimizing NNI: done in 0.522306 secs using 99.82% CPU
Optimizing NNI: done in 0.342024 secs using 99.95% CPU
Optimizing NNI: done in 0.880334 secs using 99.71% CPU
Optimizing NNI: done in 0.405292 secs using 99.89% CPU
Optimizing NNI: done in 0.603654 secs using 99.71% CPU
Optimizing NNI: done in 0.594877 secs using 99.86% CPU
Optimizing NNI: done in 0.408356 secs using 99.52% CPU
Optimizing NNI: done in 0.494842 secs using 99.96% CPU
Optimizing NNI: done in 0.531905 secs using 99.93% CPU
Optimizing NNI: done in 0.529106 secs using 99.7% CPU
Optimizing NNI: done in 0.556207 secs using 99.68% CPU
Optimizing NNI: done in 0.371034 secs using 99.95% CPU
Optimizing NNI: done in 0.391982 secs using 99.95% CPU
Optimizing NNI: done in 0.655867 secs using 99.95% CPU
Optimizing NNI: done in 0.759613 secs using 99.89% CPU
Optimizing NNI: done in 0.697276 secs using 99.91% CPU
Optimizing NNI: done in 0.441538 secs using 99.95% CPU
Optimizing NNI: done in 0.635807 secs using 99.63% CPU
Optimizing NNI: done in 0.787412 secs using 99.9% CPU
Optimizing NNI: done in 1.02543 secs using 99.93% CPU
Optimizing NNI: done in 0.426573 secs using 99.7% CPU
Optimizing NNI: done in 0.578221 secs using 99.91% CPU
Optimizing NNI: done in 0.688812 secs using 99.95% CPU
Optimizing NNI: done in 0.58174 secs using 99.91% CPU
Optimizing NNI: done in 0.441898 secs using 99.95% CPU
Optimizing NNI: done in 0.481945 secs using 99.79% CPU
Optimizing NNI: done in 0.371165 secs using 99.95% CPU
Optimizing NNI: done in 0.643806 secs using 99.96% CPU
Optimizing NNI: done in 0.719699 secs using 99.9% CPU
Optimizing NNI: done in 0.343953 secs using 99.79% CPU
Optimizing NNI: done in 0.433061 secs using 99.96% CPU
Optimizing NNI: done in 0.429851 secs using 99.95% CPU
Optimizing NNI: done in 0.372433 secs using 99.96% CPU
Optimizing NNI: done in 0.366569 secs using 99.77% CPU
Optimizing NNI: done in 0.396499 secs using 99.93% CPU
Optimizing NNI: done in 0.563568 secs using 99.9% CPU
Optimizing NNI: done in 0.360645 secs using 99.96% CPU
Optimizing NNI: done in 0.506113 secs using 99.9% CPU
Optimizing NNI: done in 0.356376 secs using 99.95% CPU
Optimizing NNI: done in 0.609268 secs using 99.88% CPU
Optimizing NNI: done in 0.448571 secs using 99.92% CPU
Optimizing NNI: done in 0.346272 secs using 99.79% CPU
Optimizing NNI: done in 0.694273 secs using 99.9% CPU
Optimizing NNI: done in 0.222085 secs using 99.96% CPU
Optimizing NNI: done in 0.574946 secs using 99.85% CPU
Optimizing NNI: done in 0.51269 secs using 99.92% CPU
Optimizing NNI: done in 0.388871 secs using 99.59% CPU
Optimizing NNI: done in 0.81997 secs using 99.92% CPU
Optimizing NNI: done in 0.551791 secs using 99.91% CPU
Optimizing NNI: done in 0.570585 secs using 99.92% CPU
Optimizing NNI: done in 0.455568 secs using 99.91% CPU
Optimizing NNI: done in 0.579673 secs using 99.93% CPU
Optimizing NNI: done in 0.3565 secs using 99.93% CPU
Optimizing NNI: done in 0.545733 secs using 99.9% CPU
Optimizing NNI: done in 0.436249 secs using 99.76% CPU
Optimizing NNI: done in 0.566956 secs using 99.91% CPU
Optimizing NNI: done in 0.382803 secs using 99.92% CPU
Optimizing NNI: done in 0.441143 secs using 99.94% CPU
800 samples done
Optimizing NNI: done in 0.714351 secs using 99.7% CPU
Optimizing NNI: done in 0.546192 secs using 99.89% CPU
Optimizing NNI: done in 0.542626 secs using 99.74% CPU
Optimizing NNI: done in 0.607921 secs using 99.93% CPU
Optimizing NNI: done in 0.416907 secs using 99.94% CPU
Optimizing NNI: done in 0.392062 secs using 99.89% CPU
Optimizing NNI: done in 0.419407 secs using 99.96% CPU
Optimizing NNI: done in 0.382911 secs using 99.79% CPU
Optimizing NNI: done in 0.72387 secs using 99.66% CPU
Optimizing NNI: done in 0.514845 secs using 99.93% CPU
Optimizing NNI: done in 0.544047 secs using 99.93% CPU
Optimizing NNI: done in 0.649036 secs using 99.96% CPU
Optimizing NNI: done in 0.681032 secs using 99.95% CPU
Optimizing NNI: done in 0.519408 secs using 99.58% CPU
Optimizing NNI: done in 0.360699 secs using 99.93% CPU
Optimizing NNI: done in 0.56016 secs using 99.75% CPU
Optimizing NNI: done in 0.621284 secs using 99.81% CPU
Optimizing NNI: done in 0.353429 secs using 99.95% CPU
Optimizing NNI: done in 0.521634 secs using 99.77% CPU
Optimizing NNI: done in 0.809025 secs using 99.95% CPU
Optimizing NNI: done in 0.733628 secs using 99.91% CPU
Optimizing NNI: done in 0.423514 secs using 99.84% CPU
Optimizing NNI: done in 0.368759 secs using 99.92% CPU
Optimizing NNI: done in 0.488451 secs using 99.68% CPU
Optimizing NNI: done in 0.424189 secs using 99.9% CPU
Optimizing NNI: done in 0.650175 secs using 99.94% CPU
Optimizing NNI: done in 0.357299 secs using 99.95% CPU
Optimizing NNI: done in 0.653668 secs using 99.87% CPU
Optimizing NNI: done in 0.791012 secs using 99.33% CPU
Optimizing NNI: done in 0.431918 secs using 99.96% CPU
Optimizing NNI: done in 0.599341 secs using 99.96% CPU
Optimizing NNI: done in 0.398189 secs using 99.88% CPU
Optimizing NNI: done in 0.341137 secs using 99.94% CPU
Optimizing NNI: done in 0.208093 secs using 99.96% CPU
Optimizing NNI: done in 0.478466 secs using 99.96% CPU
Optimizing NNI: done in 0.580247 secs using 99.87% CPU
Optimizing NNI: done in 0.556129 secs using 99.6% CPU
Optimizing NNI: done in 0.57641 secs using 99.73% CPU
Optimizing NNI: done in 0.415045 secs using 99.53% CPU
Optimizing NNI: done in 0.388233 secs using 99.96% CPU
Optimizing NNI: done in 0.604805 secs using 99.92% CPU
Optimizing NNI: done in 0.349264 secs using 99.95% CPU
Optimizing NNI: done in 0.555262 secs using 99.93% CPU
Optimizing NNI: done in 0.22108 secs using 99.57% CPU
Optimizing NNI: done in 0.400154 secs using 99.86% CPU
Optimizing NNI: done in 0.732238 secs using 99.73% CPU
Optimizing NNI: done in 0.601947 secs using 99.91% CPU
Optimizing NNI: done in 0.470766 secs using 99.88% CPU
Optimizing NNI: done in 0.381271 secs using 99.89% CPU
Optimizing NNI: done in 0.719833 secs using 99.83% CPU
Optimizing NNI: done in 0.392896 secs using 99.91% CPU
Optimizing NNI: done in 0.369445 secs using 99.9% CPU
Optimizing NNI: done in 0.57594 secs using 99.76% CPU
Optimizing NNI: done in 0.415814 secs using 99.75% CPU
Optimizing NNI: done in 0.461641 secs using 99.8% CPU
Optimizing NNI: done in 0.369116 secs using 99.63% CPU
Optimizing NNI: done in 0.616781 secs using 99.89% CPU
Optimizing NNI: done in 0.559958 secs using 99.9% CPU
Optimizing NNI: done in 0.514065 secs using 99.91% CPU
Optimizing NNI: done in 0.409209 secs using 99.95% CPU
Optimizing NNI: done in 0.339351 secs using 99.96% CPU
Optimizing NNI: done in 0.495008 secs using 99.76% CPU
Optimizing NNI: done in 0.324982 secs using 99.53% CPU
Optimizing NNI: done in 0.350726 secs using 99.63% CPU
Optimizing NNI: done in 0.782674 secs using 99.88% CPU
Optimizing NNI: done in 0.515309 secs using 99.95% CPU
Optimizing NNI: done in 0.345532 secs using 99.85% CPU
Optimizing NNI: done in 0.329855 secs using 99.65% CPU
Optimizing NNI: done in 0.43204 secs using 99.89% CPU
Optimizing NNI: done in 0.399243 secs using 99.8% CPU
Optimizing NNI: done in 0.559925 secs using 99.92% CPU
Optimizing NNI: done in 0.343351 secs using 99.53% CPU
Optimizing NNI: done in 0.39879 secs using 99.95% CPU
Optimizing NNI: done in 0.559669 secs using 99.88% CPU
Optimizing NNI: done in 0.375929 secs using 99.96% CPU
Optimizing NNI: done in 0.427783 secs using 99.96% CPU
Optimizing NNI: done in 0.4052 secs using 99.96% CPU
Optimizing NNI: done in 0.425647 secs using 99.96% CPU
Optimizing NNI: done in 0.38871 secs using 99.95% CPU
Optimizing NNI: done in 0.372079 secs using 99.79% CPU
Optimizing NNI: done in 0.374173 secs using 99.52% CPU
Optimizing NNI: done in 0.336061 secs using 99.6% CPU
Optimizing NNI: done in 0.214921 secs using 99.96% CPU
Optimizing NNI: done in 0.491189 secs using 99.81% CPU
Optimizing NNI: done in 0.713055 secs using 99.94% CPU
Optimizing NNI: done in 0.201942 secs using 99.35% CPU
Optimizing NNI: done in 0.458098 secs using 99.88% CPU
Optimizing NNI: done in 0.425769 secs using 99.93% CPU
Optimizing NNI: done in 0.364713 secs using 99.92% CPU
Optimizing NNI: done in 0.818687 secs using 99.92% CPU
Optimizing NNI: done in 0.325285 secs using 99.95% CPU
Optimizing NNI: done in 0.372615 secs using 99.95% CPU
Optimizing NNI: done in 0.465447 secs using 99.93% CPU
Optimizing NNI: done in 0.775894 secs using 99.94% CPU
Optimizing NNI: done in 0.826491 secs using 99.52% CPU
Optimizing NNI: done in 0.696362 secs using 99.92% CPU
Optimizing NNI: done in 0.20438 secs using 99.46% CPU
Optimizing NNI: done in 0.545786 secs using 99.75% CPU
Optimizing NNI: done in 0.547589 secs using 99.88% CPU
Optimizing NNI: done in 0.686307 secs using 99.96% CPU
900 samples done
Optimizing NNI: done in 0.42463 secs using 99.9% CPU
Optimizing NNI: done in 0.350796 secs using 99.92% CPU
Optimizing NNI: done in 0.34897 secs using 99.92% CPU
Optimizing NNI: done in 0.369886 secs using 99.94% CPU
Optimizing NNI: done in 0.496495 secs using 99.88% CPU
Optimizing NNI: done in 0.517438 secs using 99.93% CPU
Optimizing NNI: done in 0.397626 secs using 99.91% CPU
Optimizing NNI: done in 0.428695 secs using 99.96% CPU
Optimizing NNI: done in 0.401159 secs using 99.96% CPU
Optimizing NNI: done in 0.607924 secs using 99.58% CPU
Optimizing NNI: done in 0.369047 secs using 98.71% CPU
Optimizing NNI: done in 0.557265 secs using 99.84% CPU
Optimizing NNI: done in 0.576027 secs using 99.11% CPU
Optimizing NNI: done in 0.563586 secs using 99.36% CPU
Optimizing NNI: done in 0.572335 secs using 99.49% CPU
Optimizing NNI: done in 0.708218 secs using 99.31% CPU
Optimizing NNI: done in 0.386168 secs using 99.41% CPU
Optimizing NNI: done in 0.400169 secs using 99.1% CPU
Optimizing NNI: done in 0.452009 secs using 99.9% CPU
Optimizing NNI: done in 0.39262 secs using 99.93% CPU
Optimizing NNI: done in 0.514343 secs using 99.53% CPU
Optimizing NNI: done in 0.329282 secs using 99.94% CPU
Optimizing NNI: done in 0.692326 secs using 99.82% CPU
Optimizing NNI: done in 0.517529 secs using 99.83% CPU
Optimizing NNI: done in 0.572763 secs using 97.71% CPU
Optimizing NNI: done in 0.468333 secs using 95.22% CPU
Optimizing NNI: done in 0.585428 secs using 99.95% CPU
Optimizing NNI: done in 0.37795 secs using 99.88% CPU
Optimizing NNI: done in 0.61562 secs using 99.41% CPU
Optimizing NNI: done in 0.347171 secs using 99.59% CPU
Optimizing NNI: done in 0.800637 secs using 99.86% CPU
Optimizing NNI: done in 0.524913 secs using 99.93% CPU
Optimizing NNI: done in 0.416369 secs using 99.66% CPU
Optimizing NNI: done in 0.607081 secs using 99.63% CPU
Optimizing NNI: done in 0.553456 secs using 99.9% CPU
Optimizing NNI: done in 0.417408 secs using 99.58% CPU
Optimizing NNI: done in 0.216498 secs using 99.95% CPU
Optimizing NNI: done in 0.403912 secs using 99.87% CPU
Optimizing NNI: done in 0.568231 secs using 99.92% CPU
Optimizing NNI: done in 0.544617 secs using 98.9% CPU
Optimizing NNI: done in 0.578215 secs using 99.91% CPU
Optimizing NNI: done in 0.376529 secs using 99.41% CPU
Optimizing NNI: done in 1.30123 secs using 99.79% CPU
Optimizing NNI: done in 0.337521 secs using 99.89% CPU
Optimizing NNI: done in 0.598779 secs using 99.92% CPU
Optimizing NNI: done in 0.494809 secs using 99.95% CPU
Optimizing NNI: done in 0.567943 secs using 99.56% CPU
Optimizing NNI: done in 0.214637 secs using 99.92% CPU
Optimizing NNI: done in 0.41588 secs using 99.9% CPU
Optimizing NNI: done in 0.385006 secs using 99.93% CPU
Optimizing NNI: done in 0.391983 secs using 99.59% CPU
Optimizing NNI: done in 0.356629 secs using 99.92% CPU
Optimizing NNI: done in 0.545648 secs using 99.92% CPU
Optimizing NNI: done in 0.577576 secs using 99.69% CPU
Optimizing NNI: done in 0.355459 secs using 99.47% CPU
Optimizing NNI: done in 0.407936 secs using 99.93% CPU
Optimizing NNI: done in 0.418159 secs using 99.53% CPU
Optimizing NNI: done in 0.441536 secs using 99.6% CPU
Optimizing NNI: done in 0.664273 secs using 99.71% CPU
Optimizing NNI: done in 0.407174 secs using 99.95% CPU
Optimizing NNI: done in 0.221537 secs using 99.95% CPU
Optimizing NNI: done in 0.665547 secs using 99.77% CPU
Optimizing NNI: done in 0.458069 secs using 99.93% CPU
Optimizing NNI: done in 0.388268 secs using 99.87% CPU
Optimizing NNI: done in 0.338966 secs using 99.95% CPU
Optimizing NNI: done in 0.438825 secs using 99.92% CPU
Optimizing NNI: done in 0.406775 secs using 99.2% CPU
Optimizing NNI: done in 0.342745 secs using 99.44% CPU
Optimizing NNI: done in 0.504297 secs using 99.81% CPU
Optimizing NNI: done in 0.406612 secs using 99.88% CPU
Optimizing NNI: done in 0.504846 secs using 99.92% CPU
Optimizing NNI: done in 0.432147 secs using 99.88% CPU
Optimizing NNI: done in 0.37929 secs using 99.91% CPU
Optimizing NNI: done in 0.379323 secs using 99.77% CPU
Optimizing NNI: done in 0.629579 secs using 99.51% CPU
Optimizing NNI: done in 0.556643 secs using 99.31% CPU
Optimizing NNI: done in 0.854279 secs using 96.68% CPU
Optimizing NNI: done in 1.28832 secs using 96.67% CPU
Optimizing NNI: done in 0.522648 secs using 92.32% CPU
Optimizing NNI: done in 0.516134 secs using 99.42% CPU
Optimizing NNI: done in 0.47659 secs using 99.58% CPU
Optimizing NNI: done in 0.497843 secs using 98.85% CPU
Optimizing NNI: done in 0.369782 secs using 99.61% CPU
Optimizing NNI: done in 0.432403 secs using 99.56% CPU
Optimizing NNI: done in 0.378944 secs using 99.45% CPU
Optimizing NNI: done in 0.507039 secs using 99.84% CPU
Optimizing NNI: done in 0.55509 secs using 99.75% CPU
Optimizing NNI: done in 0.440262 secs using 99.79% CPU
Optimizing NNI: done in 0.436614 secs using 99.91% CPU
Optimizing NNI: done in 0.585729 secs using 99.7% CPU
Optimizing NNI: done in 0.385483 secs using 99.92% CPU
Optimizing NNI: done in 0.523191 secs using 99.91% CPU
Optimizing NNI: done in 0.390236 secs using 99.63% CPU
Optimizing NNI: done in 0.391738 secs using 99.28% CPU
Optimizing NNI: done in 0.363511 secs using 99.4% CPU
Optimizing NNI: done in 0.779632 secs using 99.86% CPU
Optimizing NNI: done in 0.579129 secs using 99.93% CPU
Optimizing NNI: done in 0.455776 secs using 99.57% CPU
Optimizing NNI: done in 0.884369 secs using 99.83% CPU
Optimizing NNI: done in 0.676501 secs using 99.81% CPU
1000 samples done
Total 969 ufboot trees refined
TREE SEARCH COMPLETED AFTER 108 ITERATIONS / Time: 0h:19m:52s

--------------------------------------------------------------------
|                    FINALIZING TREE SEARCH                        |
--------------------------------------------------------------------
Performs final model parameters optimization
Estimate model parameters (epsilon = 0.010)
1. Initial log-likelihood: -43218.239
Optimal log-likelihood: -43218.236
Site proportion and rates:  (0.049,0.082) (0.155,0.344) (0.333,0.826) (0.463,1.442)
Parameters optimization took 1 rounds (1.664 sec)
BEST SCORE FOUND : -43218.236

Testing tree branches by SH-like aLRT with 1000 replicates...
2.010 sec.
Creating bootstrap support values...
Split supports printed to NEXUS file 53fer.fasta.splits.nex
Total tree length: 37.543

Total number of iterations: 108
CPU time used for tree search: 1185.162 sec (0h:19m:45s)
Wall-clock time used for tree search: 1188.840 sec (0h:19m:48s)
Total CPU time used: 1192.641 sec (0h:19m:52s)
Total wall-clock time used: 1196.173 sec (0h:19m:56s)
UFBoot trees printed to 53fer.fasta.ufboot

Computing bootstrap consensus tree...
Reading input file 53fer.fasta.splits.nex...
53 taxa and 316 splits.
Consensus tree written to 53fer.fasta.contree
Reading input trees file 53fer.fasta.contree
Log-likelihood of consensus tree: -43221.075

Analysis results written to: 
  IQ-TREE report:                53fer.fasta.iqtree
  Maximum-likelihood tree:       53fer.fasta.treefile
  Likelihood distances:          53fer.fasta.mldist

Ultrafast bootstrap approximation results written to:
  Split support values:          53fer.fasta.splits.nex
  Consensus tree:                53fer.fasta.contree
  UFBoot trees:                  53fer.fasta.ufboot
  Screen log file:               53fer.fasta.log

Date and Time: Thu Nov  9 16:05:26 2023
```
