## Supplementary material for "Tertiary-interaction characters enable fast, model-based structural phylogenetics beyond the twilight zone": 53fer.fasta.bionj

```
((((((1ji5_A.pdb:0.21228264,1jig_A.pdb:0.15534781):0.019683555,1n1q_A.pdb:0.18785882):0.036980391,2chp_A.pdb:0.29807064):0.071614303,(1qgh_A.pdb:0.22584137,2ux1_A.pdb:0.32735041):0.14809588):0.1660932,(1ji4_A.pdb:0.38665834,2fjc_A.pdb:0.33337387):-0.083811313):0.061258078,(1otk_A.pdb:2.1773944,(((((((3e6s_A.pdb:0.5566172,2jd7_A.pdb:0.23369785):0.013967201,(1eum_A.pdb:0.25317144,1krq_A.pdb:0.29743111):0.088117197):0.076777965,1vlg_A.pdb:0.26003164):0.069291487,((1z6o_M.pdb:0.65383112,1z6o_A.pdb:0.78908551):0.020491853,(((1lb3_A.pdb:0.073791519,2za7_A.pdb:0.12408377):0.14260922,1bg7_A.pdb:0.47559822):0.020336382,1r03_A.pdb:0.18934286):0.3191129):0.11078088):0.3510192,((((1bcf_A.pdb:0.024742385,3e1q_A.pdb:0.035215773):0.10523114,2fkz_A.pdb:0.14345738):0.083074018,1jgc_A.pdb:0.30163902):0.26860988,1nfv_A.pdb:0.47498256):0.087263599):0.097574443,(2fzf_A.pdb:1.4738249,((1lko_A.pdb:0.50408351,1yuz_A.pdb:0.81845641):0.21760122,3qhb_A.pdb:0.69035637):0.30011928):0.10651147):0.12717235,(((1za0_A.pdb:0.87770355,(1afr_A.pdb:0.1379717,(2uw1_A.pdb:0.017843515,2uw1_B.pdb:0.082508311):0.068359785):1.0083716):0.20667502,((((1oqu_A.pdb:0.13463113,(1r2f_A.pdb:0.16917543,1uzr_A.pdb:0.12608258):0.028369952):0.51617801,(1mxr_A.pdb:0.72701585,((1jk0_A.pdb:0.42116588,2uw2_A.pdb:0.12654829):0.02101149,1w68_A.pdb:0.11144514):1.0643224):0.083154559):0.29448372,3ee4_A.pdb:1.1306686):0.33700901,(((2inp_C.pdb:0.9313367,1mty_B.pdb:1.7041214):0.27802077,2inc_B.pdb:0.63535821):0.38159695,(1mty_D.pdb:0.97864127,3dhg_A.pdb:1.14768):0.65843308):0.68720692):0.066528708):0.68566412,2vzb_A.pdb:0.41750771):0.14664996):0.16807008):0.16208982,((((1dps_A.pdb:0.11132318,1jts_A.pdb:-0.014079612):0.19810782,1o9r_A.pdb:0.24690039):0.15516309,1uvh_A.pdb:0.65452951):0.070648849,(1tjo_A.pdb:0.016796945,1tk6_A.pdb:0.03334675):0.64775294):0.094314039);
```
