## Supplementary material for "Tertiary-interaction characters enable fast, model-based structural phylogenetics beyond the twilight zone": 53fer.fasta.ckp (part 1 of 2)

```
--- # IQ-TREE Checkpoint ver >= 1.6
CandidateSet:
 00: -43217.3637254 (0:0.2397654523,1:0.1852241155,(2:0.2081393116,(3:0.3776910475,((4:0.2162145032,5:0.4226092666):0.2818045999,((6:0.4644514350,7:0.4157034913):0.1630075281,((((8:0.0638018956,9:0.0420163160):0.2274345878,10:0.2525611311):0.3304890736,11:0.6497666604):0.281983015,((12:0.0294413099,13:0.0252868147):0.5593621709,((14:1.8272573421,(((((((16:0.0320079859,17:0.0333311202):0.1514095907,18:0.1262490265):0.1446432609,19:0.2951659460):0.3038752335,20:0.5507729547):0.2707765616,(((((24:0.0619063440,25:0.1612581338):0.2445121246,27:0.2000878563):0.06548164099,26:0.4365538537):0.2182958834,(28:0.9193054707,29:0.5555152567):0.1974403653):0.1276995718,(((30:0.3430401978,31:0.2557661039):0.152739644,32:0.6696142995):0.09532571156,(33:0.1984794836,34:0.2995202318):0.07349515915):0.1984105635):0.3586165521):0.1072877974,((21:0.5516178603,22:0.8612795200):0.3295491703,23:0.8411860970):0.4282415384):0.1837389874,(35:2.2816533963,(((((((36:0.1680286093,37:0.1940067451):0.0498193124,38:0.0744981536):0.5654279964,39:0.8841286438):0.1725214545,((41:0.3989837465,42:0.1558408787):0.06204338023,43:0.0732589864):0.8861629611):0.3466185355,40:1.0617733824):0.2825154691,(((49:0.0455617912,50:0.0563997665):0.1046696006,51:0.1033267058):0.7785632093,52:1.1137904548):0.3288791123):0.1447275288,((44:0.6913463522,(45:0.8064534989,46:1.5138589270):0.2014408422):0.3345678724,(47:1.0299261144,48:1.0127807636):0.5734622309):0.4829495604):0.4790424635):0.4087240019):0.03163481788):0.146974466,15:0.6557968866):0.2212900161):0.1863358301):0.1337174137):0.08255029308):0.05970956441):0.07265948172):0.07230789447);
 01: -43217.7288768 (0:0.2406531425,1:0.1858024936,(2:0.2087226780,(3:0.3794104338,((4:0.2166394207,5:0.4242315008):0.2836793511,((6:0.4661035756,7:0.4178238735):0.1640251642,((((8:0.0640121532,9:0.0420609125):0.2270312323,10:0.2545944799):0.3314532019,11:0.6518194768):0.2843314275,((12:0.0294117880,13:0.0254342861):0.5633876208,((14:1.8452068514,(((((((16:0.0320657572,17:0.0334601895):0.1509709398,18:0.1278065587):0.1432756258,19:0.2973653524):0.2972511284,20:0.5647230003):0.2822979954,(((((24:0.0622390731,25:0.1617262636):0.2248693466,26:0.4722123265):0.05947677594,27:0.1746676972):0.2588675257,(28:0.9245446453,29:0.5584229261):0.1952430301):0.1412705425,(((30:0.3428016950,31:0.2574919885):0.1561911771,32:0.6662068858):0.08670567532,(33:0.1913123420,34:0.3074906099):0.08431726402):0.2064285014):0.3584211562):0.09452896968,((21:0.5552273579,22:0.8643555160):0.3256287185,23:0.8420116205):0.4375778384):0.1868067801,(35:2.3008410390,(((((((36:0.1684154647,37:0.1944300123):0.04973072525,38:0.0748409302):0.566407561,39:0.8871381106):0.1737678034,((41:0.3999860252,42:0.1562569369):0.06215988549,43:0.0734133548):0.8863715509):0.3422260394,40:1.0694899894):0.2837852162,(((49:0.0456305986,50:0.0564991012):0.1055510291,51:0.1026603762):0.7826697235,52:1.1155302811):0.3286875433):0.1444080846,((44:0.6928073981,(45:0.8086743769,46:1.5179686836):0.201174163):0.3362928738,(47:1.0333932866,48:1.0141294674):0.5734648571):0.4835012173):0.5069583805):0.3991521904):0.03204784119):0.141654817,15:0.6631155774):0.2162451841):0.1855745081):0.1339492724):0.08266885518):0.05936337312):0.07254428142):0.07260206549);
 02: -43217.9185585 (0:0.2398254614,1:0.1851287554,(2:0.2085265623,(3:0.3782596766,((4:0.2164906422,5:0.4227650407):0.2821209039,((6:0.4644645472,7:0.4159707180):0.1672634173,((((8:0.0637450898,9:0.0420817571):0.2294691428,10:0.2501915061):0.3324638571,11:0.6508536312):0.2792859909,((12:0.0297094420,13:0.0250525557):0.5627154756,((14:1.8317479177,(((((((16:0.0320355160,17:0.0333495836):0.1507094175,18:0.1270996271):0.1483667786,19:0.2915641665):0.3049887048,20:0.5495320153):0.2744696853,(((((24:0.0616014214,25:0.1619853322):0.2455930186,27:0.1979831536):0.0679361028,26:0.4329081727):0.2447803063,(28:0.9243171748,29:0.5473999596):0.1880637939):0.1370343066,((((30:0.3359807614,31:0.2637532883):0.1618852657,32:0.6590134706):0.1203666888,33:0.1767036158):0.09487786819,34:0.2608538473):0.2013144393):0.3589175333):0.108402053,((21:0.5509946844,22:0.8648318338):0.3285162896,23:0.8447876467):0.4304107354):0.171973681,(35:2.2881256983,(((((((36:0.1683065048,37:0.1942643576):0.05011318667,38:0.0744163291):0.5735595068,39:0.8913023048):0.150969321,((41:0.3996882128,42:0.1561869846):0.06247232207,43:0.0726765177):0.8969796324):0.3570091889,40:1.0588783176):0.2835041184,(((49:0.0455950964,50:0.0564980428):0.1053002315,51:0.1029434222):0.7810718397,52:1.1135939944):0.3245763052):0.1385094679,((44:0.6878554383,(45:0.8064155729,46:1.5175791759):0.2026263425):0.3342543787,(47:1.0287942450,48:1.0146878491):0.5781208797):0.4927179355):0.4544331101):0.4233304307):0.02613912806):0.1527334639,15:0.6569898730):0.2235435875):0.1823632264):0.1352540601):0.07996728482):0.05917525161):0.07204377645):0.07237985032);
 03: -43218.0298742 (0:0.2414368080,1:0.1854892350,(2:0.2127388635,(3:0.3793498643,((4:0.2187483200,5:0.4236039604):0.2830573171,((6:0.4595007003,7:0.4272596885):0.1636900939,(((((8:0.0630770847,9:0.0429495603):0.2324793529,10:0.2482338163):0.3339175305,11:0.6466971764):0.2342589495,(12:0.0292004750,13:0.0256588607):0.5800249264):0.1365696123,((14:1.8545045656,(((((((16:0.0321346022,17:0.0334700994):0.1524791517,18:0.1269064331):0.143951564,19:0.2978192182):0.2921732004,20:0.5719448389):0.2897752919,(((((24:0.0620912149,25:0.1617225131):0.2252821064,26:0.4719927505):0.05908966581,27:0.1752681388):0.2605420024,(28:0.9222193245,29:0.5603352127):0.191012467):0.1433677359,(((30:0.3432104093,31:0.2582287048):0.1560123003,32:0.6669237355):0.09114532703,(33:0.1922825247,34:0.3065860503):0.08063539928):0.1972741087):0.3433412164):0.1016002634,((21:0.5557618822,22:0.8656465951):0.3344218105,23:0.8348959068):0.430648164):0.1629627177,(35:2.2919965770,(((((((36:0.1686423982,37:0.1947770535):0.049579987,38:0.0749675547):0.5731471083,39:0.8915209369):0.1678854853,((41:0.4007346035,42:0.1566048784):0.06247305084,43:0.0732732305):0.89274721):0.3466116783,40:1.0652634186):0.2818271031,(((49:0.0457140797,50:0.0565383905):0.1034089578,51:0.1061620438):0.7858346406,52:1.1163070989):0.327759978):0.1511360684,((44:0.6950312258,(45:0.8064239845,46:1.5208426270):0.2003896753):0.3375328145,(47:1.0290768550,48:1.0169663105):0.5704009239):0.4848927209):0.4907441849):0.4400866061):0.04026172129):0.157319171,15:0.6576614075):0.2793300313):0.1559391858):0.08001157844):0.05957657293):0.07514225203):0.06811943862);
 04: -43218.1612747 (0:0.2404100801,1:0.1857016234,(2:0.2082959845,(3:0.3794587771,((4:0.2162799995,5:0.4240932032):0.2837267163,((6:0.4661117663,7:0.4176257253):0.1636172006,((((8:0.0639691403,9:0.0420310983):0.2264510462,10:0.2542347447):0.3303698069,11:0.6526602411):0.283876536,((12:0.0293741451,13:0.0255747160):0.5610579784,((14:1.8659893273,(((((((16:0.0320081774,17:0.0334668067):0.1505084529,18:0.1284902958):0.1427025561,19:0.2977597060):0.2909497172,20:0.5697119527):0.2672710387,(((((24:0.0634586233,25:0.1605385518):0.2232782809,26:0.4732741134):0.06144043857,27:0.1735505260):0.2309993484,(28:0.9212275046,29:0.5657666708):0.2136714217):0.1163565071,(((30:0.3495712420,31:0.2553933052):0.2103422696,(33:0.1881152532,34:0.3104070639):0.08092733589):0.09180528061,32:0.6545535425):0.1642963061):0.3761876928):0.09881349695,((21:0.5596790283,22:0.8575239705):0.3309605016,23:0.8373828236):0.4487566719):0.1836623404,(35:2.2743902845,(((((((36:0.1684199573,37:0.1944315969):0.04917445354,38:0.0752447349):0.5666416928,39:0.8863689258):0.1771257464,((41:0.4000434361,42:0.1562676482):0.06231769069,43:0.0733652875):0.8828591777):0.3366085815,40:1.0716274791):0.2849412182,(((49:0.0456574917,50:0.0564830956):0.1039978008,51:0.1046314093):0.7818123875,52:1.1149407402):0.3280922342):0.1458051417,((44:0.6940399942,(45:0.8091597008,46:1.5170661482):0.200736169):0.3367896123,(47:1.0336614200,48:1.0133824074):0.5711973339):0.4811141248):0.4912351267):0.4135261143):0.04790166868):0.1274988111,15:0.6599669060):0.2153240761):0.1864209659):0.1332477413):0.08276185613):0.05924038558):0.0722729877):0.07249242406);
 05: -43218.2133752 (0:0.2406373528,1:0.1847503201,(2:0.2119850510,(3:0.3780148535,((4:0.2182777630,5:0.4223500123):0.2826865552,((6:0.4577751278,7:0.4254420859):0.1678400428,(((((8:0.0628911119,9:0.0428709224):0.2337876291,10:0.2460571968):0.3329404757,11:0.6466624555):0.2325167777,(12:0.0295161558,13:0.0252329200):0.5827736707):0.1354084118,((14:1.8410343533,(((((((16:0.0320458059,17:0.0333449279):0.1516649172,18:0.1263919168):0.1480279415,19:0.2926065828):0.2968198216,20:0.5590708827):0.2813044923,(((((24:0.0616958878,25:0.1618796608):0.2454899167,27:0.1978795544):0.06673489994,26:0.4337770352):0.245094857,(28:0.9189888502,29:0.5512865483):0.1873578211):0.1380526086,((((30:0.3357043767,31:0.2640860331):0.1621285551,32:0.6585486925):0.1203836456,33:0.1765353930):0.09422536258,34:0.2615234891):0.1997078879):0.3492887387):0.117121067,((21:0.5531910322,22:0.8636640955):0.3335393034,23:0.8377853020):0.4205763895):0.153667727,(35:2.2896280389,(((((((36:0.1682488217,37:0.1942418669):0.04951999495,38:0.0748980451):0.5697752121,39:0.8825764161):0.1761778073,((41:0.3996875570,42:0.1559744445):0.06213531131,43:0.0733936907):0.882715857):0.3457161467,40:1.0633251169):0.2837752199,(((49:0.0455900991,50:0.0564637915):0.1047913528,51:0.1033636089):0.7793725925,52:1.1187316839):0.3284749185):0.1443569497,((44:0.6949712427,(45:0.8046560176,46:1.5167786591):0.2002785782):0.3370673249,(47:1.0265472058,48:1.0148631099):0.571696412):0.4807449911):0.4971362755):0.4241070689):0.03723924419):0.1636946482,15:0.6513445297):0.2863777556):0.1544423425):0.07657167227):0.05912736668):0.07452899943):0.06849603746);
 06: -43218.2299747 (0:0.2411931923,1:0.1853341519,(2:0.2125137305,(3:0.3778483634,((4:0.2190055852,5:0.4229796437):0.2825956186,((6:0.4590599100,7:0.4267402470):0.1623845561,(((((8:0.0630654436,9:0.0429260403):0.2324137345,10:0.2485268327):0.3321239247,11:0.6473793116):0.234581738,(12:0.0290623528,13:0.0256758156):0.5842314388):0.1369402629,((14:1.8448571634,(((((((16:0.0321359492,17:0.0334218726):0.1533400514,18:0.1256957821):0.1447205677,19:0.2985795958):0.3007581497,20:0.5595536838):0.2817271569,(((((24:0.0622755373,25:0.1616679955):0.2454086821,27:0.2006916236):0.06479832236,26:0.4384242759):0.2192483513,(28:0.9165955332,29:0.5625502929):0.1971474531):0.1322206663,(((30:0.3442929430,31:0.2571082295):0.1545695309,32:0.6716192776):0.09491339624,(33:0.1989592048,34:0.3012945919):0.0730511506):0.1947698141):0.3455504623):0.1177978234,((21:0.5577839949,22:0.8643579453):0.3394348162,23:0.8305933645):0.4177883449):0.145035533,(35:2.3042630540,(((((((36:0.1686676020,37:0.1948002018):0.04952480331,38:0.0750534789):0.5669796643,39:0.8856255593):0.1659745111,((41:0.4001747775,42:0.1564028123):0.06224753415,43:0.0730700551):0.8907502868):0.3564669125,40:1.0617101059):0.2844919589,(((49:0.0456743448,50:0.0565713327):0.1054181247,51:0.1029324718):0.7758127485,52:1.1312780103):0.341124172):0.1310716481,((44:0.6899532782,(45:0.8065330656,46:1.5203489596):0.202042595):0.3340456699,(47:1.0332227430,48:1.0136109495):0.5732478355):0.4937797236):0.5186978212):0.4249078296):0.03090001979):0.176035525,15:0.6563291696):0.2853325955):0.1541488789):0.08017381638):0.05971255972):0.07550828354):0.06800889817);
 07: -43218.3347682 (0:0.2415353369,1:0.1853195024,(2:0.2115065827,(3:0.3787231019,((4:0.2209025745,5:0.4173753019):0.2791439523,((6:0.4603005440,7:0.4263741759):0.162960419,(((((8:0.0630458477,9:0.0429853133):0.2330257764,10:0.2472296384):0.3325900319,11:0.6464592145):0.2330585959,(12:0.0297102506,13:0.0255335967):0.5773590026):0.1386291976,((14:1.8664455435,(((((((16:0.0320931171,17:0.0334582220):0.1527200112,18:0.1265048175):0.1429257674,19:0.2979364161):0.2848266737,20:0.5779304370):0.278793901,(((((24:0.0636976804,25:0.1602662268):0.2231431915,26:0.4730095372):0.06107625403,27:0.1733051023):0.2300764759,(28:0.9158475899,29:0.5711808842):0.211695028):0.1222377922,(((30:0.3496005616,31:0.2558573023):0.211458677,(33:0.1878739359,34:0.3109587644):0.079735558):0.09197091834,32:0.6548870486):0.1585763447):0.3619691158):0.1068651849,((21:0.5578359293,22:0.8615545695):0.3393979623,23:0.8296902713):0.4342843765):0.1686605766,(35:2.2860030299,(((((((36:0.1686273137,37:0.1947164257):0.04968168054,38:0.0750644387):0.5690923375,39:0.8874972749):0.1773608071,((41:0.4005752445,42:0.1564565283):0.06229076707,43:0.0735523409):0.8834482316):0.3417796303,40:1.0723946537):0.2842141298,(((49:0.0457012820,50:0.0565530794):0.1037942279,51:0.1053161221):0.7821239128,52:1.1216184945):0.3308950183):0.1481043405,((44:0.6969592817,(45:0.8080946972,46:1.5202523225):0.1998345491):0.3387269867,(47:1.0318651320,48:1.0150342754):0.5684532983):0.4797153754):0.5158607756):0.4250502591):0.04097905741):0.1523303414,15:0.6536682741):0.2781598678):0.1551958666):0.07731732944):0.06085422956):0.07483314286):0.0679710098);
 08: -43218.6727848 (0:0.2410015500,1:0.1866514339,(2:0.2152039312,(3:0.3815662872,((4:0.2186589120,5:0.4228372581):0.2797552171,((6:0.4591434624,7:0.4280807543):0.1514261276,(((((8:0.0630222900,9:0.0429110803):0.232304168,10:0.2485741637):0.3228201388,11:0.6521802535):0.2349950537,(12:0.0281060789,13:0.0266988880):0.5838355462):0.1456995124,((((((14:1.7433457764,(21:0.5650540701,22:0.8279868400):0.2952920984):0.1215521138,23:0.8165114010):0.2891954982,(35:2.2866888738,(((((((36:0.1685090229,37:0.1943808189):0.04972149632,38:0.0750087524):0.5664247057,39:0.8859879762):0.175415448,((41:0.4000195433,42:0.1565415007):0.06265392817,43:0.0728166549):0.8875699412):0.3578856367,40:1.0480255449):0.2798376329,(((49:0.0456650087,50:0.0565246995):0.1038509187,51:0.1049001795):0.7635870697,52:1.1424145246):0.3152235754):0.1154686161,((44:0.6975502546,(45:0.8078197656,46:1.5228116076):0.1952846261):0.3279299388,(47:1.0336090783,48:1.0111545436):0.5876283048):0.5436218258):0.5428658151):0.4037920144):0.1766036941,(((((24:0.0639553216,25:0.1596247480):0.2231489689,26:0.4721649632):0.06200894713,27:0.1731982594):0.2250524076,(28:0.9174301798,29:0.5700610105):0.2166432099):0.1186932647,(((30:0.3519101176,31:0.2530537782):0.2132190841,(33:0.1844019815,34:0.3146174880):0.07824887249):0.09529070562,32:0.6460718795):0.1644154339):0.352512236):0.1457663525,((((16:0.0318274467,17:0.0335240185):0.1494992607,18:0.1297445556):0.1352390917,19:0.3009579736):0.3028320056,20:0.5496976214):0.2441882371):0.2774366876,15:0.7138191651):0.2515773161):0.1450021002):0.08417802702):0.0599680402):0.07738544135):0.06481359463);
 09: -43218.6908865 (0:0.2410583069,1:0.1865112415,(2:0.2150930286,(3:0.3807796790,((4:0.2195715641,5:0.4220669225):0.2784419055,((6:0.4586922560,7:0.4280130146):0.1519335136,(((((8:0.0630211800,9:0.0428588278):0.2315970587,10:0.2492511463):0.324661245,11:0.6500481306):0.2354564703,(12:0.0280432661,13:0.0266893551):0.5832416352):0.1447056811,((((((14:1.7376239900,(21:0.5623941499,22:0.8301928429):0.2802261335):0.1355352799,23:0.8312421197):0.2853748029,(35:2.3011585277,(((((((36:0.1684866463,37:0.1943946096):0.04924541698,38:0.0752372755):0.5674978559,39:0.8864597634):0.1640408906,((41:0.3998429550,42:0.1565371194):0.06299995535,43:0.0719985294):0.8935649425):0.3598182109,40:1.0409011939):0.2828910146,(((49:0.0455942160,50:0.0565162483):0.1061315704,51:0.1018638081):0.7691956558,52:1.1356904846):0.3107862636):0.1165957437,((44:0.6892884631,(45:0.8053779998,46:1.5236893185):0.1979169447):0.3273622757,(47:1.0365314851,48:1.0067606474):0.5899725469):0.5471153875):0.5119170817):0.4164670174):0.1695005398,(((((24:0.0622360284,25:0.1608587768):0.2250146258,26:0.4702146962):0.06025688817,27:0.1740649747):0.2543747699,(28:0.9228715434,29:0.5589486469):0.1955107156):0.143108285,(((30:0.3447995261,31:0.2551967851):0.1579690542,32:0.6579637177):0.09175722526,(33:0.1893420978,34:0.3093956996):0.07794802306):0.1979763003):0.3381719393):0.1527738266,((((16:0.0318342499,17:0.0334992700):0.1493512931,18:0.1297846353):0.1361327107,19:0.3001140946):0.3090490234,20:0.5420440191):0.2490032352):0.2742375048,15:0.7148462019):0.2521992678):0.1470926932):0.08292761289):0.06055761741):0.07765792415):0.06488554498);
 10: -43218.7280923 (0:0.2411305885,1:0.1857958818,(2:0.2138134463,(3:0.3790239162,((4:0.2192569481,5:0.4223775077):0.2827746816,((6:0.4599289024,7:0.4275394955):0.1553536916,(((((8:0.0630966187,9:0.0428246750):0.2305835135,10:0.2506361672):0.3248789961,11:0.6511065665):0.2327948248,(12:0.0286157720,13:0.0261731441):0.5888400006):0.1456323706,(((((14:1.7562720244,(21:0.5728130218,22:0.8213846541):0.25944482):0.1380652898,23:0.8389516009):0.3197826234,(35:2.2688842195,(((((((36:0.1684299999,37:0.1942898827):0.04903439766,38:0.0754918472):0.5664329672,39:0.8840867986):0.1770658964,((41:0.3997566422,42:0.1564079610):0.06303298269,43:0.0723368490):0.8854789434):0.3484305336,40:1.0537117581):0.2804290379,(((49:0.0456480047,50:0.0564808369):0.1018706041,51:0.1077951931):0.7711912942,52:1.1298682031):0.3260299072):0.1238906101,((44:0.6945704307,(45:0.8057386231,46:1.5231438162):0.1988176471):0.3305025981,(47:1.0367047617,48:1.0090633403):0.5785933965):0.5302910637):0.5442863769):0.407598188):0.1364870531,(((((16:0.0318997776,17:0.0334886505):0.1509241091,18:0.1281492205):0.1379304314,19:0.3022299163):0.2888368825,20:0.5717078603):0.264689903,(((((24:0.0629202286,25:0.1606377888):0.2235691402,26:0.4724239368):0.06187670842,27:0.1732331336):0.2310275364,(28:0.9163995011,29:0.5663130294):0.2100373925):0.1249352139,(((30:0.3501327154,31:0.2562593619):0.2117444834,(33:0.1901273907,34:0.3083228744):0.0785046344):0.08931476593,32:0.6621623147):0.1484748763):0.3694678522):0.1402747683):0.2615024163,15:0.6942449343):0.2593415404):0.1418510902):0.0853175661):0.05797988948):0.07744161445):0.06612873691);
 11: -43218.7339195 (0:0.2409818845,1:0.1854187992,(2:0.2137547824,(3:0.3779956525,((4:0.2186778503,5:0.4218144021):0.283161877,((6:0.4596937843,7:0.4257555041):0.1577334437,(((((8:0.0630299163,9:0.0427814665):0.2295914159,10:0.2508977012):0.3260129945,11:0.6494630263):0.2344295739,(12:0.0287510732,13:0.0258654291):0.5866219532):0.1418752853,(((((14:1.7613815464,(21:0.5648643556,22:0.8324095788):0.2569411462):0.1358880022,23:0.8509448066):0.3882019695,(((((16:0.0319441723,17:0.0334273653):0.1508446144,18:0.1278854269):0.1408203364,19:0.2998360564):0.296172699,20:0.5640300408):0.2791246161,(((((24:0.0616478024,25:0.1615837932):0.2247347403,26:0.4713208185):0.05904909209,27:0.1745103151):0.2602436803,(28:0.9200826492,29:0.5573530497):0.1913837165):0.1465619245,(((30:0.3425941854,31:0.2579357568):0.1564590435,32:0.6641337106):0.09158636553,(33:0.1935967558,34:0.3044327200):0.07933028787):0.1910538017):0.3483156727):0.1208434476):0.1178805573,(35:2.2653833332,(((((((36:0.1681230107,37:0.1940225358):0.04931462517,38:0.0750911421):0.5656562146,39:0.8817881331):0.1763104954,((41:0.3992571340,42:0.1560148710):0.06270177584,43:0.0725826220):0.8826796567):0.3467178992,40:1.0631601105):0.2854810286,(((49:0.0456131050,50:0.0564128542):0.1039803953,51:0.1045969100):0.7816523288,52:1.1148090003):0.3266661309):0.1285853531,((44:0.6926808977,(45:0.8060565893,46:1.5167230137):0.1996588841):0.3314948727,(47:1.0312518241,48:1.0096139512):0.5784655274):0.5022059852):0.5546090047):0.4379785466):0.2122013202,15:0.6887264997):0.261853147):0.1455375072):0.08529365215):0.05812794158):0.07671455804):0.06681585001);
 12: -43218.7354751 (0:0.2404482621,1:0.1858888806,(2:0.2144294320,(3:0.3803084567,((4:0.2180560241,5:0.4212995661):0.2791405224,((6:0.4579076186,7:0.4267802630):0.1502695819,(((((8:0.0628428622,9:0.0427611388):0.2313174379,10:0.2484319083):0.3209745824,11:0.6497900479):0.2351405516,(12:0.0279948704,13:0.0266670051):0.5832906848):0.1459626982,((((((14:1.7451614561,(21:0.5645177720,22:0.8239948248):0.2625880677):0.1497743453,23:0.8164948808):0.2692879477,(35:2.3460122598,(((((((36:0.1681306097,37:0.1937783612):0.04919278157,38:0.0749250725):0.5593544719,39:0.8840788410):0.1852825335,((41:0.3986502934,42:0.1560167385):0.06217098216,43:0.0729797364):0.8717971399):0.3540631044,40:1.0346941696):0.2600724569,((44:0.6958376477,(45:0.8012645454,46:1.5213553840):0.1967172481):0.333225986,(47:1.0405669766,48:1.0006470720):0.5787428665):0.5728000461):0.1541962516,(((49:0.0455133040,50:0.0563702116):0.1025110511,51:0.1046787981):0.7598937361,52:1.1288575402):0.2461483527):0.5540806265):0.3717829121):0.1914778364,(((((24:0.0638117477,25:0.1591127885):0.2225181209,26:0.4703097750):0.06112748476,27:0.1729737289):0.2244970144,(28:0.9143773155,29:0.5665222512):0.2184989586):0.116479673,(((30:0.3498390976,31:0.2530619674):0.2127122698,(33:0.1848324447,34:0.3121291553):0.07780404718):0.09496288088,32:0.6441839878):0.1639938405):0.3521465391):0.1484866678,((((16:0.0317658739,17:0.0334112163):0.1491061958,18:0.1293213440):0.1367246255,19:0.2983997747):0.3067905042,20:0.5446007664):0.2381855939):0.2811084088,15:0.7150841803):0.2498040482):0.143706614):0.08415007231):0.05966740526):0.07723547856):0.06460539061);
 13: -43218.7608826 (0:0.2412822542,1:0.1863258090,(2:0.2146969491,(3:0.3808394679,((4:0.2193051591,5:0.4218994556):0.2787965788,((6:0.4588477160,7:0.4279858779):0.1512566517,(((((8:0.0630629217,9:0.0428192610):0.2307998861,10:0.2508668811):0.3229435332,11:0.6496880646):0.2382270707,(12:0.0279445676,13:0.0268146796):0.5836776107):0.1429681488,((((((14:1.7389550085,(21:0.5627743207,22:0.8339229714):0.2793364282):0.1161273954,23:0.8397149183):0.2857768036,(35:2.4248933270,(((((((36:0.1682371064,37:0.1940038745):0.05095634521,38:0.0739715559):0.5648328856,39:0.8843108283):0.1868666197,((41:0.3994319645,42:0.1562848837):0.06225066086,43:0.0733806400):0.8707446334):0.3591659184,40:1.0346166562):0.2581374895,((44:0.6989372213,(45:0.8030077162,46:1.5250509819):0.198326486):0.3348473458,(47:1.0455661714,48:1.0034057960):0.5804584715):0.5786343883):0.161176101,(((49:0.0456586803,50:0.0564776495):0.09807721416,51:0.1126438621):0.7647050844,52:1.1284052760):0.2438496697):0.6549856228):0.3017688303):0.1774108151,(((((24:0.0624813864,25:0.1608979005):0.2249081401,26:0.4706643991):0.06004575859,27:0.1741634158):0.2543207049,(28:0.9244811017,29:0.5575760653):0.1996927002):0.1388658517,(((30:0.3451996444,31:0.2558537232):0.1583039092,32:0.6576840518):0.09149379958,(33:0.1901310629,34:0.3089274452):0.07905031946):0.2014670366):0.336428169):0.1559191242,((((16:0.0318974104,17:0.0335008342):0.1495722781,18:0.1298286653):0.1376640322,19:0.2993330775):0.314883045,20:0.5374884238):0.243081539):0.2782694753,15:0.7184289076):0.2499785512):0.1468561814):0.08296654225):0.06059265877):0.07773163449):0.06497852149);
 14: -43218.8129304 (0:0.2414801995,1:0.1864886150,(2:0.2144192979,(3:0.3806290600,((4:0.2189466579,5:0.4228659660):0.2802012662,((6:0.4594036247,7:0.4283302549):0.1523282864,(((((8:0.0631321610,9:0.0428007862):0.2306372208,10:0.2515802903):0.3237897924,11:0.6493770080):0.2376997537,(12:0.0281912894,13:0.0267024302):0.5860862523):0.14409051,((((((14:1.7313821257,(21:0.5641246929,22:0.8296754106):0.2781395705):0.1202118843,23:0.8473708265):0.2978854569,(35:2.3959066314,((((((36:0.1681889513,37:0.1940466972):0.04949888459,38:0.0754354214):0.5665955791,39:0.8865462899):0.1502423781,((41:0.3992269830,42:0.1561132211):0.06415588632,43:0.0718277940):0.9129660384):0.3725233217,40:1.0217097644):0.2393083367,(((44:0.6803378465,(45:0.7983803810,46:1.5320161435):0.2134740497):0.3218107708,(47:1.0463761079,48:1.0062374693):0.584661462):0.6049136768,(((49:0.0456310969,50:0.0564252597):0.1005777532,51:0.1103667755):0.7651258974,52:1.1342318672):0.2929482333):0.1287403761):0.6415379945):0.3123683252):0.1697534623,(((((24:0.0622939272,25:0.1610577467):0.2249412874,26:0.4705028156):0.06116590071,27:0.1735571664):0.2551246936,(28:0.9232792043,29:0.5584992406):0.197839792):0.1409797945,(((30:0.3459551706,31:0.2545017867):0.1584540795,32:0.6583118334):0.0923324921,(33:0.1906157550,34:0.3093177066):0.07835907255):0.1971291421):0.3343530738):0.1520633492,((((16:0.0318344183,17:0.0335552207):0.149312918,18:0.1301175403):0.1356412243,19:0.3014896330):0.3075502011,20:0.5488914643):0.2491384651):0.2782986469,15:0.7154271198):0.2526015207):0.1452896682):0.08305318626):0.06049435131):0.07759539007):0.06529472836);
 15: -43218.8318857 (0:0.2406576568,1:0.1850661159,(2:0.2126367171,(3:0.3787756288,((4:0.2179305428,5:0.4224783521):0.2826163507,((6:0.4587858490,7:0.4257824961):0.1619275635,(((((8:0.0629121525,9:0.0428356774):0.2314525467,10:0.2482715561):0.3310300454,11:0.6456022348):0.2336919407,(12:0.0291544342,13:0.0255877161):0.5786548456):0.1395850578,(((14:1.8308235016,(35:2.2777596955,(((((((36:0.1681762100,37:0.1942143284):0.05026914757,38:0.0743930193):0.5665521912,39:0.8753064160):0.187674967,((41:0.3994747991,42:0.1557772895):0.06151131183,43:0.0744811807):0.8628016848):0.3478854262,40:1.0762147418):0.2710315747,(((49:0.0456049223,50:0.0564164497):0.1051548264,51:0.1027280780):0.7694711481,52:1.1323066489):0.3504980822):0.1484138947,((44:0.6973718896,(45:0.8057693000,46:1.5147903414):0.1990520652):0.341006921,(47:1.0370122898,48:1.0092514960):0.5600536258):0.4705330251):0.4946391274):0.3895544985):0.03329749094,((((((16:0.0319937632,17:0.0333641587):0.152510338,18:0.1260440938):0.141542806,19:0.2989290965):0.2819480919,20:0.5809789482):0.2819208879,(((((24:0.0637603921,25:0.1598980389):0.2226924467,26:0.4721776257):0.06111891622,27:0.1731656350):0.2299388722,(28:0.9134888872,29:0.5695598863):0.2130509237):0.1228178196,(((30:0.3489847887,31:0.2553576217):0.211222771,(33:0.1876675124,34:0.3102730046):0.07976723571):0.09106195262,32:0.6544139072):0.1571496295):0.357526342):0.107206509,((21:0.5558821324,22:0.8584297325):0.3393656995,23:0.8246336499):0.4349886669):0.1761115956):0.1887392074,15:0.6516895692):0.2786498126):0.1532472433):0.0805652587):0.05930618809):0.07484935255):0.06737654102);
 16: -43218.9103633 (0:0.2407970621,1:0.1854053223,(2:0.2138303270,(3:0.3775384092,((4:0.2191812436,5:0.4216972455):0.2819924153,((6:0.4586728692,7:0.4264128674):0.155656541,(((((8:0.0629948287,9:0.0427911213):0.2307574159,10:0.2496861128):0.3255402023,11:0.6500282704):0.2323830265,(12:0.0286481157,13:0.0260631486):0.5897985344):0.1442935474,(((((14:1.7420162143,(21:0.5692810986,22:0.8227366493):0.2580566975):0.13550493,23:0.8476839615):0.2951915428,(35:2.3004359138,(((((((36:0.1683537015,37:0.1942485072):0.04925104503,38:0.0752832611):0.5670964465,39:0.8827433445):0.1719920489,((41:0.3994834782,42:0.1563265415):0.06287950793,43:0.0724371613):0.888934055):0.3493023867,40:1.0482261322):0.2789986089,(((49:0.0455822677,50:0.0564797925):0.1053092137,51:0.1026241935):0.7678084501,52:1.1309995234):0.3222975086):0.1121452715,((44:0.6929558931,(45:0.8027221979,46:1.5216659900):0.1996088239):0.3278223428,(47:1.0330197069,48:1.0086042793):0.5837505076):0.5368942498):0.583325346):0.374472117):0.1363384616,(((((16:0.0319276225,17:0.0333918200):0.1508513518,18:0.1271325135):0.1414288732,19:0.2980684439):0.3002200676,20:0.5572486692):0.2596492506,(((((24:0.0616953670,25:0.1615634512):0.2440751627,27:0.1996195041):0.06299501435,26:0.4410204491):0.2214435512,(28:0.9127027391,29:0.5600903910):0.1981885721):0.1374919492,(((30:0.3426115394,31:0.2564046693):0.1559085245,32:0.6668955579):0.09085761497,(33:0.1979065872,34:0.3000941102):0.07375411725):0.1939746747):0.3622580174):0.1496565634):0.2641006651,15:0.6887147957):0.2661814213):0.1424450706):0.08499680521):0.05820099472):0.07771022107):0.06644171418);
 17: -43219.0939737 (0:0.2407252548,1:0.1854296771,(2:0.2142117685,(3:0.3784587699,((4:0.2191450487,5:0.4208612197):0.2815898792,((6:0.4597669029,7:0.4260956108):0.1553884835,(((((8:0.0629551915,9:0.0427290790):0.2302626772,10:0.2497760393):0.3245014638,11:0.6488558101):0.2318247599,(12:0.0286189150,13:0.0261159051):0.5889771334):0.1494748147,(((((14:1.7498177583,(21:0.5719852711,22:0.8199436708):0.2530073404):0.1296229972,23:0.8515872270):0.3172623615,(35:2.3355496464,((((((36:0.1681468149,37:0.1941460657):0.04888724848,38:0.0755985535):0.570694083,39:0.8992628455):0.1309755346,((41:0.3990955220,42:0.1563378582):0.0641084358,43:0.0707912210):0.9269660674):0.3684840764,40:1.0280594778):0.2432152861,(((44:0.6826291869,(45:0.7978178371,46:1.5281466564):0.212683751):0.3195704613,(47:1.0315922906,48:1.0115776442):0.5852534534):0.598697739,(((49:0.0454955581,50:0.0564262467):0.107010951,51:0.1000459201):0.7767819993,52:1.1190709441):0.2989007354):0.1326094246):0.626530674):0.3215124288):0.1436242952,(((((16:0.0318274366,17:0.0334307306):0.1505306128,18:0.1278986844):0.1385364527,19:0.2994913650):0.2905071259,20:0.5644072679):0.2589274802,(((((24:0.0631046566,25:0.1599774451):0.2227854644,26:0.4710652066):0.06277122152,27:0.1710121345):0.2275502547,(28:0.9108780493,29:0.5698297308):0.2140500733):0.1391285067,(((30:0.3471652081,31:0.2576044718):0.2147877677,(33:0.1916718132,34:0.3066169825):0.07672706875):0.09551326275,32:0.6530451281):0.1281724388):0.3697055746):0.1371826073):0.2659211696,15:0.6930875201):0.2589743801):0.1398925444):0.08401247359):0.05804111875):0.07779814864):0.06579204203);
 18: -43219.1082131 (0:0.2406457205,1:0.1858916456,(2:0.2147227478,(3:0.3804620404,((4:0.2195197710,5:0.4210638726):0.2765865079,((6:0.4576597977,7:0.4266166465):0.1558169596,(((((8:0.0629253320,9:0.0428416609):0.2328018125,10:0.2486404843):0.3239333746,11:0.6498704319):0.2372494178,(12:0.0283914247,13:0.0262966564):0.581727777):0.1411609955,((((((14:1.7298783171,(21:0.5604295184,22:0.8366366286):0.2815215475):0.1142284811,23:0.8485632869):0.2808145573,(35:2.4247334608,(((((((36:0.1683644006,37:0.1941550101):0.05101275603,38:0.0739969920):0.5662978386,39:0.8826684061):0.185078015,((41:0.3996591215,42:0.1562980390):0.06220449704,43:0.0733068163):0.8729857565):0.360889718,40:1.0337254630):0.2581005058,((44:0.6986330988,(45:0.8014570516,46:1.5247812756):0.1979048419):0.3350540119,(47:1.0423933962,48:1.0051900699):0.5805017344):0.5756227713):0.1676753441,(((49:0.0455828400,50:0.0565171457):0.09803294774,51:0.1125645152):0.7620789562,52:1.1293817911):0.2371234916):0.6386653519):0.2994614874):0.1761083066,(((((24:0.0619924967,25:0.1613088249):0.2476093524,27:0.1953054638):0.067019179,26:0.4352505216):0.236999533,(28:0.9241609979,29:0.5487843752):0.1973428074):0.1388244807,((((30:0.3359663117,31:0.2640034268):0.163374633,32:0.6546111559):0.1207402239,33:0.1755534684):0.0924208712,34:0.2633325149):0.2021463679):0.342463006):0.1539689176,((((16:0.0319049813,17:0.0333876490):0.1492466056,18:0.1292078157):0.142325974,19:0.2938309891):0.3165583594,20:0.5301232143):0.2367686549):0.281368072,15:0.7090551798):0.2577880094):0.1469607301):0.07910751482):0.06080715174):0.0770007354):0.06466984182);
 19: -43219.1530581 (0:0.2406043712,1:0.1863031560,(2:0.2148815181,(3:0.3799147460,((4:0.2190115442,5:0.4215859465):0.2779267119,((6:0.4580107116,7:0.4273128298):0.1504246177,(((((8:0.0629537136,9:0.0428809580):0.2317292257,10:0.2492341254):0.3235117529,11:0.6504368269):0.2368743956,(12:0.0280763759,13:0.0266448516):0.582182617):0.1413418507,((((((14:1.7277448776,(21:0.5612236906,22:0.8324495836):0.2908580945):0.1202137806,23:0.8370991839):0.2708917764,(35:2.2883169292,(((((((36:0.1687127679,37:0.1946702501):0.04949724903,38:0.0752517634):0.5659807815,39:0.8859383184):0.1692001914,((41:0.4001727456,42:0.1566586861):0.06280062397,43:0.0724333930):0.8931000391):0.360859037,40:1.0400687112):0.2774384504,(((49:0.0456100955,50:0.0565427535):0.1033503976,51:0.1057643516):0.7650035113,52:1.1375592832):0.3119635136):0.1245216702,((44:0.6936794371,(45:0.8059129030,46:1.5221124406):0.1951798087):0.3289861986,(47:1.0310721379,48:1.0104335610):0.5876078111):0.5416861104):0.4785211424):0.4371503189):0.1708042274,(((((24:0.0621932485,25:0.1608732974):0.2468542354,27:0.1981814569):0.06559500956,26:0.4388892270):0.2098440086,(28:0.9201835598,29:0.5593905859):0.2021451262):0.1320453803,(((30:0.3453947195,31:0.2540924158):0.1564587311,32:0.6615110494):0.09463953678,(33:0.1943709175,34:0.3054174020):0.0714398851):0.2002145062):0.3472391468):0.152669712,((((16:0.0318832459,17:0.0334449107):0.1497794998,18:0.1288188873):0.1396400313,19:0.2962045873):0.3124325033,20:0.5341444575):0.2411663944):0.2794714445,15:0.7056528324):0.2583145842):0.1472869932):0.08336299081):0.0608980495):0.07772133553):0.06457663696);
PhyloTree:
 newick: (0:0.2397654523,1:0.1852241155,(2:0.2081393116,(3:0.3776910475,((4:0.2162145032,5:0.4226092666)99.5/92:0.2818045999,((6:0.4644514350,7:0.4157034913)94.8/89:0.1630075281,((((8:0.0638018956,9:0.0420163160)97.3/99:0.2274345878,10:0.2525611311)97.9/98:0.3304890736,11:0.6497666604)98.6/96:0.281983015,((12:0.0294413099,13:0.0252868147)100/100:0.5593621709,((14:1.8272573421,(((((((16:0.0320079859,17:0.0333311202)99.7/100:0.1514095907,18:0.1262490265)95.6/100:0.1446432609,19:0.2951659460)99.5/100:0.3038752335,20:0.5507729547)92.1/88:0.2707765616,(((((24:0.0619063440,25:0.1612581338)100/100:0.2445121246,27:0.2000878563)2.8/45:0.06548164099,26:0.4365538537)98.1/100:0.2182958834,(28:0.9193054707,29:0.5555152567)96/97:0.1974403653)94.6/90:0.1276995718,(((30:0.3430401978,31:0.2557661039)94.1/98:0.152739644,32:0.6696142995)48.5/55:0.09532571156,(33:0.1984794836,34:0.2995202318)23.5/57:0.07349515915)98.4/90:0.1984105635)99.8/99:0.3586165521)84.3/58:0.1072877974,((21:0.5516178603,22:0.8612795200)89/86:0.3295491703,23:0.8411860970)96.7/69:0.4282415384)78.5/43:0.1837389874,(35:2.2816533963,(((((((36:0.1680286093,37:0.1940067451)65.1/82:0.0498193124,38:0.0744981536)100/100:0.5654279964,39:0.8841286438)65.2/70:0.1725214545,((41:0.3989837465,42:0.1558408787)86.5/91:0.06204338023,43:0.0732589864)100/100:0.8861629611)90/91:0.3466185355,40:1.0617733824)91.1/83:0.2825154691,(((49:0.0455617912,50:0.0563997665)97.4/100:0.1046696006,51:0.1033267058)100/100:0.7785632093,52:1.1137904548)93/86:0.3288791123)41.7/40:0.1447275288,((44:0.6913463522,(45:0.8064534989,46:1.5138589270)88.4/86:0.2014408422)96.4/95:0.3345678724,(47:1.0299261144,48:1.0127807636)99.5/100:0.5734622309)98.9/100:0.4829495604)94.4/98:0.4790424635)74.3/65:0.4087240019)59.6/31:0.03163481788)68.3/66:0.146974466,15:0.6557968866)97/86:0.2212900161)26.4/42:0.1863358301)88.5/86:0.1337174137)52.8/60:0.08255029308)81.1/66:0.05970956441)59.9/68:0.07265948172)76.7/66:0.07230789447);
RateFree3:
 prop: 0.1308460977, 0.2555041373, 0.613649765
 rates: 0.1123475536, 0.4692621597, 1.410252863
RateFree4:
 prop: 0.06671920285, 0.1804040309, 0.2717929603, 0.481083806
 rates: 0.05667564993, 0.2638755932, 0.7393760637, 1.55411013
RateFree5:
 prop: 0.04583904276, 0.1361342625, 0.2103032372, 0.4176907035, 0.190032754
 rates: 0.0773196727, 0.3183619156, 0.6984957516, 1.162201158, 1.688020785
RateGamma:
 gamma_shape: 1.110847974
RateGammaInvar:
 gamma_shape: 1.172567808
 p_invar: 0.006320432547
RateInvar:
 p_invar: 0.01098178546
StopRule:
 curIteration: 141
 start_real_time: 1699425994
 time_vec: 40, 10, 1
UFBoot:
 000: 1 -42420.54072 -43226.27502 (0:0.225017,1:0.182329,(2:0.253634,(3:0.443324,(((4:0.180016,(5:0.104609,35:2.440942):0.366421):0.321537,(6:0.546825,7:0.520815):0.16817):0.0691147,(((((8:0.042620,9:0.032864):0.184021,10:0.268611):0.48138,11:0.488249):0.332118,(12:0.022566,13:0.057195):0.580338):0.154542,(((14:1.573799,((21:0.846244,22:0.765286):0.268198,23:0.817051):0.3168):0.261428,(((((16:0.047451,17:0.055649):0.16328,18:0.163151):0.150617,19:0.285084):0.241816,20:0.687334):0.217022,(((((24:0.092396,25:0.176516):0.281692,26:0.663419):0.0906288,27:0.120329):0.320426,(28:1.123369,29:0.586971):0.153305):0.0712731,(((30:0.366578,31:0.189267):0.230988,(33:0.163030,34:0.291812):0.062212):0.137223,32:0.695171):0.172508):0.45135):0.102248):0.197036,(15:0.457892,(((((((36:0.151118,37:0.220181):0.06217,38:0.042869):0.552965,39:0.818946):0.257615,((41:0.494351,43:0.099462):0.0374191,42:0.122702):0.770007):0.368746,((44:0.844281,(45:0.684933,46:1.592554):0.250832):0.365759,(47:1.088371,48:1.140505):0.522807):0.499786):0.15485,40:0.952346):0.273718,(((49:0.040012,50:0.069557):0.0939203,51:0.085575):0.834684,52:1.039691):0.202202):1.06812):0.268166):0.300588):0.149426):0.0605268):0.106625):0.0618757);
 001: 1 -43818.15664 -43222.91232 (0:0.221123,1:0.216605,((2:0.167128,3:0.386290):0.0528466,((4:0.252738,5:0.580596):0.181079,((6:0.390345,7:0.532204):0.167665,((((8:0.044191,9:0.027233):0.203107,10:0.255856):0.267774,11:0.692262):0.273075,((12:0.021302,13:0.029537):0.563428,((((((14:1.599214,(21:0.519888,22:0.770366):0.461829):0.092159,23:0.874389):0.392842,(35:2.813683,(((((((36:0.181769,37:0.228409):0.0581264,38:0.093376):0.485141,39:0.976788):0.462291,((41:0.466994,42:0.130119):0.0475767,43:0.098673):0.739237):0.417468,40:1.021564):0.243248,((44:0.901319,(45:0.640468,46:1.563405):0.157513):0.438491,(47:1.002581,48:1.043736):0.687047):0.553745):0.365174,(((49:0.066578,50:0.052273):0.0908771,51:0.143921):0.728441,52:1.222347):0.214948):0.507349):0.47215):0.159541,((((24:0.065066,25:0.193061):0.227281,(26:0.416907,27:0.140707):0.0966614):0.274932,(28:1.063767,29:0.520647):0.212662):0.0830755,(((30:0.316317,31:0.307469):0.175502,(33:0.186198,34:0.272225):0.0868154):0.149469,32:0.674230):0.131467):0.315047):0.231453,((((16:0.033333,17:0.028968):0.164763,18:0.179055):0.104566,19:0.365669):0.214735,20:0.527389):0.177156):0.232,15:0.714085):0.150416):0.18647):0.129071):0.0938329):0.049351):0.0485559);
 002: 1 -42542.76495 -43240.03926 (0:0.260819,(1:0.128926,(3:0.286094,((4:0.207758,(5:0.266913,35:2.059176):0.182276):0.230163,((6:0.522508,7:0.375073):0.165698,(((((8:0.069553,9:0.046583):0.271299,10:0.240121):0.332613,11:0.664436):0.233165,(12:0.030676,13:0.039237):0.526073):0.0965911,((((((14:1.399813,(21:0.599831,22:0.695972):0.269828):0.149211,(((((((36:0.157351,37:0.182152):0.0459935,38:0.070548):0.559909,39:0.966513):0.121901,((41:0.369668,42:0.164019):0.0901689,43:0.067479):0.930161):0.388429,((44:0.645417,(45:0.704247,46:1.696734):0.237425):0.206059,(47:0.942725,48:0.883984):0.435824):0.635875):0.360684,40:0.930010):0.205305,(((49:0.032919,50:0.060221):0.084644,51:0.103685):0.673346,52:1.213416):0.110997):0.708765):0.235438,23:0.948396):0.44114,((((((24:0.061752,25:0.157066):0.230792,27:0.185282):0.0645602,26:0.422245):0.125683,(28:0.920139,29:0.517482):0.310563):0.138062,32:0.653478):0.0622464,((30:0.308223,31:0.325198):0.185649,(33:0.231460,34:0.244482):0.0556686):0.133648):0.294106):0.13489,((((16:0.026339,17:0.042891):0.12843,18:0.085173):0.155576,19:0.279415):0.326748,20:0.537595):0.12089):0.285212,15:0.782475):0.256293):0.1576):0.0619724):0.0922852):0.102102):0.0554961,2:0.154048);
 003: 1 -42021.9331 -43240.00642 (0:0.213250,1:0.190580,(2:0.261179,((3:0.261913,((6:0.456289,(((((8:0.050548,9:0.043049):0.264441,10:0.259059):0.279357,11:0.762580):0.378424,(12:0.003368,13:0.035627):0.649598):0.217186,(((((14:1.424985,(21:0.674558,(22:0.765643,23:0.926451):0.154875):0.185535):0.423107,((((((((36:0.178376,38:0.114045):0.0623244,37:0.148706):0.554396,39:0.909861):0.0595538,((41:0.411683,42:0.161049):0.0892539,43:0.061647):0.916964):0.325853,40:1.173040):0.28108,((44:0.538119,(47:1.078173,48:1.065008):0.624485):0.15804,(45:0.735190,46:1.713286):0.185591):1.07864):0.200966,((49:0.040312,50:0.077094):0.0965322,51:0.097226):1.16851):0.170166,52:1.139893):0.922537):0.0836542,(((((24:0.068606,25:0.157859):0.232997,26:0.523676):0.0966452,27:0.154368):0.356462,(28:1.223833,29:0.624209):0.18609):0.224505,(((30:0.300447,32:0.688771):0.101411,31:0.294605):0.228036,(33:0.273786,34:0.325412):0.0480569):0.150441):0.288235):0.0658511,((((16:0.031437,17:0.037457):0.126414,18:0.119487):0.210993,19:0.182262):0.425065,20:0.542222):0.301775):0.30148,15:0.772931):0.306061):0.156217):0.0689524,7:0.523258):0.277203):0.102968,(4:0.147710,(5:0.376545,35:2.919963):0.154132):0.322641):0.0592406):0.0907495);
 004: 1 -44551.46792 -43228.12699 (0:0.198588,1:0.192760,((2:0.185769,(3:0.306174,((6:0.420143,7:0.414426):0.117914,((((8:0.042716,9:0.044445):0.183146,10:0.260856):0.117849,11:0.527405):0.423999,((12:0.036544,13:0.026496):0.581266,(((14:2.168004,((((((((36:0.175339,37:0.190333):0.098529,38:0.035778):0.448709,39:1.109894):0.23892,((41:0.391577,42:0.191411):0.0763808,43:0.064197):0.80592):0.333938,40:1.348262):0.15633,((44:0.548516,(45:0.773759,46:1.754923):0.124373):0.406747,(47:1.094723,48:0.810168):0.422538):0.524843):0.297553,((49:0.047080,50:0.047197):0.0626107,51:0.106494):0.737359):0.204558,52:1.017605):0.527667):2.32759e-06,(((((((16:0.041973,17:0.034401):0.134107,18:0.147127):0.180198,(19:0.280394,20:0.690299):0.115542):0.5318,((((30:0.278960,31:0.304636):0.113329,32:0.606895):0.172653,33:0.165587):0.141111,34:0.286928):0.185698):0.158665,((((24:0.073222,25:0.209118):0.281453,27:0.166127):0.0824561,26:0.394039):0.188912,(28:1.206663,29:0.698971):0.113552):0.0968692):0.170826,((21:0.552348,22:0.943450):0.300468,23:0.808924):0.544185):0.186564,35:2.414524):0.0627614):0.220719,15:0.724106):0.154082):0.250631):0.1064):0.0894186):0.0656558):0.0513617,(4:0.290249,5:0.502915):0.228302):0.0403242);
 005: 1 -42281.9174 -43223.72805 (0:0.165122,1:0.185908,(2:0.176771,(3:0.390821,((4:0.195460,5:0.393902):0.320095,((6:0.364112,7:0.312554):0.117439,((((8:0.094984,9:0.063091):0.244503,10:0.244813):0.344257,11:0.486298):0.24068,((12:0.031358,13:0.020919):0.354902,(((((14:2.011308,(21:0.396882,22:1.052613):0.232105):0.262324,23:0.724755):0.378736,(((((16:0.036675,17:0.025364):0.127953,18:0.159823):0.150531,19:0.273686):0.25572,20:0.531547):0.222215,(((((24:0.088738,25:0.122598):0.234694,27:0.199459):0.101822,26:0.385183):0.173198,(28:0.938358,29:0.531238):0.166792):0.0452429,(((30:0.390729,31:0.251791):0.145661,(33:0.179653,34:0.253114):0.123803):0.141819,32:0.835683):0.128741):0.372162):0.137864):0.189336,(35:1.910650,((((((((36:0.154808,37:0.208808):0.0420695,38:0.095489):0.500496,39:0.824646):0.2555,((41:0.411744,42:0.151269):0.0829526,43:0.091583):0.853225):0.353516,40:1.115899):0.350738,((44:0.762676,(45:0.786879,46:1.586959):0.102384):0.335268,(47:1.044976,48:0.927116):0.547044):0.290174):0.218969,((49:0.043309,50:0.040342):0.125989,51:0.126398):0.940507):0.170391,52:1.082421):0.311028):0.489127):0.172233,15:0.629894):0.128751):0.197235):0.179242):0.0903079):0.0702502):0.0940597):0.0507345);
 006: 1 -42237.22187 -43220.31109 (0:0.189323,1:0.224626,(2:0.148168,(3:0.282112,(((4:0.289186,5:0.299234):0.167953,(6:0.435624,7:0.433411):0.114702):0.0815249,(((((8:0.033898,9:0.049605):0.256572,10:0.175871):0.260312,11:0.752940):0.181879,(12:0.017851,13:0.026410):0.689629):0.159346,((((((14:1.609015,(21:0.556616,22:0.910405):0.180132):0.134511,23:0.816471):0.466935,(35:2.080601,(((((36:0.183755,37:0.191704):0.0582742,38:0.055919):0.567622,(39:0.889025,((41:0.420602,42:0.123699):0.0510296,43:0.066263):0.887469):0.126777):0.479154,40:0.936784):0.284601,(((44:0.626981,(45:0.782240,46:1.749951):0.226039):0.312859,(47:1.108573,48:1.034406):0.547676):0.67552,(((49:0.051359,50:0.055503):0.10615,51:0.120825):0.757074,52:1.184654):0.209222):0.202229):0.274227):0.427614):0.107175,(((((24:0.107053,25:0.167751):0.2224,26:0.464264):0.0866055,27:0.198034):0.30468,(28:0.781504,29:0.485704):0.132155):0.0967889,((((30:0.378685,31:0.224758):0.226182,32:0.693210):0.0880285,33:0.170224):0.112548,34:0.265373):0.271788):0.310852):0.127187,((((16:0.045281,17:0.034486):0.171911,18:0.141650):0.106023,19:0.255759):0.318965,20:0.398068):0.347278):0.15107,15:0.695682):0.193674):0.119991):0.0998199):0.1235):0.0961638);
 007: 1 -45544.28124 -43224.37155 (0:0.259246,1:0.172540,(2:0.218642,(3:0.297079,((4:0.266718,5:0.502050):0.27393,(((6:0.525158,7:0.425433):0.0861956,(((8:0.070615,9:0.043691):0.250545,10:0.253364):0.376036,11:0.662570):0.281039):0.154777,((12:0.036810,13:0.033923):0.448535,((14:1.757568,(((((((16:0.035184,17:0.056576):0.165338,18:0.116020):0.218905,19:0.370555):0.232658,20:0.548324):0.362636,(((((24:0.055613,25:0.148006):0.243219,27:0.193500):0.116087,26:0.465295):0.208351,(28:0.940496,29:0.705447):0.212049):0.170407,((((30:0.350060,31:0.227644):0.11654,32:0.622919):0.117471,33:0.224988):0.118193,34:0.350036):0.184415):0.228436):0.0878716,((21:0.658885,22:1.040460):0.288522,23:0.722445):0.390729):0.241758,(35:2.101237,(((((((36:0.177112,37:0.221754):0.0538067,38:0.054802):0.608862,39:0.916567):0.176635,((41:0.374786,42:0.159576):0.0616831,43:0.065672):1.02473):0.229071,40:1.079970):0.273783,(((49:0.042703,50:0.047832):0.102882,51:0.102462):0.789042,52:1.318001):0.276767):0.162445,((44:0.645491,(45:0.957557,46:1.818183):0.159176):0.437592,(47:0.946408,48:1.253018):0.656038):0.471299):0.516672):0.736009):0.049716):0.140747,15:0.616476):0.231496):0.203627):0.055103):0.0420657):0.0977723):0.143888);
 008: 1 -44424.53241 -43237.33295 (0:0.265888,(1:0.196252,((3:0.398809,((6:0.441833,7:0.340676):0.143795,(((((8:0.048265,9:0.019181):0.113014,11:0.831958):0.147781,10:0.200427):0.498668,(12:0.034762,13:0.015233):0.567022):0.102682,(((((14:1.799257,((21:0.647438,22:0.885721):0.431854,23:0.653453):0.214002):0.117742,(35:2.318974,((((((36:0.142002,37:0.211893):0.0546827,38:0.073713):0.555117,39:0.828565):0.146959,((41:0.365134,42:0.176913):0.0500998,43:0.084171):1.00217):0.349929,40:1.135466):0.214684,(((44:0.623211,(45:0.662860,46:1.484675):0.301051):0.234117,(47:0.891503,48:1.174834):0.77644):0.931116,(((49:0.045212,50:0.061317):0.0543992,51:0.132367):0.700557,52:0.998121):0.23882):0.160228):0.378899):0.278634):0.108345,(((((24:0.057133,25:0.167686):0.253784,27:0.148901):0.0773682,26:0.430660):0.217067,(28:0.982852,29:0.699515):0.13371):0.10584,(((30:0.379094,31:0.272342):0.130421,32:0.787588):0.173756,(33:0.205940,34:0.316234):0.044487):0.232339):0.341603):0.310782,((((16:0.036405,17:0.036257):0.132674,18:0.131720):0.166842,19:0.272920):0.303823,20:0.507994):0.252067):0.323277,15:0.698689):0.336923):0.0998964):0.123364):0.0615053,(4:0.211096,5:0.417309):0.304442):0.0646213):0.056402,2:0.287743);
 009: 1 -43260.62455 -43219.44951 (0:0.224595,1:0.194759,(2:0.211754,(3:0.340699,((4:0.191456,5:0.418993):0.257833,((6:0.458612,7:0.445272):0.228257,(((((8:0.056779,9:0.057520):0.233232,10:0.232709):0.274929,11:0.741921):0.250476,(12:0.029095,13:0.010431):0.575358):0.145214,(((((14:1.856738,(21:0.636377,22:0.884822):0.299129):0.260738,23:0.881766):0.423892,(((((16:0.030667,17:0.031113):0.162357,18:0.113915):0.124765,19:0.327054):0.268504,20:0.547800):0.306842,(((((24:0.039772,25:0.139722):0.271026,26:0.397771):0.0878821,27:0.124330):0.193691,(28:0.908505,29:0.485909):0.200702):0.115228,(((30:0.251778,31:0.249175):0.209311,(33:0.150572,34:0.349543):0.0823752):0.124206,32:0.666993):0.204589):0.337651):0.127473):0.0964852,(35:2.445932,(((((((36:0.139863,37:0.176612):0.044699,38:0.075479):0.55667,39:0.778144):0.185601,((41:0.332221,42:0.146188):0.0597848,43:0.086005):0.865544):0.423488,40:1.036373):0.259162,(((49:0.046701,50:0.067793):0.0947768,51:0.150241):0.778343,52:1.201544):0.366613):0.159612,((44:0.655775,(45:0.722199,46:1.500511):0.231562):0.198746,(47:1.137803,48:0.999711):0.421309):0.471016):0.456687):0.638814):0.131862,15:0.766442):0.173304):0.11254):0.112519):0.0844511):0.115858):0.0869904);
 010: 1 -43842.29947 -43236.24237 (0:0.229124,1:0.119827,(2:0.179048,((3:0.366790,((6:0.392938,7:0.389368):0.197717,(((((8:0.087104,9:0.058683):0.283419,10:0.212284):0.295996,11:0.585034):0.318299,(12:0.038935,13:0.025562):0.464478):0.155748,(((14:1.576744,(((21:0.773404,22:0.833484):0.254796,23:0.922889):0.25616,(((((((36:0.191089,37:0.177679):0.0506196,38:0.097497):0.528549,39:0.821119):0.210726,((41:0.356948,42:0.167686):0.0421962,43:0.085840):0.781128):0.33989,40:0.954846):0.212276,((44:0.713197,(45:0.753835,46:1.559336):0.260381):0.288306,(47:0.851161,48:1.288468):0.666527):0.538376):0.301929,(((49:0.035461,50:0.050841):0.0929856,51:0.108302):0.62703,52:1.187457):0.183405):0.791444):0.102933):0.240839,(((((16:0.049837,17:0.035045):0.127695,18:0.124861):0.205676,19:0.229478):0.352932,(((((24:0.077818,25:0.177560):0.160416,26:0.524193):0.0885485,27:0.239076):0.252671,(((30:0.406301,31:0.264768):0.158185,(33:0.159977,34:0.363273):0.124949):0.0990229,32:0.565205):0.213111):0.065775,(28:0.919393,29:0.425247):0.250486):0.452645):0.198751,20:0.490211):0.203913):0.346488,15:0.678115):0.297594):0.150978):0.0717281):0.0451689,(4:0.166374,(5:0.358435,35:2.209040):0.141939):0.223031):0.103162):0.0906437);
 011: 2 -43626.41819 -43221.62227 (0:0.200873,1:0.192010,((2:0.182083,(3:0.268384,(((6:0.424039,7:0.407541):0.100608,(((8:0.057382,9:0.041875):0.175897,10:0.262638):0.291639,11:0.501496):0.293737):0.132446,((12:0.050226,13:0.023418):0.538538,(((((((14:1.543524,21:0.630172):0.118868,22:0.844515):0.203924,23:0.728541):0.31394,(35:1.908688,((((((36:0.173580,37:0.193212):0.0593875,38:0.036519):0.502559,39:0.972202):0.197925,((41:0.376806,42:0.171830):0.065467,43:0.059901):1.0591):0.32551,40:0.908574):0.324629,(((44:0.613015,(45:1.027977,46:1.619604):0.156064):0.36435,(47:1.032776,48:0.895680):0.597454):0.753975,(((49:0.046681,50:0.077551):0.110981,51:0.083203):0.823733,52:0.803963):0.218861):0.195944):0.539483):0.291549):0.153684,(((((24:0.065001,25:0.173679):0.199171,26:0.573925):0.0944922,27:0.156706):0.260994,(28:0.762922,29:0.619881):0.225646):0.15262,((((30:0.345191,31:0.221003):0.0861534,32:0.587177):0.15294,33:0.121288):0.109593,34:0.264238):0.275477):0.182991):0.152191,((((16:0.018628,17:0.047023):0.180169,18:0.148671):0.0943102,19:0.209304):0.253723,20:0.394466):0.395054):0.162296,15:0.574934):0.21545):0.17677):0.166661):0.0977839):0.0416099,(4:0.163735,5:0.497761):0.347608):0.0371394);
 012: 1 -41187.30396 -43254.05056 (0:0.231232,1:0.094135,(((2:0.159366,3:0.348459):0.0565968,((6:0.492785,7:0.325071):0.209596,((((8:0.043217,9:0.027908):0.117984,11:0.803557):0.166016,10:0.210164):0.424574,((12:0.031928,13:0.040151):0.476853,(((14:1.709835,(35:2.058840,(((((((36:0.166960,37:0.205021):0.0529297,38:0.090099):0.612551,39:0.809231):0.148827,((41:0.364795,42:0.173960):0.0577149,43:0.047898):0.875916):0.497062,(((49:0.055895,50:0.047203):0.0948322,51:0.101285):0.842774,52:1.231714):0.195823):0.117778,40:1.161321):0.138745,((44:0.752968,(45:0.790789,46:1.454485):0.187311):0.460531,(47:0.946988,48:1.208975):0.34613):0.134271):0.340859):0.328753):0.0707187,((((((16:0.033106,17:0.039682):0.192295,18:0.142864):0.109907,19:0.371249):0.223665,20:0.722411):0.344854,(((((24:0.073123,25:0.182980):0.30786,27:0.139859):0.0649739,26:0.605740):0.192401,(28:0.828018,29:0.664898):0.198961):0.0721868,(((30:0.299996,31:0.239224):0.194627,32:0.667291):0.0396975,(33:0.162167,34:0.339359):0.118808):0.304526):0.244539):0.0213961,((21:0.503840,22:1.138657):0.224828,23:0.771615):0.469917):0.228146):0.232297,15:0.691361):0.284984):0.186529):0.182567):0.162227):0.0524802,(4:0.189352,5:0.420419):0.322873):0.0521789);
 013: 1 -41602.45554 -43222.27983 (0:0.227419,(1:0.172140,((4:0.163961,5:0.414624):0.305416,((6:0.430917,7:0.237094):0.225529,((((8:0.063596,9:0.049605):0.222258,10:0.184546):0.260093,11:0.707824):0.338984,((12:0.044628,13:0.024053):0.529616,(((((14:1.648622,((21:0.431354,22:0.937541):0.304349,23:0.724380):0.110099):0.190249,(35:2.381178,(((((36:0.176858,38:0.114311):0.0689917,37:0.132120):0.517938,(39:0.976944,((41:0.463655,42:0.135784):0.117075,43:0.065223):0.786114):0.158095):0.3933,(40:0.949303,((44:0.619851,(45:0.781812,46:1.468056):0.28183):0.316371,(47:1.163185,48:0.804484):0.551812):0.339608):0.204423):0.139567,(((49:0.055496,50:0.040303):0.0923555,51:0.116305):0.738067,52:0.994120):0.247908):0.223866):0.57963):0.192739,(((((24:0.087055,25:0.150984):0.242864,27:0.157253):0.121627,26:0.411150):0.220146,(28:0.739963,29:0.540957):0.156981):0.0842374,(((30:0.297810,31:0.282450):0.146416,32:0.672425):0.118193,(33:0.158102,34:0.247502):0.0632197):0.18101):0.298624):0.295756,((((16:0.046436,17:0.037565):0.134346,18:0.124214):0.206157,19:0.232877):0.356528,20:0.434378):0.241942):0.272124,15:0.605816):0.178195):0.197109):0.129898):0.0988178):0.0737583):0.0505559,(2:0.193879,3:0.459567):0.0836324);
 014: 2 -42127.50536 -43221.16264 (0:0.269888,(1:0.188200,2:0.232597):0.0613476,((3:0.445524,(((6:0.480127,7:0.383824):0.158315,(((8:0.038589,9:0.054760):0.281772,10:0.236255):0.287822,11:0.726280):0.263271):0.131521,((12:0.018941,13:0.028558):0.397223,((14:1.787281,(((((((16:0.031183,17:0.039834):0.179146,18:0.105364):0.186965,19:0.241919):0.427684,20:0.567774):0.186648,(((((24:0.039414,25:0.172692):0.24405,27:0.153314):0.0918024,26:0.438552):0.143389,(28:1.079993,29:0.447013):0.199917):0.114636,(((30:0.420313,31:0.194561):0.0796374,32:0.621964):0.0820995,(33:0.164339,34:0.354066):0.107192):0.192585):0.424686):0.0695017,(21:0.521087,(22:0.800335,23:0.825849):0.323165):0.605695):0.207652,(35:2.589579,(((((((36:0.134044,37:0.214401):0.0592875,38:0.041283):0.477532,39:0.815904):0.292588,((41:0.380956,42:0.138168):0.0327075,43:0.089852):0.935152):0.332672,40:0.947455):0.293278,((44:0.725954,(45:0.899776,46:1.415284):0.134841):0.293952,(47:0.878980,48:1.089505):0.756539):0.510121):0.262971,(((49:0.056427,50:0.068407):0.0977215,51:0.140280):0.9187,52:0.924134):0.130138):0.547522):0.314183):0.0407267):0.284638,15:0.774080):0.191322):0.272034):0.081003):0.0993419,(4:0.204326,5:0.510010):0.227527):0.154731);
 015: 1 -42858.03303 -43227.41512 (0:0.267535,(1:0.250129,(3:0.348163,((4:0.200800,5:0.383646):0.31081,((6:0.356944,7:0.497654):0.189077,(((((8:0.065994,9:0.031363):0.189349,10:0.323575):0.33102,11:0.749765):0.254017,(12:0.024986,13:0.035746):0.649642):0.0759566,((((14:1.646401,(((21:0.621615,22:0.801618):0.269314,23:0.814101):0.374708,(35:2.293356,((((((((36:0.152897,37:0.208032):0.0483851,38:0.077920):0.503934,39:0.801311):0.213532,((41:0.388065,42:0.133302):0.0624922,43:0.076096):0.71503):0.419691,40:0.997295):0.291103,((49:0.055315,50:0.052505):0.0904114,51:0.128961):0.903431):0.113881,52:1.324100):0.0622226,((44:0.739429,(45:0.717032,46:1.601447):0.135009):0.341412,(47:0.893077,48:1.055341):0.67561):0.404516):0.341745):0.234421):0.135563):0.202689,(((((24:0.043136,25:0.193440):0.194851,26:0.514881):0.0852741,27:0.115890):0.281084,(28:0.936218,29:0.549942):0.26174):0.0718949,(((30:0.350248,31:0.239581):0.228871,(33:0.172622,34:0.337321):0.0644761):0.0929744,32:0.710671):0.180707):0.241981):0.0967568,((((16:0.043602,17:0.011629):0.0789574,18:0.139449):0.109306,19:0.314904):0.355299,20:0.507086):0.292977):0.173117,15:0.699691):0.242741):0.0908326):0.128201):0.128723):0.117033):0.0657593,2:0.217621);
 016: 1 -44821.33229 -43224.10657 (0:0.270364,(1:0.229481,((4:0.183467,5:0.315560):0.313606,((6:0.429555,7:0.604821):0.126065,(((((8:0.062528,9:0.082836):0.225029,10:0.215625):0.346843,11:0.627705):0.255082,(12:0.017584,13:0.024036):0.503406):0.124051,(((((((14:1.601285,21:0.607298):0.109159,22:0.854520):0.27559,23:1.039673):0.302173,(35:2.252104,(((((((36:0.225743,38:0.157280):0.0579866,37:0.168592):0.512819,39:0.885180):0.205724,((41:0.391399,42:0.172960):0.0811013,43:0.072933):0.841887):0.287643,40:1.152203):0.164895,((44:0.658353,(45:0.629869,46:1.647317):0.281755):0.343554,(47:0.942383,48:1.123724):0.573954):0.523443):0.188895,(((49:0.049057,50:0.056412):0.0979968,51:0.099855):0.672436,52:1.085834):0.208078):0.682826):0.321349):0.119035,(((((24:0.065545,25:0.224295):0.20783,26:0.522683):0.0936046,27:0.236461):0.285941,(28:0.942294,29:0.504207):0.165087):0.104086,(((30:0.409376,31:0.190753):0.176466,(33:0.248743,34:0.306233):0.101221):0.0866131,32:0.691285):0.163875):0.33431):0.138727,((((16:0.037028,17:0.029471):0.188812,18:0.160594):0.204733,19:0.243278):0.435927,20:0.569839):0.1009):0.30796,15:0.542551):0.276948):0.102525):0.0816369):0.0848438):0.0460484,(2:0.215586,3:0.417598):0.0930335);
 017: 1 -41840.66125 -43228.19365 (0:0.191829,1:0.169287,((2:0.137980,3:0.481226):0.0887569,(((4:0.251665,5:0.412065):0.257614,(6:0.397030,7:0.370526):0.231495):0.04122,(((((8:0.042383,9:0.074237):0.252592,10:0.243991):0.535404,11:0.574409):0.221263,(12:0.056806,13:0.007764):0.557877):0.181803,((((14:1.845636,21:0.578980):0.148744,(22:0.874561,23:0.774385):0.106931):0.319091,((((((16:0.034661,17:0.029953):0.155784,18:0.143855):0.15667,19:0.264861):0.20288,20:0.457755):0.340705,(((((24:0.050493,25:0.149284):0.260304,26:0.500397):0.0570656,27:0.251142):0.1845,(28:0.935489,29:0.702545):0.24194):0.076872,(((30:0.296725,31:0.255515):0.294333,(33:0.213088,34:0.252069):0.0919986):0.120377,32:0.593337):0.121055):0.403931):0.146251,(35:2.561304,(((((((36:0.194228,38:0.101094):0.0632232,37:0.113966):0.391935,39:0.901747):0.28156,(41:0.278270,(42:0.157282,43:0.132523):0.106288):0.807795):0.257299,(40:0.979230,((44:0.650203,(45:0.847598,46:1.496726):0.191433):0.443848,(47:1.126944,48:1.022574):0.748862):0.474275):0.137591):0.467852,((49:0.053294,50:0.074625):0.114468,51:0.101974):0.88985):0.200399,52:0.960204):0.877321):0.135701):0.094181):0.276438,15:0.661653):0.210497):0.168931):0.0925983):0.0626415);
 018: 1 -43250.22399 -43228.78706 (0:0.219167,1:0.167973,(2:0.219632,((3:0.385556,(4:0.256562,5:0.311635):0.297488):0.034149,(((6:0.417760,7:0.400413):0.120693,(((8:0.066546,9:0.041227):0.207209,10:0.290787):0.220153,11:0.765611):0.39326):0.0599871,((12:0.033926,13:0.023961):0.644691,((14:1.898896,15:0.563150):0.0830299,(((((((16:0.036459,17:0.057666):0.121982,18:0.126501):0.180698,19:0.290867):0.257697,(((((24:0.033896,25:0.184930):0.238785,27:0.177061):0.0922418,26:0.365096):0.235616,(28:0.938802,29:0.582141):0.244005):0.132187,((((30:0.345923,31:0.264600):0.167837,32:0.742839):0.116687,33:0.198655):0.146978,34:0.215892):0.254415):0.364871):0.0759961,20:0.631147):0.105538,((21:0.548824,22:0.857874):0.267312,23:0.879733):0.462552):0.155524,(35:1.944695,((((((((36:0.178654,37:0.169897):0.041234,38:0.083403):0.491734,((41:0.465053,42:0.132427):0.0889774,43:0.067398):0.908868):0.187407,39:0.862102):0.229104,40:0.906482):0.387441,((49:0.056403,50:0.046181):0.0886082,51:0.096857):0.934406):0.0771998,((44:0.647955,(45:0.657228,46:1.430943):0.213528):0.207292,(47:1.192285,48:1.122769):0.707285):0.608039):0.188849,52:1.001252):0.616808):0.286842):0.127616):0.191903):0.387896):0.169372):0.0605393):0.0824743);
 019: 2 -42683.70991 -43224.85377 (0:0.244353,1:0.167451,(2:0.199311,((3:0.315426,(4:0.157665,5:0.335999):0.347181):0.0543811,((6:0.362015,7:0.374287):0.232695,(((((8:0.052404,9:0.050439):0.278834,10:0.196129):0.304632,11:0.604014):0.34128,(12:0.043270,13:0.015379):0.434947):0.121215,((14:1.890146,15:0.536844):0.0704825,(((((16:0.033011,17:0.024844):0.162721,18:0.166592):0.0984293,19:0.399707):0.28498,20:0.616214):0.321577,((((21:0.522667,22:0.905173):0.463028,23:0.788245):0.36329,(((((36:0.165296,37:0.248136):0.0602598,38:0.067933):0.502414,(39:0.818752,((41:0.424833,42:0.142263):0.0794163,43:0.077173):0.891945):0.20198):0.428294,40:0.881613):0.356303,(((44:0.614214,(45:0.790960,46:1.437412):0.239286):0.205673,(47:1.177570,48:0.767228):0.66294):0.712891,(((49:0.047527,50:0.056354):0.0760926,51:0.140838):0.753295,52:1.067317):0.291785):0.188241):0.764995):0.183806,((((((24:0.074623,25:0.153985):0.247974,27:0.183733):0.0506097,26:0.434729):0.341352,(28:0.950732,29:0.526975):0.113291):0.0703373,35:2.649287):0.0463113,(((30:0.320046,31:0.277827):0.102953,32:0.719022):0.105061,(33:0.125807,34:0.302107):0.0544716):0.229447):0.223394):0.213115):0.185246):0.238075):0.197365):0.0668733):0.0694947):0.0818368);
 020: 1 -42996.91539 -43240.56329 (0:0.272714,(1:0.217883,2:0.249691):0.031574,((3:0.385541,(((((8:0.077372,9:0.045912):0.241408,10:0.194221):0.334652,11:0.753693):0.15031,(12:0.041156,13:0.025558):0.65057):0.186986,(((((14:1.488928,(21:0.634142,22:0.650832):0.181818):0.247152,23:0.815816):0.212365,(35:2.396549,(((((((36:0.149099,37:0.209969):0.0497126,38:0.044905):0.719838,39:0.986396):0.113132,40:1.340466):0.146217,((41:0.408418,42:0.152786):0.0522941,43:0.078129):0.904824):0.249159,((49:0.010839,(50:0.064345,51:0.221319):0.0433747):0.846551,52:0.971296):0.473474):0.162891,((44:0.682310,(45:0.753308,46:1.378069):0.203754):0.477165,(47:1.135906,48:1.000354):0.416406):0.537524):0.47183):0.247455):0.137008,(((((16:0.023912,17:0.032047):0.139036,18:0.190485):0.0832831,19:0.271238):0.349807,20:0.545398):0.201177,(((((24:0.083788,25:0.138606):0.146536,(26:0.471663,27:0.155997):0.0760226):0.142552,28:1.062899):0.0692533,29:0.595488):0.152548,(((30:0.318385,31:0.234507):0.192539,32:0.534327):0.0777341,(33:0.165764,34:0.271388):0.0567342):0.227203):0.314411):0.107357):0.153666,15:0.652069):0.204016):0.151163):0.0720653,((4:0.335429,5:0.377191):0.159577,(6:0.498021,7:0.470526):0.155489):0.141213):0.0473304);
 021: 1 -38861.03613 -43226.4781 (0:0.242523,(1:0.142187,(((3:0.393447,((6:0.443223,7:0.438471):0.0430188,(((8:0.029080,9:0.057465):0.166031,10:0.254151):0.301678,11:0.817741):0.296354):0.0986901):0.0531877,((12:0.051374,13:0.018893):0.564728,((((14:1.729405,((((((24:0.070663,25:0.149721):0.298579,27:0.256940):0.0411673,26:0.487348):0.193945,(28:0.879672,29:0.589283):0.14691):0.0785602,(((30:0.325446,31:0.223945):0.0707913,32:0.573322):0.0876005,(33:0.156209,34:0.291518):0.0634029):0.2243):0.223432,35:2.951791):0.180452):0.0248932,(((21:0.447996,22:0.749184):0.415333,23:0.722735):0.273904,(((((((36:0.165933,37:0.197088):0.0310518,38:0.095300):0.481428,39:0.819476):0.209794,((41:0.369198,42:0.164956):0.0714812,43:0.091915):0.77962):0.410165,40:0.943017):0.145906,((44:0.623815,(45:0.676557,46:1.840341):0.322694):0.360781,(47:1.015454,48:0.979298):0.516999):0.461109):0.265612,(((49:0.047222,50:0.049092):0.0952083,51:0.110526):0.499894,52:1.427077):0.191948):0.698337):0.20866):0.253889,((((16:0.040166,17:0.028399):0.191025,18:0.132802):0.127097,19:0.263492):0.226445,20:0.331766):0.38232):0.169836,15:0.699987):0.150564):0.256191):0.0334125,(4:0.267221,5:0.416034):0.27145):0.0789255):0.0854829,2:0.214864);
 022: 2 -42138.29494 -43225.96185 (0:0.252706,1:0.122424,((2:0.197926,7:0.554055):0.0441136,((3:0.349562,((4:0.270897,5:0.396177):0.223013,6:0.362292):0.133232):0.0566159,((((8:0.039602,9:0.049400):0.280406,10:0.230267):0.412462,11:0.607912):0.211661,((12:0.026706,13:0.025772):0.510595,(((14:1.942417,(((((36:0.179988,37:0.205509):0.0457068,38:0.065593):0.526329,(39:0.842375,((41:0.446446,42:0.154527):0.0892852,43:0.053284):0.964747):0.186776):0.346042,40:1.300114):0.215814,(((44:0.715411,(45:0.939132,46:1.479834):0.140355):0.2243,(47:1.055339,48:1.130865):0.63801):0.73223,(((49:0.033077,50:0.057054):0.0913845,51:0.089607):0.848027,52:0.996809):0.351658):0.272902):0.591368):0.16638,((((((16:0.025511,17:0.030732):0.141672,18:0.111538):0.148083,19:0.268473):0.330584,(20:0.317881,35:2.715715):0.334929):0.224081,(((((24:0.041393,25:0.201141):0.261092,27:0.226839):0.0745932,26:0.334382):0.42825,(28:1.100891,29:0.460152):0.158044):0.153523,((((30:0.392333,31:0.222785):0.199457,32:0.734744):0.127802,33:0.181435):0.121608,34:0.239540):0.219015):0.428351):0.157892,((21:0.388732,22:1.177174):0.685383,23:1.029623):0.437799):0.152124):0.0967769,15:0.704271):0.237777):0.190497):0.255494):0.0441625):0.0835395);
 023: 1 -42391.79137 -43227.04853 (0:0.252658,1:0.175480,((2:0.198336,3:0.411293):0.0914642,((4:0.241040,(5:0.235029,35:2.465856):0.103464):0.256574,((6:0.433215,7:0.395915):0.136401,(((((8:0.070327,9:0.060520):0.287981,10:0.277964):0.373569,11:0.607162):0.264889,(12:0.044322,13:0.010056):0.600209):0.157637,(((14:1.731372,((((((36:0.160557,37:0.194184):0.0476872,38:0.030889):0.551666,(39:0.774819,((41:0.344468,42:0.131786):0.0470909,43:0.093015):0.999676):0.167706):0.380842,40:0.911973):0.339135,(((44:0.716445,45:0.806759):0.40566,46:1.229296):0.387995,(47:1.050893,48:0.982755):0.456551):0.703102):0.0617278,(((49:0.038004,50:0.063379):0.0750249,51:0.113678):0.642225,52:1.167741):0.272694):0.866356):0.153236,((((((16:0.024609,17:0.035543):0.134017,18:0.076049):0.155347,19:0.287619):0.218658,20:0.636706):0.328276,((((24:0.057749,25:0.192270):0.125693,(26:0.390468,27:0.256628):0.075991):0.288725,(28:0.708159,29:0.573475):0.129228):0.115104,((((30:0.286192,31:0.308768):0.16687,32:0.611859):0.115227,33:0.205654):0.164654,34:0.266086):0.191457):0.351517):0.181758,((21:0.591974,22:0.815751):0.321884,23:0.791343):0.414789):0.183181):0.163162,15:0.624903):0.302141):0.221633):0.0718539):0.0919775):0.0853473);
 024: 2 -42866.40723 -43227.76028 (0:0.222511,(1:0.250495,2:0.205328):0.0405905,((3:0.317274,((6:0.474597,7:0.421807):0.0603719,(((((8:0.064540,9:0.043282):0.293207,10:0.168944):0.337193,11:0.624873):0.24525,(12:0.030837,13:0.030681):0.645154):0.119135,(((((14:1.379280,22:0.618768):0.182311,(21:0.597540,(35:2.365415,(((((36:0.120650,37:0.217107):0.0558782,38:0.064027):0.565376,(39:0.809931,(41:0.343354,(42:0.168086,43:0.085422):0.0826909):1.04009):0.184057):0.267928,40:1.075848):0.259865,(((44:0.547812,(45:0.664268,46:1.400119):0.235317):0.281991,(47:1.044485,48:0.916044):0.739202):0.514244,(((49:0.034227,50:0.063373):0.113655,51:0.103454):0.555711,52:1.109124):0.409899):0.216226):0.312694):0.362616):0.108648):0.279208,23:0.854526):0.476106,(((((16:0.029052,17:0.040922):0.169309,18:0.145713):0.0881631,19:0.397607):0.243302,20:0.535111):0.268894,(((((24:0.065488,25:0.150534):0.209499,26:0.526026):0.0671298,27:0.124774):0.204922,(28:0.838553,29:0.658317):0.139111):0.182795,(((30:0.289397,31:0.282681):0.344943,(33:0.201305,34:0.304211):0.099271):0.102177,32:0.715478):0.0953001):0.313011):0.101166):0.296837,15:0.761832):0.193528):0.114122):0.183592):0.112242,(4:0.216446,5:0.517309):0.226763):0.0750177);
 025: 1 -42677.7751 -43250.81147 (0:0.211134,(1:0.204317,2:0.197230):0.0643656,(3:0.356733,((4:0.219633,5:0.349065):0.220512,((6:0.438840,7:0.372753):0.120786,(((((8:0.075743,9:0.034815):0.224187,10:0.196265):0.374093,11:0.636887):0.32422,(12:0.025904,13:0.015768):0.458199):0.297241,((14:1.824830,15:0.634613):0.191237,((((((16:0.027816,17:0.028293):0.14461,18:0.156062):0.154528,19:0.259925):0.392758,(((((24:0.036203,25:0.172163):0.26849,26:0.365408):0.0945213,27:0.088777):0.27079,(28:0.887372,29:0.615507):0.218585):0.238149,(((30:0.375071,31:0.187928):0.213888,32:0.657499):0.0948109,(33:0.191113,34:0.278985):0.0836747):0.122172):0.397683):0.178595,20:0.724807):0.201881,((((21:0.601274,22:0.717007):0.355619,23:0.874353):0.322169,(((((36:0.178500,37:0.165850):0.0597871,38:0.072098):0.592301,39:0.940409):0.213536,40:1.219380):0.212948,((((41:0.397806,42:0.166840):0.0523678,43:0.071535):0.599005,(((44:0.639266,46:1.628939):0.209498,45:0.964121):0.451592,(47:1.252064,48:1.166158):0.52039):0.561471):0.242801,(((49:0.042766,50:0.065292):0.132416,51:0.081056):0.705275,52:1.591217):0.562139):0.112705):0.778416):0.0984308,35:1.784492):0.32378):0.186758):0.118806):0.124271):0.0826563):0.0881074):0.0594766);
 026: 1 -42351.82584 -43225.96185 (0:0.227104,1:0.211879,((2:0.203140,(3:0.341332,(((((8:0.051104,9:0.072734):0.220665,10:0.289534):0.379435,11:0.642362):0.268137,(12:0.020865,13:0.008984):0.553568):0.136577,(((14:1.800478,((((((36:0.184349,37:0.215365):0.0371163,38:0.054368):0.553463,(39:0.841440,((41:0.398882,42:0.128960):0.0599209,43:0.022751):1.00399):0.211423):0.495088,40:0.623353):0.190221,((44:0.696752,(45:0.832684,46:1.292568):0.271128):0.36707,(47:1.099907,48:0.979636):0.517958):0.563196):0.208351,(((49:0.055187,50:0.061612):0.0870377,51:0.112594):0.767917,52:1.102383):0.289848):0.563418):0.180022,((((((16:0.060751,17:0.045473):0.151648,18:0.128681):0.110344,19:0.295042):0.317255,(20:0.158508,35:3.238611):0.331225):0.44409,(((((24:0.042242,25:0.157005):0.278054,27:0.300576):0.069919,26:0.354320):0.267925,(28:1.139768,29:0.599305):0.14545):0.0849019,((((30:0.421958,31:0.258225):0.238874,32:0.579232):0.0531519,33:0.182810):0.182943,34:0.252965):0.181266):0.320899):0.174529,((21:0.666259,22:0.816423):0.297922,23:0.987399):0.498113):0.144997):0.218155,15:0.498451):0.467413):0.184374):0.0746655):0.0739413,((4:0.137725,5:0.507076):0.224408,(6:0.418130,7:0.421753):0.187602):0.115202):0.0796191);
 027: 1 -42481.38499 -43231.77576 (0:0.247562,1:0.189138,(2:0.249055,((3:0.363937,(((6:0.393673,7:0.403125):0.130044,(((((14:1.385215,(21:0.513801,22:0.804926):0.122375):0.180971,23:0.841634):0.240477,(((((36:0.156743,37:0.225787):0.0387039,38:0.068473):0.615618,39:0.889348):0.275241,40:1.045301):0.15649,(((41:0.385374,42:0.174264):0.0476973,43:0.108806):0.810152,(((44:0.768276,(45:0.840045,46:1.540751):0.196506):0.406214,(47:0.934366,48:1.054531):0.678854):0.47779,(((49:0.038751,50:0.081387):0.112525,51:0.076600):0.671312,52:1.177633):0.342546):0.246974):0.131764):0.972689):0.382177,(((((16:0.027429,17:0.029032):0.175666,18:0.145517):0.175757,19:0.287140):0.345835,20:0.523636):0.321406,((((((24:0.054306,25:0.156006):0.179105,26:0.612136):0.118634,27:0.142921):0.24507,(28:0.788957,29:0.633628):0.215466):0.214478,(((30:0.402509,31:0.203575):0.14046,32:0.659261):0.120613,(33:0.204614,34:0.309316):0.115179):0.140411):0.25495,35:2.614292):0.0589208):0.180753):0.261572,15:0.856347):0.176967):0.0186435,((((8:0.085769,9:0.063704):0.229247,10:0.250767):0.285017,11:0.643355):0.24745,(12:0.008980,13:0.052610):0.456932):0.203402):0.0858271):0.0748121,(4:0.166105,5:0.352176):0.31538):0.0990935):0.0714326);
 028: 1 -42318.08357 -43230.70348 (0:0.270704,1:0.233764,(2:0.150518,(3:0.453688,((4:0.267005,5:0.511809):0.254831,((6:0.498824,7:0.478002):0.233287,(((((8:0.066313,9:0.038625):0.18346,10:0.199504):0.366437,11:0.651404):0.153501,(12:0.018714,13:0.023187):0.662797):0.12993,((14:1.828709,15:0.305574):0.202678,(((((((16:0.010804,17:0.028559):0.136967,18:0.084551):0.0870273,19:0.307446):0.3052,20:0.496288):0.195838,((((24:0.049580,25:0.169158):0.258784,(26:0.509678,27:0.143887):0.0896252):0.183461,(28:0.771622,29:0.625231):0.179685):0.0860143,(((30:0.330934,31:0.310800):0.193048,(33:0.202413,34:0.204485):0.103973):0.104088,32:0.585688):0.104583):0.378249):0.130789,(((21:0.613745,22:0.866198):0.314793,23:1.035352):0.142531,(((((((36:0.097518,(37:0.175482,38:0.105908):0.0557377):0.403079,39:0.803272):0.325376,((41:0.385642,42:0.147572):0.084221,43:0.061109):0.845659):0.28239,40:1.111987):0.179819,((44:0.629831,(45:0.715486,46:1.644765):0.229316):0.347267,(47:1.107104,48:0.924680):0.476978):0.764025):0.271031,((49:0.043979,50:0.055589):0.103767,51:0.094788):0.60479):0.0941331,52:0.959152):0.948514):0.186253):0.215861,35:2.451555):0.168722):0.312269):0.0773307):0.0820698):0.018057):0.0934014):0.045421);
 029: 2 -41683.83731 -43222.02267 (0:0.206395,1:0.147745,((2:0.174661,3:0.370395):0.077266,((4:0.206417,5:0.553657):0.208818,((6:0.548305,7:0.305185):0.164008,((((8:0.100733,9:0.019730):0.216847,10:0.252364):0.364839,11:0.592401):0.246621,((12:0.034215,13:0.022444):0.57031,(((((14:1.544723,(21:0.802012,22:0.891554):0.213652):0.0938138,23:0.972102):0.327183,((((((24:0.087122,25:0.150421):0.246378,27:0.186239):0.107033,26:0.322926):0.261571,(28:0.917825,29:0.617485):0.255441):0.103384,(((30:0.438143,32:0.761172):0.0806683,31:0.317133):0.0834362,(33:0.222306,34:0.280758):0.137688):0.154559):0.291431,(35:2.396323,((((((36:0.196798,38:0.101216):0.0919297,37:0.130849):0.669269,39:0.822340):0.130636,((41:0.389219,42:0.174182):0.0502959,43:0.083280):0.80911):0.439763,40:0.990832):0.211375,(((44:0.586939,(45:0.842389,46:1.479454):0.264706):0.180263,(47:1.006001,48:1.112725):0.649969):0.715635,(((49:0.045399,50:0.063257):0.0803899,51:0.146880):0.752668,52:1.151510):0.231736):0.227693):0.731427):0.349741):0.108953):0.165076,((((16:0.038605,17:0.027690):0.116449,18:0.138629):0.113964,19:0.335399):0.428387,20:0.509199):0.196528):0.362631,15:0.671122):0.185543):0.291513):0.141146):0.0773651):0.0939843):0.0583643);
 030: 1 -43698.11269 -43229.87891 (0:0.219966,1:0.157083,(2:0.257235,(3:0.452499,((4:0.229245,5:0.496334):0.243025,((6:0.459228,7:0.507457):0.16716,(((((8:0.050234,9:0.037913):0.277217,10:0.201807):0.311241,11:0.588903):0.203106,(12:0.030974,13:0.021808):0.495863):0.116154,((((((14:1.483549,(21:0.563101,22:0.922972):0.319299):0.218804,23:0.577640):0.331694,(35:2.173649,(((((((36:0.161224,38:0.130729):0.0443433,37:0.167014):0.537111,39:0.960499):0.174264,((41:0.383988,42:0.112082):0.068912,43:0.042225):0.742936):0.415452,40:1.178346):0.276432,(((49:0.054678,50:0.040627):0.100591,51:0.132149):0.918461,52:1.026280):0.286453):0.165916,((44:0.620383,45:1.037404):0.275687,(46:1.367978,(47:1.017390,48:0.974615):0.710746):0.159105):0.549312):0.754863):0.188506):0.12249,(((((24:0.074603,25:0.132960):0.268094,27:0.153901):0.0756819,26:0.425282):0.198207,(((30:0.278476,31:0.276667):0.203482,(33:0.205117,34:0.312298):0.0842335):0.116855,32:0.627541):0.169116):0.0747726,(28:0.997595,29:0.469478):0.257031):0.306569):0.231475,((((16:0.025466,17:0.037487):0.119066,18:0.187619):0.110337,19:0.335024):0.28895,20:0.571145):0.164567):0.22889,15:0.827001):0.248336):0.205006):0.074697):0.0280112):0.071812):0.0677039);
 031: 2 -43471.55859 -43231.57024 (0:0.242429,(1:0.144799,((4:0.251729,5:0.405157):0.274405,((6:0.456306,7:0.429115):0.15181,(((((8:0.064485,9:0.048664):0.255764,10:0.234442):0.355449,11:0.687231):0.210507,(12:0.028346,13:0.026813):0.449543):0.201269,((((((14:1.406527,((21:0.421822,22:0.888341):0.308209,23:0.717019):0.156266):0.145771,(35:2.192962,(((((((36:0.172636,37:0.192031):0.0419567,38:0.094206):0.557038,39:0.782358):0.149303,((41:0.391081,42:0.161525):0.0580805,43:0.072384):0.864156):0.501988,40:1.002991):0.249157,(((49:0.046097,50:0.058904):0.0963617,51:0.076934):0.59093,52:1.041095):0.346324):0.129353,(((44:0.769572,45:0.747421):0.260081,46:1.323748):0.253197,(47:1.021682,48:1.234481):0.73447):0.582179):0.497043):0.309133):0.178888,(((((24:0.048758,25:0.153599):0.201241,26:0.433870):0.0775063,27:0.200236):0.209711,(28:0.955164,29:0.461829):0.188609):0.0781862,(((30:0.470128,31:0.218003):0.225059,(33:0.195499,34:0.328899):0.0708649):0.0712046,32:0.595407):0.1803):0.237322):0.234592,20:0.653200):0.0632474,(((16:0.031648,17:0.022393):0.121089,18:0.136506):0.116012,19:0.305135):0.372943):0.336182,15:0.874334):0.146446):0.210334):0.0900523):0.116208):0.038903,(2:0.145839,3:0.366882):0.0980361);
 032: 1 -42948.48604 -43221.87722 (0:0.238307,1:0.173508,((2:0.200547,(3:0.415937,(((8:0.044696,9:0.053634):0.337514,10:0.277321):0.458394,(11:0.568993,((12:0.017202,13:0.010690):0.441849,((14:2.014889,15:0.587614):0.0636186,(((((((16:0.028102,17:0.035619):0.200293,18:0.129189):0.186895,19:0.286591):0.36866,(((((24:0.107882,25:0.125547):0.293671,27:0.156397):0.134211,26:0.464536):0.243344,(28:1.087339,29:0.477311):0.269354):0.131121,((((30:0.364738,31:0.228958):0.173906,32:0.602539):0.1471,33:0.172822):0.0848545,34:0.181456):0.186023):0.432039):0.129175,20:0.437988):0.211081,((21:0.528068,22:0.789555):0.352936,23:0.829504):0.387717):0.0878719,(35:2.249517,((((((36:0.161206,37:0.158246):0.0778406,38:0.087939):0.76825,39:0.889172):0.17636,((41:0.395444,43:0.099163):0.076107,42:0.118786):0.813141):0.484582,40:1.320442):0.13927,(((44:0.674535,(45:0.698091,46:1.613393):0.234019):0.302222,(47:1.082584,48:0.827349):0.59388):0.435259,(((49:0.062716,50:0.074455):0.141141,51:0.058669):0.828866,52:1.206373):0.282417):0.179611):0.470084):0.323996):0.282634):0.219819):0.227419):0.132992):0.15044):0.0883293):0.0550235,((4:0.225471,5:0.506224):0.187738,(6:0.504824,7:0.403633):0.227429):0.168611):0.0382227);
 033: 1 -42867.83155 -43228.37793 (0:0.244947,(1:0.155066,((4:0.226158,5:0.359001):0.224946,((6:0.460340,7:0.448204):0.108086,((((8:0.093973,9:0.053257):0.216101,10:0.277717):0.450964,11:0.694969):0.206782,((12:0.026083,13:0.017984):0.622535,(((14:1.745807,((((36:0.198278,37:0.209560):0.0568962,38:0.076993):0.517136,(39:0.881686,((41:0.421888,42:0.166735):0.0645407,43:0.082848):0.849899):0.1199):0.309555,(40:0.839870,(((44:0.724013,(45:0.537662,46:1.629470):0.269745):0.376307,(47:0.990279,48:0.989145):0.47146):0.503134,(((49:0.043571,50:0.049469):0.135858,51:0.079828):0.60655,52:1.348343):0.288434):0.286027):0.161085):0.816446):0.25106,(((((((16:0.040954,17:0.034358):0.126768,18:0.125237):0.0940247,19:0.271451):0.327498,20:0.492758):0.208884,((((24:0.058057,25:0.171172):0.272096,(26:0.492644,27:0.162017):0.0912734):0.269086,(28:1.067026,29:0.533791):0.167351):0.214683,((((30:0.310756,31:0.225491):0.187066,32:0.544742):0.0949071,33:0.211486):0.138378,34:0.140390):0.19327):0.38516):0.0837138,((21:0.472804,22:0.837376):0.322606,23:0.827167):0.278966):0.144155,35:2.605972):0.0448307):0.106421,15:0.761124):0.221457):0.212447):0.174727):0.112335):0.0947611):0.0537621,(2:0.161164,3:0.367259):0.0945281);
 034: 1 -41172.07673 -43232.54489 (0:0.263548,1:0.127277,(2:0.224636,(3:0.418647,((4:0.271182,(5:0.191881,35:2.115055):0.169174):0.251118,((6:0.525099,7:0.390301):0.111937,(((((8:0.116199,9:0.059967):0.243808,10:0.329263):0.409303,11:0.626755):0.196651,(12:0.035752,13:0.025138):0.385622):0.204898,(((14:2.031730,(((((16:0.027909,17:0.030990):0.110508,18:0.140162):0.158515,19:0.233004):0.341774,20:0.490208):0.189055,((((((24:0.076247,25:0.135794):0.221322,26:0.447945):0.105283,27:0.122308):0.294315,(28:1.039173,29:0.556279):0.139006):0.151303,32:0.554961):0.0458283,((30:0.338144,31:0.226689):0.129423,(33:0.174071,34:0.243427):0.0995692):0.104255):0.464442):0.0427871):0.0435252,(((21:0.659875,22:0.570204):0.23896,23:1.061056):0.41405,(((((((36:0.157521,38:0.109706):0.0367129,37:0.132584):0.461079,39:0.951278):0.223497,40:1.294257):0.289777,((41:0.381938,42:0.157598):0.0452509,43:0.064861):0.707444):0.306162,((44:0.652104,(45:0.702140,46:1.421333):0.286619):0.351095,(47:1.076533,48:1.016280):0.410937):0.446707):0.166712,(((49:0.042401,50:0.056346):0.114268,51:0.078658):0.830903,52:1.153202):0.228394):0.6501):0.157098):0.203489,15:0.771684):0.189235):0.143505):0.039411):0.0914266):0.06403):0.0624641);
 035: 2 -42924.40549 -43229.28061 (0:0.148813,1:0.174286,(2:0.235356,(3:0.329050,((4:0.205954,5:0.465144):0.21683,((6:0.421258,7:0.421243):0.137769,((((8:0.045696,9:0.043996):0.369283,10:0.198423):0.19459,11:0.698944):0.317109,((12:0.039461,13:0.000003):0.542668,((((14:1.597202,((35:2.262298,((44:0.731910,(45:0.705252,46:1.380011):0.138202):0.321501,(47:1.289373,48:0.918688):0.422419):0.171907):0.238152,(((((36:0.170142,37:0.196966):0.0534801,38:0.060303):0.538696,(39:1.141663,((41:0.371435,42:0.148361):0.072809,43:0.061478):0.872562):0.198199):0.158514,40:1.336793):0.267032,(((49:0.037482,50:0.044497):0.100606,51:0.097379):0.637354,52:1.317417):0.783563):0.214316):1.20225):0.00990937,((21:0.519733,(22:0.837662,23:0.747003):0.158958):0.574613,(((((24:0.039177,25:0.213732):0.208666,26:0.491449):0.110738,27:0.315884):0.15178,(28:0.931497,29:0.556424):0.284901):0.127425,(((30:0.292139,31:0.304163):0.168027,(33:0.197737,34:0.304736):0.115189):0.145126,32:0.668923):0.191606):0.468085):0.033935):0.126741,((((16:0.045810,17:0.024137):0.110862,18:0.175482):0.174732,19:0.317900):0.22163,20:0.506476):0.395511):0.134226,15:0.464871):0.279165):0.217775):0.221823):0.0581643):0.0792503):0.0452628):0.0543067);
 036: 2 -44828.08326 -43226.88251 (0:0.239561,1:0.167536,(2:0.228574,(3:0.302892,((4:0.152714,5:0.387817):0.32202,((6:0.422864,7:0.359553):0.138299,(((((8:0.062116,9:0.032086):0.205066,10:0.245442):0.278302,11:0.700719):0.255287,(12:0.024140,13:0.015596):0.557171):0.116408,((14:1.803600,15:0.382704):0.214592,((((((((16:0.031490,17:0.038388):0.158078,18:0.107221):0.155783,19:0.252746):0.351018,20:0.603890):0.268501,(((((24:0.071907,25:0.134344):0.213804,27:0.177677):0.13569,26:0.303896):0.251083,(28:0.771121,29:0.603312):0.145729):0.104386,((((30:0.368878,31:0.242552):0.154158,32:0.629599):0.169508,33:0.142839):0.107835,34:0.262743):0.166729):0.318049):0.121746,(21:0.737941,(22:0.953448,23:0.849350):0.247706):0.576278):0.0907626,35:2.894178):0.0569842,((((((((36:0.181499,37:0.215891):0.0598319,38:0.061018):0.610324,39:0.985810):0.257349,((41:0.418613,42:0.163090):0.0988494,43:0.041617):0.723817):0.351983,40:1.347253):0.26212,((44:0.631008,(45:0.918406,46:1.441300):0.188745):0.173204,(47:1.005568,48:0.893664):0.556591):0.621373):0.290486,((49:0.044034,50:0.052406):0.109173,51:0.111844):0.857762):0.173978,52:0.885676):0.669298):0.326116):0.207845):0.227504):0.0790487):0.0525814):0.0445293):0.0631255);
 037: 1 -43445.00634 -43231.00262 (0:0.147933,(1:0.221993,2:0.296168):0.0625757,(3:0.407885,((4:0.246247,5:0.424420):0.314578,((6:0.488759,7:0.511730):0.0917844,((((8:0.069077,9:0.044548):0.185642,10:0.253126):0.345305,11:0.651438):0.390072,((12:0.007135,13:0.050566):0.673386,(((14:1.838660,(35:2.543254,(((((((36:0.179139,37:0.216860):0.0592874,38:0.076376):0.757594,39:0.799363):0.385206,((41:0.454356,42:0.150222):0.0735994,43:0.052451):0.59361):0.228713,40:1.333000):0.262438,(((49:0.037355,50:0.059330):0.129309,51:0.063064):0.717945,52:1.160836):0.370705):0.205016,((44:0.648169,(45:0.786185,46:1.668813):0.249369):0.203006,(47:1.193607,48:1.056772):0.542566):0.545718):0.487961):0.665916):0.0529522,((((((16:0.040325,17:0.029971):0.19877,18:0.159527):0.135671,19:0.343914):0.274202,20:0.574616):0.285477,((((((24:0.061526,25:0.158898):0.207968,(26:0.404009,27:0.185885):0.0855758):0.238393,(28:1.111963,29:0.507511):0.213886):0.154605,32:0.878753):0.160819,(33:0.208505,34:0.328029):0.0967059):0.0338623,(30:0.284172,31:0.371537):0.16986):0.477514):0.191021,((21:0.512716,22:0.944343):0.383613,23:1.163461):0.485023):0.269514):0.06977,15:0.600428):0.27561):0.254461):0.149557):0.146329):0.0650288):0.134977);
 038: 1 -44865.16783 -43227.9703 (0:0.244207,1:0.158857,(2:0.160047,(3:0.372689,((4:0.197586,5:0.410052):0.224987,((6:0.461939,7:0.355532):0.200543,((((8:0.084207,9:0.053005):0.207696,10:0.238018):0.154696,11:0.660459):0.283101,((12:0.022803,13:0.025155):0.563572,((((14:1.687355,((21:0.807742,22:0.578808):0.474442,23:0.532856):0.60909):0.0456724,(35:1.909292,((((((36:0.143453,37:0.178763):0.0383341,38:0.045986):0.653715,(39:0.721612,(41:0.265148,(42:0.176497,43:0.096195):0.115941):0.789293):0.140245):0.162281,40:0.981302):0.296963,((44:0.726315,(45:0.599145,46:1.573689):0.249058):0.383618,(47:0.891054,48:1.031308):0.470328):0.487149):0.278078,(((49:0.041502,50:0.052900):0.0912825,51:0.110316):0.9242,52:0.966818):0.187763):0.282145):0.300646):0.137695,(((((16:0.049580,17:0.043362):0.144377,18:0.107043):0.157615,19:0.350023):0.450679,((((24:0.084003,25:0.128812):0.260698,27:0.198596):0.134047,26:0.294044):0.197255,((28:0.835495,29:0.607390):0.181472,(((30:0.349097,31:0.243169):0.138602,32:0.686251):0.175895,(33:0.186473,34:0.367043):0.0761958):0.20272):0.152588):0.333019):0.118274,20:0.587011):0.18171):0.125482,15:0.696211):0.227351):0.28176):0.0970531):0.106231):0.0261327):0.0644675):0.114955);
 039: 1 -44281.59677 -43221.53503 (0:0.209138,(1:0.186526,(3:0.297856,((4:0.217988,5:0.464351):0.36041,((6:0.500202,7:0.348195):0.174433,(((((8:0.046769,9:0.034725):0.279073,10:0.164803):0.431911,11:0.526154):0.239181,(12:0.030963,13:0.037082):0.575581):0.192196,(((((14:1.447407,(21:0.547929,22:0.979916):0.347586):0.160752,23:0.817712):0.235957,(35:2.158746,(((((((36:0.146720,37:0.196412):0.0502197,38:0.070781):0.549493,39:0.954243):0.369443,((41:0.392179,42:0.178739):0.0642796,43:0.065033):0.605172):0.409578,40:0.913400):0.275203,((44:0.727146,(45:0.654066,46:1.631935):0.213806):0.335752,(47:0.981478,48:1.013472):0.499592):0.491344):0.179984,(((49:0.053500,50:0.069780):0.109012,51:0.133076):0.549768,52:1.285852):0.200404):0.667268):0.381164):0.416158,(((((16:0.024357,17:0.046255):0.17633,18:0.103701):0.103299,19:0.354268):0.356568,(((((24:0.110906,25:0.138071):0.259867,27:0.183130):0.0367661,26:0.550251):0.259,(28:0.850161,29:0.427479):0.14995):0.0630804,((((30:0.325143,31:0.277332):0.148347,32:0.522670):0.140459,33:0.161099):0.118236,34:0.239531):0.292466):0.480024):0.0747668,20:0.673491):0.19679):0.18505,15:0.505005):0.348629):0.104321):0.0612901):0.0419267):0.0897586):0.0303773,2:0.217614);
 040: 1 -43633.16411 -43230.02956 (0:0.293677,(1:0.189501,2:0.201090):0.0573773,(3:0.437926,(((4:0.332227,5:0.340288):0.223824,(6:0.447033,7:0.408617):0.163248):0.0941259,((((8:0.062978,9:0.030009):0.421059,10:0.265248):0.259281,11:0.717593):0.261314,((12:0.042442,13:0.039255):0.569652,((14:1.684752,((((((((16:0.049295,17:0.063365):0.106745,18:0.109307):0.224915,19:0.223590):0.269298,20:0.508368):0.266494,(((((24:0.069824,25:0.139921):0.272774,27:0.146228):0.112223,26:0.401553):0.188664,(28:1.080109,29:0.579833):0.230992):0.129631,((((30:0.418456,31:0.193947):0.163242,32:0.766193):0.0895434,33:0.198909):0.137523,34:0.265832):0.282309):0.327021):0.151455,(21:0.428785,(22:0.563898,23:0.978096):0.216574):0.573883):0.125553,35:2.456427):0.10094,(((((((36:0.213630,37:0.146758):0.0492021,38:0.069200):0.602434,39:1.033681):0.308176,((41:0.410711,42:0.156167):0.0526811,43:0.087823):0.82244):0.267081,40:1.136201):0.237989,((44:0.772770,(45:0.614076,46:1.493987):0.188589):0.261004,(47:1.136687,48:1.067137):0.302461):0.418052):0.356415,(((49:0.036971,50:0.059576):0.0962641,51:0.111519):0.769584,52:1.100847):0.19636):0.861741):0.0233115):0.055702,15:0.744729):0.244284):0.204898):0.197936):0.0719149):0.0725103);
 041: 1 -42399.51178 -43226.84491 (0:0.172525,1:0.217694,(2:0.184117,(3:0.411542,((4:0.162693,5:0.422383):0.285946,((6:0.487879,7:0.468848):0.203903,(((((8:0.056364,9:0.056778):0.143692,10:0.211914):0.294089,11:0.775843):0.273391,(12:0.045532,13:0.039566):0.575201):0.135463,(((((14:1.300662,(21:0.471085,22:0.840522):0.307451):0.166032,23:1.068724):0.300422,(((((16:0.032631,17:0.024442):0.115821,18:0.154472):0.110014,19:0.289120):0.20803,20:0.611322):0.327977,(((((24:0.055015,25:0.155497):0.217749,27:0.162889):0.110012,26:0.340739):0.195274,(28:0.861315,29:0.530088):0.153989):0.143055,((((30:0.377495,31:0.264024):0.178798,32:0.524602):0.129602,33:0.186034):0.127463,34:0.211852):0.202361):0.281392):0.12145):0.231002,(15:0.595933,((((((36:0.186902,37:0.176625):0.0405191,38:0.057428):0.518135,(39:0.809513,((41:0.399132,42:0.185809):0.0418142,43:0.100122):0.948183):0.118811):0.344725,40:0.833217):0.389467,(((49:0.049482,50:0.076475):0.130902,51:0.088434):0.865808,52:1.216597):0.245251):0.261416,((44:0.521312,(45:0.908767,46:1.458637):0.231325):0.261873,(47:0.968675,48:0.936624):0.549522):0.607387):0.81207):0.120355):0.0422203,35:2.785640):0.179644):0.0999116):0.126503):0.0308427):0.0746404):0.0765056);
 042: 1 -42638.906 -43229.60722 (0:0.185147,1:0.176536,(((2:0.211553,((6:0.419995,(((((8:0.093804,9:0.063433):0.361619,10:0.264779):0.357233,11:0.711511):0.125528,(12:0.024686,13:0.052305):0.514111):0.10323,((14:1.479643,(((((((16:0.038460,17:0.014092):0.158855,18:0.133813):0.149302,19:0.338663):0.386083,20:0.641269):0.226283,((21:0.349563,22:0.782591):0.294414,23:0.671515):0.537673):0.0653997,((((((24:0.073567,25:0.122479):0.182407,26:0.471307):0.102931,27:0.077330):0.394045,(28:0.913330,29:0.520705):0.135267):0.134916,32:0.631316):0.0688288,(((30:0.348014,31:0.217821):0.24824,33:0.201051):0.0985991,34:0.287774):0.0956506):0.339563):0.166397,(35:2.477642,((((((36:0.181728,37:0.210883):0.0338273,38:0.073697):0.473826,39:0.944932):0.105228,((41:0.371099,42:0.199649):0.091329,43:0.055305):0.903601):0.512123,40:1.016443):0.267258,(((44:0.704846,(45:0.796599,46:1.739490):0.206194):0.220899,(47:1.046579,48:1.103659):0.614311):0.697849,(((49:0.045169,50:0.047739):0.116633,51:0.102105):0.722862,52:1.135645):0.399651):0.185943):0.31024):0.405316):0.0936378):0.0849832,15:0.589086):0.287068):0.162644):0.0344386,7:0.559162):0.160863):0.0557108,3:0.377170):0.0469934,(4:0.195859,5:0.448760):0.350386):0.0416397);
 043: 1 -41474.03885 -43223.70469 (0:0.264131,1:0.212259,(((2:0.164955,3:0.412113):0.0754883,(((((8:0.059250,9:0.055038):0.283963,10:0.229540):0.346982,11:0.675004):0.209811,(12:0.043658,13:0.026256):0.5799):0.102835,(((14:1.587871,(35:2.741926,((((((36:0.162646,37:0.262626):0.0410815,38:0.061727):0.475692,39:0.868286):0.307867,((41:0.352654,43:0.119025):0.0296904,42:0.162297):0.879218):0.318427,(40:1.006217,(((49:0.043390,50:0.072136):0.0983192,51:0.090158):0.583434,52:1.362353):0.626963):0.16459):0.183113,(((44:0.819225,45:0.734730):0.223232,46:1.349270):0.304112,(47:1.120656,48:1.062964):0.538756):0.291168):0.424243):0.232375):0.0680504,((((((16:0.044240,17:0.027713):0.179688,18:0.074608):0.158993,19:0.350318):0.363181,20:0.646451):0.234777,((((24:0.039834,25:0.150513):0.243772,(26:0.516216,27:0.163746):0.0741327):0.144255,(28:0.968785,29:0.553275):0.233122):0.184424,(((30:0.261060,31:0.325470):0.195772,(32:0.710124,33:0.131470):0.0543285):0.141679,34:0.238059):0.176733):0.316823):0.197217,((21:0.500036,22:0.685862):0.262424,23:0.856472):0.369893):0.0961919):0.226586,15:0.596452):0.438209):0.22704):0.0544915,((4:0.145620,5:0.367098):0.243877,(6:0.347998,7:0.550150):0.229182):0.149396):0.0228662);
 044: 1 -42710.4471 -43222.10381 (0:0.227996,1:0.187814,(2:0.203309,(3:0.340750,((4:0.182728,5:0.362733):0.230142,((6:0.399361,7:0.420456):0.0637855,((((8:0.073531,9:0.054508):0.202252,10:0.222444):0.313411,11:0.549653):0.212361,((12:0.042098,13:0.020498):0.513261,((14:1.751420,15:0.500541):0.204019,(((((((16:0.037977,17:0.039275):0.142714,18:0.120915):0.18959,19:0.226127):0.31763,20:0.405509):0.281897,(((((24:0.041073,25:0.179225):0.262781,27:0.148288):0.0688947,26:0.422879):0.236868,(28:0.985719,29:0.487171):0.227289):0.0739197,(((30:0.271582,31:0.258378):0.134069,32:0.718514):0.139896,(33:0.170159,34:0.264560):0.0987692):0.21139):0.406309):0.0478137,((21:0.510379,22:0.893894):0.16862,23:0.948852):0.529712):0.20253,(35:2.134928,(((((((36:0.179163,37:0.210249):0.0414919,38:0.080600):0.584685,(39:0.927801,((41:0.359186,42:0.174546):0.0700132,43:0.074262):1.05088):0.101312):0.353539,40:0.947891):0.583965,((49:0.043860,50:0.065817):0.140343,51:0.091953):0.795113):0.119804,52:0.939399):0.109536,((44:0.788326,(45:0.902755,46:1.284800):0.158354):0.407074,(47:1.024629,48:0.933930):0.702092):0.718812):0.491989):0.391588):0.159392):0.191332):0.19982):0.127456):0.0879265):0.0570003):0.0648898):0.0767811);
 045: 1 -42974.28051 -43224.37079 (0:0.188855,1:0.224991,((2:0.166814,3:0.492649):0.107034,((4:0.218644,5:0.458184):0.287359,((6:0.405587,7:0.380633):0.267774,((((8:0.063821,9:0.037467):0.20469,10:0.388761):0.233385,11:0.626832):0.32702,((12:0.045141,13:0.012369):0.567166,(((14:2.340105,((((((36:0.137321,37:0.211179):0.0406714,38:0.086436):0.593688,(39:0.807371,(41:0.308545,(42:0.140370,43:0.107807):0.103106):1.03947):0.165375):0.400529,(40:0.986932,((44:0.575305,(45:0.765896,46:1.588173):0.310669):0.411856,(47:1.171786,48:1.099648):0.524586):0.662751):0.195658):0.231503,((49:0.048311,50:0.050755):0.128692,51:0.105822):1.12797):0.184012,52:0.869410):0.552544):0.00403947,(((((((16:0.038755,17:0.027942):0.0967511,18:0.152957):0.10315,19:0.392914):0.326137,20:0.631317):0.3493,((((((24:0.050120,25:0.132533):0.208314,26:0.480723):0.105863,27:0.189979):0.195781,(28:0.789219,29:0.748072):0.315251):0.244844,32:0.586688):0.0513924,((30:0.328031,31:0.299453):0.207786,(33:0.162492,34:0.314478):0.123476):0.111605):0.380745):0.0833602,((21:0.542272,22:0.705331):0.421655,23:0.617302):0.671552):0.131388,35:3.250896):0.118396):0.166657,15:0.593685):0.282136):0.242014):0.173892):0.0807452):0.0947226):0.0582619);
 046: 2 -44173.22157 -43220.84733 (0:0.223125,1:0.170729,(2:0.254179,(3:0.330034,((4:0.227646,5:0.356549):0.348047,((6:0.377354,7:0.476202):0.146419,(((((8:0.066683,9:0.029916):0.23391,10:0.262042):0.48256,(12:0.022005,13:0.024652):0.434897):0.122578,11:0.654996):0.174499,((14:1.827417,((((((16:0.014215,17:0.012581):0.108184,18:0.161587):0.150793,19:0.214631):0.317114,20:0.717585):0.180882,(((((24:0.052934,25:0.150859):0.25818,27:0.126705):0.0801279,26:0.395793):0.225133,(28:0.843966,29:0.625111):0.104439):0.155939,(((30:0.354999,31:0.198879):0.125337,32:0.761902):0.138456,(33:0.176729,34:0.291464):0.106559):0.164672):0.3395):0.0905084,(((21:0.606850,22:0.931764):0.366803,23:0.666113):0.261437,(35:1.952392,(((((36:0.161554,37:0.198416):0.0636877,38:0.046736):0.572183,(39:0.909161,((41:0.343391,42:0.173304):0.0782199,43:0.063709):0.982141):0.1875):0.408268,40:1.037065):0.219564,(((44:0.617042,(45:0.739363,46:1.628257):0.152656):0.285223,(47:1.032331,48:1.098277):0.616786):0.623192,(((49:0.048821,50:0.056977):0.130359,51:0.087055):0.873596,52:0.948880):0.209372):0.20328):0.549401):0.434701):0.254857):0.172563):0.0833204,15:0.644505):0.163868):0.232018):0.111185):0.0711344):0.0908099):0.0240066);
 047: 1 -41502.36507 -43228.35968 (0:0.207884,(1:0.242309,2:0.145837):0.0745167,((3:0.284520,(4:0.183225,5:0.434293):0.288222):0.072094,((6:0.433889,7:0.480689):0.16929,(((((8:0.101431,9:0.036830):0.293338,10:0.195710):0.330928,11:0.607067):0.154446,(12:0.021945,13:0.017990):0.555454):0.206422,(((((14:1.519572,((21:0.449979,22:1.033931):0.435689,23:0.804144):0.177348):0.147406,35:2.170507):0.0724155,((((((36:0.166399,37:0.147220):0.0483364,38:0.056781):0.59876,39:0.722482):0.15632,((41:0.433333,42:0.132623):0.0476879,43:0.093742):0.802728):0.499327,(((49:0.060877,50:0.057082):0.09436,51:0.097061):0.758921,52:1.199139):0.50753):0.177325,(40:0.887417,(((44:0.668267,46:1.877355):0.192571,45:0.757074):0.37448,(47:1.042782,48:1.097083):0.557412):0.577404):0.13402):1.28198):0.137581,(((((16:0.050227,17:0.030444):0.169247,18:0.216823):0.127566,19:0.383915):0.404878,(((((24:0.073639,25:0.158318):0.254319,26:0.584346):0.0845412,27:0.224014):0.248913,(28:0.934937,29:0.642314):0.197457):0.193899,(((30:0.260562,31:0.244137):0.13057,32:0.683313):0.125478,(33:0.192876,34:0.275584):0.0954941):0.1044):0.461329):0.19703,20:0.730347):0.122025):0.155538,15:0.713833):0.183514):0.178184):0.0915427):0.0713996);
 048: 1 -45255.06582 -43222.51353 (0:0.258286,1:0.211033,((2:0.193868,3:0.330552):0.116327,((4:0.216968,5:0.363941):0.264182,((6:0.439222,7:0.474338):0.145487,(((((8:0.054426,9:0.051567):0.249285,10:0.226852):0.330342,11:0.691034):0.18696,(12:0.017352,13:0.037216):0.61798):0.117028,(((14:1.632089,(35:2.214175,(((((36:0.200058,37:0.210793):0.0562129,38:0.067852):0.584433,(39:0.865310,((41:0.433686,42:0.121562):0.0698063,43:0.102625):1.11676):0.137864):0.341532,40:1.086055):0.156239,(((44:0.622047,(45:0.691810,46:1.471386):0.208168):0.210577,(47:0.992499,48:1.061799):0.677478):0.474529,(((49:0.048243,50:0.054536):0.113284,51:0.101718):0.74246,52:1.155739):0.45696):0.216998):0.437537):0.490689):2.28565e-06,((((((16:0.051810,17:0.024520):0.143751,18:0.121241):0.11473,19:0.293682):0.276043,20:0.707787):0.346877,(((((24:0.068689,25:0.156949):0.183874,26:0.406787):0.0606863,27:0.190195):0.29417,(28:0.955940,29:0.558052):0.29058):0.179471,(((30:0.360866,31:0.315510):0.161258,32:0.688915):0.111316,(33:0.201142,34:0.372256):0.0920269):0.162567):0.286262):0.11374,((21:0.639169,22:0.980382):0.155821,23:1.093611):0.528513):0.227215):0.139872,15:0.741653):0.333097):0.183995):0.0970615):0.122339):0.0450861);
 049: 1 -41182.93237 -43229.95901 (0:0.297351,1:0.231062,((2:0.211036,3:0.433449):0.0935042,((4:0.252566,5:0.417181):0.255898,((6:0.385981,7:0.365246):0.236947,(((((8:0.033577,9:0.051337):0.319615,10:0.116271):0.334231,(12:0.044035,13:0.037732):0.625768):0.140931,11:0.804140):0.144579,(((((14:1.490864,(21:0.639986,(22:0.948854,23:0.981625):0.163678):0.28017):0.192103,(35:2.413138,(((((((36:0.141391,37:0.178545):0.0490112,38:0.073867):0.679143,39:0.964855):0.198633,((41:0.431739,42:0.169617):0.079155,43:0.049703):0.879848):0.470668,(40:0.911817,((44:0.695236,(45:0.686388,46:1.622363):0.208852):0.294588,(47:1.024282,48:0.954092):0.641455):0.717909):0.264155):0.462584,((49:0.044308,50:0.050797):0.0870433,51:0.109523):0.703742):0.252716,52:0.976278):0.469657):0.498341):0.180941,(((((24:0.068347,25:0.155200):0.174845,27:0.144299):0.0791579,26:0.315016):0.250548,(28:0.960560,29:0.535855):0.147434):0.0785161,(((30:0.368883,32:0.570423):0.112423,31:0.257843):0.170999,(33:0.194293,34:0.323304):0.0793165):0.183261):0.235138):0.1545,((((16:0.018751,17:0.051430):0.141263,18:0.145352):0.123134,19:0.306790):0.289932,20:0.481929):0.1798):0.284234,15:0.788176):0.213187):0.128205):0.0894101):0.0964345):0.0481499);
 050: 1 -44397.6844 -43225.60183 (0:0.200670,1:0.231300,(2:0.201743,(3:0.387987,((4:0.226682,(5:0.260514,35:2.336677):0.115788):0.291136,((6:0.524103,7:0.387413):0.104195,(((((8:0.089133,9:0.045431):0.228503,10:0.238415):0.319602,11:0.545412):0.238913,(12:0.036492,13:0.025425):0.527624):0.149871,(((((14:1.828034,((21:0.471455,22:0.814116):0.254419,23:0.956494):0.244397):0.13487,((((((36:0.142801,37:0.185112):0.0485276,38:0.057113):0.513856,39:0.853723):0.237543,((41:0.427459,42:0.121587):0.0728818,43:0.084962):0.849375):0.537922,(40:1.077632,((44:0.650537,(45:0.692950,46:1.701775):0.199059):0.406941,(47:0.908935,48:0.914409):0.634811):0.450297):0.0889493):0.30275,(((49:0.035302,50:0.065852):0.117941,51:0.097746):0.65519,52:1.184882):0.1446):0.710568):0.107511,(((((24:0.076655,25:0.140707):0.280949,26:0.445287):0.0942028,27:0.164510):0.227679,(28:0.839533,29:0.512535):0.229824):0.162655,(((30:0.312169,31:0.248814):0.129105,32:0.660055):0.110671,(33:0.158873,34:0.305118):0.0516513):0.187348):0.330111):0.121311,((((16:0.050375,17:0.017551):0.147695,18:0.151915):0.152795,19:0.356218):0.295416,20:0.417958):0.319311):0.343854,15:0.652577):0.139291):0.150006):0.0277776):0.0865653):0.0806143):0.0775613);
 051: 2 -43779.0326 -43237.34492 (0:0.290976,((1:0.143111,((4:0.280161,5:0.392898):0.402183,((6:0.590836,7:0.491401):0.112287,(((((8:0.036539,9:0.054239):0.20212,10:0.243632):0.554434,11:0.563471):0.24279,(12:0.026384,13:0.022628):0.510402):0.134078,((14:1.867891,((((((16:0.037466,17:0.037203):0.155264,18:0.088939):0.234754,19:0.257665):0.215224,((((((24:0.079380,25:0.174144):0.195015,26:0.441902):0.115973,27:0.182479):0.225259,(28:1.002919,29:0.533292):0.166433):0.185341,32:0.693153):0.0642359,((30:0.320213,31:0.241234):0.324186,(33:0.173661,34:0.238428):0.0186434):0.12145):0.676338):0.181854,20:0.440854):0.20756,((((21:0.445456,22:1.062891):0.29804,23:0.695773):0.282797,(((((((36:0.183355,37:0.194928):0.050816,38:0.043170):0.565975,39:0.790167):0.239268,40:1.124122):0.284949,((41:0.388948,42:0.173805):0.056853,43:0.070852):0.751569):0.386177,((44:0.588993,(45:0.866881,46:1.646995):0.358431):0.322106,(47:1.370951,48:0.822020):0.518517):0.572868):0.172181,(((49:0.052773,50:0.052638):0.109126,51:0.097787):0.639173,52:1.115196):0.269124):0.626553):0.138455,35:2.005239):0.250404):0.249069):0.0638809,15:0.613548):0.272036):0.190585):0.044067):0.0549185):0.0772586,3:0.366660):0.0573303,2:0.203419);
 052: 1 -42538.26371 -43225.98476 (0:0.205611,(1:0.193316,2:0.205583):0.101455,(3:0.338604,(((4:0.283755,5:0.274313):0.239417,(6:0.321019,7:0.399575):0.180668):0.0564358,(((((8:0.039606,9:0.067471):0.197049,10:0.221304):0.242754,11:0.769590):0.210633,(12:0.020979,13:0.027437):0.492917):0.181919,(((((14:2.140982,((((16:0.042604,17:0.036943):0.162937,18:0.150435):0.110893,19:0.244468):0.259004,20:0.488033):0.243144):0.0413902,(((((24:0.073069,25:0.181524):0.217014,27:0.242040):0.0628503,26:0.406460):0.197393,(28:0.973801,29:0.536245):0.0964134):0.142853,(((30:0.320565,31:0.215056):0.142281,32:0.649472):0.104891,(33:0.194211,34:0.232825):0.0696053):0.236289):0.160672):0.163054,((21:0.558632,22:1.005617):0.326431,23:0.820454):0.349524):0.172263,(35:2.257810,((((((36:0.171343,37:0.180123):0.0295613,38:0.142524):0.510255,39:0.819546):0.294502,((41:0.396072,42:0.155526):0.0917335,43:0.071872):0.696613):0.456549,(40:1.284452,(((49:0.055702,50:0.046837):0.0789742,51:0.096058):0.681057,52:1.050473):0.313628):0.18879):0.0761069,((44:0.572135,(45:0.737487,46:1.143930):0.211374):0.344311,(47:1.327127,48:0.842616):0.510749):0.446384):0.282559):0.559134):0.135938,15:0.613488):0.254056):0.0781614):0.0549344):0.0665392);
 053: 1 -43557.93285 -43226.35682 (0:0.227593,1:0.205793,(2:0.216824,(3:0.446946,((4:0.250482,5:0.422663):0.201892,((6:0.465685,7:0.410891):0.181499,(((((8:0.086326,9:0.052785):0.198742,10:0.274206):0.442257,11:0.728225):0.300313,(12:0.016751,13:0.041601):0.576293):0.257183,((((((14:1.570951,(21:0.700975,22:0.706970):0.148731):0.121833,23:0.879712):0.461195,(35:2.484254,(((((((36:0.136886,37:0.174629):0.0233971,38:0.079250):0.542101,39:0.847953):0.135608,40:1.178277):0.265348,((41:0.402797,42:0.159940):0.0948426,43:0.043240):0.834284):0.379614,((44:0.732921,(45:0.696092,46:1.783824):0.159794):0.481526,(47:1.057904,48:0.866581):0.483405):0.66904):0.182141,(((49:0.049120,50:0.055206):0.105713,51:0.095062):0.75824,52:1.058637):0.251903):0.214893):0.531001):0.0877954,((((((24:0.048925,25:0.205856):0.18848,26:0.675772):0.0869039,27:0.178865):0.180846,(28:1.132987,29:0.609146):0.24965):0.200449,32:0.605440):0.105667,(((30:0.409491,31:0.172009):0.372358,33:0.223573):0.0817923,34:0.241113):0.102159):0.457522):0.242246,((((16:0.035974,17:0.029361):0.173911,18:0.151559):0.189233,19:0.311170):0.184452,20:0.540251):0.205847):0.238694,15:0.657129):0.179816):0.206058):0.071195):0.0450055):0.0871276):0.0693519);
 054: 1 -43773.26673 -43222.22518 (0:0.190604,(1:0.199261,2:0.258405):0.0412078,(3:0.310556,((4:0.257248,5:0.426591):0.247951,((6:0.408394,7:0.504915):0.111658,((((8:0.038471,9:0.058534):0.266723,10:0.134184):0.370964,11:0.572260):0.237432,((12:0.022180,13:0.018735):0.584386,(((14:1.450077,(((((36:0.193661,38:0.100158):0.0332835,37:0.171515):0.527975,(39:0.895901,((41:0.348298,43:0.129931):0.0534502,42:0.085107):0.968648):0.207561):0.395623,40:0.975695):0.208619,(((44:0.675707,45:0.906552):0.210244,(46:1.481659,(47:1.218771,48:1.142425):0.619595):0.0810496):0.437527,(((49:0.065997,50:0.052812):0.116249,51:0.126865):0.846537,52:1.301545):0.497211):0.0811516):0.618152):0.22194,(((((((16:0.029391,17:0.015435):0.158604,18:0.103972):0.0705352,19:0.325701):0.224633,20:0.600029):0.346144,(((((24:0.073879,25:0.149283):0.123899,26:0.496435):0.0819703,27:0.195398):0.201209,(28:0.805837,29:0.588435):0.1551):0.0618332,(((30:0.270060,31:0.277867):0.262849,(33:0.166946,34:0.272197):0.0541725):0.105265,32:0.623844):0.163656):0.279829):0.0610499,((21:0.404464,22:0.978112):0.34286,23:0.730309):0.526555):0.137618,35:2.254641):0.056776):0.172788,15:0.604182):0.22909):0.165462):0.0864225):0.119769):0.0961792):0.0708945);
 055: 2 -41549.01335 -43229.5955 (0:0.369562,1:0.190345,((2:0.168612,3:0.513475):0.116543,((4:0.282273,5:0.406637):0.124307,((6:0.414552,7:0.402232):0.131292,((((8:0.107596,9:0.040385):0.18126,10:0.389187):0.245705,11:0.662926):0.289674,((12:0.009261,13:0.034767):0.583181,((14:1.648584,(((((((16:0.023494,17:0.039027):0.12075,18:0.140497):0.146618,19:0.254560):0.485764,20:0.464087):0.274516,((21:0.647817,22:0.775876):0.255972,23:1.131057):0.265378):0.0532232,(((((24:0.052550,25:0.199836):0.251627,27:0.119297):0.0936152,26:0.412014):0.302499,(28:1.095301,29:0.633098):0.145892):0.116504,(((30:0.395433,31:0.235103):0.247834,(32:0.922239,33:0.098750):0.113576):0.079897,34:0.220309):0.135175):0.470719):0.173874,(((35:2.601708,((44:0.644534,(45:0.804782,46:1.229472):0.263924):0.312607,(47:0.991862,48:1.149865):0.381204):0.312004):0.361948,((((36:0.148415,37:0.208828):0.0445301,38:0.077246):0.452635,(39:0.871732,((41:0.403505,42:0.154697):0.0545296,43:0.062091):1.00191):0.104786):0.221937,40:1.132857):0.24315):0.157414,(((49:0.027955,50:0.068175):0.0652524,51:0.137924):0.977878,52:0.828554):0.278917):0.59601):0.091114):0.182571,15:0.666947):0.155888):0.286782):0.102023):0.126541):0.118424):0.0491293);
 056: 1 -39760.94632 -43250.58967 (0:0.230216,1:0.217281,(2:0.176090,(3:0.388683,((4:0.258974,5:0.442801):0.236326,((6:0.486006,7:0.405736):0.151521,((((8:0.061749,9:0.050039):0.130414,10:0.268415):0.298567,11:0.732264):0.239023,((12:0.022769,13:0.032013):0.517716,(((14:1.502187,(((((((36:0.156355,37:0.161431):0.0566753,38:0.104869):0.457096,39:0.837735):0.268226,((41:0.386346,42:0.174763):0.0654605,43:0.079078):0.594464):0.28962,40:1.263859):0.204075,(((49:0.046072,50:0.068818):0.128782,51:0.077103):0.936235,52:1.051815):0.225058):0.213041,((44:0.514902,(45:0.841242,46:1.364584):0.200906):0.476048,(47:1.013954,48:0.866975):0.464827):0.442757):0.73659):0.107438,((((((16:0.030251,17:0.036695):0.118629,18:0.127541):0.141691,19:0.231970):0.261917,((((((24:0.049642,25:0.185009):0.139606,26:0.517479):0.105229,27:0.197671):0.139187,32:0.688292):0.135132,(28:0.992404,29:0.465496):0.0958388):0.0850128,((30:0.401197,31:0.243034):0.207917,(33:0.236325,34:0.274650):0.0658402):0.104364):0.512707):0.147196,((21:0.505122,22:0.828549):0.431746,23:1.251491):0.407533):0.0556332,(20:0.370924,35:2.378115):0.110682):0.223555):0.216669,15:0.721843):0.200832):0.176332):0.232932):0.0919881):0.0313525):0.109334):0.0695936);
 057: 1 -43130.2532 -43254.77931 (0:0.234834,1:0.173739,(2:0.206259,(((3:0.177009,((14:1.373619,(((((((16:0.032204,17:0.035795):0.103574,18:0.160863):0.125736,19:0.395682):0.235716,20:0.610542):0.374289,(((((24:0.050852,25:0.173495):0.306192,27:0.179767):0.125796,26:0.437635):0.205692,(28:0.999049,29:0.487636):0.248391):0.189013,((((30:0.275113,32:0.584714):0.0830068,31:0.265351):0.239355,33:0.241848):0.0975832,34:0.312393):0.184711):0.352394):0.193388,((21:0.552976,22:0.786271):0.474972,23:1.244142):0.441409):0.140162,(35:2.880257,((((((36:0.176016,37:0.239565):0.0407131,38:0.070095):0.656285,(39:0.831621,((41:0.454063,42:0.167062):0.0520424,43:0.058952):0.978437):0.166905):0.276195,40:1.256967):0.408498,(((49:0.045159,50:0.072689):0.107343,51:0.131299):1.09389,52:1.177874):0.167432):0.216878,((44:0.730194,(45:0.797372,46:1.637469):0.373162):0.404792,(47:1.148676,48:1.022565):0.611173):0.393307):0.295922):0.595253):0.202161):0.160124,15:0.556872):0.513875):0.139952,(6:0.495321,7:0.535111):0.185176):0.0537295,((4:0.136251,5:0.431046):0.289847,((((8:0.097240,9:0.035241):0.0917353,11:0.886718):0.159731,10:0.225265):0.310742,(12:0.023520,13:0.026165):0.825714):0.320944):0.113736):0.0904902):0.1209);
 058: 1 -43575.02327 -43221.71728 (0:0.262895,1:0.255454,(2:0.291529,((3:0.379845,(((((8:0.026294,9:0.066508):0.16291,10:0.261660):0.317366,11:0.576341):0.291543,(12:0.018246,13:0.014469):0.568331):0.128085,((((14:1.932271,(((((16:0.053489,17:0.037346):0.140813,18:0.171316):0.18495,19:0.211541):0.412106,20:0.342498):0.457275,(((((24:0.121836,25:0.174318):0.228985,27:0.228803):0.0961005,26:0.470940):0.171015,(28:1.047663,29:0.720405):0.184348):0.159029,((((30:0.307837,31:0.291521):0.133106,32:0.756795):0.126235,33:0.131390):0.0927369,34:0.358919):0.20157):0.316381):0.0696398):0.117999,((21:0.646592,22:0.981975):0.440751,23:0.770889):0.593652):0.0377428,(35:2.539013,(((((((36:0.169328,37:0.172147):0.0656272,38:0.072854):0.576152,39:0.882846):0.136796,((41:0.474820,42:0.124910):0.0631067,43:0.107695):0.88945):0.546541,40:1.144987):0.1673,((44:0.829224,(45:0.823947,46:1.461341):0.243082):0.264992,(47:1.105781,48:1.134722):0.574967):0.572127):0.189765,(((49:0.046247,50:0.049790):0.107631,51:0.112803):0.572466,52:1.021019):0.296035):0.359788):0.419384):0.28999,15:0.798868):0.369957):0.173534):0.132607,((4:0.202380,5:0.414646):0.231601,(6:0.546093,7:0.465905):0.22256):0.140391):0.113206):0.0713224);
 059: 1 -41910.92065 -43225.35613 (0:0.289695,(1:0.188447,((4:0.265708,5:0.433046):0.340017,((6:0.464183,7:0.474579):0.289736,(((((8:0.046451,9:0.032543):0.181186,10:0.323896):0.292448,11:0.738284):0.209214,(12:0.024438,13:0.036013):0.618817):0.113212,((14:1.507107,((((((16:0.012185,17:0.026289):0.179663,18:0.134934):0.11017,19:0.266000):0.240227,20:0.542581):0.168278,(((((24:0.072803,25:0.131591):0.209224,27:0.160773):0.0574513,26:0.431426):0.135633,(28:0.947972,29:0.525052):0.24808):0.0483012,(((30:0.360991,31:0.218082):0.192936,(33:0.120380,34:0.330218):0.0779199):0.1026,32:0.595214):0.15469):0.374216):0.0890656,(((21:0.625800,22:0.702093):0.336429,23:0.729051):0.312992,(35:1.966646,(((((((36:0.151284,37:0.239933):0.0543794,38:0.090331):0.527114,39:0.830897):0.295457,((41:0.450438,42:0.161585):0.0703328,43:0.078824):0.743601):0.302038,40:1.091730):0.252931,(((49:0.048074,50:0.043679):0.13001,51:0.081956):0.841974,52:1.133232):0.199255):0.102872,((44:0.654931,(45:0.823622,46:1.393710):0.325184):0.448644,(47:1.101424,48:1.040700):0.553172):0.206575):0.511363):0.391054):0.33365):0.185482):0.142104,15:0.570054):0.202451):0.195129):0.13546):0.0786539):0.025656,(2:0.164140,3:0.459498):0.122185);
 060: 1 -43414.90597 -43227.14511 (0:0.254368,1:0.211505,(2:0.253530,(3:0.314276,((4:0.230098,5:0.423485):0.2619,((6:0.438431,7:0.401121):0.217482,(((((8:0.056108,9:0.034955):0.220042,10:0.298469):0.316419,11:0.695366):0.231891,(12:0.024716,13:0.028388):0.581436):0.211939,((((14:1.537408,(21:0.534270,22:0.744302):0.325344):0.350991,((23:1.017797,(35:1.966884,(((((((36:0.164148,37:0.158354):0.0824201,38:0.069587):0.435772,39:0.880337):0.254325,((41:0.400391,42:0.138895):0.067755,43:0.077384):0.786328):0.390075,40:1.181108):0.216532,((44:0.737857,(45:0.751941,46:1.524103):0.281517):0.205381,(47:1.108708,48:1.099420):0.616028):0.604319):0.266323,(((49:0.031848,50:0.073026):0.137503,51:0.088284):0.699207,52:1.093793):0.249946):0.725987):0.375025):0.188668,(((((24:0.041384,25:0.142126):0.220017,26:0.458808):0.123982,27:0.141267):0.229344,(28:1.072643,29:0.498245):0.321602):0.163915,(((30:0.329690,31:0.251689):0.175084,(33:0.192275,34:0.210007):0.0964564):0.167185,32:0.566314):0.152277):0.246245):0.0942137):0.17103,((((16:0.030849,17:0.026556):0.13867,18:0.102481):0.164483,19:0.321800):0.244598,20:0.574890):0.208287):0.333764,15:0.695487):0.315262):0.03681):0.050665):0.122713):0.0911718):0.0780752);
 061: 2 -42074.34628 -43223.80578 (0:0.264131,1:0.245552,((2:0.213215,((4:0.291568,(5:0.276335,35:2.781465):0.111492):0.288993,7:0.527512):0.14573):0.0528985,(3:0.298607,(6:0.583508,((((8:0.072612,9:0.049727):0.193981,10:0.295184):0.333192,11:0.434898):0.300449,((12:0.026428,13:0.040666):0.576466,(((((14:1.861526,23:0.457630):0.421163,(21:0.467306,22:0.831659):0.345355):0.471536,((((36:0.080178,(37:0.213459,38:0.096130):0.0782339):0.482972,(39:0.896085,((41:0.378827,42:0.169871):0.0455261,43:0.110076):1.09971):0.13698):0.484775,40:1.024011):0.240147,(((44:0.741593,(45:0.583185,46:1.629026):0.195235):0.153727,(47:1.055007,48:1.054681):0.662117):1.08237,(((49:0.041117,50:0.049869):0.0828923,51:0.096531):0.651544,52:1.252397):0.306612):0.154538):0.847869):0.092253,(((((16:0.022678,17:0.050376):0.183281,18:0.132053):0.117029,19:0.308586):0.304973,20:0.514646):0.232215,(((((24:0.070925,25:0.185201):0.205733,27:0.260500):0.0417675,26:0.411890):0.166647,(28:0.930016,29:0.455148):0.263023):0.135518,((30:0.353790,31:0.257911):0.242484,(32:0.682908,(33:0.232023,34:0.316061):0.0639971):0.053364):0.153759):0.340076):0.142635):0.188886,15:0.726016):0.20155):0.110665):0.168544):0.0697617):0.0682008):0.0521908);
 062: 1 -42963.55517 -43234.25523 (0:0.223741,1:0.141050,(2:0.217792,((3:0.337285,(4:0.222304,5:0.435649):0.335825):0.0460079,((6:0.427081,7:0.435183):0.175796,((((8:0.043965,9:0.041507):0.190105,10:0.348029):0.303231,11:0.548537):0.2213,((12:0.029071,13:0.028786):0.487133,(((14:1.533694,(((((16:0.036492,17:0.028756):0.132673,18:0.107851):0.197638,19:0.260061):0.238771,20:0.474281):0.284273,(((21:0.378568,22:0.887147):0.573215,23:0.805771):0.267995,(((((24:0.055095,25:0.123841):0.177646,(26:0.519150,27:0.146500):0.0831017):0.114542,(28:0.874495,29:0.544679):0.16266):0.109543,32:0.531702):0.109675,((30:0.314227,31:0.315508):0.239041,(33:0.226642,34:0.247526):0.0531677):0.130211):0.303578):0.0992336):0.309517):0.00626642,(35:2.008135,(((((((36:0.166338,37:0.168481):0.057469,38:0.086220):0.524049,39:0.900300):0.101901,((41:0.372194,42:0.163408):0.0525616,43:0.090912):1.0358):0.206141,(((49:0.067927,50:0.061450):0.125429,51:0.079050):0.530355,52:1.140390):0.614164):0.151024,40:0.875471):0.246336,((44:0.796668,(45:0.824390,46:1.506127):0.148673):0.37967,(47:0.990010,48:1.139158):0.506742):0.440467):0.60153):0.222092):0.0527607,15:0.582780):0.328097):0.210628):0.0820427):0.0198795):0.110377):0.0798639);
 063: 1 -44007.87138 -43227.96217 (0:0.231258,1:0.216018,(2:0.235125,(3:0.366461,(((4:0.181540,5:0.444959):0.189313,(6:0.437138,7:0.432773):0.181374):0.111157,(((((8:0.082044,9:0.044455):0.298427,10:0.225700):0.414224,(12:0.037114,13:0.022629):0.69468):0.156772,11:0.736689):0.238765,((((((14:1.687833,(21:0.519077,22:0.777605):0.508019):0.0667214,23:0.996428):0.183374,(35:2.626337,((((((36:0.178516,37:0.157341):0.0470914,38:0.054219):0.611046,39:0.872626):0.150883,(41:0.268478,(42:0.160165,43:0.093893):0.142379):0.85564):0.489434,40:0.998063):0.34146,(((44:0.675244,(45:0.674786,46:1.554954):0.173543):0.536157,(47:1.102220,48:0.944609):0.763221):0.541959,(((49:0.052827,50:0.058349):0.148372,51:0.063116):0.672936,52:1.239843):0.3213):0.153318):0.626117):0.432526):0.208554,(((((24:0.061270,25:0.202586):0.272875,26:0.518861):0.0741174,27:0.192365):0.188509,(28:0.835587,29:0.533883):0.22921):0.134865,(((30:0.423839,31:0.221625):0.21773,(33:0.187941,34:0.353063):0.146056):0.102737,32:0.586080):0.105343):0.348051):0.284012,((((16:0.031298,17:0.048390):0.136729,18:0.097818):0.146002,19:0.261793):0.297945,20:0.515628):0.27001):0.210884,15:0.843297):0.410569):0.122925):0.101932):0.0860097):0.0476083);
 064: 1 -41672.64974 -43220.16632 (0:0.229446,(1:0.143335,(((4:0.298519,5:0.338801):0.155681,(6:0.348911,7:0.284983):0.220313):0.0970116,((((8:0.042405,9:0.033154):0.227555,10:0.203533):0.292351,11:0.696096):0.291255,((12:0.022153,13:0.027046):0.514749,((((((14:1.693006,(21:0.561749,22:0.712243):0.180534):0.369048,23:0.715293):0.123871,(35:2.382362,((((((((36:0.150538,37:0.193140):0.0617018,38:0.067297):0.585533,39:1.009555):0.211927,((41:0.378371,42:0.159720):0.0913832,43:0.071558):0.878827):0.347952,40:1.060282):0.278671,((44:0.768551,(45:0.858616,46:1.541575):0.185634):0.347658,(47:0.988948,48:0.963499):0.749448):0.754751):0.235404,52:1.118943):0.0929667,((49:0.057569,50:0.051449):0.123579,51:0.106671):0.673191):0.527405):0.237124):0.319028,(((((24:0.062918,25:0.173598):0.231316,26:0.404719):0.0361323,27:0.186527):0.165187,(28:0.940030,29:0.528909):0.164715):0.115605,((((30:0.320998,31:0.239103):0.186583,32:0.594374):0.0833742,33:0.174702):0.124872,34:0.213971):0.332156):0.311103):0.255017,((((16:0.009091,17:0.028360):0.119531,18:0.137859):0.174658,19:0.225531):0.291628,20:0.573873):0.115124):0.30464,15:0.656324):0.188865):0.191868):0.189059):0.0918322):0.0635703,(2:0.109907,3:0.331987):0.0482924);
 065: 1 -44911.75296 -43225.18634 (0:0.257306,(1:0.150295,(4:0.199739,5:0.517590):0.279385):0.0376303,(2:0.200346,(3:0.318630,((6:0.501085,7:0.394305):0.192355,(((((8:0.040794,9:0.032202):0.224399,10:0.302415):0.324178,11:0.631753):0.195875,(12:0.041202,13:0.010139):0.645684):0.126726,((14:1.464626,(((((((16:0.041702,17:0.029633):0.189888,18:0.100382):0.127052,19:0.275793):0.331617,20:0.654912):0.309278,((((((24:0.064929,25:0.198065):0.138876,26:0.489541):0.0815234,27:0.212474):0.116151,(28:0.806008,29:0.588627):0.349639):0.165306,32:0.593679):0.0981912,((30:0.382384,31:0.227602):0.156834,(33:0.134893,34:0.366594):0.124861):0.110592):0.217628):0.173274,((21:0.555225,22:0.722135):0.398739,23:0.762198):0.301338):0.249803,(35:2.664433,((((((((36:0.212712,37:0.201171):0.0716093,38:0.044242):0.508498,39:1.086304):0.212377,((41:0.438802,42:0.180687):0.0979928,43:0.051598):0.830597):0.373061,40:0.858748):0.302562,((49:0.048017,50:0.047175):0.0903223,51:0.114788):0.880403):0.0836678,52:1.036024):0.165903,((44:0.808753,(45:0.792717,46:1.456583):0.236798):0.18922,(47:0.972657,48:0.822799):0.630092):0.430998):0.499629):0.419479):0.0381857):0.162669,15:0.778764):0.346027):0.123553):0.140271):0.0669765):0.104412);
 066: 1 -42429.13658 -43225.14419 (0:0.171783,(1:0.156587,2:0.201971):0.0519079,((3:0.280763,((6:0.496430,7:0.456293):0.145728,((((8:0.063643,9:0.038650):0.18147,10:0.254230):0.32939,11:0.674695):0.398591,((12:0.032174,13:0.008716):0.51587,((14:1.857356,15:0.521648):0.0953138,(((((((16:0.020581,17:0.030662):0.131645,18:0.128393):0.195407,19:0.196763):0.272065,20:0.654245):0.248755,(((((24:0.059751,25:0.121167):0.217577,26:0.528531):0.0858868,27:0.163446):0.222179,(28:0.912048,29:0.576917):0.26358):0.0801856,(((30:0.355956,31:0.174639):0.266114,(33:0.162673,34:0.394643):0.0981726):0.0464847,32:0.618094):0.215101):0.509512):0.0810065,((21:0.439997,22:0.759374):0.328556,23:1.010384):0.39565):0.291452,(35:2.664822,(((((((36:0.145938,37:0.189837):0.0381378,38:0.071886):0.442446,39:0.920111):0.188355,((41:0.363902,42:0.164701):0.0604037,43:0.050885):0.975268):0.21292,40:1.373076):0.337007,(((49:0.043751,50:0.051348):0.113841,51:0.082530):0.787593,52:0.940940):0.26276):0.105044,((44:0.713595,(45:0.802754,46:1.507408):0.26564):0.387639,(47:1.342326,48:0.909553):0.581776):0.591607):0.396006):0.627853):0.0670326):0.154063):0.157526):0.130923):0.137544):0.0837066,(4:0.242648,5:0.394423):0.223769):0.0482043);
 067: 1 -43389.88199 -43226.91557 (0:0.225716,1:0.214485,(2:0.145675,((3:0.273424,((((8:0.057149,9:0.045975):0.278303,10:0.186155):0.319257,11:0.681980):0.230941,(((12:0.029203,13:0.020798):0.361538,35:2.241982):0.0975759,((14:1.791095,(((((16:0.043263,17:0.031772):0.108847,18:0.151371):0.0834258,19:0.311975):0.390428,(((21:0.489747,22:0.891784):0.30614,23:0.891374):0.49529,(((((24:0.047085,25:0.154387):0.269345,27:0.168753):0.0781317,26:0.454366):0.211366,(28:1.013519,29:0.438450):0.212928):0.191613,(((30:0.320040,31:0.220410):0.121177,32:0.641347):0.0725452,(33:0.187722,34:0.360088):0.122767):0.142384):0.339243):0.107897):0.172728,20:0.471817):0.133171):0.116905,(15:0.550847,(((((((36:0.174235,37:0.184295):0.0599967,38:0.049378):0.659852,39:0.781893):0.282977,((41:0.332679,42:0.126900):0.0767071,43:0.075445):0.764564):0.17776,40:1.046475):0.283823,(((49:0.060206,50:0.055853):0.0957181,51:0.080117):0.795488,52:1.012451):0.147878):0.203944,((44:0.789709,(45:0.675785,46:1.240978):0.174221):0.282643,(47:1.046982,48:0.961639):0.699666):0.474553):0.878873):0.161126):0.293847):0.172037):0.169894):0.042816,((4:0.224033,5:0.381573):0.152524,(6:0.363970,7:0.396254):0.162331):0.139497):0.0616745):0.0451829);
 068: 4 -44213.80526 -43220.18427 (0:0.230515,(1:0.167071,(3:0.332957,((4:0.277703,5:0.423796):0.241728,((6:0.463904,7:0.399801):0.096339,(((((8:0.073753,9:0.048883):0.294916,10:0.259912):0.330446,11:0.676936):0.295941,(12:0.022058,13:0.012150):0.500511):0.18686,(((((14:1.746068,(21:0.666145,22:0.742504):0.255523):0.225984,23:0.858107):0.234662,(35:2.029075,((((((36:0.170499,37:0.221380):0.0463289,38:0.100814):0.662273,39:1.029854):0.23879,((41:0.458040,42:0.149004):0.0763557,43:0.106008):0.670591):0.400309,(((44:0.789653,(45:0.842856,46:1.618147):0.156312):0.265225,(47:1.178788,48:0.971361):0.582574):0.426486,(((49:0.044132,50:0.056207):0.0779136,51:0.100014):0.83706,52:1.338687):0.342885):0.147384):0.187571,40:1.168437):0.332125):0.544375):0.134659,(((((16:0.035603,17:0.053907):0.153874,18:0.103184):0.1275,19:0.321991):0.107296,20:0.594979):0.352676,(((((24:0.049414,25:0.167008):0.193568,26:0.433329):0.0852699,27:0.156658):0.207956,(28:0.858491,29:0.516590):0.212005):0.139179,(((30:0.389214,31:0.216386):0.083372,32:0.613961):0.0921823,(33:0.182093,34:0.311986):0.100469):0.27782):0.25655):0.24616):0.239446,15:0.781240):0.259167):0.0942597):0.0793536):0.0582374):0.149154):0.0623139,2:0.218083);
 069: 1 -42580.00461 -43229.51834 (0:0.186732,(1:0.149977,2:0.156393):0.0341994,(3:0.332398,((4:0.259652,5:0.431088):0.247632,((6:0.339028,7:0.413438):0.146281,(((((8:0.084990,9:0.045655):0.223789,10:0.191954):0.291578,11:0.421759):0.112547,(12:0.015400,13:0.039128):0.614506):0.103325,(((14:1.794036,(((((((36:0.151345,38:0.097536):0.0280839,37:0.142255):0.387642,39:1.061243):0.249938,((41:0.411226,42:0.150552):0.0644945,43:0.064597):0.708725):0.343489,(((49:0.064227,50:0.050771):0.0854143,51:0.106246):0.957726,52:1.179084):0.282283):0.266797,40:1.186761):0.179745,((44:0.601562,46:1.455124):0.19816,(45:0.862694,(47:0.894300,48:1.001614):0.605871):0.143968):0.456865):0.494947):0.0850422,(((((((16:0.047358,17:0.023726):0.138128,18:0.143536):0.141001,19:0.308253):0.247277,20:0.651362):0.237255,((((24:0.068598,25:0.147673):0.228489,26:0.502157):0.089942,27:0.156023):0.284359,((28:0.834883,29:0.524386):0.216646,(((30:0.370278,31:0.228957):0.207432,32:0.614597):0.118794,(33:0.215456,34:0.212017):0.08225):0.25847):0.0392849):0.36555):0.202109,((21:0.586158,22:1.001815):0.41732,23:0.729009):0.314823):0.279772,35:2.518040):0.0914178):0.230621,15:0.522811):0.335595):0.101743):0.0619668):0.0320704):0.0709628);
 070: 1 -46488.7646 -43220.31109 (0:0.252844,1:0.149524,(2:0.209702,(3:0.371241,((4:0.255563,5:0.404681):0.321224,((6:0.488780,7:0.444533):0.114949,(((((8:0.042551,9:0.065035):0.215538,10:0.246467):0.444432,11:0.608900):0.212131,(12:0.033278,13:0.032351):0.445893):0.219851,((((((14:1.448916,(21:0.520585,22:0.851088):0.233174):0.218566,23:0.686468):0.395541,(35:2.082830,(((((((36:0.145365,37:0.161755):0.0595936,38:0.042366):0.552163,39:0.889540):0.117672,((41:0.386209,43:0.081086):0.0313673,42:0.140766):0.896096):0.498386,40:1.213026):0.236607,(((49:0.043881,50:0.043835):0.119293,51:0.083071):0.763784,52:1.249884):0.394673):0.160242,((44:0.660582,45:0.936227):0.185283,(46:1.279926,(47:1.095315,48:1.049652):0.592513):0.174066):0.470974):0.330521):0.240284):0.211737,(((((24:0.061713,25:0.155172):0.169581,26:0.523335):0.106052,27:0.149099):0.327401,(28:0.947743,29:0.447143):0.209543):0.0972086,((((30:0.373012,31:0.180961):0.27513,32:0.719746):0.127036,33:0.166716):0.145204,34:0.274909):0.283593):0.382724):0.252432,((((16:0.032235,17:0.041605):0.180711,18:0.140988):0.0947666,19:0.377471):0.243423,20:0.597718):0.272916):0.193582,15:0.799769):0.14632):0.149605):0.110362):0.0997466):0.135935):0.140418);
 071: 3 -41639.58536 -43224.78377 (0:0.247863,(1:0.148596,2:0.220115):0.0327463,((3:0.373678,((6:0.517548,7:0.513329):0.116689,(((((8:0.052171,9:0.037178):0.162525,10:0.332825):0.297386,11:0.604732):0.324312,(12:0.019135,13:0.017465):0.55943):0.149362,(((14:1.554697,(((((((36:0.179873,37:0.218475):0.051256,38:0.094181):0.625431,39:0.868460):0.178377,40:1.096086):0.160607,((41:0.421275,42:0.157800):0.0657914,43:0.050725):0.921308):0.375333,(((49:0.054519,50:0.069405):0.0863183,51:0.131288):0.713744,52:1.229743):0.369055):0.171879,((44:0.621775,(45:0.860727,46:1.442830):0.16364):0.233584,(47:0.966634,48:1.179889):0.667642):0.398761):0.745984):0.226961,((((((16:0.030128,17:0.007697):0.206082,18:0.108321):0.15549,19:0.323462):0.28842,20:0.504806):0.319265,((((((24:0.051493,25:0.154398):0.300438,26:0.663150):0.0651712,27:0.190664):0.28811,(28:0.891005,29:0.509236):0.184201):0.173963,((((30:0.149094,31:0.359926):0.254631,32:0.612818):0.185835,33:0.176639):0.139542,34:0.214479):0.212259):0.22311,35:2.418184):0.16898):0.051852,((21:0.469469,22:0.994139):0.49177,23:0.725911):0.555438):0.200736):0.220656,15:0.777827):0.154801):0.163612):0.104213):0.0548211,(4:0.199280,5:0.510974):0.348028):0.047156);
 072: 2 -43430.05711 -43220.15385 (0:0.251520,1:0.147805,(2:0.292867,(3:0.412903,((4:0.164315,5:0.468451):0.344821,((6:0.642605,7:0.473490):0.192745,((((8:0.080302,9:0.031563):0.240743,10:0.262981):0.337785,11:0.597445):0.292391,((12:0.028039,13:0.007205):0.659414,(((14:1.620412,(((((((36:0.141790,37:0.194868):0.0754741,38:0.061343):0.543168,39:1.056770):0.14348,((41:0.336737,42:0.144015):0.0462852,43:0.060254):1.02502):0.354261,40:0.940945):0.306658,(((49:0.043454,50:0.050132):0.134398,51:0.057830):0.676154,52:1.232289):0.366659):0.0919039,((44:0.694978,(45:0.925305,46:1.444435):0.229306):0.41527,(47:0.985019,48:0.872270):0.658718):0.457634):0.670946):0.108402,(((((((16:0.055191,17:0.034956):0.20607,18:0.118617):0.146304,19:0.313820):0.207805,20:0.574360):0.307834,(((((24:0.062815,25:0.173351):0.285226,27:0.175358):0.123994,26:0.476498):0.155174,(28:0.890073,29:0.541566):0.159411):0.112018,(((30:0.297201,31:0.268639):0.199658,32:0.648486):0.137817,(33:0.260778,34:0.251227):0.0711668):0.141478):0.308288):0.168147,((21:0.654415,22:0.863180):0.453675,23:0.742874):0.326541):0.241727,35:2.024388):0.0827929):0.157204,15:0.729026):0.236758):0.29321):0.0895809):0.0971627):0.0308211):0.0752273):0.179752);
 073: 1 -43204.69328 -43227.70918 (0:0.276271,(1:0.133690,2:0.242182):0.045395,(3:0.419324,((4:0.258245,5:0.322924):0.276347,((6:0.483594,7:0.321216):0.0984048,(((((8:0.070995,9:0.052749):0.263672,10:0.214959):0.30226,11:0.622648):0.322064,(12:0.017586,13:0.034126):0.497062):0.156468,((14:1.549376,((((((16:0.017698,17:0.053086):0.167772,18:0.064826):0.157093,19:0.309148):0.270515,20:0.442588):0.2205,((((24:0.089052,25:0.125806):0.169301,27:0.214856):0.171618,26:0.405020):0.184639,((28:1.040869,29:0.608693):0.200479,(((30:0.331178,31:0.276065):0.146549,32:0.631901):0.174753,(33:0.207727,34:0.285935):0.0727069):0.147397):0.0948963):0.357224):0.195067,((21:0.502570,(35:2.302476,((((((36:0.152014,37:0.187008):0.0725451,38:0.070535):0.556731,39:0.900505):0.282708,((41:0.388129,42:0.157180):0.0634253,43:0.055214):0.844539):0.357482,(((44:0.692280,(45:0.733521,46:1.716692):0.311056):0.269973,(47:1.038142,48:0.846989):0.776023):0.517682,(((49:0.056238,50:0.066250):0.120356,51:0.071027):0.865157,52:1.205947):0.131133):0.236502):0.175641,40:1.087457):0.454028):0.35736):0.164242,(22:0.763754,23:0.857669):0.178086):0.17904):0.144223):0.178803,15:0.784029):0.330609):0.117867):0.0532723):0.034364):0.087274);
 074: 1 -43102.51812 -43231.7331 (0:0.254730,(1:0.197391,2:0.189846):0.0739987,((3:0.375359,((((8:0.071824,9:0.012869):0.244823,10:0.282673):0.266706,11:0.540699):0.332794,((12:0.017591,13:0.027325):0.572263,(((14:1.532725,(((((((36:0.141722,37:0.200795):0.056955,38:0.074082):0.510253,39:0.941195):0.263695,40:1.161211):0.332814,((41:0.386169,42:0.145401):0.044108,43:0.088507):0.627705):0.240499,((44:0.603306,(45:0.630044,46:1.377220):0.300604):0.311111,(47:0.939902,48:0.929999):0.519591):0.389641):0.341991,(((49:0.031254,50:0.049639):0.0938303,51:0.110821):0.712055,52:1.214271):0.24819):0.929404):2.66446e-06,(((((((16:0.024026,17:0.042048):0.156613,18:0.111505):0.147093,19:0.250467):0.285319,20:0.475364):0.162044,(((((24:0.063920,25:0.182571):0.247926,26:0.393715):0.0345488,27:0.127429):0.168925,(28:1.043035,29:0.575009):0.153924):0.10644,(((30:0.392786,31:0.320170):0.138581,(33:0.170238,34:0.286170):0.059517):0.0772268,32:0.679398):0.10235):0.417421):0.037801,((21:0.660725,22:0.925962):0.382588,23:1.025019):0.379777):0.244378,35:2.997564):0.115412):0.146708,15:0.681473):0.297504):0.12975):0.128836):0.0755208,((4:0.226757,5:0.456606):0.242944,(6:0.426175,7:0.335527):0.187679):0.115079):0.0390609);
 075: 1 -41748.0245 -43229.11488 (0:0.301713,1:0.139188,((2:0.175775,3:0.377200):0.0430579,((4:0.147154,5:0.435962):0.280913,((6:0.458459,7:0.433941):0.253161,(((((8:0.071874,9:0.027609):0.187442,10:0.258256):0.316011,11:0.723809):0.219098,(12:0.023881,13:0.023712):0.477024):0.171186,((((14:1.731121,(((21:0.508506,22:0.784699):0.393501,23:1.004417):0.204931,(((((((36:0.153202,37:0.203494):0.0762502,38:0.054333):0.510866,39:0.798184):0.227588,(41:0.419967,(42:0.152675,43:0.125549):0.0833862):0.799421):0.300173,40:1.100448):0.255434,((44:0.627823,(45:0.684477,46:1.311056):0.179936):0.140154,(47:1.018680,48:0.823859):0.614578):0.53512):0.331572,(((49:0.054915,50:0.051552):0.124358,51:0.093821):0.615029,52:1.041665):0.276391):0.982353):0.173986):0.253416,(((((24:0.044135,25:0.200521):0.197498,26:0.436428):0.0927492,27:0.129385):0.171096,((28:1.035669,29:0.561079):0.0923795,35:2.501640):0.0749197):0.24396,(((30:0.458110,31:0.309461):0.146289,(33:0.186869,34:0.334962):0.0927708):0.125412,32:0.661381):0.147823):0.315735):0.198444,((((16:0.026509,17:0.045305):0.112211,18:0.125737):0.17866,19:0.267060):0.320502,20:0.488828):0.123498):0.451848,15:0.750332):0.178202):0.10139):0.123315):0.0962231):0.0634284);
 076: 1 -43311.93014 -43225.50706 (0:0.183160,(1:0.221049,2:0.215255):0.0673925,((3:0.363356,((((8:0.080277,9:0.043454):0.346501,10:0.136242):0.542914,11:0.749805):0.273915,((12:0.025507,13:0.031288):0.632933,((14:2.031317,15:0.605024):0.0694056,(((((((16:0.048437,17:0.026639):0.105841,18:0.172740):0.162571,19:0.293915):0.338543,(((((24:0.091332,25:0.162283):0.27695,27:0.155861):0.0779769,26:0.406860):0.211032,(28:1.201272,29:0.587988):0.188901):0.202589,(((30:0.360016,31:0.303822):0.185382,(32:0.723571,33:0.120527):0.120523):0.120096,34:0.321847):0.103993):0.354362):0.180304,20:0.502886):0.233833,((21:0.736047,22:0.772548):0.409873,23:0.967909):0.591541):0.228956,(35:2.552425,(((((((36:0.188720,37:0.204419):0.0654531,38:0.063598):0.70782,39:0.958316):0.298175,((41:0.423280,42:0.112746):0.0593257,43:0.054373):0.774199):0.439713,(((44:0.513151,45:0.843421):0.274119,46:1.635812):0.14899,(47:1.033473,48:1.099530):0.397144):0.474095):0.251688,40:0.862761):0.258592,(((49:0.052531,50:0.068963):0.108397,51:0.090568):0.769801,52:1.103379):0.328546):0.690558):0.407073):0.0288514):0.188443):0.164037):0.10649):0.0820352,((4:0.233697,5:0.260865):0.310655,(6:0.487859,7:0.425852):0.147828):0.0901677):0.0689779);
 077: 1 -40679.30824 -43221.51578 (0:0.262150,1:0.139787,(2:0.210033,(3:0.326408,((4:0.183072,5:0.354276):0.21742,((6:0.451146,7:0.361084):0.1088,((((8:0.081682,9:0.038818):0.264328,10:0.326573):0.205781,11:0.527525):0.293516,((12:0.044788,13:0.019530):0.437077,((((14:1.865709,((21:0.708792,22:1.087453):0.166412,23:0.696127):0.2823):0.092186,(35:1.847788,(((((36:0.188332,37:0.209288):0.03392,38:0.083356):0.584282,(39:0.698321,((41:0.415537,42:0.176067):0.0829176,43:0.083837):1.09479):0.176593):0.395675,40:1.066356):0.21095,((((44:0.680731,46:1.526140):0.196923,45:0.901858):0.206147,(47:0.932206,48:1.089248):0.859065):0.623456,(((49:0.040623,50:0.062500):0.0863916,51:0.094983):0.772928,52:1.118337):0.215604):0.140427):0.401556):0.270774):0.241458,(((((16:0.070679,17:0.037901):0.0998974,18:0.155382):0.185967,19:0.163541):0.242667,20:0.690788):0.204524,((((24:0.047250,25:0.205596):0.31796,27:0.186752):0.0519105,26:0.313638):0.277292,((28:0.990149,29:0.550989):0.219495,(((30:0.357813,31:0.228401):0.152489,(32:0.762054,33:0.124492):0.0780708):0.150131,34:0.180983):0.197166):0.133431):0.33148):0.278587):0.12702,15:0.801638):0.156985):0.195837):0.0995608):0.186787):0.0574594):0.0914797):0.0568748);
 078: 1 -45295.24926 -43221.70954 (0:0.262107,(1:0.193717,2:0.227909):0.0425647,((3:0.452977,((6:0.428490,7:0.424037):0.203051,((((8:0.068047,9:0.035031):0.294099,10:0.273346):0.351502,11:0.582613):0.395168,((12:0.017253,13:0.035843):0.461776,((((((14:1.987495,(21:0.504315,22:0.900832):0.175971):0.242233,23:0.695240):0.315289,(35:2.330051,((((((36:0.205850,37:0.172796):0.0466557,38:0.070496):0.689837,(39:0.985391,((41:0.401392,42:0.147463):0.0518852,43:0.057627):0.96793):0.120004):0.415258,40:1.069557):0.315395,(((49:0.032690,50:0.057573):0.0912456,51:0.143964):0.711843,52:1.286110):0.230077):0.137817,((44:0.842095,(45:0.683010,46:1.825875):0.267381):0.401895,(47:1.038846,48:1.239752):0.733774):0.558587):0.408391):0.20304):0.297644,(((((24:0.069146,25:0.126594):0.263607,27:0.241468):0.0578138,26:0.365754):0.107503,(28:1.001315,29:0.630087):0.276845):0.186558,(((30:0.350947,31:0.248148):0.157446,32:0.629071):0.101116,(33:0.176963,34:0.222545):0.116381):0.237831):0.187724):0.199214,((((16:0.026966,17:0.025535):0.163945,18:0.158623):0.0890003,19:0.281339):0.419038,20:0.440503):0.282871):0.335465,15:0.955824):0.17399):0.102871):0.262046):0.116759):0.0548156,(4:0.143210,5:0.566377):0.257319):0.0674771);
 079: 2 -43374.14457 -43227.82734 (0:0.207847,1:0.217717,(2:0.194662,(3:0.259117,((4:0.213197,5:0.333529):0.315922,((6:0.414561,7:0.387461):0.161784,(((((8:0.079214,9:0.059304):0.156465,10:0.333094):0.34715,11:0.704010):0.211411,(12:0.016898,13:0.030773):0.506187):0.204595,((14:2.184772,15:0.482019):0.155062,(((((((16:0.036532,17:0.028186):0.153819,18:0.134121):0.242301,19:0.297690):0.237519,20:0.649953):0.276834,(((((24:0.040803,25:0.151210):0.205574,26:0.476877):0.0651104,27:0.205779):0.12602,(28:0.853071,29:0.678947):0.182111):0.163251,(((30:0.331590,31:0.274771):0.177667,(33:0.236124,34:0.311463):0.0605198):0.0858989,32:0.673846):0.178688):0.141651):0.172908,(((21:0.501556,22:1.050248):0.387822,23:0.758337):0.312988,(((((((36:0.186682,38:0.129165):0.0609874,37:0.132133):0.558807,39:0.969644):0.34036,((41:0.406632,42:0.185736):0.0775148,43:0.078680):0.87974):0.328911,40:1.127594):0.283306,((44:0.748935,(45:0.925929,46:1.313125):0.170418):0.351096,(47:1.041190,48:1.011752):0.431082):0.620881):0.23389,(((49:0.048294,50:0.057129):0.0846314,51:0.124526):0.761409,52:1.267259):0.133799):0.953334):0.286563):0.0361171,35:2.754150):0.210696):0.23881):0.117812):0.0943563):0.0517837):0.0851082):0.140752);
 080: 1 -44443.59109 -43230.20674 (0:0.189770,1:0.202419,(2:0.205647,(3:0.493036,((4:0.142205,5:0.453863):0.354509,((6:0.403511,7:0.331561):0.346502,((((8:0.058078,9:0.066545):0.244406,10:0.230036):0.29884,11:0.654006):0.311169,(((12:0.032652,13:0.032239):0.251648,35:2.269500):0.228076,((((14:1.609145,(((24:0.069820,25:0.144666):0.201694,(26:0.500874,27:0.181516):0.0614682):0.345958,((28:1.064351,29:0.488638):0.187293,(((30:0.371018,31:0.203418):0.164556,32:0.709682):0.0394332,(33:0.173555,34:0.302472):0.0825142):0.177257):0.0394643):0.44545):0.0731267,((((16:0.026816,17:0.025070):0.141264,18:0.116543):0.145948,19:0.258435):0.313428,20:0.399206):0.276809):0.125167,(21:0.612709,(22:0.730496,23:0.872806):0.0686015):0.466544):0.124786,(15:0.459535,((((((36:0.160955,37:0.239082):0.0486606,38:0.079912):0.518246,(39:0.782025,((41:0.425600,43:0.103627):0.0470442,42:0.135414):0.801862):0.148523):0.306008,40:1.085807):0.353483,(((49:0.032618,50:0.054349):0.102215,51:0.095281):0.733113,52:1.083257):0.365065):0.194121,((44:0.636351,(45:0.754688,46:1.729547):0.17581):0.420412,(47:0.896840,48:1.049576):0.704603):0.238936):0.731994):0.0943072):0.23485):0.186369):0.146276):0.0382874):0.0410035):0.0579182):0.0546263);
 081: 1 -43497.60484 -43233.45938 (0:0.222119,(1:0.151501,(3:0.417480,((4:0.149204,5:0.457747):0.276691,((6:0.476964,7:0.522611):0.120522,((((8:0.043777,9:0.036928):0.15891,10:0.244278):0.3284,11:0.509560):0.336381,((12:0.035394,13:0.014627):0.581425,((14:1.770352,15:0.541766):0.117964,(((((((16:0.018569,17:0.048170):0.14869,18:0.116337):0.0992656,19:0.407627):0.345714,20:0.571856):0.271209,(((((24:0.078966,25:0.197899):0.283847,27:0.206140):0.134904,26:0.590539):0.166415,(28:0.913541,29:0.506394):0.145905):0.131526,(((30:0.302585,31:0.282490):0.258535,(33:0.292533,34:0.306221):0.0931865):0.0748438,32:0.728561):0.194478):0.450821):0.0424564,((21:0.492391,22:0.896997):0.340099,23:0.739748):0.386896):0.175634,(35:2.806773,((((36:0.218014,38:0.115045):0.0629402,37:0.155234):0.640689,(39:0.927290,((41:0.380538,42:0.154087):0.0633597,43:0.101918):0.817789):0.18112):0.245381,(40:1.209235,(((44:0.596164,(45:0.644214,46:1.762097):0.321999):0.361621,(47:0.944021,48:1.065814):0.621905):0.566446,(((49:0.057563,50:0.047757):0.0768296,51:0.130582):0.934349,52:0.988986):0.27323):0.14536):0.0884189):0.553714):0.524329):0.202796):0.248751):0.215181):0.137931):0.0843254):0.0479866):0.0809387):0.0768684,2:0.215504);
 082: 1 -43541.46688 -43226.45872 (0:0.288985,1:0.142937,(2:0.213963,(3:0.307521,((4:0.230113,5:0.459849):0.255018,((6:0.592184,7:0.390731):0.174904,(((((8:0.071133,9:0.032493):0.15708,10:0.272759):0.288579,11:0.674301):0.36421,(12:0.025998,13:0.011998):0.642084):0.199808,(((((14:1.640608,22:0.758391):0.136759,21:0.633210):0.259135,23:0.741743):0.397905,(((((16:0.034535,17:0.029229):0.161435,18:0.178985):0.199272,19:0.225204):0.325486,20:0.539095):0.149483,(((((24:0.054157,25:0.138161):0.20726,26:0.477565):0.114492,27:0.160056):0.294325,(28:1.032721,29:0.554227):0.144705):0.252581,(((30:0.365950,31:0.180440):0.158266,32:0.668418):0.0550165,(33:0.170583,34:0.318511):0.0967767):0.0995072):0.529744):0.142602):0.331616,(15:0.484404,(35:3.184868,(((((((36:0.154169,37:0.220231):0.0298817,38:0.112701):0.523715,39:0.787373):0.29049,((41:0.380674,42:0.148698):0.0622741,43:0.054340):0.934165):0.309578,40:0.957632):0.274606,(((49:0.048676,50:0.043555):0.122677,51:0.059924):0.786208,52:1.074000):0.250317):0.257867,((44:0.647827,(45:0.851707,46:1.513873):0.162825):0.405912,(47:0.928495,48:1.062495):0.562718):0.408456):0.450729):0.46621):0.225965):0.195292):0.125136):0.127244):0.0705811):0.0763826):0.0842984);
 083: 1 -45826.21308 -43226.80022 (0:0.202589,1:0.172112,((2:0.173484,3:0.398953):0.110003,(((4:0.290217,5:0.314366):0.211901,(6:0.406054,7:0.361172):0.121018):0.0735037,(((((8:0.077757,9:0.028033):0.254631,10:0.248767):0.41513,11:0.523671):0.193633,(12:0.039704,13:0.015755):0.497094):0.0901989,(((14:1.749671,(15:0.301102,(((((((36:0.164615,38:0.096410):0.0941096,37:0.107503):0.566876,39:0.827217):0.21521,((41:0.393984,42:0.154148):0.0612685,43:0.059429):0.789103):0.346822,40:1.068156):0.346714,(((49:0.050760,50:0.039326):0.0733022,51:0.144542):0.789194,52:1.003284):0.179561):0.234695,((44:0.780701,(45:0.846455,46:1.538635):0.181374):0.209174,(47:1.079776,48:0.930530):0.587106):0.464732):0.883888):0.169421):0.0705351,35:2.328082):0.0993219,(((((16:0.014141,17:0.050466):0.102518,18:0.161088):0.14962,19:0.240232):0.279745,20:0.547915):0.190184,((21:0.714787,(22:0.976198,23:0.842267):0.0985544):0.496721,(((((24:0.082836,25:0.119747):0.303329,27:0.184401):0.0893678,26:0.447286):0.172075,(28:0.835057,29:0.469815):0.293508):0.128188,(((30:0.395568,31:0.243512):0.15272,32:0.681029):0.127287,(33:0.214838,34:0.261864):0.0934645):0.185562):0.386929):0.0927449):0.246722):0.281547):0.149797):0.0958374):0.0467421);
 084: 1 -43705.99979 -43221.16085 (0:0.268198,1:0.189280,((2:0.163530,3:0.426092):0.10222,((4:0.139114,5:0.489822):0.37578,((6:0.452250,7:0.404280):0.296978,(((((8:0.064717,9:0.059535):0.216672,10:0.198615):0.417866,11:0.505652):0.265229,(12:0.031872,13:0.028776):0.519262):0.121807,((((((14:1.604486,(21:0.458125,22:0.869676):0.362048):0.108485,23:0.720475):0.31697,(35:2.215542,(((((((36:0.133536,37:0.201037):0.0774163,38:0.076385):0.497986,39:0.876382):0.268118,((41:0.435706,42:0.140282):0.0394293,43:0.103517):0.904961):0.483337,(((49:0.056965,50:0.065434):0.0998205,51:0.120311):0.596955,52:1.246100):0.382007):0.0768645,40:1.093094):0.13871,((44:0.617565,(45:0.861286,46:1.530543):0.287517):0.36831,(47:0.993069,48:1.116936):0.564377):0.704654):0.405833):0.376333):0.309795,(((((24:0.085179,25:0.198545):0.231161,26:0.510985):0.0358858,27:0.130991):0.195044,(28:0.938751,29:0.455029):0.223812):0.110863,((30:0.428573,31:0.163352):0.190315,(32:0.839191,(33:0.169786,34:0.269609):0.0437026):0.0845084):0.200791):0.286181):0.254809,((((16:0.023019,17:0.025527):0.172004,18:0.149010):0.041404,19:0.349590):0.33562,20:0.511199):0.144585):0.301556,15:0.722681):0.284552):0.144096):0.0873484):0.0526511):0.0652165);
 085: 2 -43979.03226 -43225.94382 (0:0.250256,(1:0.168096,(3:0.350832,((4:0.224060,5:0.387633):0.194979,((6:0.436019,7:0.402320):0.19351,((((8:0.044774,9:0.040054):0.321966,10:0.240875):0.243184,11:0.778185):0.274407,((12:0.015425,13:0.024296):0.473624,((((14:1.679222,(((21:0.504550,22:0.799489):0.262758,(((((((36:0.209570,37:0.225630):0.0337516,38:0.073481):0.713593,39:0.850656):0.214436,((41:0.388647,42:0.161410):0.046134,43:0.077709):0.809439):0.343408,40:1.073259):0.252629,((44:0.717967,(45:0.730235,46:1.380394):0.220794):0.492653,(47:1.275428,48:0.858804):0.493618):0.639861):0.287177,(((49:0.030390,50:0.065504):0.124358,51:0.080741):0.582346,52:1.343793):0.264181):0.807094):0.178582,23:0.994958):0.286774):0.0873021,(((((((24:0.049100,25:0.148981):0.196037,26:0.349893):0.108274,27:0.158866):0.144963,(28:0.790634,29:0.513384):0.250851):0.163886,32:0.708193):0.0613772,((30:0.389226,31:0.228485):0.228663,(33:0.140054,34:0.247332):0.0824244):0.133995):0.199972,35:2.914731):0.157322):0.219824,((((16:0.029831,17:0.030714):0.217411,18:0.105551):0.155786,19:0.292602):0.347618,20:0.507149):0.194926):0.420782,15:0.793340):0.0772963):0.221564):0.125416):0.0709936):0.082531):0.0811411):0.0617905,2:0.216972);
 086: 1 -43532.73588 -43226.22878 (0:0.223785,1:0.173707,((2:0.199371,3:0.401628):0.0443204,((4:0.233428,5:0.402703):0.225394,((6:0.348466,7:0.336349):0.168665,(((((8:0.073051,9:0.043209):0.213115,11:0.829749):0.14482,10:0.233799):0.354947,(12:0.046875,13:0.018186):0.625822):0.177813,((((((14:1.826789,22:0.613129):0.306096,21:0.754766):0.19497,23:0.900936):0.377723,(((((16:0.021014,17:0.038651):0.107922,18:0.138409):0.146962,19:0.259070):0.337739,20:0.493214):0.257463,(((((24:0.056276,25:0.162391):0.169822,(26:0.451198,27:0.191591):0.0608668):0.200081,32:0.713766):0.164054,(28:0.825083,29:0.596937):0.240967):0.104171,((30:0.386939,31:0.268574):0.189891,(33:0.176442,34:0.281760):0.076139):0.206397):0.378785):0.14178):0.13585,(35:2.421687,(((((((36:0.144535,38:0.116135):0.0925495,37:0.119245):0.654389,(39:0.926305,40:1.436481):0.143125):0.28387,((41:0.431937,42:0.115214):0.0646079,43:0.080366):0.820613):0.398025,((44:0.675406,(45:0.898619,46:1.420813):0.220037):0.265983,(47:0.953350,48:0.954510):0.667248):0.402684):0.16565,((49:0.036266,50:0.052206):0.0717088,51:0.119964):1.05144):0.179216,52:0.967368):0.629855):0.347621):0.2278,15:0.706068):0.192642):0.182651):0.0638479):0.076132):0.060948);
 087: 1 -42692.84623 -43233.64669 (0:0.184738,(1:0.156609,(3:0.381029,((4:0.257154,5:0.370330):0.143476,((6:0.452001,7:0.395095):0.135609,(((((8:0.065884,9:0.051663):0.326156,10:0.190538):0.24249,(12:0.026112,13:0.027441):0.652928):0.0882116,11:0.686759):0.326514,((((14:1.960479,(((21:0.673201,22:0.899491):0.229439,23:0.881343):0.389448,((((((36:0.154683,37:0.148887):0.0712081,38:0.040767):0.581398,(39:0.857010,(41:0.355139,(42:0.140357,43:0.122163):0.0762631):0.737799):0.158593):0.34343,40:1.064890):0.19114,((44:0.657423,(45:0.772563,46:1.627813):0.139793):0.253885,(47:1.156130,48:1.072469):0.550011):0.621567):0.223944,(((49:0.049930,50:0.062826):0.10355,51:0.091310):0.798027,52:1.111291):0.231254):0.76211):0.30553):0.175152,((((((24:0.062803,25:0.173835):0.20731,26:0.374961):0.080699,27:0.198641):0.163652,(28:0.952446,29:0.617005):0.243355):0.162779,(((30:0.436563,31:0.266671):0.137889,(33:0.119667,34:0.458163):0.151337):0.082854,32:0.553391):0.107467):0.206184,35:2.613717):0.121175):0.16967,((((16:0.018466,17:0.058020):0.132708,18:0.123728):0.0511634,19:0.364489):0.219682,20:0.570609):0.226943):0.222139,15:0.748201):0.24778):0.12082):0.114965):0.0902608):0.0783985):0.0565076,2:0.260375);
 088: 1 -43252.47797 -43228.38126 (0:0.234343,1:0.158367,(2:0.161281,(3:0.420573,((4:0.183621,5:0.477799):0.31299,((6:0.373142,7:0.348700):0.176012,((((8:0.077006,9:0.036889):0.20359,10:0.265040):0.302202,11:0.409996):0.254981,((12:0.017080,13:0.013602):0.565627,((14:1.815759,(((((((16:0.037944,17:0.069217):0.120781,18:0.154536):0.142614,19:0.276607):0.3516,20:0.641150):0.208451,(((((24:0.057162,25:0.152905):0.190055,26:0.438735):0.0608888,27:0.167590):0.245838,(28:0.924619,29:0.516377):0.199132):0.279244,((((30:0.369751,31:0.212806):0.205274,32:0.705823):0.159772,33:0.206887):0.0928735,34:0.222172):0.287453):0.312677):0.167287,((21:0.421931,22:0.991938):0.376168,23:0.536493):0.52438):0.123754,(35:1.679085,((((((36:0.186464,37:0.147472):0.0564161,38:0.073524):0.598934,(39:0.891011,(41:0.244540,(42:0.161469,43:0.131128):0.177133):0.73032):0.186438):0.567702,40:0.860113):0.374749,(((49:0.038856,50:0.068905):0.107048,51:0.123763):0.769394,52:1.169824):0.325933):0.257578,((44:0.575848,(45:0.752647,46:1.514157):0.345482):0.426784,(47:0.814213,48:1.322430):0.814594):0.455929):0.519829):0.34388):2.9388e-06):0.17018,15:0.813201):0.277849):0.180362):0.118874):0.0639473):0.0695308):0.0498411):0.109087);
 089: 2 -42240.44774 -43225.12249 (0:0.203227,1:0.157949,(2:0.198538,(3:0.411245,((4:0.220971,5:0.526404):0.253286,((6:0.601276,7:0.433286):0.200163,((((8:0.045472,9:0.043715):0.170232,10:0.331128):0.383912,11:0.602955):0.466246,((12:0.031351,13:0.026379):0.600558,((14:1.767302,15:0.596779):0.165774,(((((((16:0.060458,17:0.017817):0.175096,18:0.149987):0.135433,19:0.356670):0.244709,20:0.642647):0.287487,(((((24:0.052586,25:0.146339):0.281771,26:0.472664):0.0848364,27:0.189688):0.315536,(28:0.940738,29:0.646061):0.344173):0.111471,(((30:0.326811,31:0.382623):0.168844,32:0.618682):0.188343,(33:0.238105,34:0.293082):0.125246):0.265098):0.406858):0.121737,((21:0.374217,22:0.923749):0.374551,23:0.892100):0.607826):0.247889,(35:2.585838,((((((36:0.123848,(37:0.151020,38:0.120476):0.0730428):0.608822,39:1.133730):0.201254,((41:0.429880,42:0.165680):0.0662493,43:0.026207):0.889155):0.243476,40:1.242698):0.202582,(((49:0.039632,50:0.042508):0.124053,51:0.110780):0.8475,52:1.255230):0.417043):0.157175,((44:0.814712,(45:0.757804,46:1.504002):0.156616):0.356047,(47:0.843738,48:1.104016):0.673687):0.28101):0.503863):0.458361):0.163416):0.120965):0.235513):0.102812):0.0982076):0.0700766):0.0578694):0.0717468);
 090: 1 -40185.94466 -43231.51478 (0:0.262862,1:0.134631,(2:0.275795,(3:0.354186,((4:0.315901,5:0.405300):0.244704,((6:0.445399,(((((8:0.080461,9:0.026982):0.252423,10:0.304973):0.240798,11:0.715174):0.222287,(12:0.016442,13:0.025077):0.622773):0.165778,((14:2.012780,15:0.672443):0.199564,((((((16:0.042261,17:0.046881):0.131076,18:0.142695):0.119175,19:0.304351):0.323574,20:0.530806):0.304374,(((((24:0.028502,25:0.207550):0.195616,27:0.240414):0.0898927,26:0.381933):0.222733,(28:1.093368,29:0.441535):0.225679):0.19577,(((30:0.375097,31:0.251933):0.182628,(33:0.245673,34:0.260562):0.0546348):0.100642,32:0.767871):0.120112):0.422539):0.127519,(((21:0.483148,22:0.760466):0.457152,23:0.800885):0.209343,(35:2.142227,(((((((36:0.151867,37:0.209292):0.0380512,38:0.059275):0.502141,39:0.876756):0.243609,((41:0.395922,42:0.174146):0.0768328,43:0.059319):0.57376):0.387866,40:1.016274):0.148927,(((49:0.064137,50:0.048341):0.0856493,51:0.107903):0.743932,52:1.017712):0.230768):0.254671,((44:0.577262,(45:0.834578,46:1.338412):0.175025):0.213992,(47:1.007434,48:1.219953):0.547703):0.613234):0.430011):0.423778):0.21881):0.131365):0.294907):0.173201):0.0514585,7:0.478010):0.110966):0.102496):0.0710776):0.047263);
 091: 1 -44337.68163 -43233.0935 (0:0.225203,1:0.170556,(((2:0.150655,((6:0.430218,7:0.409145):0.156041,(((((8:0.073567,9:0.041875):0.160977,10:0.321348):0.366751,11:0.589373):0.241615,(12:0.017365,13:0.032513):0.529294):0.098463,((14:1.318837,(((((16:0.037847,17:0.025830):0.133622,18:0.105207):0.143836,19:0.335959):0.246985,20:0.479033):0.437299,((((21:0.488246,22:0.826682):0.192905,23:0.936727):0.306096,(((35:2.720444,((44:0.849193,(45:0.832395,46:1.596256):0.208772):0.457861,(47:0.911378,48:1.042404):0.360751):0.464733):0.268255,(((49:0.049751,50:0.080762):0.116551,51:0.093930):0.734644,52:1.153203):0.295767):0.163386,(((((36:0.171213,37:0.198728):0.0851033,38:0.043201):0.613972,39:0.766174):0.295575,((41:0.359814,42:0.154129):0.0875033,43:0.036338):0.864461):0.34894,40:0.906513):0.230127):0.8617):0.168342,((((24:0.086773,25:0.146786):0.174949,(26:0.386063,27:0.189005):0.0863407):0.306447,(28:1.050928,29:0.389494):0.129679):0.180984,((((30:0.381512,31:0.261780):0.193858,32:0.443779):0.149313,33:0.155493):0.115965,34:0.249681):0.106633):0.325247):0.0710602):0.317191):0.17205,15:0.623109):0.195934):0.19143):0.0818567):0.0279761,3:0.296886):0.0210562,(4:0.149579,5:0.451073):0.380092):0.0574858);
 092: 1 -43327.82819 -43233.13948 (0:0.314750,((1:0.192474,((4:0.197488,5:0.432626):0.279898,(6:0.433421,7:0.465242):0.203195):0.0958301):0.01071,((((8:0.031275,9:0.047658):0.17799,10:0.253007):0.310719,11:0.606966):0.414127,((12:0.031200,13:0.014661):0.433512,((14:1.906128,(((((((16:0.012324,17:0.048093):0.129133,18:0.163113):0.155775,19:0.300481):0.258876,(((((24:0.042804,25:0.154156):0.154548,(26:0.553407,27:0.130702):0.0849436):0.179753,(28:0.912308,29:0.607112):0.264777):0.233652,32:0.562040):0.083715,((30:0.323445,31:0.257093):0.197921,(33:0.222088,34:0.236225):0.102746):0.129037):0.621063):0.171782,((21:0.341660,22:0.846650):0.657698,23:0.813271):0.483018):0.0679059,20:0.577486):0.296457,(35:2.324806,(((((36:0.167454,37:0.205413):0.0427006,38:0.072273):0.643524,(39:0.839017,((41:0.397733,42:0.154734):0.0494108,43:0.078347):1.09935):0.200163):0.549006,40:1.143291):0.145221,(((44:0.655329,(45:0.683819,46:1.375717):0.222599):0.232204,(47:1.184557,48:0.892684):0.71199):0.58159,(((49:0.050607,50:0.053297):0.113338,51:0.099328):0.78555,52:0.918013):0.365952):0.290556):0.508214):0.169646):0.0967983):0.0516012,15:0.753003):0.263494):0.267338):0.209247):0.0431643,(2:0.145542,3:0.411188):0.0660154);
 093: 1 -45608.90231 -43220.72858 (0:0.249344,1:0.133275,(2:0.216796,(3:0.351352,((4:0.198577,5:0.440659):0.167914,((6:0.393181,7:0.472733):0.141256,((((8:0.068201,9:0.047258):0.18964,10:0.264368):0.314746,11:0.650112):0.282541,((12:0.037774,13:0.013858):0.45703,((((((14:1.760253,(21:0.408970,22:0.917763):0.365173):0.119818,23:0.868712):0.231772,(35:2.915389,((((((((36:0.166949,37:0.206300):0.0373974,38:0.088997):0.500171,39:1.027150):0.154381,((41:0.408881,42:0.116738):0.0749309,43:0.047030):1.04009):0.302084,40:0.958706):0.340461,((44:0.547618,(45:0.737942,46:1.809532):0.236494):0.337413,(47:1.137820,48:0.890083):0.746395):0.33576):0.228291,52:1.325768):0.146169,((49:0.042679,50:0.046347):0.102802,51:0.107184):0.73094):0.420409):0.591523):0.322097,((((((24:0.081460,25:0.162673):0.183966,26:0.459584):0.145753,27:0.140400):0.194317,(28:0.874598,29:0.630502):0.326611):0.187474,32:0.620553):0.121278,(((30:0.408018,31:0.187407):0.273959,33:0.149851):0.0696536,34:0.214537):0.129246):0.43742):0.256553,((((16:0.031147,17:0.029947):0.143721,18:0.157704):0.291769,19:0.244770):0.278958,20:0.522969):0.322541):0.374216,15:0.680008):0.128123):0.300017):0.0975861):0.182194):0.0862556):0.11114):0.0440932);
 094: 3 -43335.54895 -43221.04447 (0:0.272128,1:0.190162,(2:0.181605,(3:0.356856,(((4:0.234872,5:0.443879):0.1995,(6:0.426448,7:0.461260):0.199857):0.139132,((((8:0.061727,9:0.058664):0.0980582,10:0.388142):0.368888,11:0.552900):0.378267,((12:0.019554,13:0.024045):0.637831,(((14:1.490235,((((((36:0.150274,37:0.215267):0.0582484,38:0.046890):0.548506,(39:0.791237,((41:0.414933,43:0.112292):0.0329328,42:0.117294):0.843677):0.168548):0.554436,40:1.016430):0.530283,(((49:0.039697,50:0.057713):0.0839695,51:0.131052):0.729066,52:1.064749):0.431963):0.170676,((44:0.730302,(45:0.869262,46:1.739380):0.132253):0.225664,(47:1.045988,48:0.895435):0.466445):0.674975):0.455376):0.183548,(((((((16:0.031996,17:0.016988):0.184495,18:0.112759):0.198856,19:0.313513):0.203882,20:0.454160):0.368619,(((((24:0.023070,25:0.164513):0.303226,27:0.181864):0.062031,26:0.399279):0.186329,(28:0.805737,29:0.429274):0.33992):0.134257,((((30:0.325575,31:0.334950):0.14102,32:0.754684):0.124582,33:0.199644):0.0781335,34:0.277277):0.144337):0.375086):0.157226,((21:0.548231,22:0.845074):0.280528,23:0.852704):0.643067):0.144031,35:2.683764):0.0490138):0.137139,15:0.700723):0.251785):0.246012):0.0643985):0.0999464):0.125583):0.106978);
 095: 1 -43613.0545 -43232.77921 (0:0.192098,1:0.215181,((2:0.183639,3:0.323576):0.0753783,(((4:0.280145,5:0.410279):0.180724,(6:0.491965,7:0.474369):0.145338):0.0738109,(((((8:0.079479,9:0.027700):0.198979,10:0.191250):0.337625,11:0.598090):0.243297,(12:0.028837,13:0.017426):0.626551):0.169519,((((((14:1.983567,(21:0.617449,22:0.644839):0.234204):0.292803,23:0.846410):0.258038,(35:2.259867,(((((36:0.189248,37:0.173606):0.067746,38:0.038766):0.48798,(39:0.910643,((41:0.366021,42:0.159564):0.0771685,43:0.038939):1.02181):0.0897814):0.500344,40:1.016140):0.181801,(((44:0.588421,(45:0.757015,46:1.515531):0.225603):0.251153,(47:1.137625,48:0.922763):0.836819):0.562797,(((49:0.058228,50:0.044648):0.128659,51:0.107177):0.946165,52:1.132106):0.457996):0.194264):0.36705):0.400824):0.171594,((((((24:0.058328,25:0.144959):0.163178,26:0.381579):0.0748932,27:0.132403):0.184497,(28:0.921794,29:0.464940):0.40695):0.166025,32:0.644060):0.101601,((30:0.401010,31:0.241264):0.29062,(33:0.226520,34:0.283678):0.0520028):0.0712184):0.398657):0.226314,((((16:0.031669,17:0.031544):0.126903,18:0.164441):0.116559,19:0.314832):0.346185,20:0.580287):0.250691):0.282293,15:0.759814):0.266147):0.140151):0.11397):0.0848486);
 096: 1 -43991.91188 -43223.91481 (0:0.243681,1:0.197022,(2:0.232501,((3:0.361226,(4:0.189051,5:0.426156):0.272791):0.0504662,((6:0.413823,7:0.366501):0.165566,(((((8:0.044824,9:0.026843):0.24094,10:0.258915):0.292385,11:0.577680):0.254516,(12:0.026392,13:0.030567):0.54035):0.100005,(((((14:1.725597,(21:0.551766,22:0.864155):0.250437):0.217629,23:1.139294):0.253829,(35:2.483562,((((((36:0.148053,37:0.186165):0.0549058,38:0.087941):0.741655,39:1.015573):0.17619,((41:0.389007,42:0.148312):0.0639333,43:0.057234):1.00735):0.35422,40:1.050997):0.28035,(((44:0.624813,(45:0.944927,46:1.668830):0.290964):0.156191,(47:1.046331,48:1.006995):0.766679):0.836747,(((49:0.035394,50:0.044785):0.123699,51:0.103269):0.839599,52:1.198044):0.170216):0.218129):1.01327):0.132754):0.233838,(((((16:0.038779,17:0.037462):0.202727,18:0.121323):0.228571,19:0.243793):0.354451,20:0.562205):0.176927,((((((24:0.087606,25:0.136432):0.28409,27:0.206653):0.096101,26:0.442492):0.123727,32:0.786167):0.0736166,(28:1.090138,29:0.514383):0.0935635):0.103373,((30:0.356555,31:0.217710):0.16833,(33:0.174923,34:0.253905):0.144054):0.159232):0.444436):0.183862):0.187809,15:0.626465):0.335829):0.201178):0.121962):0.0626055):0.0359494);
 097: 1 -44709.22857 -43223.79012 (0:0.241272,1:0.185562,(2:0.221969,((3:0.338468,((4:0.261713,5:0.383051):0.206913,(6:0.496670,7:0.429988):0.104829):0.0951235):0.0653302,(((((8:0.055102,9:0.060384):0.256537,10:0.229256):0.352688,11:0.726667):0.163798,(12:0.061494,13:0.011758):0.678465):0.132506,((14:1.714959,(((((((16:0.025000,17:0.027170):0.180661,18:0.100209):0.107257,19:0.272382):0.398541,20:0.595276):0.33961,(((((24:0.063096,25:0.167675):0.244144,27:0.184235):0.0913795,26:0.450846):0.154258,(28:0.888020,29:0.728309):0.186271):0.0632241,((((30:0.285033,31:0.278041):0.150634,32:0.667646):0.157569,33:0.144916):0.162402,34:0.219975):0.29826):0.30129):0.0376233,((21:0.617340,22:1.065528):0.193238,23:0.855702):0.557165):0.0617453,(35:2.658300,((((((((36:0.186609,38:0.123062):0.0809863,37:0.134273):0.503682,((41:0.369021,42:0.166517):0.0604479,43:0.069458):0.84314):0.116801,39:0.859112):0.385293,40:1.044529):0.410165,((44:0.507369,(45:0.787588,46:1.621101):0.327084):0.270138,(47:1.088678,48:1.050129):0.723424):0.592863):0.192948,((49:0.036106,50:0.067002):0.0657361,51:0.137923):0.842424):0.239712,52:0.917570):0.391838):0.426579):0.141305):0.118972,15:0.876491):0.336389):0.154807):0.0538627):0.11269);
 098: 1 -44417.59296 -43232.28178 (0:0.260488,(1:0.193747,(2:0.177484,3:0.419475):0.103022):0.0347749,((4:0.340726,(5:0.379526,35:2.865862):0.0856163):0.300859,((6:0.529059,7:0.587444):0.0620597,(((((8:0.069532,9:0.014761):0.239272,10:0.294414):0.242337,11:0.733569):0.331133,(12:0.021012,13:0.007419):0.637249):0.159617,((((14:1.888492,((21:0.637545,22:0.993935):0.546704,23:0.833095):0.15058):0.202203,(((((16:0.040039,17:0.020496):0.163929,18:0.110852):0.126844,19:0.295618):0.257655,20:0.626508):0.299708,(((((24:0.048986,25:0.218026):0.311467,26:0.524264):0.13029,27:0.142351):0.323367,(28:0.928625,29:0.462912):0.246079):0.11128,(((30:0.450554,31:0.210369):0.157036,32:0.804520):0.114101,(33:0.160966,34:0.378408):0.0729729):0.199339):0.25642):0.213179):0.0606989,((((((36:0.175328,37:0.228589):0.0590191,38:0.047819):0.489526,39:0.928154):0.343473,((41:0.414897,42:0.103475):0.076308,43:0.066185):0.617768):0.36784,(40:0.815461,((44:0.720597,(45:0.779212,46:1.530883):0.159326):0.5907,(47:0.922096,48:1.283131):0.573129):0.513276):0.0876612):0.316676,(((49:0.026968,50:0.061193):0.140246,51:0.093342):0.55532,52:1.293004):0.253849):1.20036):0.156245,15:0.723482):0.208566):0.136482):0.114325):0.0901905);
 099: 1 -44910.30904 -43221.71728 (0:0.216774,1:0.181282,(2:0.230699,((3:0.318857,(((((8:0.044989,9:0.048491):0.200447,10:0.310978):0.289226,11:0.616643):0.281018,(12:0.054035,13:0.016735):0.556337):0.136453,((14:2.036642,(((((((16:0.029006,17:0.035595):0.14897,18:0.168057):0.207469,19:0.301001):0.304644,20:0.408578):0.240134,(((((24:0.029865,25:0.156236):0.312876,27:0.187736):0.106372,26:0.473466):0.36741,(28:1.073967,29:0.591540):0.147912):0.208583,((((30:0.324012,31:0.285133):0.198953,32:0.744857):0.110395,33:0.121709):0.108338,34:0.247488):0.122793):0.375941):0.121329,((21:0.491744,22:0.819714):0.505331,23:0.658498):0.438499):0.109383,(35:2.316317,(((((((36:0.174057,37:0.207051):0.0539711,38:0.070150):0.605828,39:0.743724):0.140796,((41:0.408409,42:0.158771):0.0710104,43:0.072921):0.823229):0.362004,40:1.117235):0.230042,(((49:0.067025,50:0.070737):0.116619,51:0.081472):0.892463,52:0.880017):0.322159):0.171619,((44:0.841407,(45:0.848924,46:1.381862):0.230995):0.303832,(47:1.174188,48:1.085788):0.307579):0.449375):0.312327):0.599149):0.0325284):0.109051,15:0.621595):0.382284):0.149086):0.10658,((4:0.293392,5:0.461975):0.153478,(6:0.479147,7:0.479564):0.256696):0.188146):0.10632):0.0488107);
 100: 1 -40981.93611 -43232.91053 (0:0.114727,1:0.157234,((2:0.156823,(3:0.244031,((((8:0.040725,9:0.056198):0.194128,10:0.246267):0.26691,11:0.604254):0.240579,(((12:0.019427,13:0.018150):0.355474,35:2.557384):0.116339,((14:1.866387,(15:0.418803,((((((36:0.211395,38:0.094233):0.0501601,37:0.143210):0.357582,(39:1.046875,((41:0.326607,42:0.165079):0.0870771,43:0.061666):0.957545):0.198034):0.369166,40:1.079726):0.343307,(((49:0.034794,50:0.087283):0.140712,51:0.063539):0.935204,52:1.023916):0.239208):0.138105,((44:0.806999,(45:0.876276,46:1.533124):0.166932):0.227395,(47:1.167376,48:1.112761):0.441354):0.547697):0.785397):0.179405):0.110652,(((((16:0.026842,17:0.028736):0.0879247,18:0.170880):0.10982,19:0.389416):0.316764,(((21:0.526832,22:0.798957):0.202411,23:0.627678):0.671523,((((((24:0.080925,25:0.133891):0.198412,27:0.177378):0.0800898,26:0.434045):0.200103,28:0.759271):0.115151,29:0.626225):0.0847791,((((30:0.299724,31:0.238966):0.20421,32:0.552292):0.110738,33:0.192883):0.122154,34:0.267582):0.220329):0.311708):0.159806):0.103598,20:0.408294):0.322531):0.197326):0.243138):0.147504):0.110168):0.0785612,((4:0.180697,5:0.445249):0.25008,(6:0.451693,7:0.440022):0.154553):0.119645):0.0784373);
 101: 1 -44609.36409 -43225.18634 (0:0.243441,1:0.155466,(((2:0.191843,((6:0.426600,7:0.517767):0.201118,(((((8:0.073638,9:0.057563):0.13796,10:0.270130):0.237316,11:0.627095):0.237166,(12:0.018139,13:0.022952):0.819852):0.189665,(((14:1.568563,(35:2.032506,(((((((36:0.199597,37:0.163439):0.0583289,38:0.071217):0.613674,39:0.741999):0.372272,((41:0.407140,42:0.130566):0.0902805,43:0.077218):0.666497):0.372054,40:0.992256):0.229622,(((49:0.051907,50:0.045788):0.11724,51:0.078146):0.684322,52:1.099226):0.38459):0.259462,((44:0.866814,(45:0.858472,46:1.315175):0.205124):0.40667,(47:0.999224,48:1.110833):0.400289):0.501933):0.424478):0.336313):0.131295,((((((16:0.025178,17:0.053614):0.200881,18:0.097442):0.0730471,19:0.314286):0.262174,20:0.574810):0.254516,((((24:0.060986,25:0.173512):0.16659,(26:0.594119,27:0.144371):0.0691238):0.166797,(28:0.888139,29:0.694010):0.221034):0.223959,(((30:0.147091,31:0.302418):0.148888,(33:0.212506,34:0.340796):0.156188):0.11965,32:0.550171):0.116506):0.301377):0.0686915,((21:0.646847,22:0.968519):0.351162,23:0.787578):0.381027):0.238137):0.211993,15:0.606891):0.478449):0.11574):0.0819955):0.0445119,3:0.383499):0.076334,(4:0.232764,5:0.436842):0.274663):0.0732569);
 102: 1 -43319.37101 -43226.32181 (0:0.238892,1:0.171270,(2:0.187132,((3:0.368979,((((8:0.061679,9:0.042010):0.186006,10:0.158042):0.349943,11:0.851328):0.257672,((12:0.012532,13:0.043682):0.479159,((14:1.838698,15:0.465628):0.166927,(((((((16:0.006745,17:0.021104):0.159376,18:0.092766):0.179638,19:0.260005):0.374503,20:0.492181):0.161717,(21:0.581225,(22:0.784437,23:0.776229):0.218776):0.472006):0.0466454,(((((24:0.065935,25:0.204418):0.172966,27:0.174679):0.0766002,26:0.358139):0.176046,(28:0.809415,29:0.597271):0.126993):0.177372,((((30:0.376155,31:0.284646):0.109639,32:0.545745):0.141559,33:0.108089):0.111243,34:0.223378):0.216853):0.484559):0.278262,(35:2.475441,(((((((36:0.169684,37:0.180948):0.0626483,38:0.074768):0.512894,39:0.819454):0.271142,((41:0.400685,42:0.151720):0.0696606,43:0.070972):0.741331):0.453326,40:1.483521):0.272166,(((49:0.047184,50:0.065378):0.0791973,51:0.138513):0.760017,52:1.206219):0.31458):0.146374,((44:0.657668,(45:0.719178,46:1.416529):0.205273):0.366854,(47:1.040709,48:0.990846):0.517177):0.454719):0.670357):0.431596):0.107683):0.167577):0.198138):0.196809):0.064163,((4:0.230713,5:0.385033):0.178331,(6:0.448028,7:0.289961):0.227746):0.106363):0.0710941):0.090874);
 103: 1 -44068.51459 -43221.47633 (0:0.314678,1:0.188839,((2:0.214141,3:0.459385):0.0885071,((4:0.230657,5:0.426535):0.320582,((6:0.455985,7:0.385446):0.210676,((((8:0.063229,9:0.050646):0.194838,10:0.358039):0.382951,11:0.705747):0.432566,((12:0.017987,13:0.031038):0.737924,((14:1.791532,(((((((16:0.033231,17:0.031934):0.0797482,18:0.171449):0.125779,19:0.304265):0.180364,20:0.629676):0.386839,(((((24:0.079934,25:0.147634):0.203498,26:0.390577):0.0680699,27:0.148948):0.246968,(28:1.053888,29:0.599897):0.138531):0.0873074,(((30:0.477609,31:0.254385):0.196272,(33:0.218744,34:0.287396):0.0920235):0.117947,32:0.654696):0.234469):0.23257):0.18442,((21:0.599397,22:0.812034):0.3799,23:0.980026):0.418881):0.109371,(35:2.376639,((((((36:0.149289,37:0.237572):0.0588069,38:0.061955):0.502834,39:0.935048):0.17478,((41:0.373616,42:0.113986):0.0574367,43:0.094294):0.794612):0.448642,(40:0.942227,(((49:0.045102,50:0.052735):0.133784,51:0.066885):0.746333,52:1.126873):0.382236):0.18949):0.274148,((44:0.646953,(45:0.839533,46:1.461993):0.174457):0.396696,(47:0.911080,48:1.331359):0.430126):0.303267):0.3957):0.515677):0.0268961):0.184048,15:0.601028):0.123992):0.204656):0.152026):0.0771756):0.0638718):0.0416307);
 104: 1 -40370.18017 -43228.86325 (0:0.283274,(1:0.199289,(3:0.285270,((4:0.188213,5:0.467282):0.305989,((6:0.515907,7:0.372446):0.142695,(((((8:0.056345,9:0.035286):0.183674,10:0.268000):0.414826,11:0.553566):0.174943,(12:0.033145,13:0.030951):0.465193):0.321587,(((((14:1.693053,(21:0.632807,22:0.728933):0.29889):0.143178,23:0.744802):0.299781,(((((16:0.029383,17:0.017725):0.13175,18:0.145176):0.106466,19:0.294524):0.307381,((((24:0.105130,25:0.164628):0.187444,(26:0.467079,27:0.193022):0.0550535):0.259142,(28:1.012501,29:0.406256):0.100167):0.182722,(((30:0.315461,31:0.339581):0.108309,32:0.562600):0.0600169,(33:0.166022,34:0.334293):0.0936145):0.133241):0.403631):0.168076,20:0.499690):0.146077):0.162214,(35:1.896429,(((((((36:0.159748,37:0.188960):0.0608315,38:0.104441):0.477835,39:0.907492):0.181467,((41:0.481665,42:0.132091):0.0715756,43:0.056476):0.986322):0.261327,40:0.996065):0.299767,(((49:0.043544,50:0.053942):0.12107,51:0.094178):0.931301,52:1.267449):0.315355):0.208617,((44:0.696177,(45:0.697182,46:1.530524):0.192485):0.223294,(47:1.155049,48:0.911602):0.370678):0.396289):0.611396):0.50575):0.131999,15:0.701082):0.305714):0.130644):0.103306):0.0316306):0.0725395):0.0371658,2:0.165733);
 105: 1 -43831.95571 -43233.93635 (0:0.229763,(1:0.132141,2:0.239660):0.0348434,((3:0.411553,((6:0.373431,7:0.399134):0.193885,((((8:0.079836,9:0.037896):0.257049,10:0.243463):0.30749,11:0.606023):0.39507,((12:0.031722,13:0.022716):0.489254,((14:1.778249,15:0.549156):0.227585,(((((((16:0.030531,17:0.027927):0.133081,18:0.171617):0.196991,19:0.288366):0.251008,20:0.692270):0.226812,(((((24:0.061884,25:0.192536):0.283609,26:0.569004):0.0618805,27:0.161735):0.198261,(28:1.015550,29:0.668508):0.196338):0.135291,(((30:0.296943,31:0.268499):0.222859,(33:0.102515,34:0.303412):0.0796769):0.0887081,32:0.629932):0.20914):0.421199):2.99668e-06,(21:0.493870,(22:1.009518,23:0.865247):0.126277):0.700281):0.273566,(35:2.194177,(((((((36:0.180577,37:0.216097):0.0453335,38:0.100526):0.619965,39:0.942263):0.275321,40:1.365303):0.14864,((41:0.368672,42:0.178007):0.0653932,43:0.055049):0.891554):0.341581,(((49:0.073651,50:0.051785):0.102212,51:0.102129):0.861906,52:1.032598):0.183102):0.109494,((44:0.520822,(45:0.855542,46:1.713043):0.254949):0.431652,(47:1.151278,48:1.014295):0.545712):0.439337):0.369273):0.485206):0.0845424):0.179497):0.285163):0.133713):0.067529):0.0389185,(4:0.181469,5:0.408965):0.207387):0.0417019);
 106: 1 -44205.80905 -43224.00726 (0:0.209666,(1:0.142255,(((4:0.203916,5:0.373152):0.222491,(6:0.440221,7:0.473849):0.107417):0.105532,(((((8:0.059241,9:0.021916):0.193606,10:0.230953):0.38878,11:0.761581):0.237471,(12:0.018182,13:0.028756):0.509322):0.199619,((14:2.019753,15:0.489951):0.102573,(((((16:0.021906,17:0.011904):0.140975,18:0.152000):0.20649,19:0.281660):0.208187,20:0.475832):0.276631,((((21:0.581724,22:0.620052):0.482912,23:0.725216):0.446918,(35:2.440854,((((((((36:0.215682,37:0.196615):0.0680637,38:0.049492):0.55047,39:0.895729):0.19285,((41:0.409253,42:0.193171):0.078984,43:0.096373):0.788139):0.392978,40:0.958296):0.370698,52:1.397545):0.10214,((49:0.052230,50:0.061640):0.109931,51:0.108206):0.875234):0.210552,((44:0.807302,(45:0.856646,46:1.490632):0.110295):0.468024,(47:0.964560,48:1.042008):0.933969):0.272003):0.620392):0.17825):0.261942,(((((24:0.067177,25:0.131098):0.213654,26:0.416001):0.0610399,27:0.135209):0.212101,(28:0.983956,29:0.542343):0.231107):0.0690792,(((30:0.421065,31:0.313081):0.188535,(33:0.162797,34:0.259045):0.0541295):0.12329,32:0.580261):0.186794):0.305058):0.336599):0.219242):0.294713):0.195988):0.0525175):0.0340344,(2:0.179508,3:0.333759):0.101253);
 107: 1 -41542.90807 -43234.22771 (0:0.251762,1:0.203088,(2:0.199259,((3:0.319190,(((((8:0.061754,9:0.018911):0.258558,10:0.232652):0.416671,11:0.646876):0.25275,(12:0.055474,13:0.019193):0.42721):0.125467,(((((14:1.522493,(21:0.553494,22:0.890458):0.288517):0.0935707,(((((36:0.167895,38:0.106885):0.0536395,37:0.138017):0.637396,39:0.916233):0.117368,(((41:0.397733,42:0.149414):0.0737672,43:0.084889):0.777929,(((44:0.576358,(45:0.813428,46:1.334346):0.253022):0.211119,(47:1.163482,48:0.717281):0.669704):0.656558,(((49:0.038180,50:0.072632):0.0741601,51:0.097888):0.948229,52:1.071998):0.211727):0.269998):0.232966):0.274178,40:1.493199):0.819286):0.224158,23:1.154329):0.247628,(((((16:0.038650,17:0.033339):0.162107,18:0.111945):0.232594,19:0.180139):0.287573,20:0.439588):0.229372,((((((24:0.073304,25:0.153105):0.163953,26:0.482829):0.057241,27:0.183687):0.173676,(((30:0.390498,31:0.234470):0.206751,(33:0.163369,34:0.365415):0.0413836):0.0857062,32:0.634969):0.232003):0.0522881,(28:0.938586,29:0.539181):0.111007):0.290311,35:2.851523):0.189234):0.0640668):0.213445,15:0.553699):0.188548):0.167331):0.112868,((4:0.334222,5:0.348818):0.248516,(6:0.405387,7:0.509547):0.172237):0.15151):0.0923287):0.082554);
 108: 2 -44082.11409 -43224.37079 (0:0.234635,(1:0.168391,(((4:0.259412,5:0.445132):0.170523,(6:0.381433,7:0.406085):0.184731):0.135377,(((((8:0.046682,9:0.046604):0.284558,10:0.268325):0.358163,11:0.794254):0.229538,(12:0.032080,13:0.013876):0.58027):0.268522,((14:1.955627,(15:0.505575,(((((((36:0.167137,37:0.192221):0.0677031,38:0.093689):0.524208,39:1.014605):0.352454,((41:0.462466,42:0.124706):0.0581461,43:0.080830):0.694448):0.438801,40:0.955137):0.258065,((44:0.690866,(45:0.765474,46:1.657125):0.167352):0.429532,(47:1.086047,48:1.032399):0.564814):0.357935):0.224419,(((49:0.044376,50:0.054312):0.139425,51:0.088201):0.81564,52:1.196951):0.349918):0.867996):0.0911373):0.162749,(((((((16:0.024396,17:0.026498):0.228506,18:0.139789):0.218843,19:0.268351):0.315197,20:0.812320):0.195659,(((((24:0.060810,25:0.172452):0.27672,26:0.472602):0.133876,27:0.173920):0.175396,(28:0.976446,29:0.685450):0.191998):0.122207,((((30:0.374797,31:0.256850):0.275345,34:0.302816):0.0589038,33:0.155986):0.174411,32:0.631452):0.167161):0.302739):0.135023,((21:0.596258,22:0.851355):0.480691,23:0.622686):0.428215):0.269843,35:2.734037):0.0579275):0.349486):0.139413):0.087988):0.0486526,(2:0.179492,3:0.385463):0.116335);
 109: 1 -43239.99003 -43221.17062 (0:0.251465,(1:0.182025,((4:0.315705,5:0.409280):0.297905,(((6:0.487771,7:0.501436):0.134842,(((8:0.062608,9:0.023957):0.200459,10:0.216544):0.319829,11:0.623249):0.26441):0.099231,((12:0.023345,13:0.025348):0.488483,((((14:1.895916,((((16:0.022954,17:0.026716):0.148801,18:0.123677):0.0923641,19:0.312035):0.271134,20:0.491262):0.140777):0.0604675,((((24:0.071828,25:0.155092):0.228974,(26:0.481266,27:0.179317):0.0687428):0.193047,(28:0.784934,29:0.520091):0.235533):0.142917,((((30:0.336299,31:0.307668):0.189786,32:0.553865):0.107174,33:0.192927):0.127783,34:0.207424):0.185548):0.290148):0.17885,((21:0.412497,22:0.894979):0.364691,23:0.673950):0.356739):0.189612,(15:0.471070,(35:2.078061,((((((36:0.166670,37:0.237250):0.0531419,38:0.064177):0.690749,39:0.715926):0.210912,((41:0.401300,42:0.148438):0.0905075,43:0.040051):0.874183):0.302878,40:1.150176):0.473466,(((44:0.608063,(45:0.842503,46:1.592533):0.150644):0.39833,(47:0.966423,48:1.081900):0.474318):0.429429,(((49:0.048983,50:0.043994):0.0981724,51:0.113007):0.587993,52:0.996030):0.278482):0.102042):0.252137):0.539345):0.151544):0.279693):0.231414):0.126171):0.076289):0.0219022,(2:0.174459,3:0.317156):0.0961752);
 110: 1 -41332.7102 -43229.08443 (0:0.211507,1:0.181096,(2:0.165523,(3:0.360248,((4:0.105105,5:0.506433):0.299861,((6:0.405264,7:0.465214):0.118721,(((((8:0.073594,9:0.059839):0.122921,10:0.302984):0.393342,11:0.574217):0.198421,(12:0.015051,13:0.041971):0.586097):0.15899,(((((14:1.763897,22:0.616443):0.137241,21:0.624217):0.244192,23:0.938295):0.492162,(((((16:0.042309,17:0.039900):0.13072,18:0.109876):0.0836522,19:0.350761):0.322049,20:0.494519):0.188058,(((((24:0.042572,25:0.125480):0.242206,27:0.168915):0.104234,26:0.300650):0.260554,(28:0.835152,29:0.383800):0.1259):0.138413,(((30:0.371531,31:0.275727):0.282814,(32:0.758441,33:0.082278):0.122021):0.1255,34:0.172752):0.0914887):0.462337):0.161051):0.234343,((15:0.508880,((((((36:0.168052,37:0.172409):0.0464021,38:0.089342):0.51794,39:0.814143):0.288133,((41:0.428053,42:0.158056):0.0664922,43:0.113891):0.781715):0.258169,(40:1.021323,(((49:0.041625,50:0.067065):0.136242,51:0.052052):0.770471,52:1.189632):0.397344):0.139575):0.147268,(((44:0.626859,46:1.454439):0.16166,45:0.930774):0.117636,(47:0.955152,48:1.041871):0.723948):0.423682):0.792413):0.170496,35:2.257233):0.0740388):0.261068):0.110309):0.107945):0.0399048):0.083591):0.0686219);
 111: 1 -42439.88245 -43242.94681 (0:0.314885,1:0.150798,((2:0.186274,3:0.342932):0.083354,((4:0.278884,(5:0.293993,35:2.395526):0.0869684):0.192823,((6:0.447903,7:0.556163):0.178083,(((((8:0.078424,9:0.060201):0.168172,10:0.265386):0.318984,11:0.531531):0.163148,(12:0.030706,13:0.019722):0.750662):0.159892,((((((14:1.343548,(21:0.669515,22:0.848460):0.280239):0.184141,23:1.166102):0.283287,((((((36:0.192031,38:0.074975):0.0927513,37:0.150398):0.570935,(39:0.927632,((41:0.376807,42:0.131405):0.0509039,43:0.095829):0.968147):0.15132):0.469116,40:0.965594):0.301807,(((44:0.622689,46:1.570968):0.179881,45:0.775328):0.311664,(47:0.849530,48:1.050997):0.633254):0.541356):0.282166,(((49:0.031233,50:0.066472):0.0891319,51:0.127905):0.774215,52:1.261143):0.134217):0.827659):0.277518,(((((24:0.089869,25:0.225513):0.219618,27:0.234493):0.086105,26:0.494985):0.144545,(28:0.875596,29:0.626289):0.252339):0.211501,((((30:0.404496,31:0.367212):0.178384,32:0.662266):0.163002,33:0.237330):0.102219,34:0.397448):0.0923157):0.3719):0.224687,15:0.862835):0.18432,((((16:0.017992,17:0.050548):0.0953711,18:0.118314):0.103507,19:0.389116):0.286903,20:0.594803):0.27032):0.286192):0.112366):0.101383):0.0381347):0.0846635);
 112: 2 -41506.06102 -43221.33238 (0:0.235759,1:0.186124,(2:0.151242,(3:0.359107,((4:0.229722,5:0.540107):0.226295,((6:0.404754,7:0.328867):0.162114,(((((8:0.061791,9:0.043721):0.253954,10:0.148979):0.38135,11:0.709139):0.21034,(12:0.032497,13:0.011790):0.318869):0.144212,((((14:1.427219,((((24:0.036403,25:0.149210):0.159454,(26:0.414184,27:0.207359):0.080028):0.379002,(28:0.838827,29:0.554514):0.159331):0.103969,((((30:0.246012,32:0.730020):0.101707,31:0.265650):0.213,33:0.210124):0.116064,34:0.243457):0.146192):0.152173):0.238913,((((16:0.033268,17:0.058118):0.132041,18:0.137917):0.102725,19:0.267659):0.357124,20:0.403689):0.263272):0.210355,(((21:0.729639,22:0.796426):0.36658,23:0.841713):0.201933,(35:2.282205,(((((((36:0.141433,37:0.206943):0.0532761,38:0.076310):0.637147,39:0.832245):0.222949,((41:0.425124,42:0.136641):0.095803,43:0.065637):1.11186):0.247605,40:1.325948):0.371432,(((49:0.050122,50:0.067730):0.101182,51:0.146871):0.646456,52:1.015236):0.24474):0.123404,((44:0.603632,(45:0.824098,46:1.416633):0.271431):0.272824,(47:0.985770,48:1.057553):0.611997):0.611595):0.370298):0.172968):0.204717):0.180293,15:0.635006):0.195116):0.225739):0.0611261):0.0495931):0.055211):0.0529188);
 113: 1 -42503.41792 -43224.86659 (0:0.301877,1:0.155772,(2:0.198238,(3:0.376050,((4:0.182222,5:0.441582):0.213562,((6:0.424033,7:0.483816):0.183774,(((((8:0.077559,9:0.057911):0.207564,10:0.235630):0.397101,11:0.481639):0.191306,(12:0.037689,13:0.021782):0.454805):0.128921,(((((14:1.418593,(21:0.480548,22:1.082301):0.231713):0.224897,23:0.933003):0.289322,(((((16:0.045315,17:0.022787):0.156135,18:0.116197):0.112225,19:0.285552):0.260763,20:0.577883):0.261643,(((((24:0.063501,25:0.212827):0.217136,27:0.216376):0.0538952,26:0.510117):0.20962,(28:0.839273,29:0.579067):0.179486):0.171667,(((30:0.365269,31:0.275431):0.0968979,32:0.777123):0.151511,(33:0.277264,34:0.263876):0.110471):0.0721468):0.376894):0.142464):0.287815,35:2.632994):0.0538642,(15:0.341804,(((((((36:0.158852,37:0.217227):0.0501788,38:0.075642):0.5938,39:0.710747):0.373184,((41:0.303640,43:0.138819):0.0485704,42:0.145657):0.740218):0.259567,40:1.024454):0.33693,(((49:0.033703,50:0.053789):0.108433,51:0.136606):0.696451,52:1.016209):0.315579):0.20381,((44:0.779175,(45:0.719539,46:1.598866):0.184275):0.296002,(47:0.865980,48:1.175418):0.517861):0.415546):0.978593):0.415121):0.180831):0.0682196):0.0869617):0.0500546):0.0896995):0.0577576);
 114: 1 -45372.22429 -43243.78161 (0:0.208982,1:0.166421,((2:0.226811,3:0.336292):0.0925496,((4:0.243722,5:0.398245):0.23779,((6:0.531894,7:0.442695):0.0941714,(((8:0.061932,9:0.061117):0.328211,10:0.240900):0.344776,(11:0.650907,((12:0.018771,13:0.026450):0.452094,((14:1.456377,((((((16:0.038402,17:0.028307):0.169166,18:0.134408):0.177988,19:0.288910):0.175254,(20:0.319988,35:3.021979):0.288359):0.399073,((((24:0.046223,25:0.224721):0.174663,(26:0.487798,27:0.245162):0.0587363):0.401494,(28:0.827967,29:0.547773):0.104131):0.179279,(((30:0.287734,31:0.308854):0.20753,(32:0.787570,33:0.161080):0.120189):0.15276,34:0.288942):0.235484):0.294248):0.180609,(((21:0.536131,22:0.980572):0.278543,23:0.891256):0.394512,(((((36:0.169421,37:0.208099):0.0393171,38:0.100166):0.546056,(39:0.693048,((41:0.464199,42:0.167886):0.0707967,43:0.067544):1.03599):0.155077):0.432299,40:0.957230):0.321362,(((44:0.580986,(45:0.770172,46:1.525822):0.243875):0.476166,(47:1.129849,48:0.896479):0.738097):0.698457,(((49:0.035680,50:0.047047):0.105291,51:0.090113):0.744742,52:1.255885):0.393288):0.198216):0.687117):0.234848):0.148609):0.116343,15:0.637514):0.271419):0.253125):0.121215):0.186418):0.0866668):0.0978146):0.084373);
 115: 2 -41367.37003 -43237.96788 (0:0.229747,(1:0.106103,(((4:0.205718,5:0.359745):0.240383,(6:0.417634,7:0.368919):0.168681):0.103321,((((8:0.056272,9:0.042953):0.239689,10:0.195319):0.350339,11:0.423431):0.242543,((12:0.025514,13:0.010405):0.495501,((14:1.652521,(15:0.352091,(((((((36:0.149768,38:0.122508):0.0635022,37:0.156405):0.380678,39:0.953332):0.288465,((41:0.485699,42:0.158414):0.0847804,43:0.047079):0.867466):0.323788,(((49:0.048252,50:0.045256):0.0994866,51:0.092709):0.670486,52:0.983279):0.533002):0.122282,40:1.025409):0.264791,((44:0.793064,(45:0.963231,46:1.307381):0.140146):0.180625,(47:0.916267,48:1.097691):0.730089):0.440857):0.542146):0.159381):0.0759001,(((((((16:0.034551,17:0.039504):0.157526,18:0.117479):0.194223,19:0.266471):0.278907,20:0.527600):0.180016,(((((24:0.035360,25:0.112285):0.20235,27:0.203655):0.0775209,26:0.346489):0.233699,(29:0.632083,(((30:0.281142,31:0.223707):0.21094,(32:0.505104,33:0.133657):0.105153):0.0786616,34:0.243627):0.264418):0.0707134):0.11232,28:0.955420):0.472775):0.163329,((21:0.687497,22:0.708903):0.275918,23:0.814011):0.565561):0.21905,35:2.367761):0.1276):0.26735):0.228663):0.169911):0.104582):0.0589135,(2:0.158179,3:0.313093):0.098027);
 116: 1 -41196.43563 -43225.79449 (0:0.192356,1:0.232373,(2:0.174154,(3:0.324396,((4:0.184828,5:0.278516):0.213752,((6:0.383510,7:0.337908):0.096327,(((((8:0.116845,9:0.043562):0.21068,10:0.315911):0.262067,11:0.604567):0.098784,(12:0.009895,13:0.042743):0.633484):0.111502,((((((14:1.957062,23:0.758529):0.0364023,(21:0.616191,22:0.940945):0.124737):0.399374,(35:2.065383,((((((36:0.188428,38:0.100956):0.0443608,37:0.149318):0.682126,39:0.842832):0.0760878,((41:0.438815,42:0.153955):0.0620424,43:0.066975):0.884696):0.393499,40:0.848142):0.152333,(((44:0.648224,(45:0.783339,46:1.375294):0.19112):0.216408,(47:0.795966,48:1.027058):0.60872):0.765666,(((49:0.050027,50:0.043104):0.121901,51:0.082867):0.782181,52:1.079240):0.00467014):0.372822):0.450326):0.362941):0.291981,(((((24:0.034016,25:0.169443):0.271894,27:0.123931):0.130883,26:0.376261):0.231316,(28:0.987876,29:0.673027):0.118493):0.185026,(((30:0.366447,31:0.254675):0.160542,32:0.643010):0.120059,(33:0.226983,34:0.265954):0.0946598):0.107238):0.216226):0.208819,((((16:0.055928,17:0.030924):0.10017,18:0.110258):0.156382,19:0.270676):0.245602,20:0.555574):0.198223):0.326857,15:0.901152):0.171747):0.112003):0.0596482):0.0739084):0.0677132):0.064669);
 117: 2 -44257.35187 -43225.57781 (0:0.222463,1:0.156263,(2:0.285098,(3:0.301473,((4:0.188755,5:0.364582):0.284587,((6:0.470841,7:0.516239):0.0913487,(((((8:0.055893,9:0.066354):0.122761,10:0.295111):0.371534,(12:0.008830,13:0.034633):0.657816):0.0867893,11:0.552598):0.132895,(((((14:1.377387,(21:0.540661,22:0.706567):0.156153):0.191003,23:0.917339):0.261563,(35:2.133706,(((((36:0.181093,37:0.196130):0.0661906,38:0.074519):0.514379,(39:0.922466,((41:0.383057,42:0.184708):0.0866696,43:0.093488):0.922613):0.112123):0.342018,40:1.055927):0.286678,(((44:0.680640,(45:0.818510,46:1.500699):0.205466):0.277794,(47:0.960412,48:1.069197):0.57833):0.45351,(((49:0.051175,50:0.058829):0.109127,51:0.101529):0.927792,52:1.064658):0.313174):0.147505):0.356904):0.778846):0.0736432,(((((16:0.046647,17:0.025266):0.124596,18:0.141018):0.079646,19:0.335046):0.342437,20:0.539646):0.189299,(((((24:0.089430,25:0.188822):0.216796,(26:0.490111,27:0.192696):0.0415654):0.217848,(28:0.779868,29:0.516451):0.320475):0.149007,32:0.701448):0.0744805,((30:0.342490,31:0.285393):0.246517,(33:0.238917,34:0.258866):0.0652399):0.0639586):0.368563):0.225261):0.0788517,15:0.834139):0.308185):0.12273):0.182933):0.0501143):0.0680116):0.0950317);
 118: 2 -44376.07994 -43221.33171 (0:0.228813,1:0.198464,(2:0.237893,(3:0.388809,((4:0.337218,5:0.476155):0.185438,((6:0.429623,7:0.396860):0.134984,(((((8:0.064404,9:0.059472):0.353765,10:0.189391):0.334807,11:0.670693):0.140664,(12:0.047131,13:0.010986):0.750697):0.161489,(14:1.812810,(15:0.613330,((((((16:0.019970,17:0.039789):0.175322,18:0.144116):0.170818,19:0.342115):0.245031,20:0.661283):0.292513,(((((24:0.055211,25:0.154518):0.195979,27:0.176257):0.0868627,26:0.386730):0.242204,(28:0.923190,29:0.645808):0.182386):0.115062,((((30:0.404220,31:0.242865):0.248087,32:0.687911):0.0563435,33:0.136514):0.108116,34:0.278645):0.277819):0.304316):0.149746,(((21:0.618235,22:0.975667):0.390205,23:0.732262):0.360159,(35:2.524287,(((((((36:0.154592,37:0.172115):0.0567124,38:0.066814):0.669046,39:0.838727):0.279278,((41:0.499356,42:0.187831):0.06494,43:0.096083):0.607975):0.391048,40:1.307137):0.308023,(((49:0.039932,50:0.064951):0.103883,51:0.125089):0.657747,52:1.098408):0.388847):0.213693,(((44:0.682466,46:1.433680):0.214614,45:0.884915):0.328605,(47:1.061503,48:0.984762):0.626677):0.380039):0.574038):0.425237):0.054342):0.136587):0.0975529):0.173698):0.163734):0.0912128):0.101362):0.0330226):0.064221);
 119: 1 -44324.72697 -43230.81283 (0:0.234719,(1:0.192810,(3:0.394066,((4:0.253633,5:0.393643):0.243338,((6:0.392829,7:0.435754):0.204181,((((8:0.064866,9:0.041553):0.200115,10:0.256700):0.315706,11:0.667357):0.203518,((12:0.040752,13:0.028052):0.470653,(((14:1.856239,(((((((16:0.029304,17:0.027223):0.162694,18:0.097355):0.152337,19:0.315452):0.24077,20:0.486190):0.164694,(((((24:0.082761,25:0.163261):0.173357,26:0.499190):0.0427468,27:0.135334):0.18938,(28:0.846010,29:0.543585):0.225053):0.124748,(((30:0.343455,31:0.271112):0.218158,(33:0.167256,34:0.298491):0.0536134):0.124611,32:0.576710):0.0744924):0.458381):0.10183,((21:0.607582,22:0.888026):0.232157,23:0.838138):0.299179):0.186249,((((36:0.102977,(37:0.217970,38:0.091550):0.063343):0.525564,(39:0.873088,((41:0.376187,43:0.109779):0.0463863,42:0.119322):0.886813):0.143199):0.474511,40:1.055876):0.318941,(((44:0.759618,(45:0.613909,46:1.709295):0.224961):0.323854,(47:1.151806,48:1.002625):0.559497):0.484524,(((49:0.038051,50:0.075252):0.0940861,51:0.148598):0.635945,52:1.193882):0.50807):0.158444):0.677403):0.0632898):0.124453,15:0.543559):0.0767443,35:2.454288):0.148159):0.248789):0.10898):0.0807595):0.0245805):0.0784473):0.0284403,2:0.210355);
 120: 1 -40534.25756 -43225.67988 (0:0.289393,(1:0.170684,(((4:0.115329,5:0.404706):0.234168,(6:0.286065,7:0.450849):0.275682):0.061606,(((((8:0.058982,9:0.040486):0.352772,10:0.222367):0.352676,11:0.672695):0.148164,(12:0.020887,13:0.047742):0.616071):0.168145,(((((14:1.347450,(21:0.513878,22:1.049903):0.221521):0.0991264,23:0.893452):0.293257,(((((16:0.042745,17:0.030786):0.13699,18:0.111606):0.104574,19:0.230843):0.243445,20:0.537990):0.34726,(((((24:0.077115,25:0.175118):0.201893,27:0.161923):0.100326,26:0.373271):0.265337,(28:1.010871,29:0.473724):0.106808):0.148358,((((30:0.296072,31:0.263497):0.103579,32:0.693398):0.211444,33:0.111755):0.161982,34:0.231942):0.18813):0.267164):0.158716):0.00804417,35:2.602712):0.157109,(15:0.576871,(((((((36:0.136305,38:0.116687):0.0532275,37:0.140599):0.530799,39:0.884098):0.175633,((41:0.370614,42:0.125338):0.0695838,43:0.056738):0.882287):0.357256,40:0.985362):0.275185,((44:0.715461,(45:0.799174,46:1.374315):0.281342):0.34916,(47:1.090171,48:1.017215):0.437527):0.621594):0.131045,(((49:0.049715,50:0.055172):0.0689064,51:0.119164):0.661106,52:0.854735):0.25738):0.729316):0.196539):0.339042):0.190896):0.0666809):0.0356041,(2:0.231174,3:0.335215):0.076896);
 121: 2 -42920.95803 -43222.31106 (0:0.253495,(1:0.145184,2:0.292177):0.0516614,(3:0.403347,(((4:0.206734,5:0.398927):0.161275,(6:0.446399,7:0.351547):0.187255):0.124511,((((8:0.035918,9:0.047750):0.189091,10:0.257046):0.372579,11:0.678858):0.237134,((12:0.023319,13:0.022630):0.526525,((((((14:1.639507,(21:0.433362,22:0.873716):0.251499):0.15494,23:0.881497):0.272327,(35:2.136567,((((((36:0.146336,37:0.182063):0.0392361,38:0.052747):0.518374,(39:0.901453,((41:0.408782,42:0.169461):0.0708954,43:0.053115):0.919927):0.182944):0.327182,40:1.059069):0.29771,(((49:0.057178,50:0.050637):0.122098,51:0.079135):0.731469,52:1.143459):0.277616):0.207206,((44:0.838374,(45:0.792786,46:1.483325):0.160912):0.384331,(47:1.019966,48:1.161290):0.635802):0.380176):0.294638):0.541596):0.130961,((((((24:0.080577,25:0.162717):0.231119,27:0.163538):0.0596778,26:0.360008):0.148761,(28:1.019865,29:0.594797):0.151771):0.189227,32:0.584095):0.10204,((30:0.349840,31:0.258349):0.234384,(33:0.243547,34:0.251046):0.0873566):0.135803):0.244657):0.356738,((((16:0.012739,17:0.023727):0.147814,18:0.152743):0.127181,19:0.255478):0.325517,20:0.495693):0.128366):0.322101,15:0.690374):0.190276):0.184552):0.215709):0.0700141):0.0629802);
 122: 1 -45496.06487 -43227.66754 (0:0.235356,1:0.198942,(2:0.202976,(3:0.328922,((4:0.165479,5:0.451808):0.256507,((6:0.390947,7:0.330231):0.127987,((((8:0.067659,9:0.064487):0.235159,10:0.275098):0.319155,11:0.754446):0.23933,((12:0.042290,13:0.027157):0.550064,((14:2.147829,((((((((16:0.030802,17:0.054913):0.119513,18:0.105710):0.181644,19:0.240990):0.302782,20:0.531220):0.367628,((((((24:0.091385,25:0.210384):0.240433,26:0.474717):0.049982,27:0.169601):0.175293,(28:0.681187,29:0.623219):0.287845):0.15598,32:0.747321):0.0704131,((30:0.366791,31:0.252719):0.228128,(33:0.137176,34:0.241471):0.121932):0.125979):0.3261):0.0600002,((21:0.560578,22:0.952308):0.344563,23:0.995557):0.271689):0.157383,35:2.809083):0.0914197,((((((36:0.148688,37:0.215094):0.0437567,38:0.079736):0.493368,39:0.906200):0.134397,((41:0.409367,42:0.136162):0.0620534,43:0.081638):0.821284):0.216533,40:1.007579):0.192381,(((44:0.569547,(45:0.717487,46:1.276214):0.360033):0.235138,(47:1.200403,48:0.748453):0.394161):0.538473,(((49:0.046626,50:0.056843):0.120963,51:0.073555):0.762298,52:0.863809):0.379962):0.18401):0.984375):0.0356979):0.0929393,15:0.600421):0.125305):0.194018):0.147793):0.11225):0.0835263):0.0999402):0.0802401);
 123: 1 -41353.29146 -43241.07828 (0:0.236550,(1:0.180715,2:0.282823):0.0415992,(3:0.399376,(((4:0.242699,5:0.418225):0.277761,(6:0.451121,7:0.451111):0.190791):0.0889703,((((8:0.084723,9:0.011599):0.221292,10:0.192320):0.314084,11:0.639371):0.227405,((12:0.021398,13:0.022323):0.361101,(((14:1.719713,(35:2.193963,(((((36:0.078984,(37:0.168991,38:0.101380):0.0995378):0.387611,(39:1.000288,((41:0.372296,42:0.192667):0.0373673,43:0.059708):1.0334):0.189941):0.31348,40:1.031565):0.262981,(((49:0.036858,50:0.049665):0.093766,51:0.114945):0.682461,52:0.923527):0.404355):0.171312,((44:0.770342,(45:0.779915,46:1.428492):0.0977334):0.235859,(47:1.115121,48:1.139090):0.754505):0.457463):0.416532):0.279414):0.158146,15:0.572206):0.0272653,((((((16:0.018731,17:0.021538):0.154223,18:0.123532):0.157403,19:0.291428):0.334201,(((((24:0.091832,25:0.160939):0.287087,27:0.118126):0.0658049,26:0.437241):0.147667,(28:0.893204,29:0.530330):0.133019):0.177146,(((30:0.332580,31:0.257175):0.106669,32:0.709516):0.0943387,(33:0.211425,34:0.282064):0.097434):0.128501):0.46461):0.147732,20:0.445888):0.117574,((21:0.536545,22:0.748355):0.307151,23:0.891770):0.69468):0.172487):0.246054):0.23343):0.187497):0.077368):0.0710156);
 124: 1 -43843.56799 -43234.39964 (0:0.243967,1:0.211600,(2:0.235305,(3:0.297716,(((4:0.286711,5:0.440468):0.269875,(6:0.521293,7:0.475654):0.104749):0.0793196,(((((8:0.024202,9:0.040167):0.226788,10:0.277092):0.269878,11:0.621119):0.217377,(12:0.029940,13:0.007993):0.621871):0.163294,((14:1.141798,((((((((16:0.033121,17:0.022047):0.192628,18:0.095975):0.0729284,19:0.295710):0.178784,20:0.811223):0.359073,((((((24:0.031255,25:0.133808):0.225329,26:0.416568):0.0749768,27:0.197096):0.156927,(28:0.972729,29:0.378909):0.303175):0.126228,32:0.662011):0.0780294,((30:0.304752,31:0.280596):0.23229,(33:0.196325,34:0.246911):0.0771786):0.174398):0.340359):0.268016,(21:0.511208,22:0.801105):0.669342):0.0996851,23:1.132058):0.247186,(35:2.251248,((((((36:0.181598,37:0.199852):0.0559006,38:0.068002):0.62432,39:0.908042):0.187903,((41:0.401774,42:0.124819):0.0544183,43:0.069342):0.912153):0.327809,(((44:0.752312,(45:0.878996,46:1.313040):0.257895):0.160586,(47:1.117532,48:1.026559):0.492984):0.534308,(((49:0.047624,50:0.051368):0.116648,51:0.082220):0.837806,52:0.903116):0.515419):0.143889):0.121198,40:1.057114):0.506296):0.548211):0.0493582):0.212807,15:0.623173):0.427623):0.178884):0.0748974):0.088968):0.0823493);
 125: 2 -40957.3191 -43225.40386 (0:0.221159,1:0.271513,(2:0.213758,(3:0.356629,((4:0.194118,5:0.444205):0.234866,(((6:0.386071,7:0.436330):0.175967,(((8:0.041732,10:0.550518):0.0683708,9:0.000003):0.370818,11:0.491909):0.352413):0.112917,((12:0.025791,13:0.028100):0.531169,((14:1.585843,(((((((16:0.057197,17:0.034133):0.162016,18:0.119900):0.169286,19:0.361794):0.204145,20:0.511291):0.444656,(((((24:0.071953,25:0.168280):0.177901,26:0.434207):0.136218,27:0.172772):0.178999,(28:0.857399,29:0.517601):0.186005):0.0737489,(((30:0.368750,31:0.217561):0.240923,(33:0.133065,34:0.299571):0.112839):0.104074,32:0.691747):0.161046):0.425915):0.125918,((21:0.501386,22:0.827466):0.384453,23:0.795987):0.49148):0.105049,(35:2.073447,((((((36:0.157480,37:0.151739):0.0759996,38:0.084157):0.804313,39:0.902666):0.166833,((41:0.426328,42:0.160397):0.0765519,43:0.047659):0.860464):0.292968,40:1.333659):0.244758,(((44:0.784583,(45:0.881661,46:1.384677):0.236809):0.338933,(47:0.937658,48:1.133764):0.399133):0.454585,(((49:0.055224,50:0.035389):0.128321,51:0.099957):0.903507,52:0.932889):0.491186):0.246152):0.602858):0.436389):0.0905138):0.0777994,15:0.751364):0.234158):0.200817):0.174075):0.0583241):0.0534161):0.0668583);
 126: 1 -43405.76927 -43224.25464 (0:0.311980,1:0.220425,(2:0.175723,(3:0.376190,((4:0.248747,5:0.396270):0.353624,((6:0.570595,7:0.454551):0.170365,((((8:0.047598,9:0.016002):0.260661,10:0.204110):0.270975,11:0.901447):0.369808,(((12:0.026300,13:0.025053):0.296916,35:2.255953):0.367458,((14:1.759070,(((((((16:0.039636,17:0.030689):0.116707,18:0.133768):0.180747,19:0.273149):0.255238,20:0.710598):0.364451,(((((24:0.027428,25:0.162479):0.168099,27:0.226982):0.0642797,26:0.411926):0.189978,(28:1.092726,29:0.528243):0.218724):0.155,((((30:0.394885,31:0.232861):0.155928,32:0.594334):0.123663,33:0.206591):0.0999829,34:0.309624):0.18298):0.371639):0.16548,((21:0.581979,22:0.818961):0.432708,23:0.911238):0.273091):0.166099,(((((36:0.179091,37:0.216015):0.0615309,38:0.077348):0.529132,(39:0.700428,((41:0.381033,42:0.132845):0.0636189,43:0.060514):0.998239):0.118073):0.563292,40:1.018272):0.240271,(((44:0.623840,(45:0.736968,46:1.407828):0.152666):0.121531,(47:0.865858,48:1.158118):0.823004):0.547855,(((49:0.044826,50:0.055428):0.151579,51:0.079680):0.81719,52:1.156792):0.327357):0.13924):0.705874):0.0443336):0.251183,15:0.865486):0.230316):0.249281):0.0717574):0.102018):0.0916511):0.0857085):0.11582);
 127: 1 -42719.08923 -43223.35175 (0:0.246122,1:0.154377,(2:0.204333,((3:0.371941,((((8:0.074886,9:0.069976):0.246444,10:0.216723):0.372997,11:0.642393):0.313065,((12:0.038440,13:0.026315):0.633054,(((((14:1.779290,((21:0.677027,22:0.876105):0.362496,23:0.634739):0.235942):0.247804,(35:2.220404,((((((36:0.132793,37:0.190450):0.0330925,38:0.079170):0.518843,(39:0.777947,((41:0.374563,42:0.179956):0.10231,43:0.033611):0.980911):0.0970886):0.406152,40:1.160115):0.220148,(((49:0.037910,50:0.042171):0.104839,51:0.109879):0.725247,52:0.903665):0.255294):0.145219,((44:0.587894,(45:0.843790,46:1.689285):0.158696):0.401615,(47:0.980619,48:1.051954):0.558958):0.576436):0.414399):0.268613):0.105248,(((((24:0.050749,25:0.161982):0.357792,27:0.134479):0.0896692,26:0.442917):0.182196,(28:0.922202,29:0.741018):0.12354):0.114185,(((30:0.427779,31:0.192712):0.124825,32:0.622170):0.0973163,(33:0.218304,34:0.325123):0.073102):0.179758):0.398011):0.288566,((((16:0.027598,17:0.044730):0.151789,18:0.134368):0.183359,19:0.193896):0.352696,20:0.453781):0.279594):0.137683,15:0.651423):0.231283):0.167416):0.0944087):0.0645192,((4:0.226364,5:0.428629):0.17786,(6:0.343866,7:0.442909):0.21932):0.138861):0.083511):0.0993744);
 128: 1 -45021.6698 -43229.21607 (0:0.275061,1:0.193399,(2:0.225837,(3:0.335862,(((4:0.199178,5:0.410325):0.28658,(6:0.513229,7:0.416653):0.128832):0.090265,((((8:0.053989,9:0.048379):0.241382,10:0.220050):0.411326,11:0.631350):0.239898,((12:0.045848,13:0.012948):0.421177,((14:1.611161,((((((16:0.045945,17:0.025615):0.161347,18:0.110942):0.196737,19:0.224304):0.377517,20:0.542931):0.359058,((((24:0.077052,25:0.159878):0.16741,(26:0.470034,27:0.188874):0.0821432):0.312164,(28:0.960335,29:0.455828):0.202116):0.205615,((((30:0.245900,31:0.318186):0.155699,32:0.600824):0.0774258,33:0.241145):0.141176,34:0.256077):0.172176):0.450213):0.0193722,(21:0.513984,(22:0.834083,23:0.887118):0.0932432):0.569097):0.253635):0.172835,(15:0.549775,(35:2.533065,(((((((36:0.191351,37:0.203615):0.0610583,38:0.057162):0.432806,39:0.841759):0.109496,40:1.370452):0.317223,((41:0.423666,42:0.177713):0.0732714,43:0.068599):0.749361):0.311526,(((49:0.055010,50:0.056895):0.145873,51:0.076998):0.859418,52:1.166433):0.361759):0.254686,(((44:0.727986,46:1.324867):0.243569,45:0.732960):0.414467,(47:0.914752,48:1.230942):0.360922):0.396532):0.422668):0.373617):0.104065):0.291344):0.19145):0.253423):0.0843699):0.095432):0.0764661);
 129: 2 -45422.51254 -43225.03797 (0:0.272356,(1:0.165788,2:0.172589):0.0696332,(3:0.251563,(((4:0.179258,5:0.422751):0.232794,(6:0.396428,7:0.305193):0.1964):0.0401727,((((8:0.074306,9:0.026488):0.269524,10:0.164637):0.396342,11:0.647616):0.27658,((12:0.039790,13:0.022819):0.527111,(((((((14:1.514657,22:0.667536):0.204917,21:0.441982):0.227191,23:0.804800):0.309011,(((((24:0.090520,25:0.096545):0.205505,26:0.429051):0.0603762,27:0.180294):0.246594,(28:0.814219,29:0.545228):0.234439):0.129474,(((30:0.313969,31:0.267929):0.16278,32:0.556438):0.093546,(33:0.221087,34:0.221657):0.103122):0.103147):0.377831):0.12244,((((16:0.025751,17:0.037065):0.133779,18:0.139623):0.215487,19:0.261930):0.287701,20:0.392660):0.251782):0.228434,(35:2.322384,(((((((36:0.163173,38:0.118924):0.0409372,37:0.136770):0.474173,39:0.896065):0.224589,((41:0.386780,42:0.180728):0.0974713,43:0.062188):0.795818):0.29175,40:1.220655):0.354352,(((49:0.059144,50:0.050819):0.134122,51:0.074047):0.791164,52:1.198198):0.267344):0.197824,((44:0.601107,(45:0.900389,46:1.773017):0.410654):0.406577,(47:1.271465,48:0.713593):0.504676):0.348791):0.493837):0.629919):0.127177,15:0.630947):0.145759):0.107649):0.126697):0.0646062):0.0840071);
 130: 1 -43850.51516 -43226.37869 (0:0.259420,1:0.185068,(2:0.163680,(3:0.336898,((4:0.209811,5:0.455890):0.277216,((6:0.456805,7:0.419625):0.166508,(((((8:0.067403,9:0.036608):0.274303,10:0.223866):0.340393,11:0.653242):0.232803,(12:0.048172,13:0.037397):0.631134):0.145497,(((14:1.821317,(35:2.156455,(((((((36:0.182714,37:0.176445):0.0384943,38:0.087298):0.699952,39:0.788163):0.176583,(41:0.295647,(42:0.187148,43:0.062172):0.12951):0.846056):0.333487,40:1.009896):0.337279,(((49:0.048463,50:0.071215):0.107704,51:0.102420):0.83334,52:1.134860):0.186609):0.186699,((44:0.774502,(45:0.763039,46:1.571837):0.190656):0.371988,(47:1.076774,48:1.066930):0.807882):0.410851):0.493838):0.4301):2.47437e-06,((((((16:0.020911,17:0.024490):0.129751,18:0.204298):0.213729,19:0.257048):0.255014,20:0.563589):0.222506,((((24:0.046930,25:0.127923):0.221629,(26:0.370893,27:0.213551):0.0705962):0.315827,(28:0.868448,29:0.561835):0.124778):0.10873,((((30:0.399741,31:0.222847):0.219263,32:0.572657):0.0989017,33:0.206398):0.213454,34:0.231402):0.217564):0.267793):0.167806,((21:0.487052,22:0.853732):0.297308,23:0.904113):0.384956):0.272727):0.352437,15:0.779053):0.232262):0.0910582):0.125024):0.0496282):0.12619):0.0632988);
 131: 1 -46587.55632 -43239.56884 (0:0.264736,1:0.195555,(2:0.209760,(3:0.325053,((4:0.226088,5:0.424748):0.282371,((6:0.480270,7:0.557691):0.105134,((((8:0.062989,9:0.036591):0.188146,10:0.339856):0.306254,11:0.587950):0.330021,((12:0.024965,13:0.003949):0.633358,((14:2.399561,(((((((16:0.033351,17:0.037406):0.154632,18:0.168676):0.173141,19:0.375399):0.387018,20:0.561359):0.262403,(((((24:0.097449,25:0.097458):0.231423,27:0.218963):0.0848485,26:0.448611):0.199949,(((30:0.436409,31:0.233664):0.166805,32:0.662291):0.179847,(33:0.232166,34:0.246092):0.111167):0.211431):0.096936,(28:1.011533,29:0.622210):0.261128):0.351435):0.0650165,((21:0.580833,22:0.735240):0.575703,23:0.590031):0.493725):0.103351,(35:1.980235,((((((36:0.174365,37:0.221571):0.0574536,38:0.060887):0.598454,(39:0.885187,((41:0.396323,42:0.130837):0.0330068,43:0.080239):0.993188):0.0789855):0.379376,40:1.201711):0.28671,(((44:0.677396,45:1.007781):0.192622,46:1.461298):0.229967,(47:1.120270,48:1.053263):0.774684):0.347296):0.158426,(((49:0.051360,50:0.055127):0.0879848,51:0.133121):0.844973,52:1.108666):0.365495):0.447081):0.200496):0.0700182):0.127575,15:0.822522):0.160475):0.137555):0.135205):0.128907):0.0180146):0.0729896):0.0935229);
 132: 1 -42646.09929 -43223.30142 (0:0.244195,1:0.167987,((2:0.156291,3:0.420748):0.0844446,(((4:0.236725,5:0.339434):0.178482,(6:0.371677,7:0.288350):0.219088):0.0835463,(((((8:0.040445,9:0.060392):0.310552,10:0.208980):0.160996,11:0.764717):0.235433,(12:0.039651,13:0.014254):0.647688):0.155778,(((((14:1.738657,(21:0.663255,22:0.801479):0.117905):0.284589,23:0.675846):0.325413,(35:2.818404,((((((((36:0.196745,37:0.200790):0.0643017,38:0.093761):0.551717,39:0.754111):0.255023,((41:0.409243,42:0.162813):0.0638404,43:0.067542):0.790151):0.384071,40:1.106791):0.19953,((44:0.590830,(45:0.852002,46:1.553831):0.292027):0.362568,(47:1.340034,48:0.871066):0.539187):0.562355):0.34428,((49:0.049165,50:0.079143):0.057171,51:0.178370):0.999386):0.0561014,52:1.165220):0.416735):0.198464):0.0663529,(((((16:0.044379,17:0.031054):0.196944,18:0.096326):0.252819,19:0.233144):0.34152,20:0.694598):0.291502,(((((24:0.040942,25:0.194967):0.255234,27:0.227220):0.108119,26:0.385214):0.192946,(28:1.077383,29:0.525087):0.145991):0.183191,((30:0.360191,31:0.288003):0.0426413,(32:0.650917,(33:0.197538,34:0.335035):0.0783998):0.0870476):0.339294):0.33183):0.251791):0.360641,15:0.639993):0.32503):0.0687542):0.0970706):0.0422568);
 133: 1 -43199.52924 -43231.02079 (0:0.286035,(1:0.241771,2:0.216519):0.0390501,(3:0.423860,((4:0.203179,5:0.526819):0.286717,((6:0.474317,7:0.422262):0.251185,(((((8:0.086001,9:0.035952):0.195824,10:0.201137):0.255928,11:0.575341):0.30917,(12:0.025991,13:0.018853):0.624802):0.181055,(((((14:1.617681,(21:0.564322,22:0.789999):0.157872):0.0785067,23:0.791455):0.375366,(((((16:0.032941,17:0.060880):0.131821,18:0.188854):0.160685,19:0.283863):0.395834,20:0.627481):0.216222,(((((24:0.117897,25:0.153060):0.240798,27:0.171954):0.0786815,26:0.494382):0.170146,(28:1.073630,29:0.595883):0.237406):0.160046,(((30:0.239628,31:0.297732):0.131808,32:0.641857):0.130734,(33:0.160746,34:0.277548):0.0604863):0.137547):0.391916):0.188617):0.213133,35:2.266878):0.0689186,(15:0.516666,(((((((36:0.147527,37:0.178297):0.0513145,38:0.098005):0.653386,39:0.841431):0.322554,40:1.347445):0.21106,((41:0.401012,42:0.154284):0.0454342,43:0.060332):0.742053):0.402631,((44:0.641492,(45:0.769497,46:1.402394):0.257468):0.384833,(47:0.989083,48:0.887916):0.505055):0.373336):0.151185,(((49:0.064304,50:0.040807):0.0864047,51:0.122987):0.703526,52:0.950710):0.265947):0.870119):0.269319):0.27006):0.0433721):0.127276):0.0307195):0.0836055);
 134: 1 -44093.88591 -43224.86963 (0:0.226479,(1:0.148663,(3:0.361601,(((4:0.200503,5:0.524698):0.278486,(6:0.485692,7:0.424502):0.20955):0.0985366,((((8:0.055753,9:0.031116):0.168104,10:0.324913):0.413461,11:0.536978):0.347377,((12:0.032591,13:0.032423):0.537916,((14:1.738253,(((((((16:0.029607,17:0.025027):0.172974,18:0.067425):0.133689,19:0.248143):0.253846,20:0.695139):0.371524,(((((24:0.070725,25:0.169313):0.199513,26:0.458273):0.0939512,27:0.146204):0.253243,(28:1.007857,29:0.360750):0.240961):0.0356277,(((30:0.360056,31:0.220520):0.150589,(33:0.144036,34:0.335378):0.113212):0.142686,32:0.535455):0.172225):0.371122):0.163136,((21:0.495056,22:0.837040):0.404689,23:1.160379):0.304973):0.188056,(35:2.225438,((((((((36:0.148170,37:0.152349):0.071225,38:0.064314):0.61003,39:0.745389):0.127074,((41:0.367360,42:0.145407):0.0588851,43:0.060732):0.795669):0.437456,40:1.078422):0.370983,((49:0.035122,50:0.039147):0.0899496,51:0.110400):0.830478):0.0826531,52:1.204689):0.272655,((44:0.782847,(45:0.879778,46:1.429024):0.21711):0.320567,(47:0.986680,48:0.892923):0.558111):0.349125):0.364501):0.497847):0.00358835):0.250586,15:0.645409):0.159523):0.153008):0.188373):0.0418509):0.0883323):0.0822992,2:0.155476);
 135: 1 -44419.96556 -43253.15076 (0:0.251734,1:0.158890,(2:0.143776,((3:0.186773,(((((8:0.038391,9:0.096654):0.279631,10:0.201754):0.419566,11:0.789558):0.272262,(12:0.028269,13:0.013699):0.429179):0.171507,((14:1.849738,(((((((16:0.026652,17:0.039225):0.152859,18:0.096611):0.158966,19:0.289371):0.281543,((((24:0.044935,25:0.168605):0.229508,27:0.254472):0.0889545,26:0.370318):0.244433,((28:0.993035,29:0.599661):0.183877,((30:0.403928,31:0.257069):0.207378,((32:0.735556,33:0.103936):0.166953,34:0.374923):0.0832855):0.13316):0.059485):0.358374):0.178724,20:0.459976):0.0263196,35:2.420332):0.161177,(21:0.393853,((22:0.714673,(((((((36:0.181618,37:0.216131):0.0518175,38:0.120857):0.531363,(39:0.802172,40:1.393647):0.102321):0.298433,((41:0.457178,42:0.149877):0.0408111,43:0.089415):0.7591):0.32373,((44:0.707122,(45:0.579714,46:1.763767):0.264317):0.309141,(47:1.365923,48:0.921718):1.15929):0.548866):0.445009,((49:0.063287,50:0.069962):0.108103,51:0.080472):0.765027):0.144883,52:1.091363):0.843682):0.14999,23:0.771805):0.213118):0.690497):0.13842):0.174593,15:0.615876):0.223017):0.230571):0.136421,(((4:0.221144,5:0.386753):0.222574,6:0.474077):0.210634,7:0.461790):0.172682):0.0684728):0.138641);
 136: 1 -45445.47695 -43225.79159 (0:0.301941,1:0.157793,((2:0.179064,3:0.314490):0.0928141,(((4:0.146292,5:0.416439):0.208002,(6:0.413403,7:0.427442):0.20522):0.0908412,(((((8:0.088275,9:0.037666):0.19053,10:0.246726):0.36018,11:0.674971):0.26286,(12:0.023741,13:0.023895):0.522967):0.189569,((((((14:1.736114,(21:0.420660,22:0.967324):0.232655):0.16164,23:0.668685):0.412841,(35:2.090062,((((((36:0.206406,38:0.123185):0.056965,37:0.158811):0.641952,39:0.936741):0.145201,((41:0.448001,42:0.171553):0.0792413,43:0.053506):0.952434):0.363818,(40:1.032941,((44:0.573323,(45:0.919931,46:1.782799):0.227492):0.554521,(47:1.077763,48:1.001231):0.631059):0.484713):0.179226):0.19568,(((49:0.049985,50:0.065941):0.135959,51:0.071582):0.717581,52:1.222812):0.282046):0.534318):0.328391):0.199803,(((((24:0.065630,25:0.159618):0.288001,27:0.158370):0.0553247,26:0.484089):0.203509,(28:0.862122,29:0.529173):0.226771):0.155756,(((30:0.353642,31:0.247281):0.192499,(33:0.198077,34:0.319732):0.0763028):0.0450949,32:0.719636):0.142068):0.228276):0.335605,((((16:0.019899,17:0.029733):0.173702,18:0.159655):0.076477,19:0.407972):0.305483,20:0.598419):0.107652):0.330776,15:0.612719):0.299158):0.142667):0.0701326):0.0406787);
 137: 1 -45285.34159 -43224.46151 (0:0.240462,1:0.162706,(2:0.183966,((3:0.313778,((6:0.578851,7:0.467579):0.118144,((((8:0.062219,9:0.035831):0.229953,10:0.242719):0.293144,11:0.710290):0.29415,((12:0.026436,13:0.022761):0.434928,((14:1.847205,(((((((16:0.047743,17:0.025169):0.141464,18:0.126792):0.130455,19:0.249704):0.416822,20:0.442037):0.337121,(((((24:0.050112,25:0.139063):0.196988,26:0.417330):0.0689765,27:0.197078):0.287723,((30:0.338668,31:0.264263):0.16242,(32:0.613924,(33:0.170007,34:0.321147):0.102029):0.0841942):0.219871):0.0856866,(28:0.912808,29:0.467556):0.284412):0.377236):0.126405,((21:0.576076,22:0.680614):0.275473,23:0.834349):0.582666):0.117475,(35:2.666196,((((((36:0.180958,37:0.226767):0.0917129,38:0.063602):0.505003,(39:0.871914,((41:0.377395,42:0.114605):0.0883532,43:0.070417):0.981474):0.205405):0.228452,40:1.217510):0.34332,((44:0.871495,(45:1.111927,46:1.331521):0.0926829):0.188222,(47:1.233495,48:1.089966):0.627283):0.457534):0.152412,(((49:0.034532,50:0.059735):0.100491,51:0.094069):0.906275,52:1.142923):0.304546):0.353583):0.348311):0.0643298):0.139989,15:0.848169):0.202887):0.215158):0.129599):0.153679):0.0247745,(4:0.200204,5:0.483582):0.371374):0.0770075):0.0706351);
 138: 1 -41759.17375 -43223.37923 (0:0.237372,1:0.180068,((2:0.154546,3:0.411415):0.0366534,(((4:0.269276,5:0.402907):0.224026,(6:0.459398,7:0.419270):0.239228):0.0921998,((((8:0.055345,9:0.053955):0.269495,10:0.274441):0.562679,11:0.546974):0.193707,((12:0.015129,13:0.030903):0.526198,((14:1.774130,(((((((16:0.035693,17:0.021135):0.170256,18:0.087301):0.140074,19:0.274599):0.353968,20:0.451799):0.258375,((((24:0.104713,25:0.228003):0.209826,(26:0.535622,27:0.152987):0.0900286):0.261689,(28:0.941136,29:0.535974):0.16881):0.239373,((((30:0.316364,31:0.240508):0.159678,32:0.694115):0.102003,33:0.158642):0.080524,34:0.234216):0.134353):0.312565):0.154896,(21:0.694553,(22:0.975880,23:0.713230):0.110328):0.355268):0.120486,(35:2.282109,(((((36:0.189533,37:0.186594):0.045891,38:0.075265):0.44615,(39:0.743151,((41:0.452631,42:0.119919):0.0844972,43:0.049365):0.948406):0.16574):0.39981,40:1.060489):0.17503,(((44:0.823868,(45:0.877685,46:1.255666):0.199661):0.311168,(47:1.113380,48:0.984938):0.419325):0.463663,(((49:0.056206,50:0.066438):0.090699,51:0.107602):0.7869,52:1.135285):0.388399):0.277526):0.59239):0.267437):0.0864645):0.0800708,15:0.582480):0.261027):0.116466):0.203698):0.0950335):0.0345402);
 139: 1 -44100.21317 -43222.32701 (0:0.234475,((1:0.196085,((6:0.439855,7:0.347242):0.249968,((((8:0.047914,9:0.027430):0.287973,10:0.131762):0.35175,11:0.732218):0.204577,((12:0.019952,13:0.029846):0.506606,(((((14:1.710365,((21:0.637766,22:0.817454):0.255365,23:0.860086):0.272714):0.290152,(35:2.570415,(((((((36:0.157484,37:0.200927):0.0513322,38:0.076786):0.632873,39:0.859136):0.1448,((41:0.353750,42:0.140991):0.0616771,43:0.072184):0.895817):0.385826,40:0.855046):0.1663,((44:0.657881,(45:0.766255,46:1.489169):0.191887):0.36229,(47:1.092732,48:0.900651):0.556545):0.544506):0.179784,(((49:0.059599,50:0.076533):0.129976,51:0.116087):0.720838,52:1.264330):0.278656):0.512092):0.494494):0.19341,(((((24:0.076450,25:0.202735):0.226275,26:0.511047):0.0678375,27:0.218156):0.348783,(28:1.048128,29:0.633813):0.176119):0.106982,(((30:0.264350,31:0.304042):0.10409,32:0.666032):0.196532,(33:0.206788,34:0.338017):0.0688486):0.236707):0.265313):0.255632,((((16:0.036422,17:0.018587):0.122166,18:0.162168):0.169931,19:0.269780):0.424592,20:0.501779):0.203649):0.29655,15:0.796710):0.230579):0.260699):0.171165):0.0403446):0.0305491,(4:0.180711,5:0.403538):0.397974):0.0368705,(2:0.227152,3:0.369150):0.0890162);
 140: 1 -43630.28053 -43227.13451 (0:0.232592,1:0.151956,(((2:0.170569,7:0.464503):0.0553791,(3:0.354767,(((((8:0.052806,9:0.031906):0.274663,10:0.185468):0.282727,11:0.661168):0.167117,(12:0.041334,13:0.006412):0.484184):0.144825,(((14:1.676760,(((((16:0.022156,17:0.029552):0.163963,18:0.149685):0.145774,19:0.267098):0.236661,20:0.473190):0.350222,(((((24:0.046597,25:0.174355):0.327551,27:0.185062):0.0928673,26:0.414726):0.232794,(28:0.893141,29:0.731143):0.0813912):0.172186,((((30:0.310392,31:0.285527):0.170689,32:0.602973):0.0968978,33:0.091971):0.138204,34:0.264581):0.135171):0.254361):0.0712246):0.0781619,(((21:0.515452,22:0.902328):0.458762,23:0.714020):0.412253,(35:2.329182,(((((((36:0.120553,37:0.184949):0.0586774,38:0.073868):0.459088,39:0.824890):0.194627,((41:0.325525,42:0.146331):0.0787966,43:0.060704):0.712217):0.456541,40:0.895045):0.252049,((44:0.738680,(45:0.659150,46:1.444495):0.294091):0.283402,(47:1.081783,48:0.944396):0.353427):0.602283):0.129128,(((49:0.048907,50:0.053086):0.101411,51:0.123881):0.821426,52:0.976819):0.232852):0.419366):0.586329):0.0332471):0.204642,15:0.352111):0.394036):0.111424):0.0955883):0.0598155,((4:0.198986,5:0.376308):0.175969,6:0.437735):0.167995):0.0607405);
 141: 1 -43119.60746 -43221.70142 (0:0.226821,(1:0.114248,(((3:0.221592,((4:0.203259,5:0.303856):0.184543,6:0.415338):0.171796):0.0283122,7:0.554650):0.0495029,(((((8:0.065879,9:0.054662):0.251885,10:0.170065):0.29389,11:0.567901):0.272474,(12:0.036817,13:0.016683):0.491149):0.145816,((14:1.734861,((((((16:0.024328,17:0.035699):0.140439,18:0.123659):0.16475,19:0.241714):0.314733,20:0.610547):0.234258,(((((24:0.043445,25:0.163588):0.311559,27:0.203674):0.0560252,26:0.530671):0.172113,(28:0.885365,29:0.520104):0.265191):0.148028,((((30:0.319258,31:0.270478):0.245956,32:0.587929):0.0851185,33:0.180477):0.129522,34:0.230390):0.154853):0.454974):0.175395,(((21:0.544686,22:0.846463):0.453439,23:0.619275):0.157385,(35:2.730778,((((((36:0.180363,37:0.160696):0.056111,38:0.073800):0.59288,(39:0.841459,((41:0.362363,42:0.116047):0.0589331,43:0.080838):1.1024):0.168734):0.327867,40:1.162745):0.285951,(((49:0.046253,50:0.056049):0.119509,51:0.081176):0.606971,52:1.228205):0.382126):0.163301,((44:0.639441,(45:0.749532,46:1.439738):0.231009):0.426426,(47:1.204009,48:0.952538):0.539775):0.416365):0.511191):0.30543):0.306102):0.142882):0.0957857,15:0.542967):0.310897):0.14096):0.0719597):0.0689621,2:0.199939);
 142: 1 -42928.3969 -43223.3356 (0:0.222674,1:0.236867,(2:0.195351,(3:0.338345,((((4:0.294599,5:0.415457):0.288757,6:0.614245):0.0298535,7:0.564409):0.116607,((((8:0.041928,9:0.066472):0.204263,10:0.235551):0.327731,11:0.756280):0.293387,((12:0.024993,13:0.012596):0.633523,((14:1.734089,15:0.554996):0.089756,(((((((16:0.016477,17:0.041358):0.163638,18:0.141355):0.135974,19:0.286937):0.382349,20:0.373351):0.334521,(((((24:0.069120,25:0.162937):0.241081,26:0.430339):0.0631954,27:0.181658):0.248687,(28:1.007826,29:0.663311):0.120277):0.14692,(((30:0.380530,31:0.336205):0.13014,32:0.520648):0.17506,(33:0.187527,34:0.378754):0.0684397):0.123973):0.431713):0.0328935,((21:0.682540,22:0.871531):0.490212,23:1.023142):0.327535):0.276521,(35:2.682899,((((((36:0.186494,37:0.267549):0.0827219,38:0.067189):0.550994,(39:0.848743,((41:0.433674,42:0.162079):0.0539368,43:0.079512):0.875514):0.170275):0.460952,40:0.979025):0.17197,((44:0.931022,(45:1.008241,46:1.350496):0.151026):0.228857,(47:1.023518,48:1.098651):0.490127):0.478465):0.137682,(((49:0.060076,50:0.060870):0.103314,51:0.081533):0.917642,52:1.074910):0.233925):0.510816):0.563559):0.11612):0.200132):0.267956):0.122409):0.0924706):0.0608765):0.132309);
 143: 2 -43208.3144 -43221.41483 (0:0.194968,1:0.206487,(2:0.238495,(3:0.388188,((4:0.263240,5:0.394643):0.218094,((6:0.469485,7:0.350330):0.160757,(((((8:0.052668,9:0.023890):0.281178,10:0.234902):0.353306,11:0.690242):0.261433,(12:0.027944,13:0.021456):0.476342):0.137777,((((((14:1.480732,(21:0.398708,22:0.928629):0.188827):0.100847,23:0.806068):0.56485,(35:2.321534,((((((36:0.164382,37:0.204397):0.0618258,38:0.073419):0.556006,39:0.860568):0.279812,((41:0.384767,42:0.144711):0.0712848,43:0.058814):0.949957):0.358284,40:1.135085):0.177062,(((44:0.809649,(45:0.747746,46:1.743604):0.255103):0.274877,(47:1.279359,48:1.066800):0.465306):0.655887,(((49:0.063525,50:0.040923):0.113914,51:0.074250):0.542022,52:1.120847):0.320592):0.225237):0.384052):0.44716):0.097955,(((((24:0.050644,25:0.133734):0.276013,26:0.445346):0.0772283,27:0.118241):0.274177,(28:0.999657,29:0.499973):0.150014):0.203493,(((30:0.339719,31:0.253402):0.125161,32:0.668406):0.145434,(33:0.192853,34:0.258501):0.0970663):0.106513):0.319585):0.190248,((((16:0.028413,17:0.017255):0.106558,18:0.136086):0.163719,19:0.277138):0.197085,20:0.527146):0.27857):0.174259,15:0.666127):0.203495):0.175627):0.0761662):0.090635):0.122908):0.0474607);
 144: 1 -43697.5273 -43232.30872 (0:0.198753,1:0.176172,(2:0.193011,((3:0.378107,(4:0.123953,5:0.560949):0.375211):2.02229e-06,((6:0.411704,7:0.414603):0.161539,((((8:0.048210,9:0.022964):0.224041,10:0.128049):0.30216,11:0.766587):0.246827,((12:0.016315,(13:0.015632,35:2.871122):0.0108476):0.459411,((14:1.575064,(((((16:0.028714,17:0.023765):0.178374,18:0.143024):0.115018,19:0.362442):0.365292,20:0.604209):0.208758,(((21:0.468032,22:0.765200):0.467837,23:0.751173):0.442912,((((24:0.082310,25:0.135145):0.199308,(26:0.477301,27:0.188057):0.093406):0.290391,(28:0.861850,29:0.441962):0.182831):0.140812,(((30:0.365746,31:0.209918):0.167108,32:0.581519):0.0726803,(33:0.188529,34:0.275380):0.0730912):0.252621):0.326837):0.0938095):0.219978):0.174301,(15:0.401341,(((((((36:0.204436,37:0.191424):0.043913,38:0.107004):0.484912,39:0.968572):0.187338,((41:0.408097,42:0.212997):0.0782094,43:0.086929):0.885912):0.398218,40:1.062414):0.308451,(((49:0.043586,50:0.057312):0.122522,51:0.095846):0.647239,52:1.037107):0.342326):0.26628,((44:0.724509,(45:0.697770,46:1.579564):0.302502):0.337569,(47:0.729240,48:1.127059):0.531209):0.505494):0.96197):0.255934):0.182326):0.262841):0.176124):0.0999604):0.0493418):0.0434689);
 145: 1 -43973.9814 -43239.15373 (0:0.199163,1:0.199016,(2:0.177492,(3:0.293522,((4:0.228681,5:0.401823):0.256829,((6:0.485821,7:0.492389):0.0926643,((((8:0.084171,9:0.061234):0.268929,10:0.203789):0.369381,11:0.766859):0.258948,((12:0.009685,13:0.014456):0.520929,(((14:1.799884,(35:2.243251,(((((((36:0.173787,37:0.199298):0.046671,38:0.099097):0.490209,39:0.890658):0.173134,40:1.239193):0.148607,((41:0.441236,42:0.114614):0.073801,43:0.087880):0.890008):0.246336,(((49:0.034013,50:0.051299):0.12648,51:0.078285):0.767386,52:1.404479):0.340381):0.176222,((44:0.852493,(45:0.772908,46:1.697999):0.210749):0.328236,(47:1.182402,48:0.870183):0.700485):0.432705):0.433493):0.410391):2.16944e-06,((((((16:0.024492,17:0.041644):0.175548,18:0.139472):0.202296,19:0.240813):0.330322,20:0.458576):0.162075,((((((24:0.071404,25:0.139794):0.212903,26:0.467958):0.108299,27:0.166768):0.144765,(28:0.971205,29:0.518800):0.365287):0.219592,32:0.596191):0.0582719,((30:0.356325,31:0.233748):0.199766,(33:0.180126,34:0.280269):0.106839):0.04151):0.589383):0.144594,((21:0.525519,22:0.705981):0.408865,23:0.746055):0.339161):0.171912):0.202496,15:0.649719):0.165372):0.306068):0.0912345):0.115153):0.106032):0.0920862):0.0726854);
 146: 1 -45726.46807 -43229.24714 (0:0.326210,(1:0.170428,((3:0.443595,(((((8:0.057739,9:0.030132):0.311852,10:0.170498):0.377041,11:0.711426):0.279224,(12:0.022818,13:0.006011):0.31604):0.144628,((((((14:1.969456,(21:0.576798,22:0.670795):0.166088):0.162614,23:0.757198):0.506404,(35:2.390520,(((((((36:0.186879,37:0.199187):0.0339784,38:0.097060):0.41223,39:0.858415):0.215998,((41:0.384406,42:0.128525):0.0658761,43:0.081228):0.896854):0.267912,40:0.963295):0.312753,(((44:0.733789,45:0.899744):0.330122,46:1.457759):0.381817,(47:0.980781,48:0.997472):0.478584):0.496663):0.420753,(((49:0.039185,50:0.038077):0.0857763,51:0.132129):0.821271,52:1.006120):0.314231):0.379198):0.308517):0.0748464,(((((24:0.090017,25:0.106997):0.296615,27:0.170788):0.0849652,26:0.393481):0.19384,(28:0.957423,29:0.431576):0.265864):0.18644,((((30:0.315694,31:0.264014):0.0902597,32:0.653480):0.172047,33:0.133207):0.102264,34:0.225704):0.201717):0.465326):0.243739,((((16:0.033684,17:0.042109):0.151298,18:0.143255):0.2,19:0.217312):0.500313,20:0.434233):0.274799):0.22863,15:0.808365):0.178426):0.129083):0.117961,((4:0.260240,5:0.363657):0.169713,(6:0.555912,7:0.352249):0.116939):0.143595):0.106951):0.0640679,2:0.235809);
 147: 1 -44656.87791 -43224.25464 (0:0.244622,1:0.139269,(2:0.187475,(3:0.302363,(((4:0.309753,5:0.379438):0.186534,(6:0.439437,7:0.535653):0.137606):0.119656,((((8:0.051990,9:0.071757):0.292161,10:0.238618):0.327289,11:0.625828):0.465557,(((12:0.029826,13:0.026042):0.360245,35:2.193203):0.292545,((14:1.977987,(((((((16:0.045763,17:0.011634):0.17778,18:0.098122):0.176409,19:0.309909):0.391187,20:0.687331):0.392121,((((24:0.046169,25:0.196274):0.183191,27:0.215068):0.0644447,26:0.394386):0.188782,((28:0.935855,29:0.440887):0.282869,((((30:0.336482,31:0.210008):0.187168,32:0.582380):0.117201,33:0.134168):0.217095,34:0.224727):0.318376):0.0756707):0.365181):0.106854,((21:0.533907,22:0.979035):0.439907,23:0.877782):0.294975):0.146135,((((((36:0.146522,37:0.210660):0.0750938,38:0.070765):0.435368,(39:0.853485,((41:0.375235,42:0.167175):0.0537419,43:0.075828):0.937386):0.1035):0.355972,40:1.131275):0.236629,(((49:0.054286,50:0.062226):0.130238,51:0.098167):0.844788,52:1.135943):0.354868):0.148072,((44:0.711893,(45:0.857656,46:1.338485):0.163408):0.335409,(47:1.168563,48:1.042736):0.449414):0.626822):0.851516):0.0598592):0.147287,15:0.766989):0.19805):0.224847):0.0771434):0.0300957):0.0610014):0.14042);
 148: 1 -44405.50114 -43224.49276 (0:0.210745,(1:0.232888,((2:0.145615,3:0.355618):0.123089,((((4:0.229853,5:0.433582):0.141131,6:0.422230):0.139433,7:0.512260):0.0484803,((12:0.015749,13:0.026053):0.643455,(((14:1.698605,(35:2.262968,(((((((36:0.171489,37:0.181533):0.0692047,38:0.069619):0.606154,39:0.775700):0.146943,((41:0.456669,42:0.122160):0.0692137,43:0.066138):0.849024):0.531638,40:0.853869):0.291359,((44:0.624546,(45:0.794037,46:1.286863):0.195059):0.315905,(47:1.056752,48:1.160122):0.669791):0.452855):0.286505,(((49:0.037545,50:0.047841):0.0880127,51:0.114328):0.72791,52:1.147170):0.370623):0.262558):0.486674):0.0482807,((((((16:0.025611,17:0.018851):0.136219,18:0.169590):0.0764799,19:0.315067):0.469732,20:0.580428):0.262486,((((24:0.098813,25:0.151643):0.204412,27:0.195606):0.0678729,26:0.407315):0.231569,((28:0.952135,29:0.664229):0.149419,((((30:0.383592,31:0.263126):0.177747,32:0.576351):0.154546,33:0.180829):0.154011,34:0.217633):0.37011):0.0845773):0.33729):0.177556,((21:0.522788,22:0.966207):0.440717,23:0.691387):0.419281):0.107734):0.310748,15:0.552013):0.188253):0.303514):0.104395):0.0452366):0.036409,(((8:0.035009,9:0.050134):0.211397,10:0.250261):0.3533,11:0.642410):0.320517);
 149: 1 -45963.07907 -43222.10013 (0:0.182379,1:0.256829,((2:0.207650,3:0.426674):0.109017,((4:0.213347,5:0.404356):0.235177,((6:0.378970,7:0.432617):0.192653,(((((8:0.070979,9:0.063522):0.265816,10:0.297392):0.373488,11:0.683257):0.34986,(12:0.021646,13:0.043573):0.496762):0.121218,((((((14:1.732666,(21:0.578695,22:0.870875):0.215332):0.152366,23:1.067589):0.169344,(35:2.714560,(((((((36:0.145781,38:0.111662):0.0648663,37:0.128299):0.457518,39:1.084317):0.206951,((41:0.416941,42:0.131977):0.0720442,43:0.055543):0.764008):0.360548,40:1.167644):0.158401,((44:0.790357,(45:0.869928,46:1.198525):0.185911):0.348535,(47:1.015794,48:0.960358):0.499029):0.475204):0.343493,(((49:0.064067,50:0.063588):0.0504915,51:0.137210):0.865107,52:1.265574):0.221196):0.721455):0.0865563):0.282279,(((((24:0.044212,25:0.186495):0.249281,26:0.379919):0.0838128,27:0.133897):0.25184,(28:0.961744,29:0.625275):0.173972):0.130794,((((30:0.375399,31:0.263615):0.165911,32:0.716481):0.0726518,33:0.182926):0.0979889,34:0.220470):0.188988):0.325393):0.188336,((((16:0.035888,17:0.014695):0.16272,18:0.129478):0.199518,19:0.291581):0.233594,20:0.469248):0.367289):0.269866,15:0.653402):0.268959):0.217783):0.0543374):0.10284):0.068608);
 150: 1 -43558.37649 -43224.79466 (0:0.233610,1:0.223145,((2:0.168243,(3:0.288587,((6:0.465825,7:0.459533):0.218528,(((((8:0.054391,9:0.051868):0.249627,10:0.219251):0.322371,11:0.646276):0.261236,(12:0.042309,13:0.022468):0.423529):0.158619,(((14:1.485161,((((((36:0.169404,37:0.185622):0.0518678,38:0.052864):0.615478,39:0.858469):0.150695,((41:0.399868,42:0.137610):0.0423572,43:0.117858):0.798304):0.288765,40:1.131635):0.187686,(((44:0.597482,(45:0.898655,46:1.436714):0.277705):0.267926,(47:1.281010,48:0.874472):0.727557):0.501833,(((49:0.045681,50:0.055241):0.0716883,51:0.128320):0.901904,52:1.107516):0.387699):0.177573):0.432983):0.25215,((((((16:0.046652,17:0.037452):0.201586,18:0.096090):0.206146,19:0.210395):0.385934,(20:0.177703,35:2.301849):0.342498):0.284443,(((((24:0.028771,25:0.149117):0.209172,27:0.201761):0.076001,26:0.414286):0.211208,(28:0.788233,29:0.537914):0.183609):0.245182,((((30:0.272193,31:0.195717):0.213372,32:0.590421):0.083061,33:0.140846):0.0930356,34:0.231653):0.180563):0.301504):0.0750449,(21:0.478151,(22:0.715534,23:0.805581):0.163327):0.546347):0.161338):0.106825,15:0.726515):0.201023):0.158182):0.117183):0.0999425):0.044997,(4:0.207654,5:0.515407):0.353524):0.067643);
 151: 1 -41146.77861 -43229.81828 (0:0.166851,(1:0.234332,(4:0.165692,5:0.416088):0.370593):0.0437784,(2:0.272773,(3:0.333593,((6:0.528432,((((8:0.045260,9:0.039752):0.283664,10:0.211462):0.319927,11:0.668117):0.422385,((12:0.001651,13:0.047586):0.568917,((14:1.483790,15:0.462334):0.188315,(((((((16:0.029374,17:0.022633):0.159668,18:0.119834):0.123632,19:0.270379):0.320031,20:0.604788):0.36975,(((((24:0.058134,25:0.186091):0.309616,27:0.143399):0.0682482,26:0.383998):0.19,(28:0.853685,29:0.736132):0.141559):0.136323,(((30:0.391952,31:0.233861):0.118854,32:0.663727):0.105133,(33:0.133551,34:0.382292):0.112206):0.215343):0.358533):0.186138,((21:0.601973,22:0.868262):0.3944,23:0.898053):0.514445):0.254538,(35:2.406698,((((((36:0.130897,37:0.201424):0.0345586,38:0.080559):0.471383,(39:1.077754,((41:0.379190,42:0.144386):0.057702,43:0.071808):1.1821):0.0990378):0.535903,40:0.964677):0.294919,(((49:0.041251,50:0.061048):0.0768676,51:0.117739):0.903003,52:1.227945):0.400048):0.168049,((44:0.707970,(45:0.817786,46:1.535442):0.230822):0.596264,(47:1.094567,48:0.891078):0.652341):0.32069):0.174362):0.889003):0.0868057):0.133846):0.250529):0.11855):0.0396347,7:0.538088):0.10833):0.0662838):0.115438);
 152: 2 -42413.31984 -43229.00253 (0:0.213992,1:0.148727,(2:0.229567,(3:0.406633,((4:0.155550,5:0.393908):0.323827,((6:0.433698,7:0.471987):0.153895,(((((8:0.079959,9:0.024884):0.182848,10:0.256434):0.417739,11:0.435013):0.292374,(12:0.032296,13:0.025383):0.515302):0.127196,((14:1.680369,((((((16:0.025701,17:0.028739):0.212982,18:0.121465):0.162824,19:0.359934):0.266329,20:0.509082):0.204262,(((((24:0.109931,25:0.124750):0.20743,27:0.293507):0.0782702,26:0.454492):0.179221,(28:0.901143,29:0.544030):0.239277):0.0817069,(((30:0.327526,31:0.237051):0.146084,32:0.667286):0.101586,(33:0.240971,34:0.241017):0.061942):0.188267):0.346233):0.154758,(((21:0.451558,22:0.865536):0.579072,23:0.984569):0.0299933,(35:2.280197,(((((36:0.128562,37:0.149315):0.0482867,38:0.059918):0.478487,(39:0.842312,((41:0.368197,42:0.135018):0.0351066,43:0.075556):0.935529):0.0906802):0.523257,(((44:0.691572,(45:0.606638,46:1.383563):0.262143):0.237637,(47:0.976802,48:1.024176):0.642176):0.591109,(((49:0.032945,50:0.049945):0.101363,51:0.089072):0.743883,52:1.068493):0.270395):0.175635):0.113045,40:1.012514):0.481274):0.313362):0.401469):0.158826):0.219451,15:0.583496):0.216482):0.166696):0.0808649):0.0317014):0.0542519):0.10083);
 153: 1 -43808.05502 -43221.11911 (0:0.291496,1:0.230441,((2:0.189968,3:0.346437):0.0960725,((4:0.222568,5:0.566927):0.28636,((6:0.471123,7:0.554731):0.31302,(((((8:0.059395,9:0.037695):0.284533,10:0.213954):0.245977,11:0.826785):0.324233,(12:0.040090,13:0.015860):0.555265):0.182493,(((((14:1.788215,((21:0.566835,22:0.870172):0.341434,23:0.837537):0.230211):0.129004,(35:1.919068,((((((36:0.191009,37:0.227274):0.0558687,38:0.053169):0.561674,39:0.916316):0.168923,((41:0.360726,42:0.173334):0.0676317,43:0.062388):0.958967):0.47835,40:0.979340):0.166036,(((44:0.609274,(45:0.810921,46:1.503774):0.265214):0.353839,(47:1.321689,48:0.816189):0.794231):0.490525,(((49:0.055817,50:0.051075):0.163374,51:0.068939):0.603655,52:1.175817):0.361249):0.312799):0.63081):0.481149):0.121457,(((((24:0.030422,25:0.151598):0.248713,27:0.146639):0.0792629,26:0.443997):0.17665,(28:0.915804,29:0.550376):0.269423):0.0802016,((((30:0.376427,31:0.224519):0.200886,32:0.469371):0.13334,33:0.151157):0.115187,34:0.283549):0.168992):0.473184):0.163883,((((16:0.032242,17:0.023094):0.105296,18:0.155379):0.106861,19:0.359089):0.447559,20:0.536859):0.206928):0.234289,15:0.714951):0.26139):0.122224):0.0883931):0.0623569):0.0441313);
 154: 1 -43796.11068 -43226.89654 (0:0.218407,1:0.165027,(2:0.173274,(3:0.293243,((4:0.269689,5:0.451399):0.209968,((6:0.406755,7:0.401015):0.093245,(((((8:0.076012,9:0.027029):0.185421,10:0.216010):0.222472,11:0.783618):0.256631,((12:0.025460,13:0.023531):0.397167,35:2.146674):0.248115):0.1775,((14:1.559918,(15:0.332214,(((((((36:0.153025,37:0.192873):0.0498517,38:0.073767):0.580995,39:0.892491):0.144077,((41:0.368077,42:0.191462):0.0736624,43:0.082556):0.926531):0.340733,40:1.063604):0.21772,(((49:0.052406,50:0.049808):0.126708,51:0.067058):0.725936,52:1.136145):0.310037):0.239137,(((44:0.712343,46:1.563816):0.224889,45:0.818820):0.567256,(47:1.041081,48:1.173402):0.387366):0.442451):0.695277):0.260747):0.172503,((((((16:0.025250,17:0.037818):0.16362,18:0.124202):0.154369,19:0.334618):0.142352,20:0.601188):0.229017,((((24:0.019231,25:0.229302):0.194062,(26:0.415632,27:0.233932):0.0423986):0.309362,(28:0.840828,29:0.597615):0.122139):0.142421,((((30:0.427750,31:0.285444):0.218896,32:0.513520):0.0852038,33:0.207044):0.0703886,34:0.330394):0.0960129):0.440497):0.0166649,(21:0.674922,(22:0.884112,23:0.883355):0.284551):0.606124):0.229712):0.253939):0.168047):0.0975845):0.101559):0.0455828):0.0859135);
 155: 1 -44313.76937 -43221.65889 (0:0.252251,1:0.214526,(2:0.233578,(3:0.340964,(((4:0.199536,5:0.384271):0.316847,((((8:0.065930,9:0.037577):0.196098,10:0.265993):0.376441,11:0.621009):0.283169,((12:0.028093,13:0.030118):0.636354,((14:1.621727,(((((((16:0.027595,17:0.033803):0.173066,18:0.131394):0.0888854,19:0.308297):0.190296,20:0.671962):0.227769,((((24:0.062412,25:0.118496):0.188751,(26:0.420782,27:0.168623):0.0903495):0.212545,(28:1.001315,29:0.576398):0.18086):0.122137,(((30:0.381514,31:0.187493):0.21956,(33:0.233265,34:0.300723):0.0491509):0.13066,32:0.564813):0.12008):0.241722):0.125918,((21:0.445764,22:1.027713):0.375084,23:0.930478):0.284808):0.212326,(35:2.089391,((((((36:0.173148,38:0.119155):0.0399828,37:0.183761):0.632972,39:0.885970):0.212368,((41:0.419671,42:0.110361):0.0703857,43:0.054992):0.703324):0.345201,40:1.158615):0.223519,((((44:0.633233,46:1.632527):0.223868,45:0.841406):0.320371,(47:0.924295,48:1.121140):0.462832):0.561682,(((49:0.069749,50:0.055948):0.127257,51:0.081400):0.768001,52:0.932032):0.176497):0.118867):0.44929):0.451389):0.0231454):0.182947,15:0.520258):0.171977):0.14336):0.101542):0.0552987,(6:0.454908,7:0.455083):0.231541):0.0400161):0.0994038):0.0871531);
 156: 1 -44428.85599 -43226.9551 (0:0.249974,1:0.202135,(2:0.144646,(3:0.360936,((4:0.239840,5:0.327802):0.336161,((6:0.377431,7:0.458214):0.240362,(((((8:0.105294,9:0.046903):0.253977,10:0.197901):0.323276,11:0.734167):0.195615,(12:0.025709,13:0.045737):0.665118):0.277118,((((14:1.605039,((((16:0.036995,17:0.041883):0.148542,18:0.144457):0.146407,19:0.351762):0.435264,20:0.455617):0.414956):0.0602861,(((((24:0.084000,25:0.188839):0.243407,27:0.181016):0.0593015,26:0.474367):0.229114,(28:0.881070,29:0.502991):0.1558):0.0885773,((((30:0.385799,31:0.256126):0.264917,32:0.765234):0.122124,33:0.157350):0.0909731,34:0.263480):0.222116):0.41503):0.197697,((21:0.515049,22:0.712160):0.444775,23:0.871103):0.378494):0.139437,(15:0.501966,(35:2.464594,((((((36:0.134948,37:0.162052):0.0528764,38:0.077291):0.561525,(39:0.792217,((41:0.410261,42:0.165185):0.0831972,43:0.055204):0.996985):0.203622):0.382811,40:0.956242):0.240715,(((49:0.038003,50:0.066096):0.0794285,51:0.119814):0.999696,52:1.143740):0.372958):0.229604,((44:0.716550,(45:0.687966,46:1.696007):0.170357):0.249253,(47:0.976814,48:1.096173):0.458928):0.515823):0.233737):0.474693):0.220464):0.352762):0.112589):0.0996294):0.124572):0.0952068):0.121392);
 157: 1 -41686.29208 -43222.48773 (0:0.220467,1:0.186118,(2:0.198444,(3:0.316671,((((4:0.331470,5:0.326669):0.226207,6:0.476805):0.119999,7:0.460867):0.137667,((((8:0.033318,9:0.038662):0.330249,10:0.270117):0.265734,11:0.613530):0.192576,((12:0.024347,13:0.019193):0.594596,((14:1.843347,15:0.689655):0.125729,(((((((16:0.035726,17:0.031231):0.132183,18:0.165415):0.24064,19:0.244787):0.417483,20:0.469469):0.330086,(((((24:0.095838,25:0.154520):0.214542,27:0.227492):0.0686323,26:0.404691):0.228392,(28:0.888440,29:0.521992):0.165739):0.151857,((((30:0.363553,31:0.305554):0.102638,32:0.659874):0.193603,33:0.178398):0.144017,34:0.204764):0.183547):0.239997):0.178255,((21:0.750236,22:0.909008):0.281078,23:0.813781):0.3637):0.127192,(35:2.100730,((((((36:0.223906,37:0.185945):0.0853654,38:0.061653):0.580017,(39:0.789276,((41:0.354340,42:0.148219):0.0640965,43:0.090387):0.882174):0.212863):0.284776,40:1.162732):0.338883,(((44:0.572889,46:1.445771):0.136546,45:0.977204):0.333806,(47:1.124657,48:0.943323):0.420877):0.418428):0.147271,(((49:0.050268,50:0.053678):0.114282,51:0.113495):0.971792,52:1.059045):0.284344):0.552767):0.216215):0.209181):0.273521):0.155957):0.156156):0.0933972):0.087285):0.0632584);
 158: 1 -43481.41635 -43232.28178 (0:0.274776,1:0.205404,(2:0.161477,(3:0.417970,(((4:0.242686,(5:0.244096,35:2.294314):0.1587):0.142628,(6:0.421198,7:0.296867):0.180409):0.0902063,((((8:0.060954,9:0.040295):0.225993,10:0.207529):0.260187,11:0.598272):0.313087,((12:0.041580,13:0.010735):0.514163,(((((14:1.713227,((21:0.415988,22:0.801529):0.264663,23:0.791239):0.170356):0.181237,((((((36:0.143228,37:0.210265):0.0503144,38:0.095429):0.550917,39:0.848594):0.286682,((41:0.421999,42:0.184801):0.0526063,43:0.100173):0.833041):0.307679,(40:1.085541,((44:0.631250,(45:0.872150,46:1.742722):0.240659):0.289742,(47:0.953164,48:1.183060):0.50013):0.508604):0.193249):0.246989,(((49:0.045165,50:0.051510):0.105554,51:0.105580):0.706674,52:1.046331):0.375595):0.884344):0.185151,(((((24:0.070495,25:0.190565):0.142513,26:0.433898):0.100087,27:0.175124):0.334201,(28:0.890419,29:0.518315):0.24564):0.165347,((((30:0.368920,31:0.260265):0.20219,32:0.750707):0.145106,33:0.180614):0.0847436,34:0.175645):0.146562):0.35548):0.140614,((((16:0.036725,17:0.037646):0.0923015,18:0.139497):0.0690326,19:0.361333):0.356741,20:0.564017):0.169382):0.271117,15:0.701507):0.213329):0.119361):0.114834):0.0996013):0.0614294):0.0680727);
 159: 1 -43016.48266 -43225.77301 (0:0.184224,1:0.182856,((2:0.198071,(3:0.364008,(((6:0.433018,7:0.512945):0.140956,(((8:0.066337,9:0.018148):0.259837,10:0.303381):0.196996,11:0.746440):0.309787):0.143481,((12:0.027436,13:0.048042):0.554665,((14:1.868014,(((((((16:0.027168,17:0.005213):0.165257,18:0.126197):0.201484,19:0.167421):0.413279,20:0.477749):0.199045,((21:0.503947,22:0.976663):0.418948,23:0.752767):0.454605):0.0923306,(((((24:0.080331,25:0.169671):0.239391,26:0.486427):0.0822277,27:0.169482):0.316722,(28:0.943395,29:0.578067):0.207876):0.188008,(((30:0.332789,31:0.238736):0.211993,(32:0.704631,33:0.169685):0.0684926):0.11112,34:0.244885):0.313439):0.294217):0.322221,(35:2.259945,(((((((36:0.160947,37:0.209289):0.0576396,38:0.054016):0.55394,39:0.878674):0.13113,40:1.271095):0.217581,((41:0.434351,42:0.198119):0.0293239,43:0.087803):0.837846):0.358294,(((49:0.049712,50:0.065419):0.0424798,51:0.148058):0.847208,52:0.994300):0.389828):0.159903,((44:0.870329,(45:0.648549,46:1.626207):0.168395):0.215139,(47:1.076864,48:1.113766):0.550983):0.470386):0.880943):0.262516):0.0756963):0.0359223,15:0.657568):0.218327):0.289242):0.0869275):0.120458):0.0846065,(4:0.179466,5:0.556671):0.376184):0.0428276);
 160: 1 -42839.13921 -43238.73504 (0:0.299670,1:0.166393,(2:0.229619,(3:0.434722,(((4:0.257655,5:0.469357):0.209595,(6:0.540939,7:0.407041):0.167755):0.10699,(((((8:0.044657,9:0.060685):0.324223,10:0.190176):0.373552,11:0.797477):0.187472,(12:0.007225,13:0.030132):0.54192):0.244688,((14:2.162336,15:0.361498):0.259499,((((((16:0.008000,17:0.040777):0.185541,18:0.130441):0.118204,19:0.331080):0.245176,(((((24:0.114922,25:0.176917):0.238177,26:0.521930):0.0455258,27:0.182249):0.189049,(28:0.846925,29:0.655673):0.233537):0.180707,(((30:0.434099,31:0.303579):0.21104,(33:0.157462,34:0.331659):0.118797):0.0676003,32:0.686921):0.113675):0.524124):0.153365,20:0.412260):0.248944,(((21:0.514267,22:0.728530):0.331767,23:0.739001):0.324588,(35:2.648418,(((((((36:0.178216,37:0.183932):0.0534459,38:0.071155):0.481209,39:0.802147):0.219163,40:1.119283):0.392026,((41:0.452822,43:0.096215):0.0339481,42:0.154165):0.526679):0.278198,((44:0.727728,(45:0.674240,46:1.406064):0.189559):0.642382,(47:1.359289,48:0.835365):0.800958):0.182731):0.259992,(((49:0.040611,50:0.065278):0.104295,51:0.089853):0.954137,52:1.177961):0.349734):0.662787):0.334215):0.296914):0.218855):0.202954):0.143711):0.0812642):0.0463289):0.0507028);
 161: 1 -39922.43226 -43233.53102 (0:0.254563,1:0.156185,(2:0.153664,(3:0.341450,((4:0.260074,5:0.438160):0.202459,((6:0.315657,7:0.369542):0.0768404,((((8:0.083166,9:0.041159):0.264023,10:0.229110):0.33062,11:0.802513):0.106517,(((12:0.019808,13:0.031274):0.319217,35:2.584274):0.167514,((14:1.933856,(15:0.329687,((((((36:0.196132,37:0.173510):0.0350106,38:0.110329):0.520965,(39:0.884559,((41:0.490476,42:0.189461):0.0835782,43:0.065859):0.770602):0.183341):0.336362,40:0.947017):0.31646,(((49:0.054131,50:0.070083):0.134676,51:0.107126):0.762531,52:0.946768):0.435436):0.18005,(((44:0.724235,46:1.532523):0.136029,45:0.961765):0.143683,(47:0.833135,48:1.100158):0.673975):0.473104):0.489503):0.249028):0.0744671,((((((16:0.038145,17:0.058903):0.123673,18:0.147595):0.143625,19:0.244104):0.342233,20:0.482076):0.198361,(((((24:0.084122,25:0.205529):0.208885,27:0.167772):0.108323,26:0.392138):0.321006,(28:0.933387,29:0.798420):0.178897):0.135817,((((30:0.342378,31:0.217614):0.148942,32:0.650770):0.113509,33:0.197989):0.100073,34:0.241741):0.190319):0.356975):0.113631,((21:0.820546,22:0.893153):0.211834,23:0.813632):0.448643):0.114153):0.266526):0.14616):0.14156):0.116878):0.0526725):0.0680354):0.0803496);
 162: 1 -43441.10535 -43231.02079 (0:0.250783,1:0.191864,(2:0.173606,(3:0.247025,(((4:0.263555,5:0.398340):0.239302,(6:0.479113,7:0.393890):0.192912):0.108969,(((((8:0.049046,9:0.022970):0.301135,10:0.222732):0.339407,11:0.632964):0.241431,(12:0.030453,13:0.010039):0.650533):0.139089,(((((14:1.427095,(21:0.518959,22:1.057396):0.146367):0.0951541,23:0.870924):0.319351,(((((16:0.035727,17:0.029288):0.136944,18:0.150768):0.202312,19:0.220393):0.298418,20:0.479340):0.343364,(((((24:0.081729,25:0.165428):0.165731,26:0.494167):0.0529753,27:0.204251):0.350547,(28:0.962299,29:0.522858):0.180418):0.111602,((((30:0.271429,31:0.320053):0.121383,32:0.701411):0.108989,33:0.155514):0.140067,34:0.204889):0.213747):0.373011):0.151247):0.304561,35:2.693043):0.00374175,(15:0.421360,(((((((36:0.176525,37:0.183219):0.0383958,38:0.081899):0.56089,39:0.666619):0.214411,40:1.218068):0.340018,((41:0.413601,42:0.174524):0.072914,43:0.069758):0.815215):0.259414,(((49:0.044431,50:0.049545):0.100314,51:0.090396):0.763115,52:1.002111):0.361064):0.202423,((44:0.606694,(45:0.836541,46:1.583905):0.167054):0.386048,(47:0.989202,48:0.884931):0.50956):0.396516):0.807883):0.339606):0.303688):0.128567):0.102515):0.144441):0.0422133);
 163: 2 -43756.00101 -43220.8964 (0:0.225947,1:0.189819,((2:0.196146,3:0.392084):0.0553825,((4:0.271635,5:0.406520):0.194722,((6:0.456869,7:0.428419):0.108851,(((((8:0.049881,9:0.024386):0.239797,10:0.268083):0.30274,11:0.451316):0.370232,(12:0.016675,13:0.038924):0.452791):0.229031,((((((14:1.350153,(21:0.480855,22:0.999568):0.333608):0.1222,23:0.978598):0.231667,(35:2.286281,(((((((36:0.223467,37:0.203146):0.0688684,38:0.046885):0.566453,39:0.829573):0.126475,((41:0.451819,42:0.163184):0.0704563,43:0.058027):0.896044):0.486148,40:1.249017):0.245221,(((49:0.041036,50:0.046200):0.123465,51:0.075216):0.840367,52:1.087463):0.207037):0.166797,(((44:0.617865,46:1.424408):0.122203,45:0.857216):0.315793,(47:1.008359,48:1.025639):0.681532):0.358529):0.315905):0.570042):0.0635306,((((24:0.078143,25:0.134220):0.192973,(26:0.442341,27:0.176670):0.0393826):0.221785,(28:1.100400,29:0.577846):0.28327):0.0417455,(((30:0.357580,31:0.315073):0.160093,(33:0.178670,34:0.264354):0.0815394):0.189642,32:0.596092):0.182175):0.4121):0.233255,((((16:0.023085,17:0.039759):0.142379,18:0.151933):0.19784,19:0.247947):0.209799,20:0.592359):0.193744):0.179779,15:0.729685):0.248497):0.196174):0.0619485):0.115632):0.0372434);
 164: 3 -44076.90589 -43226.47583 (0:0.237872,1:0.166898,(2:0.181323,((3:0.277161,((((8:0.067310,9:0.040539):0.242476,10:0.230923):0.407014,11:0.574210):0.403459,(((12:0.016579,13:0.010045):0.309622,35:2.477154):0.0721773,((14:1.803313,(((((((16:0.036304,17:0.029406):0.114572,18:0.109706):0.22448,19:0.254225):0.393772,20:0.632962):0.257264,(((((24:0.084881,25:0.111791):0.211805,27:0.161459):0.0783483,26:0.396627):0.210105,(28:0.897609,29:0.610840):0.228176):0.160178,((((30:0.342250,31:0.252077):0.0804774,32:0.629926):0.146682,33:0.193874):0.110569,34:0.217487):0.265578):0.471667):0.134176,((21:0.533681,22:0.983376):0.289407,23:1.047803):0.355825):0.106078,((((((36:0.170936,37:0.210121):0.0512273,38:0.059699):0.568653,39:0.833905):0.123249,((41:0.433871,42:0.139478):0.059146,43:0.078574):0.99254):0.370184,40:1.021378):0.367328,(((44:0.739437,(45:0.897612,46:1.271898):0.240252):0.40216,(47:1.092975,48:1.047708):0.516605):0.591752,(((49:0.043590,50:0.043643):0.0703033,51:0.123016):0.729184,52:1.152475):0.237526):0.234503):0.839766):0.0859338):0.0608332,15:0.591282):0.247192):0.21306):0.182487):0.0808355,((4:0.238360,5:0.490375):0.202178,(6:0.511269,7:0.379300):0.143562):0.114957):0.0714734):0.0924167);
 165: 2 -43731.86362 -43220.19694 (0:0.314306,(1:0.203864,2:0.227684):0.0289878,((3:0.355821,(((6:0.445017,7:0.498877):0.120147,(((((14:1.497819,((21:0.534842,22:0.806510):0.321371,23:0.737805):0.111834):0.195398,(35:2.135418,((((((36:0.190634,37:0.220480):0.0361585,38:0.088860):0.528493,39:0.814688):0.333718,((41:0.422856,42:0.176875):0.0588889,43:0.076264):0.884696):0.381668,(40:1.041200,(((49:0.069344,50:0.047209):0.123367,51:0.074852):0.788287,52:1.139209):0.242377):0.189159):0.153242,((44:0.609417,(45:0.800336,46:1.676520):0.196633):0.413271,(47:1.197489,48:0.902431):0.448118):0.590774):0.464334):0.239235):0.203971,(((((24:0.052659,25:0.170469):0.267867,26:0.424954):0.0649184,27:0.113648):0.363481,(28:0.877940,29:0.497766):0.231305):0.117405,((((30:0.372966,31:0.223136):0.192447,32:0.580745):0.0894659,33:0.255832):0.147521,34:0.139666):0.161964):0.306571):0.193627,((((16:0.038216,17:0.022272):0.146408,18:0.107705):0.147425,19:0.265294):0.274443,20:0.679141):0.151239):0.241751,15:0.492158):0.264369):0.0364466,((((8:0.073979,9:0.041797):0.154527,10:0.279507):0.310372,11:0.641439):0.420482,(12:0.020146,13:0.040085):0.416904):0.207018):0.103605):0.0561893,(4:0.209139,5:0.472232):0.362273):0.0449669);
 166: 1 -42697.43093 -43230.01814 (0:0.195584,1:0.184398,(2:0.199990,(3:0.251024,(((4:0.205581,5:0.483677):0.363613,(6:0.612342,7:0.396015):0.2464):0.0760957,(((((8:0.043614,9:0.059546):0.263359,10:0.216518):0.509516,11:0.561355):0.310861,(12:0.033712,13:0.006934):0.586755):0.0864665,((14:1.884447,15:0.230001):0.301067,(((((((16:0.035297,17:0.029167):0.173728,18:0.113399):0.123493,19:0.285258):0.401946,20:0.397239):0.245105,(((((24:0.072878,25:0.162866):0.248641,26:0.534135):0.0894224,27:0.236541):0.162969,(28:1.075698,29:0.562325):0.202249):0.194183,(((30:0.228507,31:0.254636):0.167927,32:0.619712):0.126826,(33:0.163590,34:0.289607):0.0882461):0.159618):0.321739):0.270049,(21:0.598402,(22:0.756739,23:0.724365):0.213557):0.360023):0.0943105,(35:3.003494,(((((((36:0.167066,37:0.222246):0.0614402,38:0.058673):0.527025,39:0.903680):0.177994,((41:0.397878,42:0.136449):0.0617893,43:0.066227):0.792538):0.404375,40:1.097492):0.325817,(((44:0.575558,46:1.707671):0.150458,45:0.776190):0.198978,(47:1.237415,48:0.717882):0.618393):0.520637):0.420251,(((49:0.060772,50:0.061140):0.108229,51:0.101125):0.530448,52:1.187175):0.301196):0.911028):0.152345):0.151946):0.277453):0.212312):0.0311589):0.116592):0.0705859);
 167: 2 -42327.35846 -43230.92742 (0:0.268966,1:0.157719,(2:0.154699,(3:0.422730,((4:0.237536,5:0.445023):0.254285,((6:0.623780,7:0.461841):0.158465,((((8:0.067674,9:0.029571):0.216525,10:0.311855):0.270732,11:0.637760):0.17255,((12:0.018647,13:0.022906):0.557558,(((14:1.682065,(35:2.163654,(((((36:0.160598,37:0.172360):0.0679159,38:0.067841):0.484501,(39:0.948823,((41:0.405586,42:0.192662):0.0331405,43:0.099827):1.05551):0.0821308):0.432459,((40:0.867499,52:1.148223):0.109869,((49:0.028115,50:0.051387):0.128084,51:0.112659):0.978382):0.161241):0.185502,(((44:0.677054,45:0.722278):0.257619,46:1.280521):0.231997,(47:0.894402,48:1.085393):0.645889):0.409331):0.278768):0.367065):0.0702786,((((((16:0.038002,17:0.023384):0.135905,18:0.097445):0.13305,19:0.332094):0.253807,20:0.648166):0.189028,(((((24:0.065249,25:0.148241):0.178314,27:0.204250):0.0868437,26:0.458484):0.195886,(28:0.838974,29:0.565647):0.200826):0.0657202,(((30:0.368063,31:0.192971):0.168655,32:0.507831):0.125788,(33:0.283926,34:0.371396):0.131375):0.224132):0.350195):0.102607,((21:0.530919,22:1.060681):0.444033,23:0.776539):0.423907):0.267095):0.250509,15:0.818441):0.173863):0.191591):0.171452):0.0948488):0.0682191):0.0596785):0.0637447);
 168: 1 -44904.43529 -43222.90926 (0:0.174171,(1:0.210965,((3:0.383254,((6:0.360621,7:0.449639):0.0954935,((((8:0.059142,9:0.035126):0.224165,10:0.247484):0.251176,11:0.671368):0.387671,((12:0.022043,13:0.026776):0.495744,(((14:1.720139,((((((16:0.040386,17:0.014253):0.144581,18:0.138325):0.210428,19:0.239781):0.282332,20:0.460818):0.464998,((((((24:0.061526,25:0.151144):0.266251,27:0.203327):0.0947153,26:0.431536):0.198001,(28:1.000208,29:0.495354):0.23233):0.1135,32:0.705109):0.0871092,(((30:0.315805,31:0.362431):0.211518,33:0.138501):0.053035,34:0.313556):0.135402):0.38638):0.0967287,((21:0.592588,22:0.697975):0.379765,23:0.928756):0.433986):0.18932):2.18212e-06,(35:2.467307,((((((36:0.144006,37:0.206292):0.0652852,38:0.067898):0.474875,(39:0.782880,((41:0.351629,42:0.124715):0.0751928,43:0.051729):0.909864):0.205059):0.339446,40:0.953641):0.353697,(((49:0.037634,50:0.072718):0.0843881,51:0.090094):0.881418,52:1.324746):0.323425):0.301427,((44:0.759486,(45:0.988655,46:1.298284):0.186089):0.21513,(47:1.086330,48:0.992766):0.513157):0.56823):0.360848):0.479019):0.130913,15:0.654103):0.318735):0.14402):0.12721):0.125729):0.0462329,(4:0.180760,5:0.497863):0.349713):0.081631):0.070671,2:0.270206);
 169: 1 -42383.82763 -43221.62227 (0:0.297957,1:0.157601,((2:0.196507,3:0.347056):0.0793365,((4:0.188782,5:0.404270):0.311607,((6:0.444851,7:0.486892):0.1872,((((8:0.076863,9:0.046849):0.30518,10:0.203158):0.470963,11:0.728959):0.176614,((12:0.024712,13:0.029466):0.441619,((((((14:1.315696,(21:0.454974,22:0.952639):0.176977):0.152806,23:0.976581):0.345084,(35:2.218081,((((((36:0.191831,38:0.133719):0.0444155,37:0.157309):0.528247,39:0.820420):0.160964,((41:0.398319,42:0.180832):0.0664958,43:0.094611):0.947137):0.526573,40:1.058768):0.126038,(((44:0.519994,(45:0.899653,46:1.673317):0.234341):0.448261,(47:1.068105,48:0.898293):0.710203):0.51126,(((49:0.035331,50:0.058978):0.122533,51:0.113281):0.917434,52:1.106987):0.384716):0.263996):0.319722):0.580194):0.0520377,((((24:0.047105,25:0.172274):0.24337,(26:0.530446,27:0.185313):0.0584944):0.180479,(28:0.933712,29:0.592317):0.249546):0.124784,(((30:0.310472,31:0.248817):0.104025,32:0.596282):0.0510584,(33:0.222452,34:0.310301):0.0897091):0.0894368):0.366418):0.306934,((((16:0.038927,17:0.028470):0.155018,18:0.140687):0.221586,19:0.236466):0.241558,20:0.467528):0.276308):0.168653,15:0.775347):0.22631):0.263527):0.226924):0.04203):0.060229):0.0744539);
 170: 1 -43919.20985 -43230.77179 (0:0.238198,1:0.164678,(2:0.182623,(3:0.266482,((4:0.279284,5:0.412929):0.31046,((6:0.497149,7:0.398149):0.113712,(((((8:0.064352,9:0.053568):0.169477,10:0.197783):0.210097,11:0.731444):0.168406,(12:0.027764,13:0.023680):0.855145):0.23334,(((14:2.011181,(((((16:0.035696,17:0.027953):0.114245,18:0.102238):0.15458,19:0.332994):0.268513,(((((24:0.019339,25:0.195500):0.221448,27:0.174373):0.0536316,26:0.378552):0.218173,(28:0.815712,29:0.683566):0.169602):0.0821072,((((30:0.304049,31:0.251405):0.23018,32:0.538167):0.124853,33:0.149504):0.128017,34:0.266334):0.240879):0.428774):0.112427,20:0.523037):0.0344097):0.199075,(((21:0.711504,22:0.816231):0.431066,23:0.765253):0.368041,(35:2.028217,(((((((36:0.178492,37:0.181335):0.0341841,38:0.073402):0.50049,39:0.930010):0.16947,((41:0.366852,42:0.139159):0.0566032,43:0.080480):0.864495):0.221149,40:1.263249):0.13092,(((49:0.059543,50:0.054750):0.0556654,51:0.117757):0.795832,52:0.985978):0.467704):0.18328,((44:0.683133,(45:0.789065,46:1.621803):0.1642):0.396013,(47:1.141548,48:1.010061):0.374893):0.497205):0.579715):0.553196):0.142474):0.237198,15:0.850965):0.369941):0.043899):0.123576):0.0481442):0.0555112):0.0845863);
 171: 1 -44389.38928 -43224.10657 (0:0.270317,(1:0.171109,(((4:0.258966,5:0.545959):0.193113,(6:0.571749,7:0.489126):0.15111):0.163315,(((((8:0.057040,9:0.025445):0.374526,10:0.143651):0.394698,11:0.695771):0.211846,(12:0.024743,13:0.013126):0.623459):0.223718,((((((14:1.769914,(21:0.657086,22:0.736914):0.260502):0.155295,23:0.778902):0.427771,(35:2.619152,(((((((36:0.167893,38:0.106105):0.0795469,37:0.115393):0.611735,39:1.035109):0.110489,((41:0.426765,42:0.132117):0.0458348,43:0.041717):0.940208):0.227853,40:1.058595):0.253645,((44:0.607707,(45:0.855311,46:1.391338):0.19221):0.463098,(47:1.354218,48:0.920908):0.583234):0.412275):0.229892,(((49:0.053132,50:0.063609):0.0939018,51:0.121648):0.557421,52:1.381803):0.499564):0.552813):0.185443):0.453679,(((((24:0.061711,25:0.183849):0.256744,26:0.459083):0.0930218,27:0.197683):0.167322,(28:0.929071,29:0.579274):0.383515):0.0571262,(((30:0.420917,31:0.286150):0.222502,(33:0.102240,34:0.332467):0.0568658):0.146643,32:0.667148):0.174518):0.359448):0.113119,((((16:0.009978,17:0.040086):0.197638,18:0.135277):0.170314,19:0.328613):0.322523,20:0.748712):0.0924522):0.229646,15:0.714356):0.32296):0.135291):0.0617175):0.0521936,(2:0.248879,3:0.481330):0.0577598);
 172: 1 -43594.74963 -43255.86549 (0:0.275593,(1:0.222125,2:0.184257):0.0392986,(3:0.440765,((4:0.220345,5:0.526871):0.212867,((6:0.565369,7:0.456506):0.187659,((((8:0.063254,9:0.017832):0.216768,10:0.238982):0.363073,11:0.675396):0.301871,((12:0.015997,13:0.031787):0.488457,((14:1.867528,15:0.657991):0.171033,((((((16:0.017512,17:0.031483):0.180639,18:0.123905):0.0790698,19:0.362858):0.226475,(((((24:0.068454,25:0.147534):0.195373,26:0.415081):0.121993,27:0.134583):0.173144,(28:1.036771,29:0.607482):0.217493):0.171642,(((30:0.371475,31:0.241362):0.239412,(33:0.189285,34:0.274091):0.063919):0.089134,32:0.648362):0.115643):0.497972):0.13607,20:0.559741):0.180622,((((21:0.509093,22:0.670597):0.426429,23:0.805072):0.34094,(((((36:0.176123,37:0.179032):0.0276875,38:0.088231):0.524907,39:0.795441):0.158309,(((41:0.360311,42:0.163954):0.04401,43:0.098637):0.645397,(((44:0.726239,(45:0.831339,46:1.596583):0.260932):0.629499,(47:1.198783,48:0.843565):0.446711):0.437736,(((49:0.044574,50:0.053043):0.0898298,51:0.075680):0.898024,52:0.967982):0.457083):0.242833):0.436048):0.229685,40:1.253886):0.789016):0.122391,35:2.399473):0.22867):0.32545):0.107895):0.216278):0.116198):0.157196):0.0974603):0.0627685);
 173: 2 -41429.56953 -43227.42438 (0:0.269782,1:0.221244,((2:0.190038,3:0.364299):0.0762527,((4:0.202652,5:0.507295):0.26573,((6:0.418377,7:0.416452):0.232138,(((((8:0.066951,9:0.059022):0.180572,10:0.230013):0.339579,11:0.718375):0.255155,(12:0.017928,13:0.022189):0.455773):0.125771,((14:1.976106,15:0.474464):0.188631,(((((((16:0.043559,17:0.030160):0.206073,18:0.079796):0.282896,19:0.219741):0.2844,20:0.682498):0.242628,((((((24:0.062611,25:0.189993):0.214254,26:0.421373):0.0501405,27:0.147065):0.16516,(28:1.051418,29:0.471415):0.301416):0.166001,32:0.677676):0.125035,((30:0.291483,31:0.305929):0.182681,(33:0.175048,34:0.312919):0.116551):0.0945907):0.288185):0.116504,((21:0.631161,22:1.129707):0.383715,23:0.881044):0.539522):0.227152,(35:2.702275,(((((((36:0.189310,37:0.179662):0.061921,38:0.081055):0.743234,39:0.733761):0.174934,((41:0.423177,42:0.139108):0.0708818,43:0.074470):0.920604):0.306488,40:1.491713):0.25174,(((49:0.049591,50:0.048682):0.0881481,51:0.080866):0.937965,52:1.205523):0.259927):0.15367,((44:0.578402,(45:0.699897,46:1.440856):0.297771):0.338548,(47:1.021764,48:1.017547):0.520182):0.523571):1.02405):0.118591):0.176644):0.178731):0.159274):0.0695248):0.0404982):0.0681282);
 174: 1 -45281.41926 -43225.96185 (0:0.208011,1:0.189220,(2:0.208775,((3:0.313720,(((4:0.178630,5:0.406034):0.200127,6:0.460493):0.0897769,7:0.485569):0.116537):0.0449674,((((8:0.039823,9:0.079309):0.252611,10:0.211998):0.438018,11:0.692265):0.169245,((12:0.029250,13:0.007960):0.607532,((14:1.637797,(15:0.503753,(((((((36:0.179925,37:0.222686):0.0873709,38:0.048162):0.644137,39:1.029324):0.215562,((41:0.409362,42:0.142728):0.044446,43:0.059453):0.739049):0.31631,40:1.460732):0.390226,((44:0.722797,(45:0.973077,46:1.378624):0.3225):0.270637,(47:1.280374,48:1.017516):0.464133):0.50683):0.144591,(((49:0.053601,50:0.066336):0.0789746,51:0.116466):0.812582,52:0.910244):0.388503):0.764637):0.162808):0.0740382,((((((16:0.026809,17:0.028778):0.109041,18:0.120915):0.101814,19:0.267426):0.383492,(20:0.300217,35:2.939855):0.228554):0.332812,(((((24:0.037362,25:0.190566):0.260491,27:0.197427):0.0941277,26:0.482934):0.352089,(28:1.113390,29:0.582223):0.150585):0.168354,((((30:0.399839,31:0.205078):0.248376,32:0.670773):0.0913917,33:0.177138):0.14816,34:0.236482):0.14677):0.438943):0.118874,(21:0.747815,(22:0.838236,23:1.062516):0.195321):0.499889):0.195707):0.347448):0.214222):0.144774):0.0777857):0.0881441);
 175: 3 -44058.92724 -43226.71215 (0:0.235732,(1:0.172211,(3:0.533388,((4:0.202414,5:0.431638):0.187592,((6:0.534063,7:0.365903):0.114273,((((8:0.070241,9:0.000932):0.184931,10:0.323376):0.230811,11:0.454291):0.366807,(((12:0.035237,13:0.032144):0.369961,35:2.677231):0.256973,((14:1.647346,(15:0.542267,((((((36:0.153766,37:0.188907):0.0392679,38:0.065538):0.63857,39:0.850455):0.196594,((41:0.394098,42:0.171741):0.0680033,43:0.048937):0.963869):0.321779,40:0.912557):0.24868,(((44:0.538701,(45:0.695922,46:1.531868):0.210562):0.473069,(47:1.140614,48:0.873780):0.568561):0.567901,(((49:0.061075,50:0.051369):0.0945106,51:0.116649):0.805053,52:1.125488):0.147775):0.148692):0.758089):0.131866):0.048571,((((((16:0.032204,17:0.051757):0.156516,18:0.129674):0.179418,19:0.286852):0.200422,20:0.516293):0.270274,(((((24:0.059394,25:0.190424):0.333456,27:0.140434):0.131816,26:0.337695):0.186504,(28:1.099570,29:0.613687):0.183334):0.146205,(((30:0.337995,31:0.242963):0.097359,32:0.732410):0.0776132,(33:0.131826,34:0.325487):0.088696):0.171935):0.490665):0.085878,((21:0.730439,22:0.661294):0.228448,23:0.915919):0.429022):0.351577):0.183613):0.209777):0.0680554):0.090469):0.0391356):0.0725216):0.0558911,2:0.236950);
 176: 1 -41558.48652 -43221.94339 (0:0.189802,1:0.299428,(2:0.252292,((3:0.429070,(((6:0.339879,7:0.513869):0.10152,(((8:0.065104,9:0.056577):0.313141,10:0.203626):0.350681,11:0.795126):0.321583):0.120147,((12:0.008134,13:0.035617):0.615055,((14:2.129751,15:0.477495):0.138858,(((((((16:0.039441,17:0.017777):0.160601,18:0.106941):0.164158,19:0.316529):0.306236,20:0.582782):0.276896,(((((24:0.065879,25:0.179693):0.200392,27:0.096756):0.0652668,26:0.388252):0.359284,(28:1.022853,29:0.505246):0.11998):0.226073,((((30:0.316387,31:0.268406):0.197198,32:0.661139):0.114588,33:0.182908):0.0862768,34:0.204781):0.0716183):0.470804):0.128589,((21:0.487758,22:0.942210):0.346938,23:0.873740):0.55364):0.184811,(35:2.310690,(((((((36:0.180980,37:0.185091):0.0657377,38:0.032367):0.676169,39:0.777609):0.164233,((41:0.390603,42:0.140288):0.056266,43:0.063870):0.805406):0.251112,40:1.084462):0.263223,(((49:0.038013,50:0.063712):0.111464,51:0.090239):0.782007,52:1.367106):0.363125):0.191153,((44:0.702953,45:0.839809):0.305962,(46:1.208978,(47:1.022091,48:0.942321):0.704451):0.145707):0.529154):0.575938):0.57554):0.0511298):0.100275):0.287182):0.0806336):0.111723,(4:0.170493,5:0.493825):0.333436):0.0810416):0.058729);
 177: 1 -41405.39736 -43223.08991 (0:0.231642,(1:0.182982,((3:0.313211,(((((8:0.066935,9:0.038268):0.228632,10:0.128305):0.499469,11:0.655884):0.318525,(12:0.035230,13:0.006960):0.510945):0.0981774,(((14:1.785729,((((((36:0.146847,37:0.219513):0.0707247,38:0.088964):0.656187,39:0.808224):0.173202,((41:0.374548,42:0.148244):0.0745953,43:0.090073):0.986889):0.431684,40:0.965440):0.314349,(((44:0.796040,(45:0.891250,46:1.522560):0.174062):0.257958,(47:0.977426,48:1.208235):0.54631):0.719104,(((49:0.040942,50:0.065170):0.110368,51:0.070596):0.667584,52:1.238013):0.208143):0.149443):1.00965):0.102527,(((((((16:0.023643,17:0.051660):0.122898,18:0.164456):0.10001,19:0.418822):0.276405,20:0.759269):0.319282,((((24:0.072900,25:0.169869):0.199249,(26:0.552513,27:0.096777):0.0966811):0.226084,(28:1.007957,29:0.574542):0.201701):0.125216,(((30:0.311569,31:0.261479):0.160714,32:0.717176):0.136105,(33:0.208270,34:0.246960):0.0539999):0.206173):0.336372):0.154267,((21:0.637520,22:1.050294):0.418134,23:0.625460):0.504504):0.103536,35:2.224245):0.0779408):0.245358,15:0.545309):0.259318):0.20218):0.134003,((4:0.141886,5:0.449454):0.207347,(6:0.388761,7:0.376417):0.145847):0.0553771):0.0632717):0.0304632,2:0.260030);
 178: 1 -43894.77259 -43233.24707 (0:0.262801,1:0.214691,((2:0.256102,3:0.424622):0.0831405,(((4:0.218182,5:0.438645):0.235144,(6:0.471849,7:0.388331):0.162968):0.10063,((((8:0.070300,9:0.064875):0.197457,10:0.221371):0.308901,11:0.606353):0.283022,((12:0.041359,13:0.013357):0.471608,(((14:1.741855,(35:2.079720,(((((((36:0.139603,37:0.224276):0.0420149,38:0.096985):0.512,39:0.942925):0.332738,((41:0.404824,42:0.111102):0.0735294,43:0.062144):0.744557):0.408949,(((49:0.048229,50:0.068500):0.0943931,51:0.084084):0.570805,52:1.145051):0.426128):0.237896,40:1.014265):0.221531,((44:0.647357,(45:0.888191,46:1.366908):0.210772):0.629102,(47:1.091802,48:1.171014):0.43258):0.409386):0.446045):0.624681):2.93905e-06,(((((16:0.019091,17:0.026465):0.174729,18:0.126300):0.106413,19:0.296869):0.343917,20:0.468967):0.241673,(((21:0.531136,22:0.866010):0.547714,23:0.831484):0.442549,(((((24:0.081200,25:0.163327):0.252931,27:0.215514):0.0697803,26:0.429368):0.146254,(28:0.838461,29:0.494548):0.196758):0.0384781,(((30:0.356805,31:0.265513):0.181565,(33:0.118457,34:0.373889):0.0964858):0.0868878,32:0.698210):0.159338):0.309943):0.0891191):0.374122):0.122168,15:0.790741):0.178862):0.176566):0.192652):0.0729286):0.0746596);
 179: 1 -43265.58993 -43232.56693 (0:0.252278,(1:0.219212,2:0.150822):0.0906588,(3:0.335644,((4:0.252000,5:0.425069):0.298668,((6:0.454990,7:0.357204):0.124468,((((8:0.049169,9:0.015515):0.3025,10:0.287013):0.342442,11:0.617246):0.263678,((12:0.019841,13:0.056541):0.492186,(((14:1.937429,(((((16:0.025385,17:0.039866):0.146902,18:0.143547):0.189597,19:0.377063):0.291327,((((((24:0.091406,25:0.163627):0.226762,26:0.430158):0.107975,27:0.192831):0.174969,(28:1.244634,29:0.702960):0.236302):0.193867,32:0.637160):0.148276,((30:0.327266,31:0.273455):0.170233,(33:0.193291,34:0.319238):0.10926):0.146268):0.269505):0.17692,20:0.513462):0.111108):0.0869986,(((21:0.310429,22:0.908981):0.3623,23:1.157108):0.254845,(35:2.376382,(((((((36:0.167420,37:0.204465):0.0716639,38:0.076767):0.609399,39:0.980352):0.26777,((41:0.441204,42:0.154307):0.0553859,43:0.127224):0.732085):0.254628,((44:0.603928,(45:0.723490,46:1.607780):0.2195):0.219234,(47:1.334129,48:0.890356):0.591229):0.65907):0.247615,40:1.186288):0.214436,(((49:0.050921,50:0.068979):0.150466,51:0.062101):0.681278,52:0.959624):0.340195):0.451683):0.238739):0.204458):0.281518,15:0.619086):0.113232):0.216277):0.151886):0.061428):0.0678639):0.0642338);
 180: 1 -45747.74573 -43226.80022 (0:0.200860,1:0.168005,(2:0.163477,(3:0.383493,((4:0.229086,5:0.415929):0.1551,((6:0.551554,7:0.463511):0.169627,(((((8:0.092482,9:0.038606):0.170974,10:0.243550):0.309065,11:0.579573):0.145068,(12:0.022362,13:0.024346):0.541412):0.19675,((14:2.006664,((((((16:0.055672,17:0.051640):0.147545,18:0.133995):0.194036,19:0.206034):0.360439,20:0.507623):0.306525,(21:0.633159,(22:0.716609,23:0.714208):0.119988):0.452768):0.0368638,((((24:0.055941,25:0.172065):0.206045,(26:0.488967,27:0.126558):0.088415):0.279145,(28:1.014756,29:0.478793):0.135127):0.0370457,(((30:0.298593,31:0.215705):0.151617,32:0.650626):0.136173,(33:0.145227,34:0.290957):0.0564277):0.247639):0.56426):0.209999):0.0723855,(15:0.525716,(35:2.203073,((((((((36:0.140303,38:0.094681):0.0577692,37:0.123084):0.634489,39:0.760212):0.234995,((41:0.365965,42:0.163590):0.0453745,43:0.072861):0.812104):0.32144,40:0.982076):0.465895,((49:0.045343,50:0.047445):0.0883882,51:0.114604):0.760163):0.108166,52:0.987700):0.212841,((44:0.779742,(45:0.870360,46:1.460063):0.196302):0.301541,(47:0.973689,48:1.069390):0.628159):0.353404):0.264372):0.541624):0.307981):0.207209):0.177419):0.0536788):0.0395787):0.087346):0.0932764);
 181: 1 -43390.95567 -43233.53102 (0:0.206621,1:0.187912,(2:0.195632,(3:0.402027,((4:0.181981,5:0.471635):0.229033,((6:0.449839,7:0.294461):0.234307,((((8:0.077062,9:0.049500):0.260936,10:0.261922):0.348253,11:0.544170):0.247647,(((12:0.047439,13:0.028039):0.396181,35:1.646168):0.302352,((14:1.583085,((((((16:0.049027,17:0.054342):0.135255,18:0.099068):0.124339,19:0.266442):0.272047,20:0.483727):0.137915,(((((24:0.069586,25:0.177763):0.309757,27:0.159342):0.0659943,26:0.417009):0.21084,(28:0.863119,29:0.548426):0.224804):0.0911131,(((30:0.328759,31:0.316147):0.111454,32:0.612898):0.10488,(33:0.224560,34:0.284030):0.092733):0.2097):0.443327):0.102899,(21:0.594190,(22:0.948691,23:0.826591):0.155333):0.58336):0.182453):0.0605081,(15:0.377730,(((((((36:0.172255,37:0.183613):0.0421205,38:0.059055):0.551781,39:0.771992):0.171834,40:1.074195):0.16158,((41:0.447736,42:0.200340):0.0513259,43:0.089230):0.673962):0.227232,(((49:0.055104,50:0.058326):0.0915358,51:0.120239):0.831084,52:1.287707):0.282391):0.222726,(((44:0.687687,46:1.273851):0.151046,45:0.832087):0.477152,(47:1.023928,48:0.808552):0.461286):0.189674):1.06835):0.321748):0.151224):0.144425):0.0731017):0.0515951):0.042205):0.139519):0.0748463);
 182: 1 -44306.84453 -43229.21607 (0:0.245018,1:0.143792,(2:0.239889,(3:0.377951,(((4:0.301372,5:0.338640):0.204163,(6:0.480274,7:0.548317):0.11866):0.129928,((((8:0.057326,9:0.057925):0.331213,10:0.184222):0.336063,11:0.794017):0.326147,((12:0.035019,13:0.022803):0.577563,((14:1.743119,15:0.587926):0.129113,(((((((16:0.034953,17:0.045197):0.175721,18:0.152946):0.190958,19:0.273961):0.221506,20:0.656422):0.279424,(((((24:0.038346,25:0.181681):0.319021,27:0.229125):0.0727115,26:0.513965):0.344275,(28:1.000346,29:0.468245):0.183844):0.0799319,((((30:0.340456,31:0.198639):0.188096,32:0.524546):0.142135,33:0.212538):0.0807681,34:0.239403):0.316932):0.388392):0.0512295,(21:0.649420,(22:0.820570,23:0.828899):0.255391):0.586684):0.220836,(35:2.547744,((((36:0.173755,37:0.172505):0.0309546,38:0.096680):0.599417,(39:0.941374,40:1.394232):0.0601188):0.24876,(((41:0.398615,42:0.137800):0.0549153,43:0.048621):0.717002,(((44:0.594202,(45:1.042399,46:1.671401):0.205504):0.45689,(47:0.999651,48:1.013099):0.647204):0.390893,(((49:0.035623,50:0.042586):0.134645,51:0.064667):0.959958,52:1.041661):0.483811):0.202162):0.235308):0.76476):0.392587):0.0810706):0.168661):0.154604):0.125861):0.0602715):0.123043):0.0740623);
 183: 2 -44009.76736 -43221.29041 (0:0.234323,1:0.145944,(2:0.230894,(3:0.488158,((4:0.217411,5:0.377256):0.243706,((6:0.513371,7:0.297464):0.131563,((((8:0.058172,9:0.058733):0.309627,10:0.252564):0.209217,11:0.725511):0.22304,((12:0.033104,13:0.024975):0.440793,((14:2.328478,(((((((16:0.021112,17:0.035654):0.181569,18:0.075385):0.199503,19:0.244813):0.451204,20:0.361081):0.250559,(((((24:0.063756,25:0.150914):0.223751,26:0.460512):0.0432015,27:0.150829):0.228845,(28:0.897404,29:0.688045):0.253899):0.256416,(((30:0.351871,31:0.318931):0.104331,32:0.728518):0.122248,(33:0.190529,34:0.353367):0.154676):0.0992388):0.448374):0.0636627,(21:0.662353,(22:0.943058,23:0.841067):0.233131):0.690182):0.269334,(35:2.266076,((((((((36:0.176741,37:0.177703):0.0554756,38:0.058975):0.547455,39:0.855268):0.196614,((41:0.356038,42:0.148290):0.04525,43:0.107184):0.934149):0.241005,40:1.142619):0.166489,((44:0.636343,(45:0.730303,46:1.403830):0.214573):0.210498,(47:1.155185,48:0.897040):0.682362):0.566413):0.265294,((49:0.032986,50:0.069144):0.0709394,51:0.104769):0.922668):0.174401,52:0.983348):0.629876):0.148179):0.0848232):0.0702941,15:0.651475):0.313704):0.350689):0.0912885):0.161081):0.0895415):0.0716728):0.0968985);
 184: 2 -43910.23584 -43224.99302 (0:0.279479,1:0.203866,(2:0.247170,((3:0.336665,(((6:0.476423,7:0.452139):0.119145,(((8:0.045584,9:0.022653):0.24906,10:0.278526):0.18574,11:0.673629):0.388894):0.0481038,((12:0.039848,13:0.019972):0.541166,(((14:1.811408,((((((36:0.144969,37:0.244092):0.0754809,38:0.077996):0.398369,(39:0.829758,((41:0.418279,42:0.183267):0.0488235,43:0.076253):1.0743):0.120484):0.475437,40:1.080904):0.280511,(((49:0.067414,50:0.057375):0.151803,51:0.064148):0.831516,52:0.872859):0.386026):0.244952,((44:0.895615,(45:0.750118,46:1.469102):0.167045):0.230372,(47:0.979329,48:1.119472):0.479608):0.799779):0.631743):0.0896712,(((((((16:0.029045,17:0.024866):0.237136,18:0.080535):0.209606,19:0.207625):0.353553,20:0.498924):0.229766,(((((24:0.057000,25:0.104997):0.256897,27:0.137412):0.0585733,26:0.427511):0.204482,(28:0.840298,29:0.669309):0.165394):0.219986,(((30:0.418937,31:0.261519):0.127063,32:0.705554):0.115838,(33:0.250015,34:0.229671):0.0857372):0.0760473):0.357553):0.117117,((21:0.639658,22:1.009881):0.309401,23:0.917650):0.338367):0.215644,35:2.470790):0.070957):0.183365,15:0.568590):0.229811):0.29785):0.0856916):0.0695785,(4:0.219768,5:0.490463):0.276163):0.118144):0.0681253);
 185: 1 -39823.92192 -43232.73292 (0:0.225833,1:0.194751,(2:0.141930,(3:0.315385,((4:0.265892,5:0.410631):0.283163,((6:0.392113,7:0.313828):0.0586908,((((8:0.067000,9:0.035165):0.179596,10:0.268448):0.304699,11:0.687147):0.270086,(((12:0.029936,13:0.032490):0.28192,35:2.216353):0.0736753,((14:2.100959,((((((16:0.037309,17:0.039713):0.142303,18:0.067761):0.0908721,19:0.265443):0.176191,20:0.560490):0.186664,(((((24:0.065588,25:0.135320):0.273072,27:0.164250):0.0351054,26:0.295359):0.225303,(28:0.741362,29:0.670926):0.132493):0.119566,(((30:0.313799,31:0.298088):0.259319,(33:0.135705,34:0.298873):0.0745575):0.0667726,32:0.677215):0.13763):0.318418):0.0906891,(21:0.550586,(22:0.877859,23:0.749485):0.169632):0.60991):0.36372):0.0520384,(15:0.578409,(((((((36:0.205071,37:0.181747):0.0461542,38:0.095983):0.482687,39:0.935478):0.183076,((41:0.396125,42:0.165937):0.0583625,43:0.060189):0.842029):0.220985,40:1.134163):0.404392,(((49:0.056058,50:0.065892):0.123194,51:0.109480):0.753666,52:1.142856):0.418285):0.100021,((44:0.655142,45:0.968162):0.345977,(46:1.130102,(47:0.831541,48:0.916509):0.620061):0.122326):0.402526):0.774203):0.169376):0.171319):0.171631):0.105103):0.162389):0.0812387):0.0384707):0.046613);
 186: 3 -43558.07725 -43221.47633 (0:0.245509,1:0.150491,((2:0.242388,3:0.436063):0.09578,((4:0.221004,5:0.537360):0.264426,((6:0.499131,7:0.406444):0.220097,((((8:0.062138,9:0.037284):0.118152,10:0.284581):0.279242,11:0.563644):0.296907,((12:0.017937,13:0.032816):0.520545,((14:1.719403,(((((((16:0.028934,17:0.028705):0.20457,18:0.105135):0.163138,19:0.327163):0.197502,20:0.538390):0.269029,(((((24:0.035695,25:0.179404):0.268441,27:0.179927):0.0749372,26:0.446713):0.237056,(28:1.018601,29:0.566153):0.097755):0.0928609,(((30:0.261265,31:0.300157):0.176976,(33:0.200427,34:0.268801):0.0806443):0.131614,32:0.635841):0.0805111):0.329438):0.208194,((21:0.675547,22:0.749949):0.358037,23:0.915189):0.222225):0.243576,(35:2.016170,(((((((36:0.153730,37:0.174664):0.0489036,38:0.071733):0.468671,39:0.849895):0.0914133,((41:0.411328,42:0.154175):0.0618103,43:0.095662):0.933397):0.311734,40:0.940766):0.240777,(((49:0.056343,50:0.041297):0.0867916,51:0.089504):0.812797,52:1.039697):0.30857):0.176119,((44:0.754596,(45:0.741576,46:1.411681):0.153086):0.301145,(47:1.042279,48:1.043113):0.580207):0.418251):0.33797):0.629864):0.00848018):0.117287,15:0.740816):0.298321):0.304496):0.149963):0.0560115):0.0653298):0.0272522);
 187: 1 -44748.47222 -43227.39824 (0:0.230432,1:0.236592,(2:0.186402,((3:0.344706,(((((8:0.062339,9:0.031572):0.19016,10:0.274048):0.263508,11:0.644813):0.207824,(12:0.027439,13:0.014738):0.585646):0.225445,((((14:1.937116,((21:0.498074,22:0.853414):0.194332,23:0.835089):0.137035):0.33629,(((((16:0.040492,17:0.030653):0.151923,18:0.146184):0.088118,19:0.284864):0.32655,20:0.322338):0.299676,((((24:0.071022,25:0.164183):0.238408,(26:0.431845,27:0.175795):0.0832566):0.169078,(28:0.921915,29:0.520288):0.188371):0.246333,(((30:0.320308,31:0.303380):0.191881,32:0.549807):0.0539978,(33:0.257125,34:0.303497):0.100432):0.0743243):0.389695):0.116768):0.17566,((((((((36:0.203979,37:0.127362):0.048679,38:0.093895):0.54887,39:0.907352):0.162078,((41:0.434517,42:0.147357):0.0724679,43:0.100208):0.672858):0.341359,40:0.980568):0.293095,((44:0.711868,(45:0.796372,46:1.548109):0.231224):0.5365,(47:1.011717,48:1.184872):0.575461):0.462754):0.403237,((49:0.063537,50:0.053493):0.109714,51:0.079033):0.662887):0.244983,52:1.002072):0.835076):0.205269,15:0.655863):0.294141):0.196544):0.0617621,((4:0.170233,(5:0.215136,35:2.531158):0.245999):0.205989,(6:0.410237,7:0.452870):0.233301):0.106008):0.084115):0.0677544);
 188: 1 -42832.80887 -43222.83056 (0:0.303329,1:0.180155,(2:0.237042,(3:0.333191,((4:0.201196,5:0.287940):0.295982,((6:0.328404,7:0.475127):0.159167,(((((8:0.066515,9:0.046605):0.240158,10:0.250258):0.332659,11:0.735131):0.182933,(12:0.011077,13:0.037540):0.733713):0.215799,(((((14:1.538331,(21:0.800739,22:0.822296):0.435141):0.0479489,23:0.803553):0.226416,(35:1.956304,(((((36:0.151494,38:0.116690):0.0639782,37:0.155678):0.5661,39:0.848957):0.190223,((41:0.389580,42:0.156651):0.075691,43:0.035959):0.923773):0.205229,(40:0.978535,(((44:0.648527,(45:0.839135,46:2.203476):0.218475):0.496087,(47:1.125429,48:0.965322):0.746205):0.372561,(((49:0.031343,50:0.057116):0.13356,51:0.083412):0.872266,52:1.107113):0.360417):0.251205):0.0894419):0.463446):0.682889):0.217673,(((((16:0.063541,17:0.034863):0.105502,18:0.177906):0.115867,19:0.310811):0.152824,20:0.747537):0.307565,(((((24:0.038262,25:0.211502):0.241224,26:0.593060):0.0767845,27:0.236546):0.235851,(28:0.775888,29:0.684853):0.213889):0.162571,(((30:0.370049,31:0.307833):0.122798,(33:0.144544,34:0.363524):0.0759404):0.111743,32:0.679104):0.139676):0.217387):0.102131):0.248353,15:0.750124):0.215038):0.110827):0.126827):0.0981758):0.0891916):0.0761035);
 189: 1 -42035.01303 -43221.17062 (0:0.331326,(1:0.196936,(((4:0.253984,5:0.402284):0.212278,(6:0.389120,7:0.354624):0.178292):0.106401,((((8:0.049908,9:0.049287):0.200205,10:0.224399):0.358764,11:0.732914):0.188227,((12:0.049640,13:0.016884):0.473782,(((14:1.920410,(((((16:0.018834,17:0.040323):0.153072,18:0.118563):0.0977709,19:0.250401):0.396002,20:0.516645):0.247785,(((21:0.442375,22:1.004044):0.549733,23:0.721430):0.527556,(((((24:0.057327,25:0.186381):0.218515,27:0.158944):0.0968783,26:0.407580):0.206748,(28:0.828145,29:0.403535):0.221709):0.0856448,((((30:0.388928,31:0.242628):0.146971,32:0.751880):0.131668,33:0.219071):0.138145,34:0.249215):0.23446):0.246069):0.0530401):0.126634):0.11978,(35:2.059845,(((((((36:0.189253,37:0.195872):0.0470424,38:0.093030):0.660439,39:0.859849):0.177833,((41:0.368222,42:0.122042):0.0806685,43:0.052662):0.929338):0.425628,40:0.983884):0.337275,(((49:0.037205,50:0.053835):0.105939,51:0.084043):0.815744,52:1.448909):0.1963):0.134348,((44:0.693923,(45:0.726289,46:1.643523):0.283089):0.31313,(47:0.954068,48:0.979013):0.484046):0.537382):0.52821):0.365427):0.161949,15:0.674526):0.226549):0.263316):0.19814):0.0862809):0.0589876,(2:0.177091,3:0.391450):0.140399);
 190: 1 -44411.93509 -43228.65794 (0:0.230812,1:0.187921,(2:0.147437,(3:0.376411,((4:0.161202,5:0.418194):0.352939,((6:0.562697,7:0.389583):0.048992,(((((8:0.088901,9:0.055798):0.237402,10:0.258112):0.437512,11:0.699420):0.21211,(12:0.030219,13:0.026278):0.69441):0.151709,(((14:2.305619,(((((36:0.152675,(37:0.186337,38:0.097860):0.07261):0.475648,39:0.854650):0.15662,((41:0.378809,42:0.184008):0.058188,43:0.078992):0.930898):0.290732,(40:1.078925,(((49:0.050563,50:0.055496):0.0935365,51:0.103416):0.623682,52:1.263643):0.418748):0.119624):0.163752,((44:0.774903,(45:0.945857,46:1.664846):0.176265):0.170912,(47:1.062730,48:1.078896):0.593678):0.487092):0.603363):0.0508534,(((((((16:0.054636,17:0.035736):0.142887,18:0.153619):0.17732,19:0.273487):0.340956,20:0.541370):0.311072,(((((24:0.043790,25:0.164576):0.280151,26:0.500148):0.0636503,27:0.164244):0.23587,(28:0.877106,29:0.520815):0.266174):0.0423261,(((30:0.429769,31:0.193798):0.276411,(33:0.167101,34:0.282985):0.148251):0.0457324,32:0.761637):0.2304):0.530005):0.115503,((21:0.651519,22:0.630179):0.660569,23:0.833681):0.270145):0.0395371,35:2.255458):0.14983):0.16495,15:0.633701):0.290043):0.129084):0.131227):0.082401):0.0774076):0.148453);
 191: 4 -45371.4081 -43220.69125 (0:0.293750,1:0.186350,(2:0.243302,(3:0.260924,(((4:0.215034,5:0.430921):0.298029,(6:0.511666,7:0.512598):0.21569):0.0452048,(((((8:0.052690,9:0.041865):0.318759,10:0.174274):0.528445,(12:0.027918,13:0.006109):0.60705):0.105036,11:0.729963):0.215941,((14:1.509148,(((((((16:0.030491,17:0.039795):0.189652,18:0.136423):0.203312,19:0.396557):0.257395,20:0.718100):0.339948,((((24:0.046063,25:0.126909):0.217785,(26:0.494799,27:0.196012):0.0657799):0.178784,(28:0.815266,29:0.676546):0.120408):0.23953,(((30:0.356572,31:0.229151):0.232622,32:0.679794):0.144059,(33:0.267374,34:0.224977):0.0806147):0.126168):0.383899):0.128083,((21:0.637333,22:0.912314):0.53285,23:0.664746):0.402461):0.114902,(35:2.109541,(((((36:0.201371,38:0.110098):0.0498886,37:0.174769):0.495547,(39:0.817787,((41:0.336777,42:0.129460):0.108308,43:0.038993):1.1039):0.142065):0.398982,(40:1.116637,(((49:0.048314,50:0.057278):0.117289,51:0.076790):0.787834,52:1.051281):0.551434):0.193681):0.268772,((44:0.729343,(45:0.867539,46:1.452363):0.298205):0.337124,(47:1.131840,48:0.897342):0.747179):0.312024):0.511779):0.397577):0.0988996):0.156153,15:0.467386):0.322285):0.148161):0.0556863):0.0857462):0.109039);
 192: 1 -44180.8114 -43229.95901 (0:0.251023,(1:0.230338,2:0.125894):0.0518774,(3:0.287977,((4:0.252576,5:0.306463):0.252654,((6:0.438582,(((((8:0.071714,9:0.050544):0.169767,10:0.194279):0.311217,11:0.705915):0.205045,(12:0.012734,13:0.050773):0.406947):0.241822,((((14:1.810019,(((21:0.796597,(22:0.925820,23:1.286905):0.218372):0.447458,(((((((36:0.191120,37:0.206460):0.0642609,38:0.103402):0.626203,39:0.921706):0.234311,((41:0.420672,42:0.130655):0.0823753,43:0.074508):0.800108):0.313342,((44:0.783059,(45:0.667409,46:1.807095):0.328008):0.238111,(47:1.099448,48:0.965656):0.513356):0.499085):0.308844,(((49:0.049641,50:0.075117):0.10346,51:0.110352):0.886235,52:1.257460):0.225953):0.191571,40:1.154593):0.649298):0.202391,35:2.442846):0.0558906):0.311799,((((24:0.059218,25:0.150416):0.179873,(26:0.476139,27:0.203379):0.0802865):0.326966,(28:0.871284,29:0.443853):0.253714):0.214047,((((30:0.386266,31:0.260041):0.223922,32:0.676121):0.0988006,33:0.160106):0.133487,34:0.265741):0.0954171):0.222841):0.364281,((((16:0.040625,17:0.016293):0.14423,18:0.082191):0.0797794,19:0.296529):0.288679,20:0.571017):0.0683621):0.396409,15:0.635600):0.13105):0.118788):0.0350487,7:0.434438):0.0708968):0.0700731):0.0837939);
 193: 2 -45378.64711 -43225.08454 (0:0.251900,(1:0.129660,((3:0.278797,((((8:0.050819,9:0.034927):0.313031,10:0.164720):0.408748,11:0.737670):0.261932,((12:0.037425,13:0.020358):0.550077,(((14:1.384493,(((((((36:0.163233,37:0.212627):0.0479448,38:0.056674):0.57218,39:0.897051):0.213691,((41:0.422381,42:0.166543):0.0673062,43:0.052241):0.946933):0.268683,40:1.062189):0.265519,((44:0.887467,(45:0.648028,46:1.677884):0.189696):0.31045,(47:1.103921,48:0.977446):0.357782):0.371505):0.213612,(((49:0.026848,50:0.055820):0.12424,51:0.064355):0.732184,52:1.150729):0.320036):0.823066):0.0478703,(((((((16:0.048653,17:0.019593):0.165423,18:0.130384):0.230936,19:0.183745):0.284774,20:0.609639):0.307259,(((((24:0.058382,25:0.250039):0.289839,26:0.510364):0.0750059,27:0.191507):0.240609,(28:1.007221,29:0.510370):0.200509):0.18196,(((30:0.336785,31:0.233346):0.197547,(33:0.125287,34:0.320355):0.109148):0.0895107,32:0.691299):0.18338):0.243093):0.111176,((21:0.778997,22:0.861146):0.359878,23:1.243686):0.335805):0.165028,35:2.996804):0.0509215):0.129522,15:0.560848):0.259904):0.0861916):0.142997):0.106532,((4:0.179757,5:0.419066):0.257747,(6:0.501245,7:0.463006):0.216162):0.131656):0.108815):0.0672201,2:0.243460);
 194: 1 -42136.23854 -43227.97899 (0:0.269274,1:0.184053,(2:0.148912,(3:0.317408,((4:0.164049,5:0.437647):0.389901,((6:0.433151,7:0.464784):0.196086,(((((8:0.064917,9:0.044245):0.206204,10:0.216479):0.398785,11:0.592252):0.198382,(12:0.023636,13:0.028869):0.531756):0.108277,((14:1.934912,15:0.457509):0.312281,(((((((16:0.046332,17:0.042089):0.118413,18:0.174699):0.111945,19:0.282250):0.280302,20:0.608030):0.172236,(((((24:0.062693,25:0.182223):0.198127,26:0.465955):0.106709,27:0.164076):0.266491,(28:0.893643,29:0.475662):0.269992):0.0777363,(((30:0.321821,31:0.197067):0.206576,(33:0.112570,34:0.282538):0.0642257):0.0993203,32:0.630686):0.131733):0.360083):0.147501,((21:0.463591,22:0.834738):0.323592,23:1.002613):0.258084):0.0958771,(35:2.112274,(((((((36:0.130779,37:0.229234):0.0571757,38:0.081257):0.534622,39:0.745519):0.264312,((41:0.361198,42:0.197891):0.0547195,43:0.103973):0.809387):0.327549,(((49:0.045859,50:0.070655):0.130203,51:0.097719):0.663567,52:1.043088):0.364106):0.203047,40:0.983556):0.203074,((44:0.920011,45:0.830285):0.28502,(46:1.397869,(47:1.023309,48:1.162666):0.583601):0.0861445):0.487705):0.510573):0.518255):0.134689):0.19213):0.119374):0.064633):0.0446482):0.072044):0.0655083);
 195: 2 -42946.52644 -43226.13628 (0:0.209255,(1:0.175103,2:0.227089):0.0256316,((3:0.386474,(4:0.198257,5:0.529201):0.302625):0.0270188,((6:0.509289,7:0.507429):0.149927,(((((8:0.086076,9:0.054605):0.200197,10:0.354262):0.278306,11:0.640175):0.348586,(12:0.042926,13:0.011982):0.549091):0.137527,(((((14:1.611124,(21:0.505967,22:0.807486):0.309012):0.168017,23:0.778739):0.26777,(((((16:0.029769,17:0.022209):0.187811,18:0.116906):0.0966009,19:0.337594):0.3113,20:0.486855):0.285065,((((((24:0.089238,25:0.138460):0.239323,27:0.257136):0.057802,26:0.581056):0.156714,(28:0.906546,29:0.525442):0.167717):0.104988,32:0.561021):0.0745765,((30:0.303937,31:0.410972):0.122062,(33:0.247368,34:0.297130):0.0774094):0.160174):0.244033):0.153583):0.0926967,(35:2.450687,(((((((36:0.158056,37:0.200370):0.0327179,38:0.095722):0.591853,39:0.752199):0.191772,((41:0.378397,42:0.116684):0.0854051,43:0.041523):0.847957):0.329098,40:1.147225):0.400859,(((49:0.042576,50:0.060801):0.098322,51:0.107073):0.709335,52:1.214669):0.176675):0.100363,((44:0.747931,(45:1.181910,46:1.418211):0.287439):0.335302,(47:0.934764,48:1.111457):0.593797):0.539899):0.683735):0.399973):0.245636,15:0.779046):0.278981):0.140034):0.109773):0.0716702);
 196: 1 -44151.97364 -43230.67399 (0:0.227993,(1:0.132999,2:0.185698):0.0481269,(3:0.321683,((4:0.153554,5:0.450097):0.305765,((6:0.426840,7:0.449158):0.115908,(((((8:0.078863,9:0.051018):0.185693,10:0.225549):0.432632,11:0.689036):0.226661,(12:0.017873,13:0.018966):0.53677):0.257318,(((((14:1.403796,(21:0.617502,22:0.727834):0.268186):0.199436,23:0.973482):0.140169,(((((((36:0.152976,37:0.182109):0.0700054,38:0.063089):0.571658,39:0.919425):0.199504,40:1.315227):0.331598,((41:0.406851,42:0.145079):0.0494804,43:0.071295):0.698512):0.332174,((44:0.674245,(45:0.915232,46:1.174801):0.251979):0.335467,(47:0.991316,48:0.864867):0.510844):0.567782):0.305063,(((49:0.036630,50:0.056304):0.101532,51:0.119313):0.821657,52:1.124428):0.232796):0.984168):0.215862,(((((16:0.026173,17:0.041654):0.172212,18:0.058129):0.0874464,19:0.355605):0.436072,20:0.415200):0.344273,((((((24:0.086757,25:0.183730):0.175586,26:0.435036):0.0587141,27:0.191890):0.306991,(29:0.594438,((((30:0.256789,31:0.314401):0.360139,34:0.278767):0.0506714,33:0.202764):0.141157,32:0.693747):0.218816):0.0330587):0.164664,28:0.837001):0.229619,35:2.600394):0.0914729):0.191372):0.431351,15:0.805704):0.183991):0.140421):0.0676322):0.0559948):0.0706986);
 197: 1 -44408.30256 -43226.91557 (0:0.261909,1:0.182976,(2:0.183814,(((3:0.333424,((4:0.299871,5:0.380192):0.225797,6:0.517198):0.150701):0.0709664,((((8:0.059309,9:0.065642):0.259821,10:0.168523):0.36751,11:0.560893):0.19783,(((12:0.028592,13:0.038193):0.293492,35:2.824582):0.230976,((14:1.648775,(15:0.554631,(((((((36:0.171268,37:0.186145):0.0437756,38:0.094847):0.490414,39:0.852481):0.283529,((41:0.414678,42:0.133061):0.0706221,43:0.063135):0.874494):0.382203,40:1.039518):0.293878,(((49:0.056797,50:0.041052):0.107778,51:0.081479):0.816215,52:1.162795):0.357061):0.256576,((44:0.660736,(45:0.894149,46:1.585772):0.18968):0.348273,(47:0.925955,48:0.969889):0.595381):0.518441):0.867787):0.317956):0.195438,(((((16:0.018562,17:0.051461):0.194175,18:0.161181):0.169157,19:0.171369):0.388886,20:0.477632):0.212602,(((21:0.515350,22:1.098512):0.314418,23:1.021206):0.501538,(((((24:0.065732,25:0.114881):0.272089,27:0.204448):0.0584744,26:0.381719):0.215632,(((30:0.422086,31:0.238322):0.168937,32:0.687079):0.111295,(33:0.216589,34:0.370333):0.182734):0.291588):0.160265,(28:0.966034,29:0.538650):0.184779):0.302408):0.0616681):0.335343):0.114807):0.148099):0.185015):0.0474501,7:0.565753):0.103957):0.132845);
 198: 1 -40971.82438 -43229.81828 (0:0.255958,1:0.108964,(((2:0.142728,((6:0.479855,7:0.420235):0.114355,((((8:0.049266,9:0.070702):0.195701,10:0.263618):0.383108,11:0.634415):0.143677,((12:0.033307,13:0.014752):0.515782,(14:1.617753,(15:0.466763,((((((((16:0.024167,17:0.060530):0.13492,18:0.118554):0.0403536,19:0.426149):0.326965,20:0.546281):0.318581,(((((24:0.062550,25:0.147805):0.184506,26:0.524547):0.0973144,27:0.109151):0.282202,(28:0.716991,29:0.621654):0.164405):0.0998664,((30:0.292703,31:0.295855):0.207904,((32:0.736251,33:0.177170):0.0768747,34:0.312557):0.0545146):0.235333):0.299785):0.155609,((21:0.710530,22:0.938839):0.457777,23:0.613325):0.521026):0.193383,35:2.502328):0.147342,(((((((36:0.168506,37:0.207584):0.0583774,38:0.066059):0.401221,39:1.076623):0.207036,((41:0.421890,42:0.150229):0.0667048,43:0.114954):0.827741):0.300114,40:1.132625):0.257628,(((49:0.039915,50:0.057702):0.115623,51:0.101389):0.823078,52:1.308455):0.355472):0.13524,((44:0.494312,(45:0.754790,46:1.489755):0.250781):0.402475,(47:1.204161,48:1.038635):0.289743):0.529264):0.989035):0.0815939):0.0365048):0.218177):0.276479):0.21805):0.0690642):0.0261291,3:0.399519):0.0735253,(4:0.188498,5:0.444284):0.319736):0.087138);
 199: 2 -42503.35736 -43223.80578 (0:0.199206,1:0.171584,(2:0.218689,((3:0.325545,((6:0.515389,(((((8:0.095623,9:0.080369):0.199129,10:0.250695):0.349809,11:0.664201):0.212423,(12:0.014028,13:0.032265):0.575696):0.17507,(((((14:1.351047,(21:0.745605,22:0.852912):0.213627):0.230662,23:0.722296):0.290608,((((((36:0.178134,37:0.164747):0.0629676,38:0.059062):0.642358,39:0.777885):0.128865,((41:0.410910,42:0.152871):0.0553795,43:0.070596):0.935565):0.395565,40:0.991094):0.213622,(((44:0.638711,45:0.895988):0.457604,(46:1.258601,(47:0.849336,48:1.101426):0.426885):0.0947296):0.484084,(((49:0.041472,50:0.062338):0.0708222,51:0.115463):0.824181,52:0.980619):0.316973):0.123401):0.950715):0.196174,(((((16:0.043708,17:0.038330):0.185032,18:0.098946):0.167598,19:0.205378):0.207687,20:0.705336):0.264603,((((24:0.038135,25:0.207735):0.216756,27:0.198294):0.0866281,26:0.393453):0.283364,((28:0.935810,29:0.389076):0.176001,((((30:0.272096,31:0.189538):0.195265,32:0.553866):0.155679,33:0.165030):0.13535,34:0.189393):0.312439):0.0623442):0.40157):0.254513):0.138965,15:0.716054):0.268546):0.0918114):0.0159165,7:0.583687):0.206615):0.0485065,(4:0.118740,(5:0.051263,35:2.083876):0.384246):0.292591):0.0811281):0.0657291);
 200: 1 -42028.52822 -43237.32064 (0:0.191259,1:0.259187,((2:0.149748,3:0.303101):0.0669138,(((4:0.211343,5:0.327141):0.204374,6:0.281870):0.151237,((7:0.408830,((((8:0.067213,9:0.044563):0.176499,10:0.173325):0.347809,11:0.528824):0.245182,(12:0.037349,13:0.028468):0.485978):0.186779):0.0368871,((14:1.620433,15:0.355985):0.230623,(((((((16:0.041487,17:0.044877):0.161194,18:0.152060):0.0850199,19:0.279930):0.14586,20:0.627143):0.357533,(((((((24:0.042736,25:0.112869):0.193673,(26:0.549092,27:0.128948):0.0602929):0.222879,32:0.539835):0.178798,(30:0.410096,31:0.242564):0.240435):0.110056,33:0.193483):0.111143,34:0.207340):0.134952,(28:0.832603,29:0.654134):0.17007):0.363402):0.109997,(((21:0.771311,22:0.819605):0.397176,23:0.960984):0.264171,((((((36:0.197318,37:0.191150):0.0410861,38:0.078572):0.506105,39:0.692691):0.152312,((41:0.430481,42:0.174780):0.071153,43:0.066711):0.965556):0.313136,40:1.032541):0.162747,(((44:0.781657,(45:0.690047,46:1.494676):0.114695):0.263078,(47:0.996862,48:0.968711):0.741885):0.543313,(((49:0.066404,50:0.073439):0.087649,51:0.114289):0.886996,52:1.049537):0.185445):0.16418):0.74016):0.237088):0.12175,35:2.169232):0.0974616):0.263753):0.0504405):0.0843033):0.102055);
 201: 1 -46805.49174 -43224.63399 (0:0.187645,1:0.230873,(2:0.227829,(3:0.404523,((4:0.251509,5:0.443431):0.279123,((6:0.412380,7:0.379057):0.170479,((((8:0.056856,9:0.041280):0.238343,10:0.297317):0.274885,11:0.603080):0.330549,(((12:0.029247,13:0.016850):0.252469,35:2.562021):0.164905,(((14:1.665286,(((((((36:0.163370,37:0.193651):0.0471753,38:0.051098):0.505506,39:0.828714):0.216731,((41:0.392461,42:0.161986):0.0433138,43:0.104766):1.03644):0.276538,40:0.947824):0.3887,(((49:0.057430,50:0.039087):0.118385,51:0.092688):0.889374,52:1.215152):0.400295):0.147897,((44:0.840008,(45:0.743766,46:1.375360):0.246891):0.231621,(47:0.909169,48:1.089112):0.570943):0.487187):0.647906):0.108162,((((((16:0.017337,17:0.029252):0.157094,18:0.117946):0.167222,19:0.304435):0.376629,20:0.605286):0.258821,((21:0.496336,22:0.938450):0.28212,23:0.895011):0.511547):0.0234858,(((((24:0.079787,25:0.151339):0.216441,27:0.196061):0.0931065,26:0.390707):0.169194,(28:0.965767,29:0.524117):0.201804):0.148079,(((30:0.422326,31:0.267824):0.203762,32:0.685678):0.0707917,(33:0.247909,34:0.251189):0.0828946):0.161906):0.422314):0.232967):0.150547,15:0.697628):0.224):0.290651):0.0685213):0.10144):0.0705506):0.05834):0.0986893);
 202: 1 -42166.45849 -43222.01875 (0:0.182735,(1:0.157114,(3:0.453806,((4:0.255906,5:0.457906):0.216433,((6:0.459756,7:0.458427):0.165037,(((((8:0.038469,9:0.038022):0.26865,10:0.296759):0.355331,11:0.793490):0.210122,(12:0.032915,13:0.010435):0.575807):0.180158,(((((((14:1.978984,21:0.423734):0.126809,22:0.717825):0.292934,23:0.924113):0.482388,(35:2.849869,((((((((36:0.179498,37:0.205333):0.0590186,38:0.073768):0.710726,39:0.775559):0.122501,40:1.407281):0.258789,(41:0.362588,(42:0.161410,43:0.121069):0.121618):0.66108):0.475207,(((44:0.866840,45:0.805461):0.285109,46:1.616986):0.304913,(47:1.160914,48:0.998389):0.392145):0.208879):0.579921,((49:0.037950,50:0.052311):0.0789226,51:0.109181):0.850344):0.246548,52:1.091030):0.386718):0.424047):0.00607594,(((((24:0.076560,25:0.205700):0.180221,26:0.451849):0.0942535,27:0.152022):0.223534,(28:0.923792,29:0.708865):0.13819):0.217948,(((30:0.435380,31:0.298109):0.240278,(33:0.171990,34:0.285715):0.0530073):0.094099,32:0.758266):0.0676894):0.289789):0.237341,((((16:0.036094,17:0.034006):0.149768,18:0.096822):0.147101,19:0.283567):0.29968,20:0.516444):0.253257):0.3944,15:0.652396):0.1638):0.16853):0.0708352):0.0735906):0.136233):0.0539053,2:0.272400);
 203: 1 -42523.33505 -43224.96741 (0:0.225734,1:0.157653,((2:0.192305,((6:0.410069,7:0.438579):0.191966,((((8:0.082824,9:0.038678):0.256764,10:0.301326):0.30383,11:0.840495):0.26251,((12:0.029640,13:0.029733):0.600882,((14:1.959069,(((((((16:0.027730,17:0.028792):0.128841,18:0.127067):0.187903,19:0.297756):0.373809,20:0.597598):0.109155,(((((24:0.088055,25:0.166243):0.208382,27:0.208903):0.101654,26:0.408513):0.294995,(28:1.002205,29:0.574764):0.141391):0.125536,((((30:0.379081,31:0.224633):0.129461,32:0.652776):0.200888,33:0.199282):0.109338,34:0.261403):0.209847):0.379962):0.207949,((21:0.690069,22:1.068297):0.223167,23:0.877297):0.383044):0.1648,(35:1.821817,((((((36:0.167200,38:0.119236):0.114804,37:0.070932):0.522062,(39:0.732204,((41:0.364554,42:0.177743):0.0539278,43:0.073671):0.935181):0.163138):0.389283,40:0.916072):0.36333,(((49:0.040153,50:0.073040):0.0894047,51:0.133486):0.775796,52:1.187419):0.268948):0.284681,((44:0.748464,(45:0.666386,46:1.649939):0.21243):0.271442,(47:0.979879,48:1.116965):0.748891):0.39786):0.324526):0.565286):0.039412):0.0580131,15:0.788021):0.320082):0.214412):0.114561):0.091299):0.0637394,(3:0.366624,(4:0.276272,5:0.314171):0.312046):0.0957028):0.0739141);
 204: 2 -43408.92424 -43228.66003 (0:0.255283,(1:0.144207,2:0.260919):0.0452365,(3:0.405906,(((4:0.253564,5:0.318456):0.194693,(6:0.416429,7:0.501563):0.168835):0.0799168,(((((8:0.066309,9:0.029834):0.297828,10:0.244040):0.324685,11:0.545517):0.18708,(12:0.042488,13:0.007778):0.514903):0.204812,(((14:1.662256,((((((36:0.194856,38:0.069999):0.055454,37:0.143297):0.671402,39:0.811036):0.1561,((41:0.405822,42:0.126977):0.0579904,43:0.076478):0.774134):0.237944,(40:0.986143,(((49:0.060984,50:0.055855):0.156833,51:0.082296):0.600719,52:1.208001):0.607911):0.151033):0.279974,((44:0.720593,(45:0.720211,46:1.421365):0.205321):0.674817,(47:1.238164,48:0.962573):0.642518):0.370932):0.772983):0.0610962,(((((((16:0.060219,17:0.030123):0.117299,18:0.148739):0.168028,19:0.259941):0.264883,20:0.626055):0.131961,(((((24:0.053772,25:0.220384):0.222729,26:0.501404):0.0971106,27:0.217844):0.205478,(28:0.911065,29:0.601056):0.290818):0.086024,(((30:0.295285,31:0.188823):0.170202,(33:0.184557,34:0.254367):0.0938753):0.098517,32:0.678589):0.184208):0.435131):0.250765,((21:0.573263,22:0.873692):0.242699,23:0.844717):0.434994):0.0423931,35:2.292135):0.0924988):0.135881,15:0.537236):0.287556):0.134124):0.0881091):0.0447019);
 205: 2 -41652.18121 -43223.06252 (0:0.180203,1:0.162684,(2:0.159043,(3:0.339112,((4:0.219516,5:0.404544):0.246607,((6:0.405159,7:0.303503):0.191718,(((((8:0.069947,9:0.050259):0.200853,10:0.212867):0.217358,11:0.713124):0.186134,(12:0.019660,13:0.030248):0.60859):0.29501,(((((((14:1.640389,35:2.054645):0.0543787,(21:0.596128,22:0.760566):0.199524):0.158163,23:0.765330):0.284984,((((((((36:0.164581,37:0.199022):0.0430466,38:0.058394):0.657208,39:0.863091):0.14911,((41:0.389568,42:0.158770):0.0655607,43:0.086827):0.770459):0.242807,40:0.938629):0.216068,((44:0.690567,(45:0.719805,46:1.582244):0.121044):0.433587,(47:0.968162,48:1.013305):0.56461):0.401782):0.291863,((49:0.046704,50:0.060102):0.126891,51:0.090950):0.828037):0.102356,52:1.093992):0.870629):0.221064,(((((24:0.085893,25:0.185260):0.255788,27:0.196985):0.112333,26:0.339798):0.144715,(28:0.814880,29:0.538489):0.159186):0.0614584,((((30:0.320632,31:0.166560):0.224853,32:0.571781):0.115679,33:0.149964):0.18676,34:0.155936):0.281266):0.269782):0.192774,((((16:0.028439,17:0.056413):0.100349,18:0.171067):0.225812,19:0.342252):0.227586,20:0.498922):0.171006):0.322319,15:0.520276):0.267103):0.0440338):0.0526685):0.0436058):0.0782891):0.0364623);
 206: 1 -42455.33227 -43227.53838 (0:0.201554,(1:0.184894,((3:0.285107,((((8:0.051189,9:0.060761):0.223826,10:0.194811):0.325116,11:0.480755):0.277358,((12:0.032530,13:0.028168):0.415492,((14:1.865436,(((((((16:0.037060,17:0.024437):0.20517,18:0.111994):0.173561,19:0.221997):0.300223,20:0.471686):0.395316,(((((24:0.042365,25:0.165797):0.247596,27:0.204709):0.0663003,26:0.557494):0.227088,(28:0.719772,29:0.718166):0.167443):0.14719,((((30:0.359032,31:0.287675):0.225249,32:0.658357):0.0604452,33:0.129856):0.130095,34:0.307136):0.206051):0.190283):0.0813568,((21:0.464014,22:1.065673):0.207422,23:0.653990):0.596508):0.194401,(35:2.048663,((((((((36:0.178867,37:0.195327):0.0240217,38:0.079492):0.436134,39:0.767563):0.232598,((41:0.400012,42:0.167828):0.0710722,43:0.062501):0.912578):0.351312,40:1.120560):0.340003,((49:0.040491,50:0.067474):0.147205,51:0.027403):0.734396):0.129049,52:1.161116):0.192252,(((44:0.546833,45:1.056694):0.247055,46:1.114561):0.313612,(47:0.946141,48:0.985564):0.639067):0.408531):0.349535):0.369921):0.0691619):0.158426,15:0.591457):0.167556):0.251385):0.229228):0.0944084,((4:0.186674,5:0.425718):0.274554,(6:0.518527,7:0.413874):0.231653):0.0795038):0.086062):0.0684467,2:0.228567);
 207: 1 -43823.10431 -43232.91053 (0:0.263585,1:0.133958,((2:0.129655,((((4:0.267945,5:0.435497):0.159292,6:0.435934):0.0861814,7:0.497397):0.132148,((((8:0.045222,9:0.054516):0.267881,10:0.304087):0.457625,11:0.596253):0.194007,(((12:0.029513,13:0.007813):0.271605,35:2.498877):0.321483,((14:1.994588,(((((((16:0.026379,17:0.051083):0.14432,18:0.136740):0.160949,19:0.343305):0.256788,20:0.589305):0.25439,((21:0.582093,22:0.822604):0.350122,23:1.017959):0.356667):0.0171884,(((((24:0.064928,25:0.180040):0.221082,26:0.518212):0.10217,27:0.195579):0.419376,(28:0.989134,29:0.509738):0.174374):0.253806,((((30:0.369191,31:0.259713):0.137624,32:0.545991):0.251445,33:0.088888):0.117157,34:0.295880):0.134637):0.310437):0.318831,((((((36:0.228347,38:0.121832):0.0539335,37:0.187620):0.541179,(39:0.925282,((41:0.390450,42:0.141321):0.0592366,43:0.081531):0.791183):0.260864):0.374946,40:0.906923):0.196838,(((44:0.657341,45:1.010252):0.543864,46:1.051197):0.418553,(47:1.035962,48:1.243886):0.407745):0.654418):0.136718,(((49:0.051177,50:0.048176):0.151621,51:0.064071):0.823618,52:1.006608):0.35793):0.664364):0.145512):0.155614,15:0.554718):0.302271):0.139559):0.188165):0.0928995):0.0705479,3:0.411574):0.0840774);
 208: 1 -41478.03735 -43229.14419 (0:0.160990,(1:0.167749,2:0.162411):0.0655907,(3:0.308416,((4:0.278371,5:0.471879):0.142692,((6:0.542164,7:0.375777):0.150245,((((8:0.065941,9:0.014851):0.184018,10:0.289345):0.190348,11:0.687582):0.241294,((12:0.019420,13:0.045203):0.557856,((14:1.277886,15:0.419300):0.128497,(((((((16:0.042783,17:0.032812):0.145024,18:0.122463):0.158661,19:0.274490):0.168011,20:0.620483):0.244194,(((((24:0.033310,25:0.225989):0.246898,26:0.453496):0.0872059,27:0.207680):0.275795,(28:0.950891,29:0.472895):0.231308):0.112049,((30:0.288784,31:0.244313):0.269219,(32:0.641223,(33:0.105218,34:0.365142):0.0372865):0.088378):0.161307):0.422478):0.0311568,((21:0.567387,22:0.787287):0.254705,23:0.685388):0.356214):0.214036,(35:2.211582,((((((36:0.203439,37:0.216048):0.0662536,38:0.042827):0.53632,(39:0.820414,(41:0.260220,(42:0.146324,43:0.125782):0.113152):0.926508):0.0590086):0.366331,40:1.071499):0.447631,(((49:0.058024,50:0.045767):0.113798,51:0.096814):0.887295,52:0.959619):0.385342):0.187709,((44:0.809179,(45:0.791121,46:1.682558):0.154018):0.334108,(47:1.037720,48:0.928232):0.557481):0.426404):0.173446):0.424958):0.0947529):0.180669):0.205898):0.182063):0.112956):0.0521854):0.141961);
 209: 2 -41698.45947 -43225.90013 (0:0.254634,1:0.157444,((2:0.194405,3:0.424358):0.0709404,((4:0.280726,5:0.407382):0.247505,(((6:0.488412,7:0.378441):0.182051,(((8:0.064530,9:0.044696):0.291292,10:0.298179):0.33141,11:0.647727):0.318939):0.0577713,((12:0.026550,13:0.020891):0.58729,((14:1.875894,(((((((16:0.030133,17:0.016984):0.172869,18:0.136675):0.152037,19:0.294247):0.337898,20:0.570954):0.356851,(((((24:0.030822,25:0.155452):0.259818,26:0.502327):0.0869315,27:0.179179):0.276041,(28:0.881724,29:0.526018):0.16744):0.120463,((((30:0.294047,31:0.246280):0.171873,32:0.622133):0.132378,33:0.197150):0.14132,34:0.228853):0.200592):0.301469):0.148762,((21:0.583300,22:0.735581):0.242974,23:0.990254):0.528523):0.154238,(35:2.085556,((((((36:0.166282,37:0.199323):0.0464956,38:0.056476):0.479196,39:0.868514):0.0993016,((41:0.308698,42:0.151386):0.0582417,43:0.065393):1.09858):0.26788,40:0.999549):0.250262,(((44:0.672837,(45:0.752869,46:1.610886):0.141548):0.280604,(47:1.004968,48:1.065972):0.642059):0.512866,(((49:0.029204,50:0.056154):0.152072,51:0.079885):0.827427,52:0.932532):0.370061):0.154946):0.599848):0.229525):0.028389):0.164449,15:0.861521):0.155809):0.259664):0.050272):0.072879):0.073116);
 210: 1 -44737.81297 -43255.93125 (0:0.200134,1:0.172821,(2:0.200235,(3:0.315781,((((4:0.252347,5:0.366732):0.345318,6:0.495933):0.0718453,7:0.506653):0.111531,(((((8:0.039440,9:0.044798):0.259134,10:0.198322):0.361216,11:0.717357):0.308617,(12:0.017939,13:0.024953):0.589576):0.115826,((14:2.096142,((((((((16:0.017587,17:0.032236):0.143307,18:0.103294):0.158269,19:0.342191):0.24087,20:0.538686):0.634015,((((30:0.325513,31:0.324385):0.218326,32:0.724741):0.172503,33:0.120593):0.168534,34:0.243576):0.142259):0.264208,((((24:0.066827,25:0.190358):0.151097,26:0.458424):0.0789507,27:0.226444):0.320941,(28:0.833911,29:0.708041):0.133588):0.102667):0.372963,((21:0.732503,22:0.865711):0.466096,23:0.879806):0.328925):0.0715476,(35:2.394657,((((((36:0.136087,(37:0.220083,38:0.104464):0.0472891):0.561741,39:1.011184):0.143419,((41:0.401497,42:0.151879):0.0617693,43:0.080507):0.826993):0.474713,40:1.057123):0.294639,(((49:0.067827,50:0.056902):0.10057,51:0.121669):0.804918,52:1.157126):0.304163):0.17226,((44:0.751616,(45:0.822530,46:1.352887):0.186609):0.350836,(47:0.993117,48:1.024784):0.665208):0.388228):0.496031):0.339265):0.0919162):0.137507,15:0.814566):0.340885):0.12418):0.0845851):0.0988569):0.0612521);
 211: 2 -44590.17959 -43224.5062 (0:0.238189,(1:0.132583,((4:0.197199,5:0.455224):0.197773,((6:0.495237,7:0.463784):0.160065,(((((8:0.062695,9:0.019826):0.213196,10:0.224223):0.270118,11:0.623768):0.144371,(12:0.038734,13:0.034376):0.7408):0.170999,(((((14:1.612373,((21:0.508238,22:1.026829):0.20241,23:1.096280):0.278395):0.267202,(35:3.324324,(((((((36:0.157089,37:0.220727):0.0467041,38:0.066889):0.424864,39:0.891937):0.304502,((41:0.355820,42:0.178570):0.0824436,43:0.073452):1.02059):0.391286,40:0.984541):0.325792,((44:0.637462,(45:0.781983,46:1.484223):0.143537):0.230118,(47:0.812113,48:0.937411):0.719328):0.592707):0.391264,(((49:0.042055,50:0.058000):0.0810504,51:0.118394):0.823899,52:1.103176):0.115205):0.379303):0.576803):2.93563e-06,(((((24:0.062438,25:0.160780):0.29779,26:0.474602):0.0586659,27:0.185171):0.137269,(28:0.838600,29:0.447690):0.234467):0.0739084,(((30:0.406903,31:0.276448):0.141533,(33:0.199308,34:0.331906):0.0948973):0.05629,32:0.656247):0.265574):0.286585):0.259518,((((16:0.040799,17:0.013912):0.151913,18:0.090654):0.136148,19:0.311296):0.246701,20:0.576866):0.173115):0.236858,15:0.715465):0.393138):0.0901581):0.0599479):0.112369):0.0846977,(2:0.200111,3:0.374023):0.0477426);
 212: 1 -42438.15103 -43225.02474 (0:0.221304,1:0.230262,(2:0.215698,(3:0.387525,(((4:0.315858,5:0.354431):0.215995,(6:0.385894,7:0.442920):0.0857049):0.111049,(((((8:0.059187,9:0.050388):0.24434,10:0.267531):0.367121,11:0.679422):0.304645,(12:0.031310,13:0.018622):0.539465):0.163805,((14:2.174179,15:0.546219):0.334936,((((((16:0.016450,17:0.031404):0.132349,18:0.108839):0.0949157,19:0.262101):0.252426,20:0.550766):0.295641,((((21:0.603819,22:1.135151):0.61375,23:0.646180):0.550992,((((((((36:0.189389,37:0.245190):0.0618581,38:0.055225):0.5049,39:1.104962):0.335361,((41:0.371588,42:0.151694):0.0758352,43:0.102860):0.655542):0.358373,40:1.113614):0.238589,((44:0.791814,(45:0.863233,46:1.486551):0.158249):0.302661,(47:1.174660,48:0.867233):0.48441):0.428248):0.333059,((49:0.036253,50:0.045335):0.10415,51:0.115392):0.872924):0.0435141,52:0.935291):0.802059):0.337524,(((((24:0.009026,25:0.132604):0.235861,26:0.433233):0.0771404,27:0.194208):0.188058,(28:0.825112,29:0.693095):0.29794):0.142448,(((30:0.425646,31:0.264686):0.263429,(33:0.195207,34:0.286642):0.0539924):0.165138,32:0.629811):0.178227):0.304172):0.157474):0.0751617,35:2.537082):0.128754):0.137033):0.244164):0.0948273):0.0832544):0.0699049);
 213: 1 -41519.59979 -43234.3632 (0:0.182046,1:0.227863,(2:0.174045,(3:0.448243,(((4:0.196676,5:0.350525):0.191309,(6:0.425291,7:0.318367):0.209397):0.0986799,(((((8:0.037362,9:0.075431):0.206733,10:0.200053):0.226754,(12:0.019129,13:0.027612):0.623769):0.116397,11:0.743904):0.134048,((14:2.063598,15:0.373012):0.141495,(((((((16:0.057462,17:0.037296):0.090175,18:0.153109):0.162327,19:0.249256):0.332018,20:0.426028):0.275075,(((((24:0.061219,25:0.158821):0.239686,27:0.177619):0.122817,26:0.282650):0.275626,(28:0.822932,29:0.472683):0.240992):0.0964242,((((30:0.278114,31:0.235338):0.156595,32:0.657885):0.101325,33:0.168374):0.145664,34:0.245697):0.177367):0.330167):0.211432,(21:0.472735,(22:0.898610,23:0.884297):0.116464):0.324652):0.127566,(35:2.468574,(((((((36:0.180130,37:0.166843):0.0310139,38:0.079771):0.411117,39:0.922823):0.370783,40:1.073785):0.202752,(((41:0.435949,42:0.162044):0.0861128,43:0.116724):0.785898,((44:0.752673,(45:0.638726,46:1.494588):0.203676):0.373959,(47:1.177692,48:0.811774):0.855209):0.463654):0.263632):0.204531,((49:0.039033,50:0.062152):0.0766414,51:0.098089):0.8522):0.227289,52:0.865815):0.336243):0.498613):0.155564):0.309416):0.124754):0.033379):0.104832):0.0958151);
 214: 1 -42990.98763 -43222.71698 (0:0.240399,((1:0.155405,3:0.437386):0.037764,((4:0.167917,5:0.364742):0.285046,((6:0.424674,7:0.305286):0.182112,((((8:0.062892,9:0.024792):0.231392,10:0.301116):0.280187,11:0.619285):0.315617,((12:0.029010,13:0.043753):0.557986,((14:1.676899,15:0.540590):0.23125,(((((((16:0.032878,17:0.029674):0.147634,18:0.086600):0.233906,19:0.179676):0.264199,(((((24:0.056989,25:0.147350):0.203386,27:0.155423):0.0826443,26:0.363727):0.266649,(28:1.024991,29:0.500087):0.12016):0.0918384,((((30:0.362919,31:0.229356):0.114544,32:0.585978):0.115622,33:0.151872):0.0766336,34:0.217412):0.175404):0.479183):0.159906,20:0.455023):0.185923,(21:0.724457,(22:0.745497,23:0.933204):0.108268):0.425536):0.188426,(35:2.401273,((((((36:0.201925,37:0.215318):0.060823,38:0.086680):0.529759,(39:0.981782,((41:0.338489,42:0.164935):0.0891097,43:0.044361):0.858143):0.180976):0.248598,40:1.036360):0.441562,(((49:0.048013,50:0.088040):0.0800459,51:0.095506):0.858582,52:1.085407):0.106683):0.138219,((44:0.723799,(45:0.775444,46:1.513865):0.258846):0.206799,(47:0.967739,48:1.087146):0.551749):0.437948):0.63961):0.407121):0.0645642):0.156384):0.109613):0.14841):0.0639625):0.0688462):0.0370719,2:0.165795);
 215: 1 -43765.30529 -43227.56598 (0:0.206015,1:0.165250,(2:0.221782,(3:0.257968,((4:0.132283,5:0.519082):0.307986,((6:0.503099,7:0.487203):0.103531,(((((8:0.082845,9:0.032865):0.185601,10:0.241528):0.330878,11:0.698106):0.263714,(12:0.012955,13:0.062546):0.638611):0.146097,(((((((14:1.823295,(21:0.483750,22:0.748917):0.375888):0.352386,23:0.685478):0.408895,(35:1.858041,((((((36:0.150814,37:0.218959):0.0290249,38:0.116849):0.525828,39:0.889747):0.144803,((41:0.364105,42:0.198222):0.0783012,43:0.072952):1.10079):0.410558,40:0.926184):0.281736,(((44:0.614555,(45:0.853485,46:1.660750):0.204242):0.367356,(47:1.158486,48:1.033984):0.71881):0.60703,(((49:0.035605,50:0.057717):0.113034,51:0.103086):0.964472,52:1.277481):0.237255):0.156608):0.323432):0.729009):0.23267,(((((24:0.026168,25:0.174581):0.260118,27:0.162568):0.0942057,26:0.395698):0.224791,(28:0.831971,29:0.607055):0.174958):0.105644,((((30:0.319850,31:0.247629):0.287667,33:0.171372):0.0843466,34:0.268206):0.1418,32:0.721098):0.139606):0.209318):0.291166,(((16:0.049478,17:0.038596):0.172195,18:0.103438):0.0870326,19:0.391426):0.208828):0.0798853,20:0.603056):0.334689,15:0.835946):0.197499):0.196382):0.127616):0.0485422):0.0683757):0.156006);
 216: 1 -42965.70834 -43236.23123 (0:0.230527,1:0.209023,(2:0.203937,(3:0.443746,((4:0.282571,5:0.428891):0.303992,((6:0.363415,(((((8:0.061698,9:0.077394):0.304872,10:0.180937):0.351415,11:0.675295):0.221021,(12:0.034131,13:0.029155):0.486002):0.22241,((((((14:1.616775,23:0.858209):0.0914286,(21:0.378814,22:1.117165):0.530005):0.21969,(35:2.186703,(((((((36:0.152941,37:0.186255):0.0409998,38:0.072280):0.681139,39:1.002627):0.220876,((41:0.414908,42:0.184958):0.0608981,43:0.081873):0.739461):0.431269,40:1.196526):0.327606,(((49:0.023184,50:0.047098):0.11436,51:0.063186):0.599067,52:1.114307):0.340403):0.177465,((44:0.598557,(45:0.761780,46:1.789179):0.178742):0.328831,(47:1.321023,48:0.802082):0.520351):0.737843):0.819985):0.208026):0.0845665,(((((24:0.089748,25:0.170753):0.122369,26:0.559063):0.0726721,27:0.224862):0.280502,(((30:0.311309,31:0.247534):0.0797482,32:0.657573):0.140542,(33:0.182020,34:0.275142):0.0988757):0.27611):0.0801678,(28:0.863446,29:0.602001):0.165106):0.260155):0.271023,15:0.674630):0.0605025,((((16:0.028872,17:0.013939):0.167123,18:0.124827):0.0971965,19:0.213030):0.311505,20:0.471958):0.327798):0.250252):0.157936):0.0810452,7:0.453938):0.117507):0.0781588):0.102558):0.0824516);
 217: 1 -42716.93348 -43220.36581 (0:0.237379,(1:0.187855,(3:0.396700,((4:0.251566,5:0.363526):0.263644,((6:0.543470,7:0.353404):0.121175,(((((8:0.081836,9:0.036280):0.245698,10:0.227019):0.197098,11:0.640463):0.110649,(12:0.043687,13:0.022740):0.600765):0.220331,((((14:2.373363,(((((24:0.057047,25:0.181900):0.236245,27:0.153982):0.0965,26:0.485034):0.178482,(28:0.670566,29:0.508030):0.235599):0.179513,(((30:0.380087,31:0.286413):0.156509,(32:0.758150,33:0.139718):0.0772489):0.067685,34:0.273555):0.16778):0.231579):0.0560347,(((21:0.553613,22:0.941442):0.303147,23:0.734945):0.303352,(35:1.893718,(((((((36:0.168969,37:0.212928):0.0527147,38:0.106002):0.397441,39:0.861758):0.210092,((41:0.398841,42:0.191287):0.0516385,43:0.079801):1.05712):0.327322,40:0.952463):0.308665,(((49:0.048718,50:0.053583):0.0881337,51:0.097031):0.900654,52:1.063469):0.151732):0.236218,((44:0.687619,(45:0.635929,46:1.582678):0.111818):0.304638,(47:1.304895,48:0.836653):0.368676):0.576):0.359155):0.487049):0.205525):0.187946,((((16:0.031234,17:0.017354):0.155494,18:0.111901):0.180299,19:0.240286):0.385772,20:0.370576):0.154528):0.234569,15:0.632778):0.232002):0.0821838):0.0746084):0.0560162):0.109483):0.0478745,2:0.169374);
 218: 1 -43133.03602 -43225.43768 (0:0.195767,(1:0.203822,2:0.207798):0.0445398,(3:0.395401,((4:0.212831,5:0.407932):0.27292,((6:0.428175,7:0.414020):0.145706,(((((8:0.068206,9:0.042334):0.214524,10:0.379813):0.344505,11:0.629885):0.296264,(12:0.024038,13:0.035630):0.484494):0.130945,(((((((14:1.501012,21:0.496156):0.102962,22:0.940901):0.364409,23:0.683861):0.302484,(35:2.310486,(((((((36:0.179185,37:0.169884):0.0430199,38:0.082267):0.652739,39:0.914474):0.191263,((41:0.437978,42:0.136452):0.0430048,43:0.062657):0.85899):0.300344,40:1.194702):0.202127,(((49:0.040137,50:0.060305):0.0812777,51:0.100895):0.686363,52:1.209411):0.394505):0.143466,((44:0.614356,(45:0.914870,46:1.539710):0.185536):0.430575,(47:0.831714,48:0.916997):0.568038):0.478889):0.460232):0.638059):0.27121,((((24:0.039162,25:0.160039):0.247195,(26:0.470220,27:0.139966):0.0606561):0.162205,(28:0.944085,29:0.369528):0.36059):0.167834,((30:0.359040,31:0.255818):0.11069,(32:0.590079,(33:0.176384,34:0.273147):0.0496618):0.0645048):0.189047):0.344171):0.147876,((((16:0.038966,17:0.019236):0.153254,18:0.162188):0.0839365,19:0.315574):0.173312,20:0.506718):0.20101):0.247577,15:0.644626):0.192522):0.1998):0.084628):0.0866769):0.0676599);
 219: 1 -40767.75008 -43225.60776 (0:0.276878,(1:0.110454,(((3:0.290228,(((((8:0.092598,9:0.026190):0.142108,10:0.310154):0.467549,11:0.545298):0.221894,(12:0.047064,13:0.016281):0.511193):0.194133,((14:1.831550,(((((((16:0.023989,17:0.028724):0.14649,18:0.047445):0.159272,19:0.250587):0.403743,20:0.428688):0.203085,((((((24:0.081651,25:0.178880):0.173292,26:0.496827):0.0724666,27:0.179334):0.0973786,(28:0.744354,29:0.502902):0.304989):0.267247,32:0.558734):0.0760929,((30:0.322623,31:0.341041):0.183627,(33:0.264475,34:0.328896):0.0920514):0.126975):0.378098):0.221569,((21:0.589163,22:0.829776):0.230977,23:0.668500):0.329632):0.181182,(35:2.407248,((((((36:0.107112,(37:0.207670,38:0.115984):0.0815541):0.585041,39:0.843248):0.200069,((41:0.338737,42:0.116758):0.0547108,43:0.068151):0.769738):0.238105,40:1.111074):0.30113,(((49:0.044761,50:0.055247):0.101005,51:0.129884):0.696161,52:1.071435):0.373691):0.155962,((44:0.736878,(45:0.858660,46:1.523040):0.194913):0.438547,(47:0.936151,48:1.140986):0.71403):0.198925):0.506976):0.454657):0.080619):0.152086,15:0.685426):0.256492):0.110224):0.0832373,(6:0.510821,7:0.352126):0.265131):0.0680287,(4:0.248870,5:0.391710):0.24096):0.11517):0.0637574,2:0.221494);
 220: 2 -42433.19961 -43227.4851 (0:0.279256,(1:0.166360,2:0.260862):0.0532952,(3:0.341151,((4:0.220111,5:0.577496):0.336109,((6:0.547164,7:0.487831):0.130584,(((((8:0.080907,9:0.050665):0.267579,10:0.242970):0.300919,11:0.730627):0.292435,(12:0.020672,13:0.028985):0.606411):0.127359,((((14:1.760041,(((21:0.629397,22:0.929677):0.367884,23:0.671730):0.325062,(35:2.222705,(((((((36:0.160542,37:0.172207):0.030214,38:0.055451):0.544505,((41:0.347857,42:0.142837):0.0770003,43:0.080820):0.875898):0.0777465,39:0.728706):0.586964,40:0.731884):0.286335,(((49:0.041096,50:0.063632):0.129993,51:0.068566):0.758175,52:1.047007):0.252668):0.170461,((44:0.543005,(45:0.769664,46:1.458002):0.184371):0.245133,(47:0.919279,48:1.084635):0.572554):0.710392):0.554922):0.190839):0.218786):2.18958e-06,((((((24:0.014469,25:0.196503):0.231737,26:0.456810):0.0496776,27:0.161636):0.240473,(28:0.898760,29:0.612954):0.166035):0.157314,32:0.789713):0.0778042,((30:0.318994,31:0.293237):0.177988,(33:0.175626,34:0.319460):0.0716652):0.097405):0.272092):0.252172,((((16:0.023023,17:0.037849):0.113544,18:0.187988):0.139692,19:0.352507):0.290994,20:0.490553):0.188363):0.174638,15:0.948932):0.244101):0.161075):0.148796):0.0361598):0.0984814);
 221: 1 -41254.56407 -43222.97652 (0:0.216925,1:0.153916,((2:0.179440,3:0.315533):0.0801248,((4:0.144188,5:0.364116):0.310243,((6:0.578518,7:0.378246):0.203251,(((((8:0.069644,9:0.052298):0.262952,10:0.199500):0.268465,11:0.743985):0.229598,(12:0.042919,13:0.017567):0.360514):0.192364,(((14:1.577313,((((((16:0.055531,17:0.041069):0.125205,18:0.163606):0.195291,19:0.219102):0.306739,20:0.423931):0.367111,(21:0.558364,(22:0.795328,23:0.696244):0.341774):0.470646):0.106211,(((((24:0.078267,25:0.222565):0.194089,27:0.200866):0.118718,26:0.476858):0.28513,(28:0.854921,29:0.593759):0.158298):0.140245,(((30:0.265633,31:0.318933):0.235248,(32:0.712639,33:0.104234):0.132505):0.133026,34:0.239692):0.163558):0.406853):0.22504):0.0440061,(35:2.692469,((((((36:0.162127,37:0.252539):0.0470318,38:0.084898):0.423709,(39:0.898525,((41:0.421692,42:0.124729):0.0395233,43:0.056665):1.09728):0.127255):0.424395,40:0.834596):0.249465,((44:0.702977,(45:0.771365,46:1.734391):0.18956):0.534309,(47:0.969921,48:0.932538):0.441051):0.369736):0.25833,(((49:0.063241,50:0.063602):0.116299,51:0.075553):1.08631,52:0.977688):0.273487):0.260212):0.574127):0.335529,15:0.594580):0.242358):0.199331):0.0770895):0.0738417):0.0579993);
 222: 1 -41943.44008 -43222.41887 (0:0.239159,1:0.188662,(2:0.173768,((3:0.327143,(((((8:0.087301,9:0.054628):0.215838,10:0.245021):0.309821,11:1.040982):0.239955,(12:0.067001,13:0.007238):0.536086):0.296402,(((14:1.873776,((((((16:0.033735,17:0.030476):0.175771,18:0.145465):0.0900611,19:0.325105):0.470601,20:0.580784):0.331307,(((((24:0.073635,25:0.147029):0.172971,(26:0.484997,27:0.184517):0.113835):0.184715,(28:0.841463,29:0.611278):0.242863):0.258948,32:0.663854):0.113214,((30:0.381465,31:0.203012):0.260494,(33:0.144239,34:0.339204):0.0522693):0.0936416):0.432418):0.0960676,((21:0.553634,22:0.818805):0.478413,23:1.012200):0.377898):0.214505):0.0591492,(35:2.500341,(((((((36:0.190396,37:0.191817):0.0471263,38:0.105834):0.563875,39:0.961322):0.188002,((41:0.330708,42:0.136766):0.098085,43:0.070587):0.728327):0.446202,40:0.993052):0.229977,(((49:0.038713,50:0.051093):0.101076,51:0.097172):0.804834,52:1.206575):0.423208):0.102494,((44:0.828822,(45:0.929259,46:1.428295):0.238693):0.336182,(47:0.871761,48:1.114135):0.528472):0.513415):0.62059):0.228571):0.275254,15:0.660856):0.291613):0.106599):0.0883969,(((4:0.235682,5:0.412211):0.273461,6:0.467956):0.0841377,7:0.434856):0.118205):0.078848):0.111529);
 223: 1 -41629.08291 -43234.82588 (0:0.207126,1:0.144349,(((2:0.194172,((((8:0.076276,9:0.051348):0.165277,10:0.274361):0.270099,11:0.637064):0.146927,((12:0.040313,13:0.020068):0.462874,((((14:2.236824,(((21:0.511031,22:0.982043):0.205328,23:0.850276):0.389231,((((((36:0.178968,37:0.243725):0.0502144,38:0.069944):0.46953,39:0.867385):0.230494,((41:0.357376,42:0.168240):0.0514689,43:0.069083):0.939677):0.446648,(40:1.003387,(((44:0.658845,46:1.577144):0.17713,45:0.819079):0.242214,(47:1.017988,48:1.002346):0.783598):0.6229):0.113752):0.265739,(((49:0.053379,50:0.059693):0.0876426,51:0.116523):0.87114,52:1.212926):0.120295):0.731639):0.11886):0.106777,((((((24:0.068063,25:0.181981):0.217178,26:0.685684):0.0541099,27:0.195377):0.282971,(((30:0.331642,31:0.289230):0.173036,(33:0.161303,34:0.435691):0.0824881):0.0916006,32:0.579201):0.28541):0.0440964,(28:0.782785,29:0.612948):0.190272):0.11171,35:2.506077):0.361115):0.120827,((((16:0.029863,17:0.031232):0.139978,18:0.143224):0.161131,19:0.282204):0.347612,20:0.614154):0.169723):0.306367,15:0.698834):0.330245):0.34958):0.151597):0.0764848,(3:0.396690,(6:0.556320,7:0.493880):0.148358):0.0923194):0.0910044,(4:0.209085,5:0.461596):0.247624):0.0520449);
 224: 1 -42587.94733 -43222.02267 (0:0.233450,1:0.182859,(2:0.249515,(3:0.417257,((4:0.135847,5:0.602032):0.319551,((6:0.591495,7:0.483416):0.103327,((((8:0.099835,9:0.040874):0.180753,10:0.253740):0.373623,11:0.671020):0.274583,((12:0.017411,13:0.036201):0.604503,((14:1.547082,15:0.491021):0.107537,((((((16:0.020198,17:0.042782):0.161862,18:0.144770):0.115841,19:0.338484):0.277622,20:0.571543):0.170025,(((21:0.576054,22:0.884511):0.304142,23:0.719929):0.317966,(((((24:0.085703,25:0.143363):0.272258,27:0.153792):0.0562589,26:0.494113):0.241457,(((30:0.282928,31:0.202525):0.167107,(33:0.144036,34:0.352365):0.132898):0.0890542,32:0.491290):0.24527):0.0816838,(28:0.889813,29:0.443131):0.255533):0.409401):0.0874144):0.249508,(35:2.334782,((((((36:0.179953,38:0.106393):0.0890053,37:0.097546):0.576538,(39:0.866668,((41:0.391905,42:0.154293):0.0355468,43:0.078833):0.874027):0.0937546):0.222144,40:1.007983):0.419486,(((49:0.045728,50:0.052871):0.10077,51:0.098419):0.827795,52:1.068331):0.198496):0.256732,((44:0.865452,(45:0.888393,46:1.394334):0.186789):0.442922,(47:0.938890,48:1.121350):0.558908):0.202074):0.613906):0.372042):0.0528116):0.235):0.353388):0.107233):0.0825517):0.0260165):0.0743962):0.0952076);
 225: 1 -43517.54137 -43225.96185 (0:0.279937,1:0.169907,(2:0.188631,((3:0.462977,(((((8:0.070882,9:0.046663):0.285173,10:0.174726):0.520102,11:0.591451):0.151556,(12:0.023219,13:0.011191):0.573738):0.157962,((14:1.720785,(((((((16:0.033485,17:0.035951):0.157485,18:0.094343):0.118003,19:0.313607):0.242807,(20:0.260221,35:2.528840):0.304634):0.428144,(((((24:0.074182,25:0.152407):0.179068,27:0.212924):0.0750698,26:0.438347):0.238105,(28:0.916870,29:0.502748):0.19538):0.120034,((((30:0.328582,31:0.220305):0.192896,32:0.787278):0.145783,33:0.187920):0.0753201,34:0.299630):0.214043):0.41205):0.0695832,((21:0.774561,22:0.911648):0.449948,23:0.626265):0.499334):0.234347,(((((36:0.187437,37:0.165134):0.0553734,38:0.057235):0.794239,(39:0.949805,((41:0.441216,42:0.136833):0.0546632,43:0.052967):0.986201):0.0953455):0.393606,(((44:0.654874,(45:0.602980,46:1.663923):0.358126):0.247449,(47:1.174961,48:1.184286):0.447604):0.786554,(((49:0.042122,50:0.088633):0.0760025,51:0.138029):0.721633,52:1.080717):0.297111):0.31299):0.149299,40:0.892120):1.08122):0.0923686):0.117314,15:0.646407):0.284959):0.220839):0.069601,((4:0.236774,5:0.418742):0.155461,(6:0.501422,7:0.445509):0.133219):0.138304):0.124423):0.113132);
 226: 1 -42248.72256 -43229.48595 (0:0.232788,1:0.162676,(2:0.161708,(3:0.272681,(((4:0.250238,(5:0.196632,35:2.704645):0.1159):0.348134,(6:0.366697,7:0.433032):0.0664957):0.113356,(((((8:0.085928,9:0.035918):0.204411,11:0.892997):0.120041,10:0.256444):0.398786,(12:0.036582,13:0.023328):0.58864):0.214019,(((((14:1.952450,((((((36:0.160100,37:0.191427):0.0260142,38:0.051471):0.506712,(39:0.762713,((41:0.390321,42:0.130202):0.0800899,43:0.083842):0.854085):0.223637):0.300041,40:1.025377):0.301702,((44:0.631138,45:0.771092):0.200074,(46:1.297606,(47:0.920837,48:0.982160):0.638012):0.130804):0.555061):0.161888,(((49:0.035271,50:0.042130):0.0780999,51:0.156059):0.721913,52:1.127048):0.108264):0.706987):0.128191,((21:0.444659,22:0.902723):0.164507,23:0.731103):0.460397):0.272022,(((((24:0.068278,25:0.165813):0.160712,26:0.396355):0.0596994,27:0.158040):0.1828,(28:0.870409,29:0.667739):0.211122):0.0970581,(((30:0.372108,31:0.199800):0.249959,(33:0.176855,34:0.287216):0.105748):0.150659,32:0.566599):0.191998):0.376703):0.0883879,((((16:0.017527,17:0.059612):0.0978077,18:0.166422):0.154545,19:0.220632):0.327986,20:0.608497):0.217358):0.202973,15:0.880893):0.192103):0.177212):0.0873444):0.0604966):0.0847771);
 227: 1 -43376.46517 -43224.14454 (0:0.242263,1:0.160864,(2:0.152310,((3:0.237421,(((((8:0.039220,9:0.059884):0.286754,10:0.261906):0.413054,11:0.709918):0.223238,(12:0.030205,13:0.025111):0.521309):0.160205,((14:1.902322,((((((((16:0.027693,17:0.033686):0.0693796,18:0.159269):0.112698,19:0.383366):0.281968,20:0.558065):0.274117,(((((24:0.089664,25:0.174343):0.1685,26:0.397657):0.0542437,27:0.130441):0.2097,(28:0.832058,29:0.480807):0.173719):0.140209,((((30:0.353654,31:0.265695):0.189594,32:0.538544):0.171564,33:0.189344):0.0955034,34:0.214941):0.233303):0.222481):0.144043,(21:0.519776,(22:0.908655,23:0.737507):0.191766):0.551672):0.108971,35:2.811934):0.0676044,(((((((36:0.184266,37:0.219958):0.0831188,38:0.049918):0.626609,39:0.885908):0.248449,((41:0.395093,42:0.127294):0.0739134,43:0.056593):0.758889):0.363457,40:0.975258):0.341191,((44:0.810667,(45:0.862347,46:1.602415):0.26546):0.461381,(47:0.925250,48:0.992239):0.494596):0.404815):0.254166,(((49:0.052420,50:0.053669):0.111584,51:0.102265):0.843236,52:1.157598):0.102517):0.925819):0.0847408):0.192252,15:0.735874):0.200784):0.158063):0.0601968,((4:0.203944,5:0.385256):0.203571,(6:0.427755,7:0.315494):0.240777):0.149963):0.0851553):0.0500198);
 228: 1 -41666.26317 -43240.00642 (0:0.205922,1:0.206966,(2:0.165069,(3:0.324895,((4:0.269482,(5:0.298564,35:1.718179):0.121036):0.248182,((6:0.499108,7:0.323528):0.103882,((((8:0.088463,9:0.016869):0.19425,10:0.232894):0.270327,11:0.594514):0.359499,((12:0.022127,13:0.042305):0.486745,(((14:1.540726,(((21:0.483761,22:0.922716):0.288139,23:1.055353):0.168681,(((((((36:0.144264,37:0.185691):0.0826119,38:0.043068):0.666838,39:0.770509):0.24014,((41:0.364897,42:0.155471):0.107339,43:0.077528):0.757563):0.346217,(40:0.904506,((44:0.704728,(45:0.536111,46:1.427361):0.145574):0.39957,(47:1.016803,48:1.104272):0.497024):0.743787):0.174376):0.389644,((49:0.038854,50:0.075116):0.121107,51:0.090574):0.698824):0.119802,52:0.845390):0.718214):0.162962):0.15014,(((((16:0.043130,17:0.030949):0.126876,18:0.128349):0.19066,19:0.213449):0.286421,20:0.475835):0.319139,(((((24:0.049372,25:0.131297):0.232587,27:0.262906):0.0667462,26:0.359537):0.180841,(28:0.905864,29:0.574654):0.150869):0.0812458,((((30:0.337725,32:0.571611):0.0718608,31:0.262979):0.118013,33:0.194002):0.0844882,34:0.269874):0.191103):0.276921):0.158085):0.186216,15:0.567888):0.213905):0.136225):0.175048):0.0923575):0.0700998):0.0523364):0.0636561);
 229: 2 -43218.40514 -43232.56693 (0:0.268263,1:0.182586,(2:0.227792,((3:0.283411,(4:0.201089,5:0.487341):0.28245):0.0582031,((6:0.406495,7:0.354936):0.208994,((((8:0.071960,9:0.073289):0.186995,10:0.282878):0.432348,11:0.667863):0.280542,((12:0.016854,13:0.019207):0.456072,((14:2.069382,15:0.566225):0.0825289,((((((16:0.043795,17:0.016550):0.157255,18:0.154394):0.187142,19:0.272732):0.288703,((((((24:0.046098,25:0.210239):0.247161,26:0.595793):0.0694136,27:0.143096):0.286126,32:0.828151):0.147637,(28:1.156774,29:0.451442):0.253583):0.144807,((30:0.325157,31:0.243529):0.177129,(33:0.257600,34:0.292079):0.0865635):0.184402):0.582406):0.186509,20:0.605315):0.107209,((21:0.558441,22:1.052536):0.38679,(23:1.029898,(35:2.647986,(((((((36:0.143209,37:0.163008):0.0595855,38:0.106457):0.612549,39:0.789088):0.231187,40:1.320274):0.176233,((41:0.376294,42:0.141738):0.0578525,43:0.052991):0.889159):0.53951,(((49:0.020023,50:0.045839):0.0597449,51:0.127818):0.70743,52:1.397765):0.338455):0.197175,((44:0.539621,(47:0.963589,48:0.994120):0.785253):0.205993,(45:0.803599,46:2.032581):0.205273):0.680432):0.506455):0.331497):0.174004):0.518228):0.211119):0.196231):0.295811):0.176545):0.112114):0.0996438):0.0773503);
 230: 1 -40641.67527 -43230.96629 (0:0.242885,1:0.184802,(2:0.182235,(3:0.324430,((((4:0.332365,5:0.314501):0.299293,6:0.358586):0.176311,7:0.351354):0.136361,((((8:0.062707,9:0.046645):0.14548,10:0.267804):0.41757,11:0.553224):0.137159,((12:0.024534,13:0.045042):0.532406,((14:1.935663,15:0.463173):0.140277,((((((((16:0.052951,17:0.036536):0.148937,18:0.080360):0.1082,19:0.281528):0.198048,20:0.442725):0.381482,(((((24:0.063168,25:0.148087):0.232672,26:0.436663):0.0639034,27:0.163734):0.197953,(28:0.936694,29:0.550859):0.232135):0.10258,(((30:0.316255,31:0.226225):0.200829,(33:0.218962,34:0.356582):0.071589):0.0798323,32:0.640507):0.216814):0.403168):0.170142,((21:0.698385,22:0.938392):0.265454,23:0.916377):0.482606):0.17731,35:2.348167):0.102303,((((((36:0.152551,37:0.187287):0.114287,38:0.021912):0.500652,(39:0.958107,((41:0.473249,42:0.158573):0.0612086,43:0.084550):1.1613):0.0842729):0.299624,40:0.968761):0.341277,(((44:0.843303,46:1.465030):0.168214,45:0.706605):0.281538,(47:0.894710,48:1.178215):0.5301):0.562286):0.194711,(((49:0.044693,50:0.046892):0.111228,51:0.093925):0.722704,52:1.078953):0.366248):0.899662):0.122264):0.305788):0.174197):0.173329):0.0922397):0.054136):0.109451);
 231: 2 -43583.67948 -43239.40497 (0:0.185927,1:0.234307,((2:0.254463,(3:0.362248,(((6:0.373552,7:0.529560):0.0629228,(((8:0.057013,9:0.041542):0.173596,11:0.879239):0.168535,10:0.278830):0.481159):0.167206,((12:0.030103,13:0.010074):0.524314,((14:2.074644,(((((((16:0.025907,17:0.019194):0.17972,18:0.113620):0.175206,19:0.280928):0.381671,20:0.381206):0.287216,(((((24:0.109828,25:0.158622):0.276625,27:0.157784):0.0920975,26:0.405547):0.174886,(28:0.927063,29:0.567588):0.220847):0.147253,(((30:0.361679,31:0.240106):0.123729,32:0.664288):0.106852,(33:0.209929,34:0.248397):0.0982617):0.13994):0.282255):0.154539,(((21:0.603662,22:0.759738):0.327463,23:0.690620):0.352712,((((((((36:0.179551,37:0.183898):0.0742127,38:0.057222):0.642743,39:0.937180):0.211248,((41:0.396732,42:0.136606):0.0881474,43:0.037828):0.929606):0.274734,40:1.258164):0.215982,(((44:0.861809,45:0.846100):0.215697,46:1.604795):0.309534,(47:1.100379,48:0.945065):0.656216):0.54751):0.313059,((49:0.035154,50:0.054779):0.129634,51:0.075265):0.78653):0.0875716,52:0.978298):0.912625):0.140933):0.225393,35:3.131516):0.0563609):0.155002,15:0.800564):0.297787):0.231107):0.112357):0.102953):0.0739847,(4:0.149658,5:0.469255):0.434392):0.0187739);
 232: 1 -43740.83951 -43227.96217 (0:0.178244,1:0.187339,((2:0.251169,3:0.355662):0.0728499,((4:0.216786,5:0.424028):0.195173,((6:0.514376,7:0.409750):0.188129,(((((8:0.075683,9:0.060344):0.240613,10:0.358628):0.400439,11:0.639195):0.268264,(12:0.043889,13:0.013336):0.715396):0.135274,(((((((14:1.651099,22:0.837687):0.133145,21:0.687195):0.251005,23:0.854978):0.52451,(35:2.728788,(((((((36:0.135506,37:0.190280):0.0218789,38:0.096741):0.623879,39:0.733319):0.111126,(41:0.218781,(42:0.109683,43:0.089310):0.158284):0.805151):0.290815,40:1.179479):0.322567,(((49:0.043828,50:0.052657):0.108406,51:0.097192):0.741945,52:1.201040):0.359752):0.132596,((44:0.583017,(45:0.827367,46:1.449388):0.321149):0.30504,(47:1.086492,48:0.861434):0.441338):0.501596):0.475355):0.502816):0.204653,((((((24:0.048184,25:0.143405):0.206632,27:0.230311):0.0449011,26:0.405203):0.154352,(28:1.064150,29:0.587008):0.313775):0.296689,32:0.658689):0.114687,((30:0.307018,31:0.379949):0.28155,(33:0.278857,34:0.230635):0.106323):0.136919):0.251247):0.147694,((((16:0.030897,17:0.041311):0.123834,18:0.126973):0.134964,19:0.278627):0.252406,20:0.480440):0.345877):0.274051,15:0.785236):0.256342):0.161114):0.117937):0.0828317):0.0583131);
 233: 3 -42369.57012 -43226.64902 (0:0.163152,1:0.175642,(2:0.255515,(3:0.393003,((4:0.188269,5:0.383373):0.276669,((6:0.441474,7:0.428837):0.163246,(((((8:0.071118,9:0.058444):0.209494,10:0.207555):0.366084,11:0.471472):0.170639,(12:0.037138,13:0.019285):0.709316):0.20178,((14:1.259664,(((((((16:0.029542,17:0.019243):0.141052,18:0.113584):0.0571142,19:0.341753):0.337791,20:0.466405):0.405722,(((((24:0.090654,25:0.171056):0.253966,26:0.660148):0.0626955,27:0.141965):0.222686,(28:0.863182,29:0.502900):0.19641):0.245246,(((30:0.284306,31:0.306515):0.150663,32:0.651491):0.0785364,(33:0.181170,34:0.429783):0.08012):0.146907):0.418139):0.0737432,((21:0.451797,22:0.791410):0.258687,23:0.708634):0.426848):0.213424,(35:1.905200,(((((((36:0.154640,37:0.188425):0.050901,38:0.061975):0.627302,39:0.845966):0.146458,40:1.479566):0.280772,((41:0.381498,42:0.178787):0.0557017,43:0.074630):0.573854):0.555127,(((44:0.648118,46:1.576724):0.179285,45:0.795942):0.45196,(47:0.926264,48:1.085750):0.539016):0.334598):0.12554,(((49:0.044454,50:0.065676):0.0964636,51:0.122456):0.640413,52:1.037461):0.382905):0.445092):0.394068):0.0230307):0.0976,15:0.565284):0.402389):0.114928):0.0734053):0.0780808):0.0595293):0.063958);
 234: 1 -43095.30667 -43233.71929 (0:0.273504,1:0.215800,(2:0.185728,(3:0.353947,((4:0.214341,5:0.521067):0.278657,(((6:0.490815,7:0.449382):0.056768,(((8:0.047795,9:0.055809):0.179701,10:0.318983):0.339695,11:0.632418):0.302069):0.108042,((12:0.054280,13:0.024267):0.532354,((14:2.045137,(((((((16:0.039810,17:0.040067):0.156321,18:0.127031):0.0967738,19:0.268565):0.331972,((((((24:0.030530,25:0.184670):0.214691,26:0.561079):0.106606,27:0.181928):0.2473,(28:0.785009,29:0.506433):0.221551):0.23778,32:0.681146):0.0909186,((30:0.394297,31:0.178714):0.297906,(33:0.124407,34:0.280584):0.0542758):0.0911174):0.507106):0.110623,20:0.617862):0.130246,((21:0.517140,22:0.962635):0.275169,23:0.780357):0.505723):0.212767,(35:1.988133,(((((((36:0.189991,37:0.181918):0.0209272,38:0.089336):0.633247,39:0.854010):0.29134,((41:0.426927,42:0.146460):0.0609089,43:0.066694):0.814749):0.293297,40:1.251050):0.220016,(((49:0.059867,50:0.049949):0.101979,51:0.134418):0.79433,52:0.962176):0.327987):0.181917,((44:0.649805,(45:0.778127,46:1.621442):0.177005):0.482507,(47:0.832101,48:1.038999):0.845702):0.289022):0.400069):0.715571):0.0337706):0.115432,15:0.716525):0.100983):0.33319):0.0811274):0.0466604):0.0975965):0.0895332);
 235: 1 -43284.83734 -43228.07387 (0:0.254650,(1:0.174849,(((4:0.216905,5:0.512380):0.193408,(6:0.566111,7:0.440811):0.243488):0.121944,((((8:0.037040,9:0.033657):0.264216,10:0.251218):0.420645,11:0.571091):0.170487,((12:0.037416,13:0.013636):0.523288,((((14:2.096335,(((21:0.741228,22:0.824474):0.328814,23:1.017451):0.51222,(35:2.273234,((((((((36:0.143278,37:0.206162):0.0493539,38:0.077568):0.470759,39:0.949865):0.176912,((41:0.416427,42:0.092404):0.0755796,43:0.087247):0.80279):0.456432,40:0.964685):0.207415,((44:0.695721,(45:0.737783,46:1.396234):0.157891):0.379163,(47:1.034529,48:1.113578):0.47667):0.657264):0.331099,((49:0.036382,50:0.045469):0.125297,51:0.066176):0.947574):0.156621,52:1.342947):0.50625):0.193944):0.220938):0.0364918,((((((24:0.074870,25:0.183556):0.239153,26:0.424356):0.0736679,27:0.092179):0.362198,(28:0.791041,29:0.645822):0.170925):0.232168,32:0.717214):0.0969998,(((30:0.402793,31:0.213307):0.314403,33:0.169332):0.0844444,34:0.268959):0.124875):0.321336):0.325115,((((16:0.029128,17:0.028398):0.177767,18:0.150890):0.106682,19:0.262748):0.22962,20:0.568555):0.193961):0.269672,15:0.714485):0.262447):0.231782):0.274732):0.107085):0.0435896,(2:0.234970,3:0.361261):0.104187);
 236: 1 -44218.12719 -43228.70374 (0:0.265094,1:0.156116,(((2:0.159295,3:0.389948):0.0751611,((((8:0.066978,9:0.057896):0.238094,10:0.248001):0.455866,11:0.671675):0.23037,((12:0.026138,13:0.029529):0.640886,((14:1.994198,(((((((16:0.022703,17:0.025303):0.127248,18:0.146974):0.135801,19:0.335418):0.312424,20:0.579379):0.254755,(((((24:0.067671,25:0.203275):0.24535,27:0.170041):0.118528,26:0.433439):0.266624,(28:1.077694,29:0.435096):0.127161):0.049708,((((30:0.324613,31:0.234844):0.163619,32:0.676822):0.0890202,33:0.156738):0.119856,34:0.251833):0.291366):0.394454):0.0727077,((21:0.519341,22:0.910034):0.416831,23:0.807980):0.44234):0.120113,(35:2.283436,((((((36:0.168592,37:0.182629):0.0692539,38:0.075220):0.740314,39:0.797992):0.215691,((41:0.374890,42:0.142750):0.0694026,43:0.054308):0.799691):0.435631,(40:0.992408,(((49:0.055647,50:0.063066):0.144464,51:0.108884):0.688353,52:1.138581):0.444551):0.174516):0.0820002,((44:0.783317,(45:0.815315,46:1.596445):0.260496):0.483841,(47:1.060851,48:1.031617):0.47832):0.467236):0.789407):0.544349):0.0496385):0.0872299,15:0.624208):0.242928):0.24604):0.159292):0.0600672,((4:0.284317,5:0.421350):0.160707,(6:0.430909,7:0.409790):0.276998):0.131398):0.0623947);
 237: 1 -43165.4568 -43225.96185 (0:0.266120,1:0.167999,(2:0.205293,((3:0.339659,((((8:0.036398,9:0.045622):0.229528,10:0.197970):0.329788,11:0.682419):0.370426,((12:0.019405,13:0.021132):0.47596,(((14:1.952931,(((((36:0.166225,37:0.187061):0.0326222,38:0.072607):0.519393,(39:0.919455,((41:0.428360,42:0.137508):0.0653528,43:0.067050):0.98089):0.112771):0.436316,40:1.051805):0.16995,(((44:0.627762,(45:0.630534,46:1.814462):0.294457):0.413903,(47:1.124703,48:1.028398):0.448957):0.569549,(((49:0.069461,50:0.058403):0.116022,51:0.116645):0.815142,52:1.231762):0.110279):0.136042):0.607103):0.0709262,((((((16:0.058561,17:0.028205):0.118708,18:0.089369):0.220137,19:0.251192):0.504974,(20:0.174686,35:2.346850):0.190042):0.329226,(((((24:0.079192,25:0.181622):0.218295,27:0.192746):0.101286,26:0.490191):0.252137,(28:0.948814,29:0.561479):0.201606):0.135197,((((30:0.338517,31:0.277273):0.145243,32:0.771034):0.130906,33:0.180551):0.138811,34:0.212035):0.164679):0.456339):0.121837,((21:0.379759,22:0.874073):0.281774,23:0.741429):0.414804):0.165053):0.236216,15:0.531741):0.27213):0.262204):0.0621434):0.0773382,((4:0.252904,5:0.447070):0.220642,(6:0.516280,7:0.404869):0.15559):0.187927):0.14305):0.0789);
 238: 1 -42787.52705 -43223.32916 (0:0.247935,1:0.173042,((2:0.196515,3:0.461644):0.0845162,((4:0.253838,5:0.507129):0.313425,((6:0.413387,7:0.384103):0.0229219,(((((8:0.077670,9:0.042130):0.269735,10:0.244811):0.396145,11:0.532137):0.381848,(12:0.021096,13:0.046705):0.51015):0.23626,((((14:1.626232,(35:2.507187,((((((36:0.181034,37:0.168980):0.0326675,38:0.068022):0.617182,39:0.897484):0.136444,((41:0.365993,42:0.174201):0.0601174,43:0.063614):0.948086):0.380044,40:1.068593):0.238032,(((44:0.764679,(45:0.780095,46:1.643025):0.322024):0.287596,(47:1.090343,48:1.023589):0.583485):0.775522,(((49:0.050738,50:0.063210):0.122658,51:0.061464):0.700338,52:1.238356):0.139715):0.249367):0.210878):0.441198):0.0511745,((21:0.486602,22:0.887569):0.271313,23:0.728884):0.330411):0.224071,(((((16:0.031275,17:0.041770):0.143385,18:0.181587):0.133948,19:0.334027):0.238256,20:0.642039):0.30287,(((((24:0.056770,25:0.139879):0.146017,26:0.347350):0.0932708,27:0.145364):0.254878,(28:0.899688,29:0.694009):0.158271):0.16245,(((30:0.348912,31:0.213382):0.221485,(33:0.169888,34:0.358303):0.0543649):0.153989,32:0.679890):0.140632):0.205223):0.112036):0.340076,15:0.789135):0.089264):0.247266):0.178871):0.0897606):0.0582539);
 239: 1 -42947.62717 -43227.1462 (0:0.239548,1:0.131614,(2:0.228053,(3:0.332243,((4:0.184725,5:0.471676):0.277075,((6:0.447943,(((((8:0.059188,9:0.028988):0.237498,10:0.273116):0.356652,11:0.589759):0.189806,(12:0.017720,13:0.034141):0.597397):0.241583,((((((14:2.041038,(21:0.611014,22:0.861880):0.252974):0.178695,23:0.792755):0.229651,(35:2.246147,(((((36:0.105355,(37:0.170647,38:0.080002):0.0622006):0.754543,39:0.886708):0.204695,((41:0.464152,42:0.161502):0.0604288,43:0.072768):0.795984):0.387888,40:0.931503):0.271813,(((44:0.725713,(45:0.720253,46:1.308089):0.24427):0.283021,(47:1.133166,48:1.014357):0.539103):0.466727,(((49:0.038631,50:0.054541):0.126403,51:0.130862):0.74023,52:1.151244):0.266228):0.14818):0.653273):0.318569):0.4045,(((((24:0.061562,25:0.207485):0.241485,26:0.493617):0.0539639,27:0.132185):0.271604,(28:1.064037,29:0.620007):0.174723):0.13351,(((30:0.345548,31:0.276261):0.18923,(33:0.224200,34:0.340555):0.1087):0.116738,32:0.751989):0.134816):0.393209):0.193697,((((16:0.027315,17:0.032432):0.135323,18:0.122772):0.2364,19:0.268166):0.360959,20:0.594511):0.258771):0.223243,15:0.750119):0.338937):0.0452043):0.091389,7:0.478306):0.131558):0.0618892):0.087617):0.059183);
 240: 1 -42129.35403 -43222.10013 (0:0.227973,1:0.190087,((2:0.163107,3:0.313948):0.0833964,((4:0.172290,5:0.462142):0.420549,((6:0.488170,7:0.466941):0.0935726,(((((8:0.050693,9:0.045673):0.20017,10:0.201681):0.315106,11:0.695528):0.246945,(12:0.025006,13:0.020279):0.459623):0.200756,((((((14:1.496089,(21:0.456847,22:0.663407):0.382598):0.177041,23:0.515613):0.482582,(35:2.520496,((((((36:0.129876,37:0.214890):0.0499039,38:0.075826):0.570792,39:0.761720):0.242498,((41:0.466755,42:0.135265):0.0624794,43:0.056387):0.948956):0.595879,40:0.866332):0.190476,(((44:0.714509,(45:0.649832,46:1.783060):0.19535):0.334281,(47:0.955374,48:0.915116):0.517951):0.568133,(((49:0.042240,50:0.057470):0.161361,51:0.087797):0.851009,52:1.072573):0.231722):0.116245):0.322453):0.520891):0.192438,(((((24:0.083649,25:0.154420):0.246533,26:0.456686):0.0569168,27:0.175983):0.269902,(((30:0.405397,31:0.261905):0.227577,(33:0.186989,34:0.327982):0.102906):0.120346,32:0.744326):0.173144):0.111801,(28:0.924040,29:0.469353):0.163822):0.234524):0.176079,((((16:0.031771,17:0.019089):0.21982,18:0.145506):0.0729422,19:0.369102):0.354168,20:0.617210):0.136572):0.358602,15:0.567242):0.217209):0.209116):0.0882559):0.122248):0.0679257);
 241: 1 -45158.79326 -43226.91557 (0:0.269915,1:0.161814,(2:0.266735,(3:0.426675,(((4:0.227945,5:0.430395):0.30553,(6:0.480722,7:0.444702):0.13772):0.0785407,(((((8:0.060108,9:0.052389):0.194757,10:0.215516):0.432633,11:0.615422):0.212886,((12:0.050444,13:0.022409):0.316866,35:2.791032):0.214681):0.189048,((14:2.130312,((((((16:0.032242,17:0.028551):0.124928,18:0.124338):0.104114,19:0.311414):0.22019,20:0.538927):0.216394,(((((24:0.064836,25:0.133060):0.269605,27:0.176791):0.0482282,26:0.465398):0.248446,(28:0.972740,29:0.645721):0.110797):0.133535,((((30:0.396685,31:0.335015):0.251136,33:0.154732):0.0640199,34:0.232255):0.139356,32:0.745618):0.0748546):0.378849):0.0358054,((21:0.624598,22:0.812040):0.270798,23:1.138813):0.596208):0.196888):0.0928885,(15:0.404997,((((((36:0.160140,37:0.182995):0.0335278,38:0.105565):0.594308,(39:0.692938,((41:0.373775,43:0.136384):0.0586982,42:0.146865):0.889346):0.208886):0.391924,40:1.096473):0.456687,(((49:0.065654,50:0.064298):0.134369,51:0.087367):0.966188,52:0.989788):0.383021):0.118352,((44:0.698292,(45:0.880619,46:1.613170):0.183383):0.25532,(47:0.968930,48:1.008729):0.625904):0.514806):0.868533):0.258504):0.256128):0.163759):0.0715676):0.0923792):0.081565);
 242: 1 -43296.1787 -43223.48521 (0:0.213095,(1:0.229445,2:0.233579):0.0295053,((3:0.275756,((6:0.484368,7:0.487348):0.227485,(((((8:0.046613,9:0.062340):0.299245,10:0.086966):0.302513,11:0.886616):0.321758,(12:0.025853,13:0.032550):0.512806):0.274205,(((((14:1.509450,(21:0.518192,22:0.762725):0.164712):0.101848,23:0.893186):0.295128,(((((16:0.016226,17:0.029839):0.155365,18:0.122639):0.2242,19:0.322994):0.388869,20:0.498153):0.255322,((((24:0.038356,25:0.180697):0.226618,(26:0.460092,27:0.209857):0.035789):0.304202,(28:1.068883,29:0.562682):0.230066):0.181494,((((30:0.288496,31:0.355937):0.195579,32:0.604360):0.164303,33:0.166192):0.0875794,34:0.357578):0.0733177):0.452781):0.115324):0.0667084,(35:2.235816,((((((((36:0.181897,37:0.152224):0.0422355,38:0.087101):0.611466,39:0.931643):0.266762,((41:0.425856,42:0.163151):0.0721672,43:0.064212):0.744183):0.318108,40:1.016255):0.237729,((44:0.706941,(45:0.965223,46:1.327900):0.185563):0.421625,(47:1.214463,48:0.943261):0.492785):0.347599):0.394395,((49:0.056200,50:0.065718):0.146518,51:0.086047):0.862766):0.293865,52:1.119418):0.658789):0.29558):0.164564,15:0.558171):0.363426):0.0099232):0.159983):0.0862681,(4:0.200967,5:0.527436):0.288842):0.10238);
 243: 1 -41748.72102 -43231.74343 (0:0.181810,1:0.202498,(2:0.202175,(3:0.320609,(((4:0.312978,5:0.326746):0.241876,(6:0.526822,7:0.409460):0.0986771):0.184951,(((((8:0.027596,9:0.090153):0.257705,10:0.256853):0.424207,(12:0.022114,13:0.012406):0.443709):0.15639,11:0.711690):0.149386,(((14:1.945070,((((((36:0.149623,(37:0.190900,38:0.118444):0.0566473):0.318823,((41:0.355248,42:0.131630):0.065636,43:0.086994):1.044):0.0985292,39:0.903752):0.445358,40:1.031639):0.322849,((44:0.674455,(45:0.805890,46:1.440766):0.136039):0.454937,(47:1.157306,48:0.848392):0.523641):0.491491):0.078866,(((49:0.047322,50:0.066014):0.105847,51:0.091560):0.795211,52:1.075521):0.316654):0.65059):0.113413,(((((((16:0.033285,17:0.043006):0.191133,18:0.117354):0.061995,19:0.299930):0.359344,20:0.481043):0.396884,(((((24:0.060204,25:0.177497):0.221075,(26:0.509942,27:0.183373):0.0526373):0.262624,(28:0.940625,29:0.503450):0.138683):0.131246,32:0.694036):0.0694853,((30:0.378833,31:0.293967):0.201694,(33:0.283011,34:0.272549):0.102929):0.0714584):0.503):0.0842843,((21:0.617637,22:1.010424):0.203194,23:0.992461):0.48715):0.271476,35:2.397610):0.0345818):0.183724,15:0.677128):0.28952):0.151368):0.0606341):0.091055):0.11349);
 244: 2 -41715.39693 -43227.52004 (0:0.264449,1:0.193100,(2:0.190751,(3:0.457310,((4:0.205700,5:0.555560):0.286244,((6:0.448516,7:0.466234):0.187334,(((((8:0.073979,9:0.056419):0.225698,10:0.305553):0.321291,11:0.573683):0.262714,(12:0.045401,13:0.036343):0.582082):0.134631,((((14:2.035328,((((16:0.027146,17:0.044983):0.13564,18:0.134480):0.140873,19:0.382701):0.447123,20:0.475584):0.258803):0.0182066,(((((24:0.107684,25:0.160193):0.174665,27:0.203947):0.0937059,26:0.486005):0.229283,(28:0.907482,29:0.556372):0.176729):0.0269667,((((30:0.287356,31:0.334991):0.118435,32:0.666121):0.154147,33:0.230860):0.08523,34:0.228159):0.338169):0.327026):0.0990693,(((21:0.655835,22:0.812995):0.425364,23:0.723710):0.167167,(35:2.193604,(((((((36:0.183530,37:0.177403):0.0600673,38:0.099010):0.588726,39:0.799409):0.243973,((41:0.418916,42:0.130804):0.0591935,43:0.084816):0.809895):0.397734,40:0.868992):0.26431,(((49:0.035273,50:0.064166):0.0816408,51:0.132869):0.624667,52:1.224147):0.306898):0.155432,((44:0.604842,(45:0.877880,46:1.320183):0.265475):0.41965,(47:1.184511,48:1.015054):0.523531):0.346272):0.489796):0.275001):0.0759743):0.257633,15:0.988189):0.322721):0.0797408):0.132182):0.0366378):0.0672598):0.0423426);
 245: 2 -40838.48587 -43221.11747 (0:0.268701,1:0.198199,((2:0.161353,3:0.297792):0.0967167,(((4:0.371383,5:0.362354):0.271684,(6:0.535977,7:0.477614):0.145276):0.105487,((((8:0.024898,9:0.045745):0.262499,10:0.243011):0.444922,11:0.811772):0.141427,((12:0.019079,13:0.029839):0.461454,(((14:1.535587,((((((16:0.023297,17:0.031279):0.119176,18:0.109551):0.210571,19:0.277103):0.304512,20:0.590394):0.16321,((21:0.534427,22:1.074174):0.250559,23:0.851582):0.548127):0.140048,(((((24:0.052841,25:0.184520):0.185903,26:0.390629):0.0636389,27:0.150766):0.244262,(28:0.877371,29:0.492280):0.248521):0.0854915,(((30:0.318410,31:0.231449):0.173059,32:0.625203):0.119128,(33:0.176981,34:0.254247):0.111869):0.214525):0.234266):0.28878):0.0209221,(35:2.149363,(((((((36:0.140813,37:0.207615):0.0382374,38:0.060772):0.526345,39:0.812966):0.137608,((41:0.399583,42:0.144272):0.0762003,43:0.052857):0.962326):0.354075,40:1.222558):0.247575,(((49:0.052268,50:0.043835):0.132153,51:0.098413):1.03064,52:1.059012):0.180645):0.218864,((44:0.668610,(45:0.861939,46:1.577506):0.301794):0.394687,(47:0.963382,48:0.987901):0.698044):0.411687):0.419292):0.519578):0.133355,15:0.790121):0.215832):0.125264):0.245889):0.0782308):0.0691831);
 246: 2 -45051.01643 -43233.2852 (0:0.233619,1:0.226351,((2:0.215253,3:0.283991):0.08708,((4:0.214999,5:0.338567):0.223746,((6:0.434782,7:0.411507):0.163158,((((8:0.081403,9:0.053882):0.178199,10:0.332379):0.258756,11:0.657423):0.294237,((12:0.029950,13:0.023309):0.511814,((((((14:1.853201,(21:0.470038,22:0.887034):0.178354):0.146536,23:0.858458):0.345052,(35:2.369392,((((((36:0.141570,37:0.189022):0.0547002,38:0.083893):0.548955,((41:0.396303,42:0.133284):0.0569614,43:0.061192):1.0435):0.113136,39:0.775052):0.439906,40:0.881826):0.231813,(((44:0.751090,(45:0.644949,46:1.798012):0.264097):0.364192,(47:0.886851,48:1.016788):0.716071):0.508876,(((49:0.040168,50:0.052918):0.117469,51:0.080672):0.63826,52:1.089247):0.359875):0.261296):0.234963):0.540611):0.312793,((((((24:0.022064,25:0.161002):0.221256,26:0.403507):0.0891244,27:0.156976):0.155954,(28:1.165026,29:0.612525):0.198346):0.263341,32:0.610116):0.0816345,((30:0.326029,31:0.266692):0.219613,(33:0.200413,34:0.295747):0.0523526):0.0886363):0.33158):0.197537,((((16:0.043975,17:0.017688):0.145014,18:0.148993):0.13158,19:0.247232):0.288602,20:0.585770):0.237874):0.244709,15:0.718819):0.16889):0.234976):0.101909):0.0813761):0.0798258):0.0548643);
 247: 1 -44298.42265 -43225.56013 (0:0.154050,1:0.174717,(2:0.194285,(3:0.418022,((4:0.195854,5:0.429909):0.255129,((6:0.409692,7:0.343763):0.176782,(((((8:0.114327,9:0.054427):0.236788,10:0.335769):0.264881,11:0.739094):0.224527,(12:0.032994,13:0.039812):0.593445):0.14739,((14:1.814695,(((((((16:0.056506,17:0.024379):0.164986,18:0.069640):0.16451,19:0.261637):0.289134,20:0.450059):0.324246,(21:0.626972,(22:0.830777,23:0.846737):0.199177):0.459238):0.0531826,((((24:0.032092,25:0.196665):0.235577,(26:0.467828,27:0.173268):0.0659391):0.236106,(28:0.866487,29:0.628490):0.193487):0.156627,(((30:0.335928,31:0.304493):0.188091,(33:0.218827,34:0.361503):0.0968692):0.0559715,32:0.677659):0.138974):0.325978):0.210616,(35:2.638116,((((((36:0.181733,37:0.159161):0.0444301,38:0.083376):0.449133,(39:0.855624,((41:0.461855,42:0.164006):0.0723483,43:0.111875):0.890506):0.149676):0.347171,40:0.908329):0.23655,(((49:0.055982,50:0.037301):0.105175,51:0.107823):0.820243,52:1.312432):0.293437):0.21208,((44:0.675761,(45:0.893288,46:1.400170):0.23054):0.252796,(47:0.832753,48:1.099997):0.516166):0.401534):0.423312):0.409913):0.0215899):0.187097,15:0.574636):0.255001):0.212303):0.0867269):0.0642597):0.0641385):0.104886);
 248: 1 -42621.56264 -43223.11499 (0:0.270682,(1:0.153167,(3:0.362914,((4:0.185739,(5:0.156604,35:2.703371):0.247341):0.257491,((6:0.403741,7:0.346106):0.215039,(((((8:0.042488,9:0.044680):0.262912,10:0.236353):0.229708,11:0.637486):0.235942,(12:0.017563,13:0.028905):0.600992):0.194347,((((((14:1.483384,(21:0.674649,22:1.009555):0.137079):0.146703,23:0.908348):0.159473,(((((((36:0.157467,37:0.183048):0.0447156,38:0.084661):0.396782,39:0.831348):0.117167,((41:0.431054,42:0.117228):0.0465362,43:0.089837):1.04836):0.348295,40:0.955018):0.209126,((44:0.672779,(45:0.685379,46:1.633600):0.218241):0.390388,(47:1.011312,48:0.919607):0.662431):0.554362):0.292161,(((49:0.046865,50:0.046328):0.10044,51:0.131913):0.642785,52:0.944743):0.316811):0.764525):0.240935,(((((24:0.063389,25:0.196389):0.26621,27:0.234200):0.103915,26:0.403002):0.17535,(28:0.902235,29:0.541354):0.136115):0.230358,((((30:0.246499,31:0.378206):0.142526,32:0.642448):0.125625,33:0.207932):0.0836258,34:0.262757):0.245391):0.221086):0.244124,((((16:0.027081,17:0.025485):0.165996,18:0.080458):0.173566,19:0.304063):0.273648,20:0.469476):0.140877):0.379082,15:0.827593):0.192506):0.113077):0.113335):0.0647991):0.11187):0.0619708,2:0.254148);
 249: 2 -42531.8312 -43228.65269 (0:0.294969,1:0.184759,(2:0.189421,(3:0.347184,((4:0.239229,5:0.482173):0.350287,((6:0.548466,7:0.401014):0.105864,(((((8:0.060389,9:0.076506):0.194349,10:0.272773):0.307254,11:0.781767):0.334259,(12:0.035375,13:0.019605):0.580901):0.128791,(((((14:2.050412,23:0.772551):0.101398,(21:0.614639,22:0.746585):0.216913):0.380417,(35:2.451460,(((((((36:0.136663,37:0.196277):0.0493663,38:0.087096):0.546019,39:0.696471):0.206034,40:1.329154):0.23418,((41:0.432965,42:0.126916):0.0823014,43:0.090526):0.757147):0.381009,((44:0.718908,(45:0.808215,46:1.550268):0.18935):0.46532,(47:0.972237,48:0.962680):0.391999):0.480549):0.281662,(((49:0.044981,50:0.049860):0.137295,51:0.071737):0.633242,52:1.197381):0.186761):0.948103):0.198015):0.160008,(((((16:0.027169,17:0.030024):0.126572,18:0.165519):0.189496,19:0.327343):0.304732,20:0.450825):0.231445,((((((24:0.093102,25:0.143730):0.200631,27:0.210867):0.0680652,26:0.435754):0.247201,(28:0.959794,29:0.549658):0.215967):0.117159,32:0.660460):0.0801945,((30:0.341420,31:0.350747):0.219714,(33:0.252028,34:0.221978):0.078215):0.079125):0.370314):0.2102):0.279349,15:0.644183):0.226843):0.0871591):0.0846257):0.00746291):0.0672711):0.056805);
 250: 1 -42299.72364 -43237.94355 (0:0.274503,(1:0.218928,2:0.156862):0.069773,(3:0.362500,((4:0.256837,5:0.396630):0.299575,((6:0.535850,7:0.413875):0.147149,((((8:0.079243,9:0.050666):0.310969,10:0.217786):0.297644,11:0.584792):0.350197,(((12:0.037578,13:0.025351):0.241024,35:2.548686):0.342889,((14:1.758294,(15:0.384020,((((((36:0.166871,38:0.116913):0.0860124,37:0.119825):0.515076,(39:0.745096,((41:0.457299,42:0.152874):0.0736304,43:0.059005):0.882394):0.171918):0.299485,40:0.811868):0.395042,(((49:0.043483,50:0.057334):0.13214,51:0.083883):0.712416,52:1.387948):0.355227):0.176635,(((44:0.647803,46:1.593231):0.161679,45:0.816103):0.364514,(47:1.207051,48:1.070385):0.550493):0.51314):0.65868):0.104726):0.098205,((((((16:0.045810,17:0.040954):0.172322,18:0.124773):0.211762,19:0.206082):0.260338,20:0.375700):0.241894,(((((24:0.050701,25:0.159619):0.160817,27:0.259449):0.0928717,26:0.360907):0.257878,(28:0.859338,29:0.528581):0.177806):0.145098,((((30:0.203640,31:0.340128):0.21754,32:0.586039):0.0813385,33:0.161298):0.0936655,34:0.213380):0.154324):0.259282):0.285674,(21:0.458661,(22:0.789026,23:0.861088):0.119279):0.43033):0.211139):0.158885):0.128271):0.111729):0.0433875):0.0471135):0.0801649);
 251: 1 -40939.10262 -43243.21178 (0:0.243097,1:0.249399,(2:0.177162,((3:0.321931,(4:0.260104,5:0.534154):0.268503):0.0538038,((6:0.491673,7:0.498130):0.150016,((((8:0.039830,9:0.038944):0.180637,10:0.434658):0.229261,11:0.763817):0.315707,((12:0.029670,13:0.017010):0.713646,((14:1.710126,((((((((16:0.051849,17:0.024390):0.110302,18:0.147424):0.211798,19:0.217760):0.210263,20:0.631365):0.430393,(((((24:0.064257,25:0.174211):0.249048,26:0.536529):0.0599155,27:0.189638):0.232913,(28:1.055098,29:0.490203):0.172896):0.177684,(((30:0.281051,31:0.301396):0.13491,32:0.518003):0.170923,(33:0.194858,34:0.224416):0.094474):0.233363):0.284851):0.177105,((21:0.615138,22:0.793318):0.429412,23:0.775049):0.192211):0.145815,35:2.664542):0.154052,((((((36:0.139532,38:0.112091):0.0722777,37:0.113574):0.580284,(39:0.895825,(41:0.257591,(42:0.151531,43:0.089288):0.15307):0.893109):0.0928779):0.401566,(((49:0.049142,50:0.055592):0.130728,51:0.128851):0.841381,52:1.061780):0.411755):0.158419,40:1.034553):0.194576,((44:0.806482,(45:0.869486,46:1.394457):0.27819):0.334626,(47:1.004856,48:1.185573):0.457896):0.595548):0.957082):0.0865527):0.158097,15:0.877207):0.277496):0.172391):0.078551):0.108852):0.0763065):0.0824401);
 252: 1 -42468.99611 -43220.56063 (0:0.224229,(1:0.210278,2:0.234119):0.0648827,(3:0.416272,((4:0.218457,5:0.336491):0.259388,((6:0.440388,7:0.525059):0.11103,((((8:0.070824,9:0.045639):0.281583,10:0.261256):0.294374,11:0.737454):0.167891,((12:0.026914,13:0.031750):0.786464,((14:1.398485,15:0.498774):0.173089,(((((((16:0.037555,17:0.025194):0.181935,18:0.098209):0.0600495,19:0.309342):0.307352,20:0.587975):0.334677,(((((24:0.066378,25:0.156494):0.236747,27:0.176110):0.0892245,26:0.502988):0.232294,(28:0.852877,29:0.508283):0.157497):0.0846696,((((30:0.299829,31:0.224091):0.158062,32:0.573614):0.1011,33:0.169372):0.0794723,34:0.251425):0.300513):0.263019):0.0908105,((21:0.534597,22:0.820687):0.39039,23:1.080571):0.387365):0.226343,(35:2.433073,(((((((36:0.191941,37:0.181111):0.0620769,38:0.053623):0.43667,39:0.993869):0.145147,((41:0.399871,42:0.188850):0.0574821,43:0.078981):0.914533):0.417843,40:1.100847):0.272758,(((49:0.047624,50:0.064072):0.105335,51:0.080084):0.820016,52:0.998955):0.398589):0.136146,((44:0.524667,(45:0.852392,46:1.476312):0.330891):0.26266,(47:1.071477,48:0.980012):0.52002):0.509135):0.280223):0.64286):0.0641201):0.177185):0.22678):0.0946):0.0737532):0.0659179):0.110609);
 253: 1 -44983.63154 -43229.08443 (0:0.215925,(1:0.160366,((4:0.247372,5:0.343707):0.238767,((6:0.502568,7:0.470080):0.136992,(((((8:0.052740,9:0.012937):0.260668,10:0.223435):0.37576,11:0.523545):0.183632,(12:0.037274,13:0.018262):0.583782):0.141932,(((((14:2.185702,(21:0.408603,22:0.943757):0.377781):0.151666,23:1.071705):0.339042,(((((16:0.032612,17:0.034271):0.187785,18:0.148508):0.112286,19:0.396613):0.297993,(((((24:0.055442,25:0.231316):0.309615,27:0.127135):0.0834086,26:0.571044):0.169393,(28:1.049374,29:0.450978):0.22997):0.1633,(((30:0.387914,31:0.249585):0.293884,(32:0.702911,33:0.141922):0.0790668):0.059339,34:0.211056):0.155165):0.581593):0.0873339,20:0.542905):0.13092):0.15429,35:2.767881):0.0755464,(15:0.528744,((((((36:0.163386,37:0.222552):0.0542122,38:0.075316):0.519411,(39:1.019916,((41:0.443524,42:0.172395):0.050046,43:0.075775):0.920824):0.117368):0.401645,40:0.955879):0.422649,(((49:0.043097,50:0.049982):0.10827,51:0.098509):0.871795,52:1.069122):0.314331):0.262702,((44:0.763542,(45:0.695964,46:1.559138):0.302116):0.336003,(47:0.990557,48:1.414378):0.485959):0.670372):0.855285):0.291548):0.259154):0.131547):0.0762883):0.146854):0.0305555,(2:0.297333,3:0.343874):0.0785847);
 254: 1 -42498.72076 -43228.35877 (0:0.180931,(1:0.183280,2:0.276435):0.0850353,(3:0.395722,((4:0.244671,5:0.401815):0.325088,((6:0.478737,7:0.520047):0.120758,(((((8:0.064923,9:0.031312):0.184768,10:0.329435):0.352242,11:0.478006):0.288281,(12:0.021598,13:0.038237):0.729489):0.21993,((14:1.550114,15:0.552875):0.127026,((((((((16:0.020114,17:0.017582):0.151638,18:0.117189):0.147935,19:0.320920):0.345212,20:0.708865):0.198629,(((((24:0.083770,25:0.158794):0.274819,27:0.248341):0.0717195,26:0.412233):0.236338,(28:0.888391,29:0.375194):0.242087):0.140397,(((30:0.292912,31:0.249283):0.194473,32:0.718019):0.117844,(33:0.257635,34:0.224915):0.0874578):0.148939):0.288441):0.174592,((21:0.554928,22:0.806019):0.457174,23:0.646002):0.655153):0.216058,35:2.902637):0.0726902,((((((36:0.187362,37:0.174006):0.0507303,38:0.058360):0.510947,39:1.048392):0.340613,((41:0.395435,42:0.130165):0.0472441,43:0.080727):0.793215):0.32354,(40:1.139553,(((49:0.044578,50:0.059050):0.124527,51:0.110230):0.744586,52:1.264042):0.456167):0.259955):0.123532,(((44:0.744380,45:0.876763):0.213197,46:1.407833):0.144789,(47:1.080226,48:1.076184):0.489213):0.482718):0.985149):0.151692):0.405679):0.205334):0.131968):0.111657):0.068163);
 255: 1 -41155.68918 -43233.58508 (0:0.246774,(1:0.179044,((4:0.196021,5:0.365853):0.233652,((6:0.411956,7:0.443102):0.184836,((((8:0.066306,9:0.053083):0.235896,10:0.225575):0.208161,11:0.688015):0.310083,(((12:0.036275,13:0.044200):0.267405,35:2.900771):0.217956,(((14:1.494563,(((((36:0.134958,38:0.124792):0.0650181,37:0.125709):0.545839,(39:0.912517,((41:0.366743,42:0.164120):0.0662447,43:0.050756):1.06543):0.0777482):0.190186,40:1.182656):0.217079,(((44:0.696231,45:0.990232):0.326453,(46:1.283924,(47:0.916763,48:1.084731):0.493841):0.170226):0.504875,(((49:0.044502,50:0.060854):0.115568,51:0.103791):0.845004,52:1.141568):0.20786):0.22676):0.501677):0.252456,((((((16:0.020734,17:0.029408):0.166859,18:0.137872):0.160466,19:0.239156):0.222684,20:0.482311):0.224816,((((24:0.061973,25:0.144893):0.229559,(26:0.556530,27:0.166282):0.097134):0.147857,(28:0.717958,29:0.596310):0.258879):0.176482,((((30:0.244342,31:0.311023):0.184579,32:0.651826):0.0860347,33:0.159804):0.110468,34:0.252054):0.0974626):0.381487):0.0112308,((21:0.503812,23:0.786356):0.1732,22:0.857316):0.543064):0.181886):0.201977,15:0.547907):0.290001):0.203032):0.305155):0.109555):0.0944775):0.0419542,(2:0.204980,3:0.477909):0.140986);
 256: 3 -43659.392 -43222.57068 (0:0.270699,(1:0.148205,((3:0.339219,(((((8:0.061613,9:0.066197):0.233747,10:0.241207):0.402114,11:0.746912):0.178623,(12:0.026276,13:0.015842):0.685007):0.200796,(((14:1.695815,(35:2.575948,((((((36:0.137936,38:0.093657):0.0811308,37:0.109401):0.745352,39:0.890993):0.157905,((41:0.404720,42:0.155261):0.0478087,43:0.070086):0.816977):0.36611,(40:1.082085,(((49:0.044536,50:0.067277):0.129501,51:0.062986):0.673623,52:1.407822):0.336284):0.215101):0.298942,((44:0.686207,(45:0.653537,46:1.828551):0.170367):0.39627,(47:0.935722,48:1.012405):0.468158):0.472087):0.508992):0.539901):0.101595,(((((((16:0.029712,17:0.047211):0.133173,18:0.145505):0.124551,19:0.263322):0.260623,20:0.516797):0.301934,(21:0.716232,22:1.012854):0.588717):0.0559516,(((((24:0.069135,25:0.185917):0.231671,26:0.464137):0.0898138,27:0.193787):0.291087,(28:0.879994,29:0.459883):0.218997):0.129316,((((30:0.317499,31:0.218839):0.153071,32:0.623756):0.140865,33:0.154080):0.0855951,34:0.232711):0.202727):0.425571):0.0764861,23:0.912436):0.150916):0.175537,15:0.700731):0.256028):0.188413):0.0823495,((4:0.223589,5:0.367351):0.196627,(6:0.513773,7:0.387251):0.212572):0.0656403):0.0800885):0.058238,2:0.189782);
 257: 1 -46135.21688 -43231.94123 (0:0.236607,1:0.173790,(((2:0.194897,3:0.398745):0.0664791,((6:0.456404,7:0.462326):0.205709,((((8:0.042128,9:0.034793):0.180508,10:0.295507):0.181774,11:0.724767):0.318103,((12:0.040943,13:0.018309):0.549936,(((14:1.542968,(((((((16:0.077089,17:0.019339):0.158383,18:0.117635):0.116199,19:0.353842):0.328398,20:0.593684):0.350572,(((((24:0.038816,25:0.142068):0.177937,(26:0.478546,27:0.190828):0.0849222):0.283887,28:0.923708):0.185607,29:0.594855):0.160022,(((30:0.235036,31:0.251449):0.0717543,32:0.660294):0.141717,(33:0.182790,34:0.324657):0.070319):0.158349):0.3275):0.243667,((21:0.526762,22:0.732915):0.356086,23:0.791955):0.403748):0.127347,35:2.745825):0.0461866):2.18554e-06,(((((36:0.169511,37:0.214082):0.0364693,38:0.078658):0.614505,(39:0.794844,(41:0.214770,(42:0.203756,43:0.082554):0.146009):0.928506):0.159095):0.35784,40:0.945265):0.421338,(((44:0.853748,(45:0.847564,46:1.222029):0.250528):0.312708,(47:0.959626,48:1.170929):0.540221):0.681976,(((49:0.031981,50:0.058684):0.121238,51:0.136218):0.675221,52:1.032517):0.368963):0.341369):0.309935):0.279903,15:0.616066):0.32988):0.253537):0.132562):0.0680017):0.0643813,(4:0.178757,5:0.385061):0.23114):0.107668);
 258: 1 -40017.50468 -43222.10013 (0:0.219493,1:0.129549,((2:0.119212,3:0.297038):0.0845784,((((4:0.243256,5:0.392042):0.161825,6:0.511208):0.0982342,7:0.407650):0.0756454,(((((8:0.046789,9:0.072057):0.170144,10:0.260119):0.251039,11:0.795816):0.095146,(12:0.033169,13:0.027858):0.615571):0.338651,((((14:1.475314,(((21:0.518798,22:1.041712):0.298342,23:0.825255):0.19704,(35:3.188195,((((((36:0.162854,(37:0.198667,38:0.163176):0.0673754):0.571242,39:0.813450):0.268677,((41:0.462369,42:0.138131):0.0856552,43:0.067236):0.739855):0.476821,(40:1.000381,((44:0.617863,(45:0.826901,46:1.543590):0.255791):0.356423,(47:1.126151,48:1.215475):0.648778):0.656853):0.21678):0.408243,((49:0.033339,50:0.079673):0.0687582,51:0.130391):0.794949):0.235885,52:0.949228):0.541167):0.436601):0.0935303):0.30385,(((((24:0.044775,25:0.214004):0.197153,26:0.406606):0.0328935,27:0.220316):0.306057,(28:1.053191,29:0.493867):0.249487):0.155434,((30:0.359633,31:0.181012):0.167717,(32:0.613233,(33:0.084444,34:0.374762):0.106978):0.0686162):0.215418):0.320975):0.358494,((((16:0.031365,17:0.034527):0.135282,18:0.187908):0.215181,19:0.351038):0.25735,20:0.890635):0.122362):0.30228,15:0.724417):0.174056):0.083879):0.0762937):0.0640644);
 259: 2 -40733.86318 -43258.22484 (0:0.324963,1:0.224791,(2:0.209500,(((3:0.307656,(((12:0.044062,13:0.011581):0.612878,(14:1.927863,((((((16:0.027919,17:0.055932):0.148827,18:0.231443):0.139068,19:0.393063):0.236757,(((((24:0.051704,25:0.179320):0.214369,26:0.451233):0.0765218,27:0.166202):0.187377,(28:1.048176,29:0.557367):0.147862):0.109334,(((30:0.385281,31:0.204543):0.193395,(33:0.228817,34:0.282165):0.0709724):0.112532,32:0.582112):0.113826):0.411594):0.147312,20:0.559360):0.211699,(((21:0.521264,22:0.885017):0.190449,23:0.941604):0.430917,(((((((36:0.170242,38:0.114516):0.0642208,37:0.155542):0.67632,((41:0.365838,42:0.124831):0.0667795,43:0.053075):0.86547):0.177136,39:0.921361):0.261374,40:0.897802):0.419578,(((49:0.067682,50:0.058808):0.0939675,51:0.111484):0.960748,52:1.000770):0.114883):0.184433,((44:0.586489,45:0.731204):0.310452,(46:1.350908,(47:1.235453,48:0.971837):0.518326):0.170782):0.657355):0.705571):0.158606):0.0861536):0.235317):0.101878,15:0.694514):0.192899):0.0786917,(((8:0.052458,9:0.053914):0.176114,10:0.345174):0.361865,11:0.788434):0.439351):0.0176565,((4:0.243408,(5:0.241072,35:1.998216):0.124898):0.19254,(6:0.501591,7:0.421956):0.174185):0.105822):0.0956894):0.0896048);
 260: 1 -42679.65785 -43220.01033 (0:0.339059,1:0.125049,(2:0.201449,(3:0.402424,((4:0.201079,5:0.399397):0.213846,((6:0.532183,7:0.352168):0.173028,((((8:0.103987,9:0.057518):0.265008,10:0.203421):0.364815,11:0.630962):0.261787,((12:0.011624,13:0.021618):0.534265,(((14:1.839646,(35:2.559252,(((((((36:0.178098,37:0.185038):0.0572814,38:0.063493):0.466705,39:0.884607):0.171181,((41:0.429031,42:0.161488):0.0673968,43:0.078685):1.1275):0.362928,40:1.019568):0.242277,(((49:0.044592,50:0.036435):0.114127,51:0.115566):0.818621,52:1.035593):0.317599):0.178874,((44:0.737876,(45:0.709229,46:1.542552):0.274526):0.362018,(47:0.997348,48:1.144434):0.255122):0.369774):0.101637):0.417745):0.0311667,((((((16:0.028467,17:0.031764):0.123715,18:0.133736):0.221636,19:0.187223):0.313572,20:0.523403):0.208532,(((((24:0.074556,25:0.139233):0.230061,27:0.155517):0.096008,26:0.480208):0.163383,(28:0.858761,29:0.471999):0.233546):0.11159,((((30:0.330011,31:0.261745):0.126708,32:0.551237):0.115837,33:0.189321):0.0925186,34:0.234022):0.175678):0.361916):0.10284,((21:0.663837,22:0.741250):0.254335,23:0.933152):0.427617):0.261755):0.112421,15:0.690529):0.333899):0.209579):0.153273):0.0853953):0.103086):0.0567948):0.0649191);
 261: 1 -42708.51631 -43223.12938 (0:0.287552,1:0.152784,(2:0.154248,((3:0.347006,(4:0.191369,5:0.506788):0.336147):0.032416,(((6:0.547112,7:0.266970):0.172758,(((8:0.055101,9:0.040127):0.232194,10:0.252450):0.372038,11:0.722889):0.291798):0.0569702,((12:0.040534,13:0.022531):0.450726,((14:1.659589,(((((((16:0.012988,17:0.030882):0.155659,18:0.120410):0.245756,19:0.323371):0.245027,20:0.604400):0.283419,(((((24:0.053384,25:0.166707):0.234066,27:0.184895):0.0841815,26:0.420019):0.195473,(28:0.894204,29:0.503927):0.217613):0.141372,((((30:0.356765,31:0.212678):0.0918777,32:0.602230):0.15959,33:0.172519):0.100232,34:0.196472):0.235307):0.332712):0.150628,((21:0.585287,22:0.648974):0.354174,23:0.758330):0.306604):0.197601,(35:2.144010,((((((36:0.162572,37:0.177253):0.0588216,38:0.059293):0.482004,(39:0.980688,((41:0.367493,42:0.172745):0.035992,43:0.100571):0.901658):0.17968):0.367559,40:1.041149):0.226833,((44:0.852639,(45:0.805329,46:1.384795):0.182993):0.181483,(47:0.904336,48:1.203008):0.419206):0.553109):0.128287,(((49:0.048347,50:0.063489):0.0638519,51:0.140018):0.81438,52:1.086084):0.385775):0.49454):0.0971541):0.0902259):0.12085,15:0.603627):0.333677):0.257447):0.0779293):0.0596248):0.107725);
 262: 2 -39320.60505 -43223.91763 (0:0.235197,1:0.246600,(2:0.230012,(3:0.323079,((4:0.240541,5:0.386865):0.322943,((6:0.433098,7:0.545912):0.161332,((((8:0.072771,9:0.033867):0.21973,10:0.287315):0.352531,(11:0.647280,(12:0.023121,13:0.024277):0.626892):0.0742065):0.239738,(((((((14:1.337257,(21:0.556674,22:0.995184):0.241883):0.192407,23:0.912913):0.121352,((((((((36:0.198106,37:0.208298):0.0404389,38:0.071261):0.593615,39:0.803122):0.219614,((41:0.402471,42:0.195702):0.0773438,43:0.080216):0.824189):0.362525,40:1.103001):0.171393,((44:0.710881,(45:0.799543,46:1.609572):0.0850532):0.543419,(47:1.174174,48:1.277674):0.451153):0.513077):0.297981,((49:0.058949,50:0.050094):0.135618,51:0.066815):0.798865):0.207547,52:1.106604):0.901119):0.291258,(((((24:0.077250,25:0.153497):0.191122,26:0.517680):0.0536791,27:0.177085):0.123697,(28:0.965153,29:0.499279):0.358058):0.165302,(((30:0.377591,31:0.296171):0.174767,(33:0.174334,34:0.443279):0.120125):0.143532,32:0.593891):0.0963144):0.325699):0.129017,((((16:0.051950,17:0.029266):0.107916,18:0.161013):0.188613,19:0.256490):0.267201,20:0.578770):0.255727):0.084056,35:2.370435):0.23231,15:0.518545):0.412875):0.0994187):0.103434):0.0700252):0.0931102):0.128282);
 263: 1 -42725.54803 -43231.02079 (0:0.238882,1:0.112412,(2:0.171472,((3:0.380700,((4:0.299343,5:0.359162):0.210292,(6:0.443142,7:0.374888):0.182463):0.092921):0.0750713,(((((8:0.038626,9:0.060928):0.169145,10:0.229991):0.418141,11:0.600265):0.143387,(12:0.030661,13:0.009481):0.466534):0.201806,((((14:1.627291,((21:0.579558,22:0.653471):0.363168,23:0.660104):0.221843):0.193566,(((((16:0.051287,17:0.018204):0.123362,18:0.109588):0.156621,19:0.177641):0.219733,20:0.608374):0.190775,(((24:0.020032,25:0.160105):0.21113,(26:0.392588,27:0.162912):0.0493248):0.21011,((28:0.979181,29:0.444505):0.11464,((((30:0.313953,31:0.212022):0.137354,32:0.602858):0.0531988,33:0.162862):0.135978,34:0.204405):0.292031):0.0880357):0.273804):0.244866):0.197718,35:2.187265):0.0871332,(15:0.338122,(((((((36:0.138137,37:0.182637):0.040715,38:0.054869):0.578756,39:0.861091):0.138166,40:1.281167):0.293581,((41:0.455094,42:0.166108):0.0581191,43:0.068481):0.821489):0.312881,(((49:0.036404,50:0.045500):0.0734324,51:0.100699):0.637473,52:1.084494):0.20004):0.221395,((44:0.724301,(45:0.594375,46:1.509539):0.240402):0.238448,(47:1.083211,48:0.845825):0.569619):0.489212):0.742873):0.157454):0.268806):0.172345):0.0859091):0.0950679);
 264: 1 -41891.66231 -43226.94635 (0:0.280915,1:0.149992,(2:0.180579,((3:0.462939,(4:0.189723,5:0.479031):0.209248):0.0710967,((6:0.487556,7:0.388052):0.16078,((((8:0.078740,9:0.028036):0.172733,10:0.247252):0.337971,11:0.497585):0.311567,((12:0.020778,13:0.040184):0.497993,((((((14:1.466253,(21:0.518527,22:0.840021):0.297837):0.216675,23:0.865245):0.137268,(35:2.303499,((((((36:0.147278,37:0.184038):0.043749,38:0.049002):0.501038,39:0.958602):0.204725,((41:0.370723,42:0.165689):0.0931485,43:0.068419):0.88588):0.271606,(40:1.081635,(((49:0.050823,50:0.042867):0.100427,51:0.122926):0.74468,52:1.065566):0.386531):0.137286):0.184454,((44:0.829138,(45:0.929510,46:1.520305):0.201696):0.279166,(47:0.887165,48:1.120072):0.426883):0.676527):0.286288):0.357665):0.259032,(((((24:0.069687,25:0.145096):0.242755,26:0.498027):0.087974,27:0.143187):0.208583,(28:0.996204,29:0.576458):0.18532):0.138695,(((30:0.331432,31:0.238855):0.0999996,32:0.578728):0.154594,(33:0.186831,34:0.274512):0.0615068):0.111334):0.377539):0.151419,((((16:0.031207,17:0.048423):0.110436,18:0.166813):0.112459,19:0.347246):0.24754,20:0.706087):0.14518):0.184008,15:0.735716):0.241311):0.168803):0.1492):0.11226):0.0649891):0.0413641);
 265: 2 -42705.84657 -43221.71728 (0:0.273994,1:0.136422,(2:0.194331,((3:0.396664,(((((8:0.067327,9:0.030003):0.325999,10:0.178957):0.304811,11:0.692795):0.225501,(12:0.044599,13:0.039554):0.571251):0.160621,((14:1.679303,((((((((16:0.033621,17:0.030308):0.15721,18:0.109552):0.165032,19:0.253224):0.29146,20:0.555434):0.377815,(((((24:0.043257,25:0.194024):0.31592,27:0.189767):0.0982043,26:0.454627):0.216745,(28:0.892645,29:0.581624):0.133882):0.136141,((((30:0.310274,31:0.268522):0.130491,32:0.637818):0.209863,33:0.198856):0.0592013,34:0.220469):0.1837):0.291983):0.199215,(21:0.438931,22:0.903634):0.660528):0.0697539,23:1.029605):0.0850812,(35:1.785311,((((((((36:0.142213,37:0.159882):0.103759,38:0.058614):0.588809,39:0.935957):0.18603,((41:0.399881,42:0.195219):0.0880797,43:0.072099):0.650841):0.249559,40:1.038766):0.355186,((49:0.060406,50:0.045143):0.129643,51:0.106681):0.887119):0.0523623,52:1.369903):0.105618,((44:0.491043,(45:0.880485,46:1.400123):0.177455):0.531287,(47:0.860580,48:1.050468):0.558758):0.165959):0.243391):0.584263):0.110117):0.109013,15:0.712106):0.257049):0.0915077):0.0970528,((4:0.253301,5:0.401848):0.23498,(6:0.448456,7:0.378078):0.120002):0.0829415):0.102551):0.0622285);
 266: 2 -43264.52298 -43224.15426 (0:0.280582,1:0.142864,((2:0.133314,3:0.379679):0.0997792,((4:0.253633,5:0.390948):0.270297,((6:0.477150,7:0.401573):0.126226,((((8:0.076628,9:0.041801):0.221273,10:0.304206):0.243424,11:0.765806):0.258837,((12:0.025546,13:0.031366):0.575011,(((((((14:1.864508,(21:0.533410,22:0.661204):0.133087):0.218932,23:0.878931):0.365918,(((((36:0.158964,37:0.224024):0.0665354,38:0.080372):0.326521,39:1.099965):0.124213,40:1.262750):0.200816,(((41:0.364916,42:0.175099):0.0609299,43:0.060819):0.885653,(((44:0.518612,(45:0.769436,46:1.777756):0.237241):0.400851,(47:1.018932,48:0.827810):0.600878):0.56759,(((49:0.035956,50:0.050204):0.158382,51:0.066173):0.688597,52:1.323677):0.356608):0.348672):0.217887):0.96518):0.192274,(((((24:0.045963,25:0.144220):0.239166,26:0.506384):0.113129,27:0.102211):0.252931,(28:1.042674,29:0.505349):0.25812):0.167193,(((30:0.375588,31:0.152957):0.293273,(33:0.203565,34:0.281271):0.0422159):0.0835268,32:0.665119):0.189384):0.41506):0.0877997,35:2.600072):0.0501668,((((16:0.036702,17:0.037771):0.141652,18:0.154839):0.146088,19:0.295878):0.396174,20:0.562129):0.201864):0.274582,15:0.688873):0.158786):0.179752):0.167266):0.0949651):0.116517):0.0413387);
 267: 1 -43625.00441 -43226.61062 (0:0.206504,1:0.153932,(2:0.175328,(3:0.351494,((4:0.262523,5:0.357496):0.250326,((6:0.531283,7:0.415447):0.112215,(((((8:0.079674,9:0.057776):0.241799,10:0.197214):0.473682,11:0.623759):0.173605,(12:0.027094,13:0.018856):0.476889):0.17963,(((((14:2.160544,(21:0.609600,22:0.833233):0.298238):0.0493357,23:0.997602):0.279365,(((((16:0.033328,17:0.036902):0.151492,18:0.069678):0.136472,19:0.400433):0.254742,20:0.507886):0.16868,(((((24:0.051869,25:0.228539):0.248306,27:0.180095):0.109118,26:0.445665):0.1576,(28:0.788964,29:0.620252):0.18808):0.194686,((((30:0.281910,31:0.269995):0.222021,32:0.697297):0.0846355,33:0.217462):0.0931324,34:0.250292):0.119152):0.402958):0.233153):0.0939432,35:3.075540):0.0831588,(15:0.470544,((((((36:0.141714,37:0.194857):0.0445448,38:0.085520):0.758841,39:0.684161):0.25316,((41:0.341530,42:0.170449):0.0581934,43:0.098678):0.628201):0.402013,40:1.140451):0.158228,(((44:0.593749,(45:0.715905,46:1.720252):0.238403):0.323631,(47:1.108719,48:1.178444):0.641595):0.69629,(((49:0.052807,50:0.049749):0.0839956,51:0.099943):0.853016,52:1.160088):0.270039):0.182355):0.843137):0.336648):0.272673):0.122722):0.0275965):0.0329636):0.0888212):0.0860357);
 268: 1 -44436.14166 -43225.72198 (0:0.160081,1:0.177233,(2:0.167195,(3:0.348931,(((4:0.227856,(5:0.273875,35:2.250648):0.0965838):0.199795,(((((8:0.085980,9:0.027195):0.239433,10:0.249380):0.328006,11:0.627086):0.16969,(12:0.039884,13:0.020346):0.516427):0.256214,(((((14:1.673270,(21:0.634367,22:0.926327):0.255706):0.0957325,23:1.128030):0.164007,(((((((24:0.051289,25:0.166676):0.196278,(26:0.499562,27:0.165408):0.116951):0.212784,(28:1.097767,29:0.594307):0.159246):0.265801,(30:0.356814,31:0.287470):0.136953):0.0423575,32:0.582611):0.098565,(33:0.146804,34:0.285012):0.0220862):0.404507,(((((36:0.191784,38:0.122757):0.05546,37:0.157481):0.50634,(39:0.825398,((41:0.390994,42:0.150277):0.059763,43:0.075074):1.18446):0.103835):0.291564,40:1.117196):0.29244,((((44:0.785732,(47:1.070815,48:1.046348):0.768805):0.0930292,(45:0.824476,46:1.681271):0.24045):0.883747,((49:0.044339,50:0.051210):0.130158,51:0.077043):0.71688):0.130709,52:1.166669):0.273917):0.880231):0.183048):0.107769,((((16:0.019745,17:0.050832):0.140125,18:0.227687):0.158881,19:0.213265):0.464321,20:0.564686):0.166347):0.260073,15:0.790782):0.195214):0.29144):0.0505451,(6:0.476779,7:0.406439):0.174222):0.0906903):0.0891225):0.0944641);
 269: 1 -45353.25536 -43237.21804 (0:0.235501,1:0.207332,(2:0.241550,(3:0.289190,((4:0.171571,5:0.538092):0.344149,(((6:0.548753,7:0.503127):0.083539,(((8:0.081416,9:0.040302):0.215565,10:0.204636):0.375201,11:0.654616):0.378578):0.134895,((12:0.037391,13:0.028403):0.45497,((14:1.478658,15:0.367200):0.169217,(((((((16:0.025813,17:0.032466):0.168344,18:0.121320):0.188367,19:0.324764):0.346979,20:0.586826):0.301982,(((((24:0.070427,25:0.099320):0.215633,26:0.522860):0.0750075,27:0.176678):0.340872,(28:1.033360,29:0.641499):0.124059):0.161985,((((30:0.336787,31:0.236855):0.10533,32:0.607079):0.170651,33:0.137565):0.146079,34:0.336548):0.230303):0.312148):0.0883381,((21:0.581986,22:0.903444):0.436748,23:0.750467):0.451778):0.370887,(35:2.281730,(((((36:0.155208,38:0.102923):0.0499908,37:0.132831):0.416149,39:1.065507):0.214251,40:1.342200):0.265222,(((41:0.380997,42:0.145766):0.0418501,43:0.085179):0.842436,(((44:0.613349,(45:0.733276,46:1.596891):0.233562):0.372398,(47:1.067593,48:1.015830):0.484996):0.491803,(((49:0.040789,50:0.040806):0.116195,51:0.127477):1.03254,52:1.253285):0.389294):0.153549):0.123826):0.898384):0.209624):0.0673981):0.271471):0.291542):0.104269):0.0249924):0.125097):0.101431);
 270: 1 -44382.97955 -43233.98307 (0:0.347239,1:0.163377,(2:0.213394,((3:0.407563,(4:0.266856,5:0.379217):0.168879):0.0894728,((6:0.467285,7:0.298127):0.229515,(((((8:0.072302,9:0.016280):0.2468,10:0.249352):0.407812,11:0.661867):0.127983,(12:0.020964,13:0.034429):0.578781):0.135441,(((((14:1.560727,(21:0.593415,22:0.586008):0.170376):0.206414,23:0.900336):0.264743,(35:2.541023,((((((36:0.165517,37:0.154901):0.0497314,38:0.082998):0.561462,((41:0.355384,42:0.150580):0.0685385,43:0.073161):1.05028):0.066128,39:0.875971):0.463451,40:0.965762):0.276002,(((44:0.656802,(45:0.588042,46:1.733857):0.200777):0.28285,(47:1.126862,48:1.027163):0.512744):0.618895,(((49:0.040183,50:0.061894):0.0642993,51:0.102360):0.704348,52:1.303100):0.37729):0.177406):0.357445):0.406399):0.155287,(((((16:0.025048,17:0.023005):0.152064,18:0.184383):0.143329,19:0.344657):0.227216,((((((24:0.075405,25:0.160563):0.252496,27:0.162327):0.047393,26:0.522238):0.077474,(28:1.040981,29:0.413521):0.332625):0.192892,32:0.670136):0.125019,((30:0.273282,31:0.290705):0.206893,(33:0.212518,34:0.193531):0.122909):0.133844):0.42863):0.153734,20:0.570909):0.196327):0.333119,15:0.849998):0.34651):0.0633029):0.0870243):0.0735649):0.0610619);
 271: 1 -44319.8685 -43226.47624 (0:0.230878,1:0.164293,(((2:0.179143,3:0.347466):0.0535394,((6:0.499560,7:0.374272):0.111004,((((8:0.068188,9:0.053349):0.245762,10:0.241962):0.263413,11:0.597774):0.216517,((12:0.038821,13:0.041554):0.458707,((14:2.213235,(((((((16:0.031490,17:0.055097):0.115847,18:0.130638):0.167383,19:0.250388):0.346318,20:0.610740):0.189404,(((((24:0.049455,25:0.160328):0.178479,27:0.138570):0.0794684,26:0.278283):0.217652,(28:0.761043,29:0.617900):0.158063):0.115922,((((30:0.318372,31:0.219055):0.131885,32:0.722197):0.102009,33:0.189466):0.115235,34:0.291190):0.158137):0.285832):0.141872,((21:0.525628,22:0.868303):0.182938,23:0.822916):0.477427):0.159991,(35:2.275339,(((((((36:0.178604,37:0.164547):0.0375883,38:0.092295):0.631529,39:0.789450):0.109822,((41:0.354384,42:0.147579):0.0912028,43:0.078578):0.862112):0.338759,(((49:0.039577,50:0.048078):0.0503394,51:0.117297):0.852259,52:0.866586):0.436489):0.146597,40:1.034776):0.249363,((44:0.683191,(45:0.858935,46:1.532583):0.120977):0.296417,(47:0.958775,48:0.997911):0.468583):0.384028):0.236134):0.476082):0.0226):0.0753092,15:0.582612):0.223733):0.199888):0.106495):0.123595):0.073427,(4:0.210372,5:0.330024):0.231723):0.0453188);
 272: 1 -43463.22248 -43225.57452 (0:0.242495,1:0.189454,(2:0.200631,(3:0.318777,((4:0.208915,5:0.378181):0.420074,((6:0.491014,7:0.523726):0.0641883,(((((8:0.075877,9:0.043064):0.295441,10:0.158038):0.429651,11:0.794439):0.318569,(12:0.023490,13:0.028662):0.476388):0.240269,(((((((14:2.078535,22:0.727346):0.202139,21:0.459422):0.303106,23:0.976460):0.493049,(35:2.168234,(((((((36:0.193802,37:0.182336):0.0466436,38:0.082901):0.567542,39:0.819394):0.318516,((41:0.521869,42:0.119160):0.112049,43:0.070627):0.73865):0.442118,40:1.137677):0.276931,((44:0.845025,(45:0.763372,46:1.397190):0.147707):0.167826,(47:0.881221,48:1.066451):0.632268):0.660295):0.304781,(((49:0.068312,50:0.041735):0.0638567,51:0.106286):0.921104,52:1.221922):0.113434):0.709235):0.426068):0.202741,(((((24:0.071008,25:0.202764):0.165344,26:0.479483):0.0674506,27:0.171654):0.310114,((((30:0.325312,31:0.291313):0.22743,33:0.227579):0.0508844,34:0.298810):0.119947,32:0.759292):0.203785):0.0502049,(28:0.845288,29:0.723446):0.229682):0.266007):0.235325,((((16:0.041553,17:0.019268):0.155077,18:0.168775):0.0909279,19:0.364564):0.313408,20:0.507679):0.171051):0.448928,15:0.757017):0.20363):0.154647):0.10069):0.063168):0.0831911):0.114808);
 273: 1 -42399.85145 -43230.95633 (0:0.217299,1:0.163256,(2:0.162124,(3:0.339198,((4:0.345556,5:0.458331):0.249243,((6:0.483190,(((((8:0.074115,9:0.029352):0.238934,10:0.255136):0.452476,11:0.723797):0.127369,(12:0.026253,13:0.012215):0.555506):0.167004,(((((14:1.585654,(21:0.598626,22:0.823482):0.187878):0.151461,23:0.847718):0.244802,(35:1.996642,((((((36:0.173964,37:0.189038):0.0758263,38:0.042165):0.54359,39:0.858607):0.185441,((41:0.410463,42:0.163897):0.0597858,43:0.063998):0.77147):0.246682,(((44:0.735365,45:0.889861):0.418153,(46:1.453771,(47:1.175171,48:0.942949):0.484847):0.190321):0.485502,(((49:0.037649,50:0.053956):0.144016,51:0.114835):0.731925,52:1.190306):0.419635):0.220231):0.140716,40:0.874879):0.581184):0.544012):0.265648,(((((16:0.038149,17:0.036106):0.13967,18:0.107446):0.12144,19:0.284108):0.195207,20:0.717105):0.247456,(((((24:0.070797,25:0.220884):0.185621,26:0.541730):0.0714878,27:0.189919):0.130335,(28:0.761332,29:0.605138):0.296445):0.152616,(((30:0.438664,31:0.244013):0.209884,(33:0.107545,34:0.348508):0.0947068):0.155133,32:0.546876):0.0937486):0.327762):0.229879):0.211334,15:0.683357):0.164578):0.111581):0.0466087,7:0.427918):0.0766657):0.106855):0.0393164):0.0697979);
 274: 1 -42790.16444 -43223.14155 (0:0.200993,1:0.248365,((2:0.191762,3:0.419476):0.117988,((4:0.238124,5:0.428014):0.292785,((6:0.417114,7:0.492870):0.0870252,(((((8:0.044971,9:0.054775):0.282894,10:0.233281):0.262528,11:0.674459):0.281755,(12:0.020776,13:0.029761):0.663058):0.302397,(((((14:2.009762,(((((24:0.068434,25:0.242219):0.199981,27:0.225739):0.0945982,26:0.456548):0.26484,(28:0.850284,29:0.588668):0.0759847):0.159935,((((30:0.366111,31:0.301808):0.114452,32:0.550975):0.089337,33:0.186915):0.167697,34:0.268777):0.229759):0.259724):0.0705528,((((16:0.022707,17:0.031750):0.189237,18:0.113733):0.16933,19:0.293308):0.357288,20:0.502376):0.344895):0.175351,((21:0.599676,22:0.993081):0.475383,23:0.808840):0.334424):0.10849,(35:2.302597,(((((((36:0.131854,38:0.129754):0.0513475,37:0.149394):0.564784,39:0.927492):0.354407,((41:0.474516,42:0.186705):0.0563593,43:0.067298):0.688044):0.366513,40:1.054614):0.185992,((44:0.673104,(45:0.618079,46:1.570998):0.176778):0.390989,(47:1.136029,48:1.143055):0.292445):0.568188):0.247554,(((49:0.035607,50:0.067017):0.101606,51:0.107892):0.815459,52:1.061474):0.180049):0.85074):0.310182):0.288505,15:0.673048):0.337061):0.0906867):0.146303):0.0762324):0.0641166);
 275: 1 -44388.51898 -43224.06167 (0:0.257957,1:0.189518,((2:0.150626,3:0.413668):0.135479,((4:0.240295,5:0.366882):0.358289,((6:0.486145,7:0.415125):0.146241,((((8:0.088691,9:0.061783):0.219834,10:0.212817):0.609727,11:0.580990):0.22215,((12:0.023173,13:0.031024):0.572654,((((14:2.066289,((((((36:0.199052,37:0.190062):0.0329453,38:0.083778):0.577828,39:0.932168):0.138745,((41:0.411545,42:0.179436):0.0417408,43:0.080821):1.04373):0.434722,40:1.016012):0.239077,(((44:0.788571,(45:0.943015,46:1.594804):0.264188):0.23684,(47:1.006825,48:0.883066):0.508869):0.581772,(((49:0.035782,50:0.061499):0.16821,51:0.079527):0.922575,52:1.191372):0.446671):0.12635):0.51576):0.10914,((((((16:0.032693,17:0.046978):0.153888,18:0.150137):0.170761,19:0.324443):0.301755,20:0.562468):0.246161,((((((24:0.076242,25:0.134116):0.190157,26:0.435833):0.0839316,27:0.126496):0.223049,(28:1.001289,29:0.525974):0.210973):0.212245,32:0.566726):0.0448143,((30:0.441637,31:0.218777):0.250119,(33:0.159099,34:0.308696):0.0366784):0.114107):0.37367):0.193422,((21:0.525553,22:0.646650):0.40769,23:1.016506):0.327815):0.180038):0.0357554,35:2.367231):0.178162,15:0.673707):0.217934):0.334453):0.0557442):0.0751933):0.103531):0.0960668);
 276: 1 -43602.66242 -43228.89095 (0:0.276422,1:0.247188,((2:0.203123,3:0.376099):0.102939,((4:0.197881,5:0.365951):0.211725,((6:0.393968,7:0.496056):0.145735,(((((8:0.084211,9:0.030845):0.175581,10:0.250335):0.348343,11:0.632079):0.229877,(12:0.026921,13:0.039966):0.756791):0.203227,(((14:1.743789,((((((16:0.046607,17:0.038272):0.152678,18:0.101983):0.159346,19:0.306834):0.186273,20:0.652844):0.211482,(((((24:0.045186,25:0.170631):0.234738,26:0.432575):0.11584,27:0.135225):0.190631,(28:0.906206,29:0.448086):0.192958):0.147003,((((30:0.328262,31:0.229006):0.248212,33:0.190631):0.102514,34:0.215646):0.125452,32:0.632164):0.0938148):0.288425):0.0217692,((21:0.654191,22:0.884152):0.413519,23:0.963674):0.478685):0.19565):0.0772996,(35:1.795441,(((((((36:0.167899,37:0.161696):0.0618496,38:0.070604):0.532783,39:1.098730):0.209532,((41:0.435400,42:0.104611):0.105418,43:0.069108):0.809997):0.448432,40:0.918745):0.365833,(((49:0.047500,50:0.048295):0.115926,51:0.098169):0.865119,52:0.882631):0.197871):0.318484,(((44:0.707330,45:0.923437):0.367599,46:1.319337):0.392988,(47:0.965663,48:1.004684):0.529249):0.335209):0.677411):0.95512):0.104598,15:0.946448):0.228276):0.132528):0.120002):0.0678897):0.0821894);
 277: 1 -42802.19718 -43233.56369 (0:0.213016,1:0.196675,(2:0.217971,((3:0.294243,((6:0.470106,7:0.466657):0.165161,(((((8:0.062025,9:0.045811):0.201926,10:0.246546):0.321422,11:0.609502):0.214237,(12:0.027204,13:0.029500):0.567816):0.140746,(((14:1.682954,(35:2.262689,((((((36:0.162134,37:0.177883):0.0490905,38:0.091912):0.664507,(39:0.755645,(41:0.306732,(42:0.153122,43:0.128270):0.0853256):0.758395):0.113426):0.453112,(((49:0.045472,50:0.044501):0.0829754,51:0.071058):0.713641,52:1.258754):0.402144):0.0853622,((44:0.562726,(45:0.708577,46:1.603136):0.199474):0.597288,(47:1.231020,48:0.943157):0.405704):0.770765):0.138902,40:0.740743):0.429145):0.469619):0.12588,((((((16:0.039603,17:0.044779):0.222219,18:0.111232):0.129126,19:0.324429):0.111552,20:0.495444):0.308494,((((((24:0.046206,25:0.156470):0.293637,27:0.200322):0.0695575,26:0.380045):0.187179,29:0.778355):0.112033,28:0.997831):0.0402259,(((30:0.343241,31:0.226000):0.131374,32:0.512619):0.1108,(33:0.281940,34:0.232673):0.0963012):0.20053):0.279509):0.114908,((21:0.443621,22:0.909417):0.417147,23:1.215748):0.158823):0.149726):0.171454,15:0.598523):0.18279):0.108826):0.072056):0.0389069,(4:0.270927,5:0.366890):0.244575):0.0865742):0.0879439);
 278: 1 -42764.00916 -43224.20694 (0:0.256938,1:0.202747,(2:0.152675,(3:0.351329,((4:0.198817,5:0.345545):0.253615,((6:0.519057,7:0.430221):0.0834635,((((8:0.062833,9:0.026892):0.221432,10:0.207519):0.496635,11:0.520716):0.212508,((12:0.009573,13:0.028948):0.443747,(((((14:1.368666,(21:0.480716,22:0.836122):0.321055):0.256237,23:1.096212):0.168988,(((((((36:0.156118,37:0.171431):0.0596892,38:0.073830):0.48467,39:0.870726):0.216972,((41:0.348268,42:0.157154):0.0384955,43:0.101047):0.695145):0.366528,(((49:0.042700,50:0.060243):0.112275,51:0.097313):0.698394,52:1.156723):0.25662):0.0838919,((44:0.661268,45:0.809213):0.285112,(46:1.136510,(47:1.079986,48:1.148385):0.376377):0.0631356):0.517996):0.122001,40:0.980886):0.597321):0.343077,(((((16:0.020044,17:0.027013):0.139422,18:0.112120):0.0110188,19:0.331036):0.345121,20:0.610342):0.207217,((((((24:0.071965,25:0.202566):0.149011,26:0.623225):0.0418334,27:0.176892):0.143717,(28:0.772087,29:0.555380):0.183596):0.0880617,(((30:0.437696,31:0.269128):0.183726,(33:0.276470,34:0.274375):0.102628):0.0903373,32:0.584206):0.143326):0.381325,35:2.536061):0.145897):0.11918):0.12301,15:0.604495):0.156476):0.213504):0.155816):0.100587):0.0560516):0.0770537):0.0643386);
 279: 1 -43272.54993 -43247.13709 (0:0.241680,(1:0.213103,(3:0.401552,((4:0.226459,5:0.395023):0.341983,(((6:0.404467,7:0.393509):0.133752,(((8:0.047730,9:0.016482):0.282622,10:0.232273):0.29733,11:0.623963):0.277341):0.0869696,((12:0.016492,13:0.020617):0.598964,((14:1.844157,((((((((16:0.023486,17:0.040715):0.154981,18:0.118628):0.0698499,19:0.308529):0.364629,20:0.570338):0.294956,((((((24:0.062669,25:0.144913):0.275707,26:0.378455):0.0954571,27:0.164173):0.327825,28:0.987672):0.0726642,29:0.587981):0.153275,(((30:0.442298,31:0.220896):0.16039,32:0.753259):0.151872,(33:0.187431,34:0.292268):0.069256):0.196962):0.271036):0.107732,((21:0.571538,22:0.885253):0.300728,23:0.988614):0.487104):0.0835844,35:2.404045):0.189763,(((((((36:0.174344,38:0.111676):0.0634438,37:0.118645):0.466567,39:0.855381):0.307254,((41:0.395780,42:0.119029):0.050169,43:0.042797):0.676333):0.217501,40:1.026580):0.205973,(((49:0.034408,50:0.049377):0.106052,51:0.106768):0.660715,52:0.992569):0.441594):0.107207,((44:0.427937,(45:0.967906,46:1.354520):0.221449):0.367136,(47:0.906672,48:1.065575):0.660872):0.366483):0.84163):0.00113157):0.205031,15:0.700840):0.176693):0.222377):0.0521829):0.0602837):0.0557302):0.0401277,2:0.259360);
 280: 2 -40680.03858 -43221.06651 (0:0.249664,(1:0.200357,2:0.266757):0.0744366,(3:0.359544,((4:0.220646,5:0.312082):0.228534,((6:0.382573,7:0.420393):0.153998,(((((8:0.087773,9:0.029727):0.270826,10:0.359359):0.189545,11:0.704440):0.195159,(12:0.029086,13:0.038717):0.746335):0.227689,((((14:1.805352,(((21:0.724120,22:0.608845):0.358654,23:0.607097):0.392143,(35:2.245046,(((((((36:0.138413,37:0.204172):0.0531116,38:0.052129):0.657945,39:0.788546):0.0966366,(41:0.345100,(42:0.177265,43:0.113407):0.133471):0.949602):0.386028,40:0.707399):0.416057,(((49:0.028079,50:0.066803):0.0834233,51:0.110502):0.759159,52:1.146671):0.193809):0.199961,((44:0.593562,(45:0.788205,46:1.530360):0.1173):0.380871,(47:1.048398,48:1.093764):0.556433):0.59144):0.399086):0.477542):0.230428):0.290491,(((((24:0.050111,25:0.136498):0.25431,26:0.399157):0.0713446,27:0.157882):0.117624,(28:0.982689,29:0.639093):0.209531):0.198294,(((30:0.349420,31:0.236613):0.180345,(33:0.130851,34:0.264117):0.102188):0.12368,32:0.589012):0.125891):0.23552):0.20068,((((16:0.022684,17:0.052270):0.0930824,18:0.201630):0.128654,19:0.257476):0.213447,20:0.592779):0.170782):0.297446,15:0.701325):0.224597):0.190506):0.0801927):0.101467):0.040317);
 281: 1 -43548.17507 -43227.13451 (0:0.326892,1:0.121864,(2:0.249455,((3:0.385527,(((((8:0.062435,9:0.049159):0.305383,10:0.216112):0.343886,11:0.631410):0.344428,(12:0.049001,13:0.014689):0.585622):0.27829,((14:1.841572,(((((((16:0.039364,17:0.017869):0.227462,18:0.145123):0.160726,19:0.293520):0.333717,20:0.496873):0.259256,((((((24:0.048181,25:0.159639):0.290496,27:0.224079):0.0752546,26:0.508080):0.185014,28:1.033229):0.175183,29:0.641536):0.176104,((((30:0.417336,31:0.237090):0.116409,32:0.607318):0.0961201,33:0.149545):0.117032,34:0.240150):0.239709):0.382813):0.0901841,((21:0.563410,22:0.801896):0.396483,23:0.906225):0.40141):0.078855,(35:2.383459,(((((((36:0.197427,37:0.195903):0.0365317,38:0.114657):0.646793,39:0.822635):0.226791,((41:0.419679,42:0.159918):0.0536755,43:0.071755):0.78422):0.449029,(40:0.735640,(((44:0.798165,46:1.575461):0.167115,45:0.850069):0.640753,(47:0.961314,48:1.326206):0.386364):0.492861):0.228866):0.471176,((49:0.043612,50:0.050660):0.0959688,51:0.090717):0.671925):0.278684,52:0.917196):0.691089):0.271505):0.235673):0.153271,15:0.568613):0.329164):0.0959233):0.0555677,(((4:0.275031,5:0.458582):0.211536,6:0.550111):0.138179,7:0.515673):0.155346):0.0972528):0.0993247);
 282: 1 -43047.83408 -43228.19365 (0:0.246754,1:0.134460,((2:0.190789,3:0.388524):0.110284,((4:0.230471,5:0.488236):0.219359,((6:0.441207,7:0.378546):0.1552,(((((8:0.069879,9:0.055306):0.219301,10:0.314908):0.431365,11:0.942958):0.18613,(12:0.052452,13:0.017298):0.592989):0.183519,(((((14:1.730707,(21:0.685878,22:0.698654):0.207624):0.140391,23:0.838949):0.259295,(((((16:0.058400,17:0.028474):0.149377,18:0.154390):0.0807763,19:0.342907):0.181951,20:0.614936):0.37312,((((24:0.082865,25:0.230794):0.315064,(26:0.512002,27:0.143181):0.0952177):0.204813,(28:1.098963,29:0.582243):0.26371):0.086756,(((30:0.283910,31:0.346269):0.141697,(33:0.140158,34:0.328634):0.0741312):0.103842,32:0.726287):0.120959):0.215742):0.126688):0.179946,(35:2.495581,(((((((36:0.151187,37:0.189847):0.0786906,38:0.082436):0.4303,39:0.869696):0.233022,((41:0.432701,42:0.144705):0.0866903,43:0.055286):0.966465):0.274654,40:0.993693):0.294262,(((49:0.037645,50:0.047483):0.130275,51:0.062080):0.712514,52:1.266643):0.485902):0.150337,((44:0.586201,(45:0.660706,46:1.430766):0.21341):0.464171,(47:0.963438,48:0.912995):0.467935):0.338611):0.643311):0.528702):0.138371,15:0.677712):0.315995):0.164149):0.0820556):0.0734879):0.0693591);
 283: 1 -41315.91334 -43233.30955 (0:0.270898,(1:0.149881,2:0.302241):0.0592041,((3:0.326017,(((((8:0.057618,9:0.070227):0.327251,10:0.265546):0.269573,11:0.883842):0.150864,(12:0.041622,13:0.034634):0.616714):0.255701,((((((14:2.065032,(22:0.747210,23:0.772073):0.0689735):0.242277,21:0.640069):0.438308,(35:2.745248,(((((36:0.200742,37:0.188001):0.0393822,38:0.099533):0.542377,(39:0.797417,((41:0.467180,42:0.210767):0.0455473,43:0.073686):0.942244):0.079537):0.488878,40:1.021973):0.229584,(((44:0.730108,(45:0.662197,46:1.966510):0.253894):0.343159,(47:1.024187,48:1.090675):0.439009):0.538677,(((49:0.052471,50:0.064603):0.106591,51:0.098188):0.832693,52:1.404938):0.343421):0.168813):0.295993):0.414773):0.248327,(((((24:0.087417,25:0.189443):0.192103,26:0.449369):0.0738068,27:0.233347):0.209705,(28:0.990387,29:0.500398):0.29283):0.0927787,((30:0.314611,31:0.334864):0.140249,(32:0.465717,(33:0.112997,34:0.444468):0.0610284):0.125724):0.257796):0.148697):0.208447,((((16:0.025202,17:0.029720):0.159234,18:0.119935):0.0946232,19:0.388910):0.218859,20:0.583710):0.287927):0.225184,15:0.810852):0.184168):0.118123):0.0923854,((4:0.239674,5:0.412627):0.153694,(6:0.497432,7:0.470149):0.126116):0.170763):0.0631538);
 284: 1 -41664.6884 -43235.19918 (0:0.159790,1:0.250899,(2:0.241103,(3:0.309778,((((4:0.331366,5:0.347302):0.251569,6:0.327980):0.126135,7:0.359592):0.144055,((((8:0.058495,9:0.056038):0.340329,10:0.205055):0.239996,11:0.722123):0.232483,((12:0.029255,13:0.022433):0.489731,((14:1.641398,((((((((16:0.008374,17:0.022327):0.204723,18:0.098626):0.129563,19:0.229383):0.309162,20:0.521573):0.274959,(((((24:0.051040,25:0.150198):0.233834,26:0.448042):0.0650503,27:0.211705):0.190565,(28:1.065313,29:0.569325):0.210643):0.139293,(((30:0.317729,31:0.221012):0.135378,32:0.593389):0.0718927,(33:0.198214,34:0.294124):0.10296):0.306116):0.255191):0.0811793,((21:0.529261,22:0.912561):0.353378,23:1.042979):0.267197):0.201285,35:2.870641):0.133592,(((((((36:0.125774,37:0.189664):0.0507907,38:0.072048):0.517997,39:0.854798):0.204898,((41:0.423935,42:0.143437):0.0978525,43:0.070095):0.914737):0.415725,40:1.450230):0.321329,(((49:0.046894,50:0.070452):0.125554,51:0.073758):0.632756,52:1.104015):0.367476):0.103946,(((44:0.678165,46:1.603753):0.283582,45:0.672018):0.301869,(47:0.968868,48:1.138754):0.609441):0.535665):0.601943):0.036598):0.154248,15:0.536676):0.36657):0.251392):0.100119):0.0764437):0.0426816):0.106496);
 285: 1 -41711.14071 -43252.87044 (0:0.198300,1:0.176488,((2:0.235854,(3:0.281437,((6:0.504177,(((((8:0.071959,9:0.049403):0.190198,10:0.253349):0.368055,11:0.654179):0.209147,(12:0.026303,13:0.023181):0.495399):0.138462,((((14:1.794731,(((21:0.735300,22:0.974443):0.438064,23:0.896311):0.284738,((((((36:0.187293,37:0.173287):0.0433113,38:0.048368):0.543788,(39:0.760503,((41:0.403607,42:0.135085):0.0420716,43:0.085762):0.936922):0.0913197):0.43143,40:1.026597):0.178037,(((49:0.036249,50:0.049831):0.10539,51:0.107901):0.699954,52:1.107946):0.45217):0.164344,((44:0.607402,(45:0.694938,46:1.390717):0.159409):0.243489,(47:1.108922,48:0.932843):0.624789):0.591288):0.698088):0.0705229):0.202387,35:2.045724):0.129869,(((((16:0.053332,17:0.030459):0.159224,18:0.097137):0.153919,19:0.283819):0.268404,(((((24:0.076815,25:0.113499):0.172729,26:0.408460):0.0832592,27:0.201552):0.223497,(28:0.867584,29:0.625711):0.266501):0.121818,(((30:0.319652,31:0.301592):0.220965,(32:0.701353,33:0.162707):0.137863):0.0688261,34:0.344512):0.193664):0.388558):0.140942,20:0.503506):0.191161):0.275498,15:0.636358):0.206425):0.122485):0.015547,7:0.502064):0.163402):0.0900537):0.109995,(4:0.294199,5:0.351854):0.274121):0.109806);
 286: 1 -43773.99175 -43231.98073 (0:0.228809,1:0.147970,((2:0.167670,(3:0.321791,((6:0.455685,((((8:0.106043,9:0.035408):0.228693,10:0.328806):0.217503,11:0.722047):0.33626,((12:0.046639,13:0.016631):0.674297,(((14:1.803415,((((((36:0.158384,37:0.179969):0.0412942,38:0.084581):0.466737,39:0.954151):0.112312,((41:0.381884,42:0.166835):0.0687748,43:0.076991):0.961965):0.293086,40:0.965610):0.28738,(((44:0.691175,(45:0.684929,46:1.247767):0.177071):0.277573,(47:1.000071,48:0.892733):0.613636):0.474714,(((49:0.049313,50:0.053264):0.122933,51:0.093969):0.709811,52:1.162368):0.31111):0.170036):0.668035):0.101686,(((((((16:0.033167,17:0.043909):0.13009,18:0.137616):0.19138,19:0.269982):0.310762,20:0.472580):0.218344,(21:0.506118,22:1.034041):0.360948):0.1785,(((((24:0.072355,25:0.200964):0.231022,27:0.251008):0.0762743,26:0.452625):0.180315,(28:0.834071,29:0.539721):0.212792):0.0998543,(((30:0.273562,31:0.318399):0.168009,32:0.622116):0.114691,(33:0.251516,34:0.285998):0.0822308):0.278441):0.341382):0.12409,(23:0.717779,35:2.356315):0.263952):0.147688):0.204906,15:0.642090):0.371072):0.199131):0.0342205):0.0649665,7:0.591102):0.117617):0.0383169):0.0423002,(4:0.204399,5:0.457658):0.322313):0.0411519);
 287: 1 -42989.58448 -43223.45987 (0:0.242307,(1:0.223081,2:0.232950):0.0378246,(3:0.420214,((4:0.190399,5:0.377779):0.286712,((6:0.429354,7:0.422091):0.124998,(((((8:0.074168,9:0.035413):0.267881,10:0.230305):0.299267,11:0.802748):0.318784,(12:0.009454,13:0.029856):0.438828):0.316609,((((((14:2.128027,22:0.704780):0.263055,21:0.599927):0.374097,23:1.015619):0.293164,(35:2.249354,((((((((36:0.190731,37:0.186582):0.0226391,38:0.100288):0.540548,39:1.067159):0.352062,((41:0.403994,42:0.127144):0.0508736,43:0.049934):0.947063):0.459444,40:1.212243):0.402006,((49:0.031745,50:0.045182):0.0679973,51:0.124803):0.871351):0.103226,52:1.103139):0.191927,((44:0.649944,(45:0.670883,46:1.776463):0.295026):0.417205,(47:1.118696,48:0.991893):0.942649):0.666961):0.441461):0.612603):0.43761,(((((16:0.025016,17:0.023014):0.157535,18:0.129315):0.0838003,19:0.310651):0.293497,20:0.591648):0.154234,((((24:0.050053,25:0.121224):0.169771,(26:0.466938,27:0.129475):0.0845996):0.217349,(28:0.893674,29:0.567248):0.24433):0.242077,(((30:0.325631,31:0.381309):0.173314,(33:0.228562,34:0.288284):0.0682656):0.135785,32:0.643528):0.0468433):0.380819):0.198997):0.400161,15:0.705666):0.167374):0.142109):0.0559041):0.0900367):0.0729433);
 288: 1 -44989.8129 -43221.70142 (0:0.300476,(1:0.146976,((3:0.321406,((4:0.259108,5:0.408894):0.179778,(6:0.511367,7:0.533103):0.169116):0.122766):0.044387,(((((8:0.040801,9:0.026544):0.196624,10:0.250406):0.301117,11:0.791284):0.320276,(12:0.031508,13:0.024082):0.600292):0.172113,((14:1.544766,(((((16:0.025820,17:0.029244):0.147647,18:0.135943):0.106246,19:0.312192):0.286254,20:0.568205):0.239732,((((21:0.389946,22:1.127518):0.280697,23:1.010845):0.354479,(35:2.578629,(((((((36:0.167845,38:0.080926):0.0670843,37:0.133870):0.434739,(39:0.839411,((41:0.392101,42:0.144189):0.0906903,43:0.044259):0.862103):0.154293):0.315105,40:1.057571):0.357957,((49:0.039807,50:0.060606):0.111828,51:0.087483):0.917957):0.119205,52:0.968863):0.112868,((44:0.790371,(45:0.719904,46:1.673023):0.186449):0.281602,(47:1.308835,48:0.781384):0.766258):0.55292):0.469039):0.668071):0.228466,((((24:0.105933,25:0.139465):0.243315,(26:0.514423,27:0.124662):0.0498806):0.249815,(28:0.801058,29:0.473700):0.192526):0.108454,((((30:0.320077,31:0.272801):0.161384,32:0.637090):0.0717323,33:0.180460):0.0817576,34:0.228654):0.206442):0.300249):0.0991821):0.113005):0.151662,15:0.783558):0.27939):0.119751):0.134315):0.0473488,2:0.221467);
 289: 1 -45632.2065 -43221.7198 (0:0.248058,1:0.181742,(2:0.226237,(3:0.330637,((4:0.259841,5:0.400812):0.272578,((6:0.517375,7:0.350819):0.251778,(((((8:0.036328,9:0.057862):0.293179,10:0.157258):0.279384,(12:0.038734,13:0.020996):0.610426):0.142865,11:0.693262):0.231237,(((14:1.355988,(((((((36:0.200868,37:0.185367):0.0722503,38:0.020427):0.587802,39:0.983674):0.16302,((41:0.400653,42:0.185243):0.0534795,43:0.072713):0.983599):0.351358,40:1.080839):0.255998,(((49:0.046797,50:0.048375):0.124047,51:0.080714):0.703635,52:1.233436):0.397605):0.213494,((44:0.764471,(45:0.765667,46:1.533054):0.148134):0.231339,(47:1.092723,48:0.897575):0.573688):0.39359):0.613564):0.153275,(((((((16:0.042814,17:0.019201):0.167424,18:0.114601):0.161767,19:0.338248):0.274178,20:0.687672):0.292043,(((((24:0.055969,25:0.159949):0.174093,26:0.466533):0.0860932,27:0.144745):0.27007,(28:0.820060,29:0.518087):0.115859):0.146453,(((30:0.335410,31:0.257034):0.23584,(33:0.259191,34:0.298804):0.0499691):0.112312,32:0.657502):0.134025):0.319136):0.170175,((21:0.519013,22:1.101087):0.140166,23:0.893745):0.467316):0.138089,35:2.000364):0.0782457):0.186732,15:0.728027):0.303329):0.0893995):0.0489815):0.0565924):0.122646):0.0679866);
 290: 2 -45065.70418 -43221.16085 (0:0.255357,1:0.194318,((2:0.181354,3:0.424898):0.0958354,((4:0.176881,5:0.429163):0.208199,((6:0.543752,7:0.411342):0.116544,(((((8:0.072246,9:0.087698):0.256516,10:0.190241):0.545344,(12:0.026909,13:0.026442):0.444008):0.114275,11:0.734580):0.260081,((((((14:1.802920,(21:0.696573,22:0.771827):0.25222):0.107859,23:0.858483):0.260561,(35:2.572254,(((((36:0.195264,37:0.186009):0.0430666,38:0.093013):0.570152,(39:0.874006,((41:0.396326,42:0.166288):0.0701222,43:0.072635):0.931327):0.0815514):0.39853,(((44:0.810805,(45:0.854915,46:1.650603):0.246898):0.36645,(47:0.972731,48:1.294817):0.527142):0.822765,(((49:0.045923,50:0.051248):0.167602,51:0.051183):0.802661,52:1.113112):0.333766):0.236208):0.114739,40:1.038060):0.842987):0.0275052):0.2354,(((((24:0.085194,25:0.169664):0.194552,26:0.467445):0.0938923,27:0.070416):0.331716,(28:0.906497,29:0.493797):0.154709):0.0792349,(((30:0.437495,31:0.196441):0.215971,32:0.628068):0.131462,(33:0.224186,34:0.326060):0.0777901):0.0851567):0.319061):0.238222,((((16:0.024605,17:0.035164):0.16954,18:0.115870):0.0984898,19:0.368775):0.181818,20:0.649666):0.168649):0.355215,15:0.707372):0.189823):0.098575):0.069663):0.0809566):0.0928283);
 291: 2 -42594.4618 -43225.12249 (0:0.244227,1:0.202366,(2:0.200762,(3:0.276498,((4:0.321354,5:0.400392):0.312662,((6:0.513444,7:0.460672):0.0939097,((((8:0.088550,9:0.036116):0.173886,10:0.290076):0.284066,11:0.683571):0.324041,((12:0.031183,13:0.027119):0.598271,((14:1.730306,(((((((16:0.022459,17:0.022628):0.112903,18:0.108452):0.16166,19:0.356521):0.3656,20:0.506141):0.218136,(((((24:0.046279,25:0.161052):0.209108,26:0.566356):0.0936603,27:0.130794):0.388455,(28:0.786077,29:0.402523):0.266625):0.174072,(((30:0.277668,31:0.243761):0.106154,32:0.793573):0.125408,(33:0.145147,34:0.285513):0.111795):0.161181):0.370818):0.0228082,((21:0.691585,22:0.886316):0.342812,23:0.737907):0.463106):0.156209,(35:2.097999,(((((36:0.109775,(37:0.157535,38:0.101718):0.0522057):0.722278,39:0.796553):0.0751095,((41:0.372825,42:0.133331):0.0717851,43:0.068085):0.855952):0.404427,40:0.985664):0.31624,(((44:0.512225,(45:0.758314,46:1.617859):0.304833):0.218647,(47:1.271096,48:0.954331):0.555917):0.597401,(((49:0.040997,50:0.052050):0.122391,51:0.073367):0.893622,52:1.198054):0.376524):0.16008):0.488911):0.431974):0.024987):0.128317,15:0.681073):0.16744):0.226293):0.165645):0.0806785):0.0874147):0.159543):0.102861);
 292: 1 -45273.75094 -43222.10013 (0:0.204339,1:0.130884,((2:0.164866,3:0.337076):0.0671983,((4:0.215467,5:0.372415):0.261844,((6:0.339363,7:0.467062):0.0703461,(((((8:0.096343,9:0.029647):0.212286,10:0.271131):0.275279,11:0.649728):0.343414,(12:0.040155,13:0.037295):0.451983):0.107091,(((((((14:1.656184,22:0.643459):0.123832,21:0.524467):0.182299,23:0.883151):0.494946,(35:2.802734,(((((((36:0.199217,37:0.205944):0.0466168,38:0.092307):0.562455,39:0.906300):0.186772,((41:0.455235,42:0.204639):0.0669461,43:0.054412):0.884938):0.429597,40:0.904460):0.171004,((44:0.827584,(45:0.638706,46:2.051518):0.299605):0.27995,(47:0.895950,48:1.048098):0.48579):0.863906):0.205935,(((49:0.040054,50:0.049393):0.0901154,51:0.093564):0.820497,52:1.126731):0.219562):0.537597):0.302229):0.135774,((((24:0.071919,25:0.120001):0.186326,(26:0.338413,27:0.185940):0.0542703):0.264855,(28:1.023546,29:0.562047):0.23189):0.0871958,(((30:0.417926,31:0.253850):0.181921,(33:0.178638,34:0.387832):0.0756137):0.0685666,32:0.608993):0.164035):0.247569):0.228631,((((16:0.019291,17:0.039484):0.133397,18:0.160334):0.144444,19:0.271933):0.304506,20:0.565534):0.182415):0.180274,15:0.773824):0.280868):0.254071):0.127402):0.0517346):0.0515513);
 293: 1 -42318.28178 -43221.59681 (0:0.276316,1:0.200052,(2:0.109851,((3:0.295694,(4:0.199377,5:0.342539):0.327105):0.0309092,((6:0.400124,7:0.408796):0.230178,((((8:0.056021,9:0.047289):0.236383,10:0.214848):0.268368,11:0.745626):0.279388,((12:0.031050,13:0.029396):0.493063,(((14:1.714359,(((21:0.533657,22:0.870499):0.166503,23:0.789525):0.399838,(35:2.133546,(((((36:0.176395,37:0.197532):0.0281062,38:0.049245):0.595229,(39:0.726130,((41:0.354303,42:0.153303):0.0838399,43:0.042848):0.955953):0.159423):0.335578,40:1.035616):0.169808,(((44:0.506919,(45:0.888989,46:1.563763):0.139542):0.406586,(47:0.969957,48:0.972114):0.578252):0.556664,(((49:0.049572,50:0.065515):0.0935203,51:0.092336):0.648132,52:1.293343):0.191958):0.31863):0.401467):0.179591):0.030677):0.280416,(((((16:0.037661,17:0.037242):0.102629,18:0.115512):0.128638,19:0.332933):0.316734,20:0.590398):0.177346,(((((24:0.063016,25:0.142919):0.228984,27:0.181534):0.0830278,26:0.347116):0.241788,(28:0.908365,29:0.483289):0.147872):0.0916528,((((30:0.387694,31:0.142445):0.175448,32:0.550517):0.125302,33:0.125364):0.153976,34:0.205341):0.157489):0.348484):0.184573):0.134371,15:0.693959):0.0492946):0.194338):0.0920823):0.095997):0.0763489):0.0716619);
 294: 1 -44292.49619 -43227.85604 (0:0.282446,1:0.117935,((2:0.144587,3:0.347559):0.0808361,(((4:0.276299,(5:0.308106,35:2.587430):0.0867354):0.255248,(6:0.451754,7:0.436416):0.111576):0.0978441,((((8:0.056515,9:0.037295):0.253281,10:0.284385):0.375038,11:0.692104):0.370316,((12:0.028881,13:0.000003):0.585559,((((((14:2.270551,(21:0.756875,22:0.814951):0.27837):0.149419,(((((((36:0.191110,37:0.194848):0.0823176,38:0.051125):0.777187,39:0.852198):0.191235,((41:0.443088,42:0.133556):0.0902802,43:0.079802):0.814112):0.331993,40:1.069984):0.179344,((44:0.609955,(45:0.663320,46:1.687486):0.347405):0.390837,(47:1.133058,48:1.003197):0.556443):0.646529):0.340509,(((49:0.018527,50:0.070311):0.124192,51:0.102311):0.635418,52:1.286980):0.147086):0.694085):0.258893,23:0.956098):0.280286,(((((24:0.037349,25:0.235167):0.279984,26:0.524212):0.0411432,27:0.154605):0.2727,(28:1.118875,29:0.625839):0.161208):0.203611,(((30:0.401310,31:0.203557):0.103311,32:0.621623):0.0882274,(33:0.179714,34:0.285698):0.0929323):0.184804):0.370814):0.234081,((((16:0.054820,17:0.039248):0.179086,18:0.114496):0.176337,19:0.259179):0.393067,20:0.607228):0.203819):0.277992,15:0.449925):0.225851):0.176734):0.115417):0.0643202):0.0896783);
 295: 1 -42538.61383 -43241.71159 (0:0.357609,1:0.149782,(2:0.238241,((3:0.349172,(((4:0.331049,5:0.387046):0.214514,6:0.515033):0.136599,7:0.478935):0.144921):0.0759315,(((((8:0.036200,9:0.047810):0.243121,10:0.257147):0.51232,11:0.589373):0.236805,(12:0.034338,13:0.014122):0.671225):0.187124,(((((14:1.624696,(21:0.566864,22:0.674859):0.223694):0.209314,23:0.938806):0.36408,(((((16:0.012342,17:0.029588):0.148784,18:0.192602):0.127611,19:0.267675):0.496204,20:0.503597):0.138904,(((((24:0.114449,25:0.177476):0.180583,27:0.246052):0.0696023,26:0.581929):0.294716,(28:0.959766,29:0.534988):0.197832):0.182067,(((30:0.354832,(31:0.198492,32:0.774407):0.106009):0.22371,33:0.136767):0.0682628,34:0.343576):0.124595):0.517448):0.102156):0.188519,35:2.879570):0.0850065,(15:0.606979,(((((((36:0.173366,38:0.134771):0.050832,37:0.155086):0.733716,39:0.823899):0.289876,((41:0.465454,42:0.145484):0.0558323,43:0.064196):0.878218):0.261517,40:1.196421):0.307113,(((49:0.039987,50:0.042668):0.0982498,51:0.085157):0.528325,52:0.951611):0.507819):0.146637,((44:0.818926,(45:0.679970,46:1.723552):0.26163):0.334173,(47:1.197229,48:0.975192):0.682477):0.358535):0.894412):0.249966):0.252761):0.280664):0.0628162):0.0859047);
 296: 1 -42219.42472 -43227.36865 (0:0.235944,1:0.163254,((2:0.156798,3:0.413421):0.0715465,(((4:0.229346,5:0.401067):0.19452,(6:0.455459,7:0.429110):0.192885):0.0442092,(((((8:0.079199,9:0.046782):0.24823,10:0.241598):0.38252,11:0.489304):0.251767,(12:0.069628,13:0.012696):0.529453):0.182776,((((((14:1.952190,(21:0.468208,22:0.988017):0.197613):0.1467,23:0.717445):0.489474,(35:1.979026,((((((((36:0.172682,37:0.198756):0.0271869,38:0.063758):0.617516,39:0.899871):0.0825377,40:1.252581):0.234861,((41:0.449441,42:0.146562):0.0615421,43:0.061652):0.786585):0.337939,((44:0.661219,(45:0.742092,46:1.744008):0.273781):0.574994,(47:1.263845,48:0.867055):0.674709):0.489298):0.342657,52:1.182823):0.185423,((49:0.045599,50:0.068340):0.100009,51:0.101578):0.781864):0.668706):0.507773):0.0971891,(((((24:0.048711,25:0.207125):0.247288,26:0.545872):0.0494469,27:0.198160):0.195356,(28:0.975229,29:0.505731):0.222533):0.177271,(((30:0.314356,31:0.250986):0.165088,(33:0.209285,34:0.273231):0.0510376):0.112323,32:0.522960):0.12194):0.275247):0.16275,((((16:0.049032,17:0.052355):0.160963,18:0.104804):0.120075,19:0.312708):0.209284,20:0.414199):0.175307):0.321228,15:0.750917):0.187777):0.171149):0.0377331):0.0710532);
 297: 1 -43411.70485 -43221.71728 (0:0.277127,1:0.123604,(2:0.206178,((3:0.244821,(((((8:0.075288,9:0.028149):0.264992,10:0.204178):0.269763,11:0.731066):0.186329,(12:0.045261,13:0.016748):0.552678):0.181339,(((14:2.349228,((((((16:0.038863,17:0.010778):0.153391,18:0.108900):0.142196,19:0.329272):0.363084,20:0.613558):0.282271,(((((24:0.047506,25:0.224223):0.232634,26:0.401630):0.0610627,27:0.152671):0.426988,((((30:0.244112,31:0.346729):0.173884,32:0.712585):0.157639,33:0.186210):0.113885,34:0.265340):0.296031):0.0121205,(28:1.035464,29:0.684232):0.172049):0.250092):0.158649,((21:0.444414,22:1.019495):0.358548,23:1.045458):0.34605):0.17251):0.00703377,(35:2.384092,(((((((36:0.159591,37:0.162870):0.0526721,38:0.070940):0.523578,39:0.932543):0.145367,((41:0.447432,42:0.152064):0.0668101,43:0.055660):0.786098):0.210071,40:1.365770):0.224958,(((49:0.051467,50:0.047077):0.105422,51:0.122382):0.817176,52:1.156698):0.269251):0.132049,(((44:0.845433,45:0.882930):0.186232,46:1.670068):0.281572,(47:1.314350,48:0.981712):0.529872):0.25177):0.459658):0.403414):0.222422,15:0.721961):0.201734):0.136529):0.0955417,((4:0.258220,5:0.339006):0.175996,(6:0.493790,7:0.294470):0.210553):0.172541):0.053966):0.0562872);
 298: 1 -43644.85007 -43222.33917 (0:0.265792,1:0.129472,((2:0.156864,3:0.387199):0.163057,((4:0.232610,5:0.306823):0.271207,((6:0.501858,7:0.306825):0.148434,((((8:0.081172,9:0.042206):0.224564,10:0.246560):0.317127,11:0.580184):0.224785,((12:0.041790,13:0.027933):0.600945,(((14:1.756547,(35:2.491584,(((((((36:0.144076,37:0.165055):0.0328134,38:0.095197):0.374481,39:1.014587):0.206294,((41:0.401138,42:0.148627):0.0489963,43:0.083045):0.902638):0.438197,40:0.880283):0.189962,(((49:0.048385,50:0.047232):0.136876,51:0.093594):0.897922,52:1.060873):0.434014):0.247568,(((44:0.930297,45:1.012361):0.283326,46:1.320331):0.299453,(47:1.088193,48:0.990064):0.268259):0.446598):0.192851):0.38327):0.0970691,((((((16:0.023391,17:0.043861):0.195786,18:0.130338):0.205901,19:0.213951):0.261508,20:0.739044):0.177284,(((((24:0.064480,25:0.198561):0.239632,27:0.186001):0.0970589,26:0.341429):0.196218,(28:0.886114,29:0.695827):0.214107):0.155278,((((30:0.351729,31:0.270598):0.0834821,32:0.638639):0.152538,33:0.179639):0.154068,34:0.278353):0.182848):0.269741):0.256941,((21:0.527822,22:0.773811):0.280093,23:0.757829):0.351483):0.244349):0.119645,15:0.515825):0.326749):0.185364):0.145742):0.0516396):0.0889727):0.0648797);
 299: 1 -40892.52164 -43231.28376 (0:0.251542,1:0.188682,((2:0.232726,3:0.385693):0.0957852,((4:0.151759,5:0.396269):0.289473,((6:0.472126,7:0.460372):0.126752,((((8:0.049585,9:0.064831):0.194012,10:0.330095):0.432119,11:0.727348):0.252617,((12:0.026688,13:0.049455):0.574705,((((((14:1.348915,23:0.899171):0.100772,(21:0.390067,22:0.874299):0.553578):0.209647,(35:2.359800,((((((36:0.163020,37:0.149953):0.059499,38:0.051827):0.532555,39:0.741750):0.15969,(41:0.260758,(42:0.159285,43:0.107084):0.114255):0.714658):0.439966,40:0.910744):0.218605,(((44:0.706496,(47:0.989085,48:0.920906):0.633185):0.0828507,(45:0.727530,46:1.312803):0.203587):0.677925,(((49:0.059559,50:0.064159):0.110299,51:0.105171):0.550464,52:1.291776):0.338315):0.146392):0.63889):0.372357):0.119404,(((((24:0.086458,25:0.147564):0.139336,27:0.188504):0.0466009,26:0.485740):0.139331,(28:1.010260,29:0.402641):0.351321):0.0834389,(((30:0.366526,31:0.245720):0.21471,(33:0.192892,34:0.287611):0.113549):0.13017,32:0.636351):0.205296):0.24394):0.215923,((((16:0.041544,17:0.039516):0.174893,18:0.130272):0.0399803,19:0.420637):0.224364,20:0.505365):0.291407):0.205984,15:0.761543):0.18836):0.171153):0.0875617):0.0857449):0.0896332):0.100934);
 300: 1 -42483.86712 -43220.91035 (0:0.262247,1:0.160510,(2:0.201215,(3:0.287723,((4:0.187002,5:0.402372):0.341217,(((6:0.540705,7:0.498951):0.123879,(((8:0.057774,9:0.051773):0.241083,10:0.199198):0.287083,11:0.597268):0.192596):0.119908,((12:0.020114,13:0.025692):0.49643,((((14:1.699268,((((16:0.037619,17:0.018545):0.257758,18:0.105744):0.237303,19:0.158050):0.414017,20:0.472001):0.324874):0.0686219,(((((24:0.057094,25:0.140631):0.196817,26:0.425374):0.0962361,27:0.198042):0.327723,(28:0.985261,29:0.439495):0.182221):0.172961,((((30:0.326466,31:0.217751):0.185223,32:0.627659):0.0964345,33:0.151267):0.18581,34:0.192529):0.183356):0.307682):0.205856,(((21:0.536261,22:0.718041):0.377303,23:0.722725):0.273439,(35:2.749977,(((((36:0.170281,37:0.194233):0.0422125,38:0.095872):0.580896,(39:0.769190,((41:0.401129,42:0.189817):0.0486376,43:0.050442):1.04085):0.123647):0.427039,40:0.978980):0.177419,(((44:0.649614,(45:0.737355,46:1.574946):0.357243):0.368412,(47:0.953198,48:1.102675):0.474859):0.482816,(((49:0.042165,50:0.046494):0.0485666,51:0.140464):0.909289,52:1.000085):0.136717):0.27958):0.377683):0.295891):0.133236):0.308883,15:0.641337):0.284885):0.192783):0.102664):0.0386765):0.107314):0.116998);
 301: 2 -41769.89492 -43220.9712 (0:0.205356,1:0.101163,((2:0.156098,3:0.350363):0.0910489,((4:0.133090,5:0.338095):0.275166,((6:0.454621,7:0.297967):0.144744,(((((8:0.101753,9:0.015781):0.202656,10:0.280407):0.394167,11:0.582877):0.216045,(12:0.054180,13:0.025397):0.491767):0.19092,(((14:1.853945,((((((16:0.043945,17:0.028990):0.131157,18:0.080640):0.193134,19:0.277130):0.238882,20:0.571196):0.181335,(((((24:0.056962,25:0.156089):0.147091,26:0.478070):0.110945,27:0.142512):0.158085,(28:0.963346,29:0.591413):0.221276):0.109285,(((30:0.286708,31:0.245235):0.225398,(33:0.192730,34:0.266180):0.0324879):0.194839,32:0.548438):0.128989):0.403297):0.120224,((21:0.404061,22:0.745240):0.302128,23:0.528317):0.46388):0.129991):0.0579525,(35:1.841403,(((((((36:0.123705,37:0.169998):0.0588456,38:0.072653):0.547039,39:0.975192):0.097457,((41:0.400433,42:0.176461):0.0686935,43:0.073635):0.79238):0.329704,40:0.955199):0.395345,(((49:0.045368,50:0.044476):0.112017,51:0.071639):0.877237,52:0.897994):0.209195):0.224354,((44:0.517459,(45:0.784371,46:1.625792):0.230157):0.339543,(47:1.000897,48:1.074281):0.575893):0.5132):0.341711):0.436287):0.155893,15:0.683776):0.230907):0.191801):0.0585028):0.119097):0.0650694);
 302: 1 -44270.08829 -43226.58098 (0:0.256427,1:0.146887,(2:0.169142,((3:0.367586,(4:0.163461,5:0.409961):0.272221):0.0454118,((6:0.442719,7:0.429608):0.128042,((((8:0.091237,9:0.049433):0.20308,10:0.259816):0.391285,11:0.560790):0.206828,((12:0.049691,13:0.003029):0.456852,(((14:1.921382,(35:2.466132,(((((((36:0.170507,37:0.213544):0.0765752,38:0.073915):0.503242,39:0.979271):0.219749,(41:0.256318,(42:0.161309,43:0.094400):0.13488):0.697638):0.361295,40:1.104603):0.294786,(((49:0.045612,50:0.043100):0.103782,51:0.106140):0.678486,52:1.292295):0.30245):0.278045,((44:0.652762,(45:0.743170,46:1.562137):0.319679):0.472459,(47:1.110603,48:0.935564):0.649558):0.360931):0.404029):0.614494):2.84141e-06,((((((16:0.041340,17:0.032065):0.153412,18:0.119559):0.226878,19:0.259223):0.338708,20:0.533713):0.349646,(((((24:0.061460,25:0.154351):0.282176,26:0.476642):0.0776557,27:0.185634):0.262947,(28:0.805060,29:0.656861):0.195478):0.144872,(((30:0.335165,31:0.253424):0.156613,(33:0.154202,34:0.301787):0.127805):0.108292,32:0.646305):0.133147):0.526209):0.139846,((21:0.461649,22:0.924266):0.440918,23:0.855264):0.407953):0.135784):0.0664695,15:0.634114):0.189973):0.136209):0.145781):0.0916405):0.0691035):0.0750119);
 303: 1 -42269.5318 -43224.40287 (0:0.232773,1:0.183711,(2:0.174984,(((3:0.251554,((4:0.233678,5:0.478905):0.172998,6:0.515930):0.16276):0.0480534,(((((8:0.059318,9:0.035861):0.275285,10:0.135342):0.402892,11:0.862675):0.126889,(12:0.019654,13:0.025666):0.668158):0.195486,((14:1.896160,(((((((16:0.035460,17:0.024888):0.168581,18:0.132656):0.111097,19:0.366765):0.372599,(((24:0.062501,25:0.186226):0.226003,(26:0.409908,27:0.175013):0.0913112):0.243162,((28:0.984641,29:0.503469):0.277291,(((30:0.412933,31:0.265577):0.178658,(33:0.145532,34:0.332242):0.0957628):0.113715,32:0.618126):0.186359):0.0386711):0.378246):0.181877,20:0.644870):0.0536679,((21:0.497069,22:1.289598):0.432367,23:1.117360):0.468009):0.1106,(35:2.301424,(((((36:0.155490,37:0.213171):0.0622571,38:0.098155):0.448376,(39:1.014852,((41:0.407441,42:0.125391):0.080175,43:0.053063):0.902315):0.169687):0.582959,(((49:0.030794,50:0.059874):0.11643,51:0.087085):0.812423,52:0.992490):0.335018):0.0801488,(40:1.027572,((44:0.602030,(45:0.631509,46:1.572645):0.225515):0.255831,(47:1.059813,48:1.021431):0.66647):0.56603):0.198726):0.738723):0.600997):0.000344672):0.261726,15:0.616595):0.256992):0.230884):0.043999,7:0.607333):0.0370958):0.072898);
 304: 1 -43434.80544 -43225.12024 (0:0.237869,1:0.184510,(2:0.222601,(3:0.316505,((4:0.238834,5:0.303664):0.390265,((6:0.404002,7:0.346630):0.0924083,(((((8:0.100661,9:0.061654):0.215567,10:0.267755):0.44241,11:0.707538):0.246799,(12:0.029972,13:0.036425):0.45475):0.178136,((14:2.236444,15:0.316144):0.160724,(((((((16:0.022646,17:0.027119):0.129657,18:0.128691):0.0602964,19:0.405755):0.355143,20:0.476745):0.358786,(((((24:0.090131,25:0.128657):0.173766,(26:0.460151,27:0.182915):0.0649289):0.228333,(28:0.909930,29:0.535268):0.18128):0.163673,32:0.616558):0.134955,((30:0.308005,31:0.310353):0.180401,(33:0.264282,34:0.247335):0.084064):0.082119):0.359548):0.141033,(((21:0.472578,22:1.059970):0.23502,23:0.954870):0.233732,(((((36:0.236033,37:0.213721):0.0405769,38:0.093303):0.547554,(39:0.811923,((41:0.485685,42:0.160553):0.0950836,43:0.095617):0.961942):0.153723):0.414491,40:0.950274):0.355494,(((44:0.595447,(45:0.633683,46:1.695275):0.332408):0.330212,(47:0.972343,48:0.941768):0.699654):0.678898,(((49:0.044834,50:0.043395):0.148134,51:0.044085):0.677015,52:1.445110):0.213725):0.102993):0.796831):0.296067):0.0632703,35:2.984504):0.226696):0.203961):0.227331):0.0359197):0.0592066):0.0802058):0.0306886);
 305: 1 -43808.81593 -43220.78465 (0:0.227949,(1:0.150365,(3:0.380799,(((4:0.205307,5:0.441106):0.34794,(6:0.353675,7:0.495684):0.16516):0.0737258,((((8:0.043423,9:0.064226):0.198204,10:0.184728):0.362466,11:0.524687):0.336818,((12:0.026243,13:0.003067):0.531109,(((14:2.138973,((((((16:0.017321,17:0.023361):0.126807,18:0.148580):0.163119,19:0.295734):0.230294,20:0.555887):0.206674,(((((24:0.049373,25:0.160393):0.227176,26:0.432452):0.057174,27:0.207872):0.271081,(28:0.982107,29:0.622321):0.179301):0.0258545,(((30:0.265532,31:0.251395):0.272036,(33:0.149037,34:0.272138):0.0806904):0.0960171,32:0.775554):0.127814):0.341855):0.0622931,((21:0.435556,22:1.030539):0.342528,23:0.840420):0.440263):0.174203):0.0305908,(35:2.373214,(((((((36:0.166619,38:0.104735):0.0395909,37:0.184715):0.569703,39:1.016149):0.128932,((41:0.409440,42:0.136425):0.0900818,43:0.067693):0.893756):0.287664,40:1.295088):0.215851,(((49:0.056470,50:0.051129):0.106618,51:0.138176):0.655583,52:1.246253):0.366563):0.131925,((44:0.581427,(45:0.815506,46:1.486441):0.227409):0.279319,(47:1.140151,48:0.931335):0.598276):0.572912):0.325554):0.642812):0.11985,15:0.582443):0.2679):0.165243):0.15861):0.0405358):0.0635526):0.0397951,2:0.226282);
 306: 1 -45005.12653 -43219.34392 (0:0.222562,(1:0.197398,2:0.222414):0.0566788,(3:0.332996,((4:0.220732,5:0.354960):0.28878,((6:0.524614,7:0.433169):0.0857393,(((((8:0.061850,9:0.031663):0.292505,10:0.198615):0.187494,11:0.731577):0.311062,(12:0.014866,13:0.047002):0.540619):0.301542,((((((14:2.026162,(21:0.440517,22:0.831110):0.309195):0.126787,23:0.563592):0.388882,(35:1.744511,((((((36:0.240821,37:0.230271):0.0456218,38:0.073329):0.560316,39:1.081489):0.154158,((41:0.388459,42:0.147667):0.0460541,43:0.097016):0.912903):0.548364,40:0.739750):0.178142,(((44:0.735658,(45:0.813093,46:1.519029):0.194901):0.381625,(47:1.370074,48:0.826132):0.814131):0.672979,(((49:0.037234,50:0.067408):0.0671519,51:0.132858):0.835815,52:1.050815):0.312787):0.20146):0.50766):0.357766):0.22064,(((((24:0.065853,25:0.180265):0.212191,26:0.499895):0.0660819,27:0.240474):0.236056,(28:0.849776,29:0.718308):0.19708):0.10689,(((30:0.314782,31:0.224017):0.186288,32:0.584651):0.106394,(33:0.132916,34:0.361458):0.0549557):0.289164):0.40736):0.210514,((((16:0.020840,17:0.057539):0.12514,18:0.170293):0.200049,19:0.270539):0.416414,20:0.695701):0.174327):0.208496,15:0.708474):0.190645):0.186155):0.0821741):0.0838382):0.10131);
 307: 1 -42252.16218 -43222.48773 (0:0.227392,1:0.177843,(2:0.189119,((3:0.361254,((((8:0.051898,9:0.031428):0.310455,10:0.206094):0.308042,11:0.514736):0.261275,((12:0.034588,13:0.037909):0.495083,(((14:1.904371,(35:2.217468,((((((36:0.245042,37:0.158947):0.0571695,38:0.054102):0.450473,(39:0.840145,((41:0.348010,42:0.162790):0.075539,43:0.059234):0.890145):0.247259):0.414342,40:0.854524):0.229962,(((49:0.037685,50:0.071483):0.111793,51:0.095848):0.876868,52:0.996869):0.316524):0.150994,((44:0.612562,(45:1.088796,46:1.161629):0.219545):0.340458,(47:0.971794,48:1.026460):0.779345):0.44578):0.45594):0.419849):2.11686e-06,((((((16:0.043429,17:0.065046):0.150693,18:0.120154):0.131026,19:0.304835):0.350008,20:0.541203):0.288024,(((((24:0.041506,25:0.172782):0.23832,27:0.161576):0.128703,26:0.462686):0.267432,(28:0.985422,29:0.475901):0.170443):0.0754477,((((30:0.290721,31:0.243439):0.17198,32:0.688811):0.0982124,33:0.113656):0.124801,34:0.245642):0.216134):0.39213):0.0540288,((21:0.654976,22:0.827319):0.348013,23:0.738435):0.434351):0.171266):0.109065,15:0.709300):0.225546):0.156149):0.181256):0.060041,((4:0.209972,5:0.454463):0.171367,(6:0.496136,7:0.364412):0.215577):0.0493843):0.1028):0.0442908);
 308: 1 -40379.58443 -43228.21723 (0:0.246815,1:0.180231,(2:0.192310,(3:0.328080,((4:0.227316,5:0.291501):0.227174,((6:0.382725,7:0.406422):0.17403,(((((8:0.056430,9:0.034294):0.223208,10:0.243440):0.299417,11:0.656368):0.140717,(12:0.014997,13:0.021847):0.670264):0.219659,((((14:1.585242,((21:0.612653,22:0.900668):0.225492,23:0.874822):0.191545):0.306185,(35:2.081245,(((((36:0.147556,37:0.155238):0.0362173,38:0.104719):0.596582,(39:0.826101,((41:0.458615,43:0.097819):0.032815,42:0.148832):0.951949):0.107731):0.382746,40:0.935360):0.240826,(((44:0.744756,(45:0.926208,46:1.516131):0.141944):0.407806,(47:1.012021,48:0.950465):0.624365):0.367773,(((49:0.047368,50:0.054916):0.117701,51:0.108437):0.621007,52:1.216239):0.400977):0.294395):0.332177):0.296852):0.217109,15:0.756090):0.224527,(((((16:0.024114,17:0.043367):0.151349,18:0.124928):0.120459,19:0.306299):0.252059,(((((24:0.072766,25:0.135887):0.188024,26:0.392655):0.0900309,27:0.125203):0.206276,(28:1.022920,29:0.609068):0.157676):0.138284,(((30:0.356676,31:0.239198):0.20222,(33:0.196040,34:0.259695):0.0732239):0.162529,32:0.593801):0.0509595):0.349586):0.119171,20:0.605380):0.235121):0.31166):0.103705):0.0583253):0.0950162):0.0831652):0.113974);
 309: 1 -42891.66236 -43248.67464 (0:0.276365,1:0.153459,(2:0.223531,((3:0.369402,(4:0.169645,5:0.495033):0.325271):0.0478936,((6:0.487418,7:0.384941):0.299343,((((8:0.065340,9:0.044460):0.300072,10:0.236413):0.294697,11:0.795107):0.25742,((12:0.032201,13:0.026707):0.496542,(((14:1.579942,(((((((36:0.156553,37:0.160331):0.0548028,38:0.060438):0.521391,39:0.805284):0.154553,((41:0.392210,42:0.177451):0.0783608,43:0.079017):0.935776):0.384286,(((49:0.038953,50:0.060769):0.127399,51:0.108680):0.844446,52:0.982579):0.412397):0.237471,40:1.112606):0.335628,((44:0.857955,(45:0.793917,46:1.433817):0.165103):0.244951,(47:1.086320,48:0.998525):0.596717):0.75485):0.159214):0.213907,(((((((16:0.016029,17:0.034275):0.175542,18:0.130645):0.139871,19:0.318093):0.267588,20:0.591214):0.369691,((((((24:0.070427,25:0.119638):0.183087,27:0.216269):0.0823316,26:0.479358):0.133577,(28:0.945130,29:0.649488):0.185979):0.136581,32:0.742298):0.149841,((30:0.374222,31:0.296911):0.244377,(33:0.196687,34:0.292582):0.0873504):0.147794):0.277306):0.137136,((21:0.473440,22:1.180645):0.45918,23:0.901841):0.336274):0.140399,35:2.601836):0.0966456):0.235039,15:0.549296):0.261683):0.242703):0.124501):0.117297):0.0844337):0.115045);
 310: 1 -45143.52929 -43232.93609 (0:0.255061,(1:0.187262,2:0.238604):0.0661254,((3:0.331370,(((6:0.512611,7:0.503677):0.0838253,(((8:0.091153,9:0.008273):0.211077,10:0.252281):0.28432,11:0.679101):0.322278):0.115222,((12:0.019064,13:0.032585):0.586045,((((14:1.963973,(((((16:0.032161,17:0.018790):0.165363,18:0.119302):0.152385,19:0.295067):0.3661,((((24:0.041676,25:0.186288):0.251127,(26:0.523865,27:0.160608):0.0403531):0.106742,(28:0.822845,29:0.544796):0.268777):0.0778416,(((30:0.345123,31:0.220047):0.174354,(33:0.212552,34:0.310424):0.0571857):0.170613,32:0.635462):0.175637):0.407635):0.178387,20:0.552352):0.195436):0.086668,((21:0.632805,22:0.625716):0.429102,23:0.809674):0.442109):0.105223,(35:2.409204,((((((36:0.197426,38:0.079003):0.0663504,37:0.129122):0.532503,(39:0.977285,((41:0.397252,42:0.140516):0.0697537,43:0.060200):0.904348):0.217182):0.303227,40:0.977238):0.194858,(((49:0.039086,50:0.055876):0.116458,51:0.072870):0.600428,52:1.067290):0.346074):0.1538,((44:0.651258,(45:0.797173,46:1.446938):0.171697):0.247509,(47:1.116193,48:1.085416):0.501695):0.642859):0.469232):0.381391):0.133734,15:0.632602):0.270591):0.29281):0.0698992):0.0659236,(4:0.221412,5:0.498092):0.300023):0.0699239);
 311: 1 -42670.77583 -43224.03805 (0:0.286073,1:0.236133,(2:0.162584,(3:0.343097,((((4:0.346709,(5:0.299266,35:2.569595):0.0670466):0.229509,6:0.351746):0.105143,7:0.479966):0.110972,(((((8:0.077055,9:0.039209):0.260723,10:0.194512):0.247896,11:0.685867):0.330007,(12:0.018964,13:0.012585):0.630437):0.2235,((((((14:2.045212,(21:0.543393,22:0.815153):0.137206):0.170717,23:0.867873):0.421077,((((((36:0.152321,37:0.173422):0.03732,38:0.089182):0.587919,39:0.758692):0.292693,(((41:0.458653,42:0.107958):0.0782688,43:0.067743):0.829672,((44:0.873685,(45:0.810425,46:1.621615):0.17816):0.299899,(47:1.079998,48:1.085689):0.502531):0.711906):0.264919):0.37161,40:1.090455):0.308472,(((49:0.031448,50:0.062683):0.103266,51:0.138886):0.660798,52:0.962670):0.154254):0.902055):0.133008,(((((24:0.040338,25:0.120369):0.293428,26:0.409539):0.0626473,27:0.139268):0.215449,(28:0.949622,29:0.645522):0.203906):0.0763229,((((30:0.320966,31:0.273969):0.31623,33:0.160144):0.020599,34:0.251587):0.184574,32:0.692102):0.141031):0.404001):0.168625,((((16:0.039247,17:0.037811):0.135512,18:0.170474):0.197192,19:0.263530):0.352305,20:0.549918):0.161017):0.223683,15:0.728845):0.324597):0.0595003):0.0859487):0.13176):0.0972086);
 312: 1 -44776.17882 -43241.47257 (0:0.260423,(1:0.134392,((4:0.156878,5:0.373895):0.31755,((6:0.474108,7:0.436331):0.123239,(((((8:0.047529,9:0.012796):0.0955949,11:0.846952):0.304255,10:0.122951):0.419288,(12:0.035605,13:0.035700):0.565359):0.188293,(((14:1.485037,(((((16:0.021904,17:0.018207):0.134711,18:0.137840):0.197604,19:0.287100):0.403014,20:0.468348):0.330249,(((((24:0.068077,25:0.143924):0.32478,27:0.187501):0.129422,26:0.479553):0.19233,(28:0.912643,29:0.615303):0.219211):0.0980743,(((30:0.284535,32:0.708729):0.0884093,31:0.269877):0.193705,(33:0.197449,34:0.316978):0.127982):0.214133):0.451841):0.104676):0.11322,((((21:0.558348,22:0.758333):0.297828,23:0.851890):0.396405,((((((36:0.193589,37:0.212721):0.0418382,38:0.071397):0.455301,39:0.861064):0.212899,((41:0.406808,42:0.169924):0.0894029,43:0.035787):0.92739):0.271249,40:1.107468):0.20631,(((44:0.724820,(45:0.870697,46:1.670019):0.25561):0.473231,(47:0.955711,48:1.084646):0.579527):0.434201,(((49:0.041836,50:0.051308):0.117394,51:0.087474):0.740516,52:0.859046):0.2633):0.19489):0.790868):0.0580751,35:3.061325):0.0763032):0.154264,15:0.775330):0.345957):0.167276):0.162645):0.0814534):0.0478072,(2:0.179535,3:0.479560):0.0931849);
 313: 1 -44932.12391 -43224.00726 (0:0.210000,(1:0.194957,((((4:0.274458,5:0.433233):0.205941,6:0.423243):0.0909754,7:0.428016):0.0715454,(((((8:0.074025,9:0.035817):0.213074,10:0.230008):0.26641,11:0.751558):0.17391,(12:0.025335,13:0.024005):0.67733):0.11855,((((14:1.769121,(((21:0.572814,22:0.853416):0.393679,23:0.821034):0.269507,(35:2.036013,(((((((36:0.184272,37:0.193675):0.0355671,38:0.082333):0.50969,39:0.920341):0.239937,((41:0.427582,42:0.121914):0.0751605,43:0.101044):0.687954):0.322562,(((49:0.052281,50:0.061612):0.0854557,51:0.119736):0.891141,52:1.010011):0.441522):0.128832,40:1.055934):0.318347,((44:0.709656,(45:0.875760,46:1.221833):0.166506):0.348513,(47:1.066602,48:0.942945):0.519313):0.274712):0.417028):0.463946):0.189775):2.54357e-06,(((((24:0.048002,25:0.189993):0.242812,26:0.383977):0.0675039,27:0.113131):0.313829,(28:0.872051,29:0.723720):0.147807):0.180135,(((30:0.423910,31:0.218134):0.157411,(33:0.159409,34:0.274722):0.0566698):0.0995905,32:0.689581):0.0675039):0.225394):0.193547,((((16:0.032381,17:0.019834):0.13833,18:0.152050):0.110373,19:0.280522):0.306614,20:0.495207):0.209687):0.244586,15:0.495570):0.331412):0.121173):0.0985746):0.0656231,(2:0.168716,3:0.254409):0.0885169);
 314: 1 -43140.96434 -43229.31476 (0:0.214783,1:0.222464,(2:0.312890,(3:0.346726,(((4:0.221298,(5:0.255473,35:2.396137):0.0798048):0.206095,(6:0.435357,7:0.431636):0.158668):0.0832591,(((((8:0.054345,9:0.042243):0.21651,10:0.307597):0.406243,11:0.533343):0.356483,(12:0.040085,13:0.020095):0.490632):0.138933,((((14:2.114212,((21:0.674144,22:0.918046):0.15548,23:0.712907):0.390533):0.124607,(((((((36:0.190777,37:0.179287):0.0296221,38:0.089202):0.550912,39:0.847724):0.149443,((41:0.427336,42:0.146951):0.0586189,43:0.072369):1.03724):0.359301,40:0.801736):0.32961,(((49:0.050260,50:0.057873):0.102035,51:0.110604):0.909501,52:1.280473):0.189639):0.155757,(((44:0.607490,46:1.633842):0.199112,45:0.816558):0.349232,(47:1.039840,48:0.924015):0.590799):0.559613):0.994124):2.84796e-06,(((((16:0.024864,17:0.026512):0.244017,18:0.105817):0.181109,19:0.295835):0.387331,20:0.511771):0.184112,(((((24:0.072437,25:0.164744):0.258417,27:0.190175):0.0518894,26:0.409606):0.117269,(28:1.039865,29:0.530574):0.126594):0.188825,(((30:0.350850,31:0.305301):0.157103,(33:0.200201,34:0.265989):0.0496782):0.106848,32:0.633743):0.0893605):0.323831):0.295592):0.146173,15:0.621778):0.253767):0.258213):0.0416509):0.0686182):0.0548265);
 315: 1 -41331.58198 -43233.43584 (0:0.276074,1:0.171497,((2:0.173584,3:0.426968):0.108379,((4:0.197114,5:0.409766):0.360289,((6:0.409456,7:0.349789):0.152031,(((((8:0.049019,9:0.032834):0.268091,10:0.172246):0.281744,11:0.665296):0.286664,(12:0.021219,13:0.030906):0.48221):0.161639,(((14:1.710621,(((35:2.691583,(((44:0.621292,(45:0.813853,46:1.349111):0.279255):0.272541,(47:0.996738,48:0.975540):0.460148):0.571615,(((49:0.021574,50:0.063374):0.1273,51:0.088988):1.0193,52:0.971275):0.161004):0.174973):0.255344,40:0.998721):0.0965031,(((36:0.144522,37:0.166127):0.0801861,38:0.076636):0.3941,(39:0.846875,((41:0.426613,42:0.153788):0.0813262,43:0.066333):0.952943):0.232307):0.454605):0.991363):0.0692789,((((((16:0.032843,17:0.017080):0.224568,18:0.126859):0.255148,19:0.224907):0.268371,20:0.492524):0.373647,((((24:0.056339,25:0.179977):0.292233,27:0.196014):0.0799546,26:0.385173):0.301734,((28:1.010389,29:0.585428):0.116625,((((30:0.376287,31:0.271981):0.152284,32:0.779777):0.0805079,33:0.154561):0.0932054,34:0.219243):0.176298):0.0745247):0.359513):0.0300496,((21:0.457044,22:0.794480):0.421964,23:1.027653):0.361291):0.215571):0.359919,15:0.779612):0.290902):0.180535):0.0425102):0.0895047):0.0480218);
 316: 1 -43212.11395 -43229.06849 (0:0.185608,1:0.173006,(2:0.190055,(3:0.378981,((4:0.192594,5:0.396843):0.243847,((6:0.391291,7:0.367966):0.194241,((((8:0.054346,9:0.070062):0.184686,10:0.375055):0.396253,11:0.707549):0.188529,((12:0.020902,13:0.029808):0.590365,(((14:1.739151,(35:2.530796,((((((36:0.164688,37:0.196078):0.0704727,38:0.057296):0.64146,39:0.862173):0.126241,((41:0.421975,42:0.175195):0.0595347,43:0.061784):0.916978):0.387963,40:0.968747):0.243774,(((44:0.699887,(45:0.684179,46:1.559913):0.411972):0.199838,(47:0.974398,48:1.035542):0.488669):0.664332,(((49:0.050563,50:0.079174):0.0882975,51:0.079483):0.861951,52:1.082354):0.221102):0.153857):0.314054):0.503285):0.203681,15:0.650837):0.128756,((((((16:0.015488,17:0.065979):0.159011,18:0.082545):0.168297,19:0.218797):0.252617,20:0.526343):0.341734,((((24:0.017962,25:0.215973):0.215232,(26:0.445539,27:0.180663):0.0693818):0.281171,(28:0.980296,29:0.473016):0.264898):0.168585,(((30:0.275020,31:0.295597):0.197033,(32:0.754729,33:0.136184):0.0617866):0.0962452,34:0.216015):0.204853):0.396959):0.0580401,((21:0.614137,22:0.758450):0.346139,23:0.725281):0.47143):0.238525):0.226341):0.200262):0.101753):0.0723061):0.0715508):0.0522498):0.104386);
 317: 1 -40963.38621 -43224.63779 (0:0.255683,1:0.200012,(2:0.170189,(3:0.282593,(((4:0.165912,5:0.385289):0.317743,(6:0.385491,7:0.429447):0.112274):0.0862167,((((8:0.060246,9:0.042932):0.21128,10:0.235884):0.348639,11:0.653234):0.234246,((12:0.032943,13:0.017331):0.561332,((14:1.402359,((((((((16:0.056289,17:0.017871):0.112453,18:0.134349):0.194468,19:0.262850):0.289739,20:0.679064):0.258636,(((((24:0.045217,25:0.178567):0.226098,26:0.485124):0.0632023,27:0.119107):0.200208,(28:1.036100,29:0.593481):0.152201):0.0926897,(((30:0.310670,31:0.229248):0.23362,(33:0.197213,34:0.220529):0.0516694):0.147339,32:0.580333):0.184993):0.411721):0.108613,((21:0.519932,22:0.835671):0.347286,23:0.650782):0.349501):0.1501,35:2.647183):0.0806461,(((((((36:0.159632,37:0.182480):0.0707724,38:0.077243):0.592787,39:0.911008):0.169595,((41:0.414339,42:0.195861):0.0551174,43:0.088437):0.754324):0.315552,40:0.798136):0.217168,((44:0.664279,(45:0.734211,46:1.453548):0.22383):0.29721,(47:0.772835,48:1.185150):0.557248):0.485803):0.341865,(((49:0.043355,50:0.068488):0.0761234,51:0.115875):0.74613,52:1.227693):0.260653):0.726387):0.105827):0.0832979,15:0.688395):0.230324):0.229729):0.0980923):0.0449835):0.0380134):0.0740788);
 318: 1 -43373.13885 -43225.98476 (0:0.215094,(1:0.187217,2:0.229712):0.061608,(3:0.333524,((4:0.279917,5:0.476297):0.189326,((6:0.551863,7:0.440400):0.127694,(((((8:0.074423,9:0.043024):0.170278,10:0.269409):0.311127,11:0.687832):0.105281,(12:0.024663,13:0.032117):0.463576):0.163221,(((14:1.936231,(((((16:0.027995,17:0.032398):0.163694,18:0.108216):0.143018,19:0.210580):0.328444,20:0.409342):0.350183,(((((24:0.046559,25:0.162028):0.21851,27:0.166105):0.0603247,26:0.366518):0.158826,(28:0.771916,29:0.539975):0.229676):0.188107,(((30:0.313564,31:0.332965):0.21684,(32:0.720039,33:0.152419):0.099623):0.0770245,34:0.215813):0.28589):0.194894):0.105922):0.10967,(((21:0.680590,22:0.700433):0.444481,23:0.746802):0.384429,(35:2.248383,((((((36:0.162870,37:0.173124):0.0465322,38:0.089068):0.459233,39:0.900188):0.219006,((41:0.391406,42:0.164474):0.0736716,43:0.056970):0.733905):0.440195,(((44:0.752960,46:1.278504):0.0943006,45:0.832190):0.246501,(47:1.000530,48:0.910860):0.484375):0.275175):0.11817,((40:0.988892,52:1.005075):0.206803,((49:0.041164,50:0.062724):0.0823214,51:0.099451):0.787366):0.279824):0.388841):0.285155):0.214608):0.170906,15:0.680473):0.300542):0.136523):0.0840333):0.0971467):0.0479391);
 319: 1 -43051.62976 -43222.10013 (0:0.175226,1:0.185635,((2:0.210701,3:0.289748):0.0986491,((4:0.176947,5:0.421455):0.252784,((6:0.452233,7:0.376722):0.123624,((((8:0.054038,9:0.051626):0.241791,10:0.334030):0.25131,11:0.614453):0.191837,((12:0.038752,13:0.029060):0.533891,(((((((14:1.433971,22:0.732308):0.189854,21:0.473277):0.22303,23:0.680944):0.480412,(35:2.115490,(((((((36:0.170967,37:0.165395):0.0620658,38:0.097931):0.391381,39:1.065950):0.190773,((41:0.349223,42:0.143221):0.0598307,43:0.069375):1.05462):0.434747,40:1.037470):0.116494,((44:0.669027,(45:0.869905,46:1.450819):0.143536):0.174606,(47:1.005013,48:1.072772):0.759854):0.485687):0.0671162,(((49:0.025343,50:0.064789):0.135917,51:0.050611):0.8076,52:1.348430):0.354931):0.727692):0.41362):0.0941958,(((((24:0.075274,25:0.175632):0.119901,26:0.486903):0.105709,27:0.177103):0.193272,(28:1.078985,29:0.507457):0.25966):0.118167,(((30:0.425460,31:0.174673):0.241545,(33:0.133125,34:0.416986):0.0846083):0.0893102,32:0.636921):0.143714):0.212764):0.245637,((((16:0.007294,17:0.036238):0.174428,18:0.144338):0.118952,19:0.339625):0.30237,20:0.668058):0.111144):0.345001,15:0.605189):0.193192):0.143356):0.093174):0.1023):0.100061):0.0595824);
 320: 1 -43257.06582 -43224.15426 (0:0.272454,(1:0.218915,((4:0.259580,5:0.394051):0.179528,((6:0.302271,7:0.395551):0.219842,(((((8:0.064201,9:0.024788):0.31721,10:0.242480):0.264731,11:0.633478):0.0911683,(12:0.030755,13:0.021203):0.614482):0.1362,(((((14:1.884683,(21:0.571924,22:0.779683):0.122369):0.226808,((((((36:0.156495,37:0.172002):0.0622852,38:0.088996):0.727856,39:0.889594):0.190703,((41:0.384700,42:0.142174):0.0566617,43:0.044024):0.982615):0.282857,40:0.885162):0.369489,((((44:0.674582,(45:0.728707,46:1.677846):0.210905):0.364179,(47:0.817844,48:1.121230):0.609116):0.741899,((49:0.017799,50:0.060249):0.115257,51:0.106302):0.710796):0.0531385,52:0.983518):0.270409):0.704826):0.200871,23:0.838846):0.317043,(((((16:0.023666,17:0.036648):0.16365,18:0.112108):0.172478,19:0.235413):0.295853,20:0.579240):0.260815,((((((24:0.031465,25:0.154800):0.254263,26:0.379778):0.090571,27:0.158046):0.207245,(28:0.970200,29:0.668645):0.223254):0.0909031,(((30:0.330152,31:0.226207):0.281307,(33:0.177467,34:0.293896):0.0405383):0.0888821,32:0.613971):0.182494):0.104982,35:2.822616):0.134135):0.101095):0.355564,15:0.761823):0.188262):0.0678034):0.113846):0.0887975):0.0291781,(2:0.166305,3:0.394197):0.0915643);
 321: 1 -44712.10214 -43224.4761 (0:0.225294,1:0.226952,((2:0.150678,(3:0.398902,((6:0.440420,7:0.381073):0.0890055,((((8:0.056750,9:0.048669):0.224924,10:0.233921):0.378363,11:0.654149):0.381245,((12:0.029577,13:0.044574):0.538179,(((((((14:1.582884,22:0.837046):0.112607,21:0.574615):0.343496,23:0.817328):0.239141,(35:2.618609,((((((36:0.194209,37:0.155603):0.0695735,38:0.083309):0.511702,39:0.893229):0.177463,(41:0.314149,(42:0.171988,43:0.116432):0.136346):0.72075):0.442799,(40:0.936106,((44:0.549287,(45:0.860420,46:1.622108):0.371524):0.157092,(47:1.230839,48:0.989188):0.794747):0.620896):0.175028):0.373386,(((49:0.056747,50:0.055621):0.117373,51:0.099885):0.67466,52:1.224453):0.369638):0.587252):0.388366):0.312493,(((((24:0.070077,25:0.154362):0.208791,27:0.169746):0.0821377,26:0.490469):0.312476,((((30:0.360567,31:0.306820):0.17924,32:0.648563):0.164275,33:0.154312):0.106178,34:0.307833):0.229297):0.0534342,(28:0.892317,29:0.611480):0.174867):0.316492):0.15537,((((16:0.045280,17:0.037893):0.155988,18:0.186545):0.131662,19:0.400884):0.224479,20:0.600220):0.258973):0.204296,15:0.836644):0.168205):0.16042):0.103534):0.136552):0.104553):0.0890161,(4:0.158506,5:0.504188):0.322948):0.0319895);
 322: 1 -42913.55149 -43222.56981 (0:0.265879,1:0.120097,(((2:0.138011,((6:0.528916,7:0.473782):0.159919,(((((8:0.060853,9:0.042609):0.11562,10:0.310159):0.265944,11:0.884503):0.185872,(12:0.023251,13:0.023935):0.607799):0.195459,(((((14:1.928009,(21:0.663924,22:0.647034):0.181605):0.215683,23:0.748598):0.328789,(35:2.249175,((((((((36:0.166826,37:0.188340):0.0482165,38:0.108709):0.430395,39:0.781317):0.251667,((41:0.392713,42:0.206845):0.0834218,43:0.072476):0.887863):0.302086,40:0.998963):0.3673,((49:0.038723,50:0.068612):0.0859443,51:0.107624):0.721275):0.115305,52:1.089619):0.198323,((44:0.582261,(45:0.835207,46:1.483958):0.160496):0.294159,(47:1.230461,48:0.817152):0.420621):0.555442):0.342886):0.399914):0.206538,(((((16:0.055394,17:0.030718):0.164794,18:0.113837):0.126532,19:0.235778):0.26435,((((24:0.056491,25:0.156041):0.28241,(26:0.395039,27:0.115638):0.0829124):0.203006,(28:0.770280,29:0.517306):0.292879):0.062348,(((30:0.441497,31:0.164203):0.162485,(33:0.211276,34:0.246307):0.0940872):0.079649,32:0.599339):0.0931814):0.477245):0.179166,20:0.479330):0.226136):0.291375,15:0.590582):0.264071):0.0802966):0.11999):0.0440515,3:0.312279):0.0643995,(4:0.222650,5:0.481098):0.298223):0.0604432);
 323: 2 -45200.62048 -43221.80954 (0:0.184465,(1:0.256220,2:0.223916):0.0621653,(3:0.469350,((4:0.203920,5:0.532544):0.254563,((6:0.475550,7:0.469930):0.07092,(((((8:0.081581,9:0.031217):0.223088,10:0.296257):0.225124,11:0.569684):0.309503,(12:0.026547,13:0.051456):0.511102):0.176077,((14:1.662969,15:0.434055):0.242788,((((((16:0.037460,17:0.018366):0.154596,18:0.122674):0.198264,19:0.236474):0.248544,20:0.643555):0.27074,(((21:0.554375,22:0.884589):0.318401,23:1.149269):0.62548,(((((24:0.030548,25:0.136586):0.259871,26:0.366033):0.078672,27:0.168584):0.174288,(28:0.855009,29:0.670990):0.14227):0.168884,((((30:0.382954,31:0.251619):0.198528,32:0.573602):0.12086,33:0.106908):0.130497,34:0.331960):0.224102):0.307):0.0537784):0.25293,(35:2.054771,(((((((36:0.183760,37:0.165553):0.0480268,38:0.073632):0.542819,39:0.899705):0.239116,((41:0.355592,42:0.157970):0.0605205,43:0.065635):0.881757):0.354879,40:1.037340):0.32275,(((49:0.042709,50:0.044686):0.103933,51:0.117835):0.870582,52:1.176680):0.381144):0.324576,((44:0.781387,(45:0.769612,46:1.646418):0.255283):0.28779,(47:0.841197,48:1.046676):0.736725):0.295663):0.339781):0.83679):0.117772):0.257244):0.232157):0.0954798):0.074796):0.046203);
 324: 1 -44669.69352 -43224.47498 (0:0.236913,1:0.180303,(2:0.216987,((3:0.375972,((((8:0.060925,9:0.031030):0.238992,10:0.225953):0.585748,11:0.739742):0.213987,((12:0.044889,13:0.013985):0.473366,((((14:1.509728,((((((16:0.042774,17:0.044152):0.184089,18:0.093229):0.129197,19:0.355417):0.273345,20:0.634623):0.329172,(((((24:0.056242,25:0.156403):0.208316,27:0.197935):0.0547348,26:0.415657):0.257545,(28:0.854764,29:0.648032):0.104569):0.0631331,((((30:0.341786,31:0.156192):0.19378,32:0.507087):0.138113,33:0.183063):0.120757,34:0.205202):0.216355):0.361257):0.0673199,((21:0.553479,22:0.826417):0.441477,23:0.752165):0.362757):0.334759):0.0511163,((((((36:0.149675,37:0.161332):0.0740599,38:0.062140):0.426523,(39:0.884919,((41:0.382771,42:0.185339):0.0769001,43:0.052762):0.941017):0.0770815):0.4813,40:0.842031):0.302621,(((49:0.051323,50:0.051370):0.106879,51:0.103313):0.873075,52:1.163301):0.417994):0.139182,((44:0.823652,(45:0.827585,46:1.358288):0.114852):0.240663,(47:0.960019,48:1.129689):0.642035):0.551835):0.540814):0.124432,35:1.940659):0.137996,15:0.633623):0.259992):0.191269):0.150611):0.0495673,((4:0.216171,5:0.516066):0.284843,(6:0.508476,7:0.449374):0.166052):0.0976431):0.0627719):0.04969);
 325: 1 -43180.77193 -43225.96185 (0:0.235288,1:0.216257,((2:0.231462,(3:0.348744,(((((8:0.030689,9:0.098927):0.310502,10:0.207974):0.324721,(12:0.020861,13:0.012759):0.640588):0.122909,11:0.809793):0.170517,((14:1.864651,(((((((16:0.030075,17:0.038341):0.114452,18:0.126166):0.0866621,19:0.277757):0.387902,(20:0.033474,35:2.898006):0.486132):0.27606,((((24:0.035038,25:0.149221):0.18865,(26:0.353455,27:0.201002):0.0658366):0.282393,(28:1.068097,29:0.457436):0.150146):0.139266,((((30:0.293726,31:0.310313):0.182254,32:0.563192):0.0735345,33:0.145426):0.126065,34:0.243801):0.196967):0.254832):0.0894355,((21:0.589277,22:0.667383):0.268299,23:0.941504):0.355247):0.0854662,((((((36:0.160451,37:0.184784):0.0499785,38:0.107409):0.60821,39:0.631438):0.174541,((41:0.407798,42:0.164634):0.0713693,43:0.111168):0.741689):0.521433,40:1.002256):0.253983,(((44:0.643628,(45:0.766353,46:1.580004):0.265778):0.141003,(47:1.066440,48:0.960337):0.732971):0.949079,(((49:0.055346,50:0.049344):0.131974,51:0.082160):0.723079,52:0.986193):0.284809):0.212486):0.88752):0.0528908):0.227545,15:0.751995):0.256473):0.114461):0.055275):0.0642162,((4:0.192772,5:0.414283):0.260875,(6:0.477091,7:0.401840):0.243926):0.139906):0.0719389);
 326: 1 -42624.27776 -43227.47715 (0:0.188899,1:0.223995,(2:0.182023,(3:0.400782,((4:0.266853,5:0.371796):0.179534,((6:0.501646,7:0.465455):0.0633285,((((8:0.073790,9:0.038878):0.239288,10:0.325178):0.387864,11:0.495434):0.259341,((12:0.021506,13:0.026220):0.454146,((14:2.653413,(((((((16:0.011430,17:0.036400):0.154758,18:0.092276):0.15687,19:0.270665):0.336985,(((((24:0.039618,25:0.197051):0.284023,27:0.223088):0.0753887,26:0.412230):0.188836,(28:0.735917,29:0.476984):0.282826):0.0885068,(((30:0.436172,31:0.311520):0.195603,(32:0.714210,33:0.130392):0.0921911):0.10819,34:0.287654):0.154546):0.446545):0.128706,20:0.591245):0.186344,(21:0.611949,(22:0.794235,23:0.890361):0.234886):0.573558):0.173192,(35:2.048992,(((((((36:0.193359,38:0.123459):0.0623536,37:0.165538):0.367363,39:1.092028):0.330305,((41:0.361190,42:0.143236):0.0506275,43:0.056850):0.795954):0.472589,(((49:0.048446,50:0.044730):0.100081,51:0.098526):0.758373,52:1.055197):0.432276):0.116904,40:1.071619):0.235807,((44:0.497612,(45:0.839183,46:1.572957):0.205397):0.431612,(47:1.059866,48:1.064087):0.613638):0.527859):0.544197):0.581044):0.0424636):0.0575302,15:0.782126):0.19427):0.167282):0.0883281):0.0589224):0.072382):0.0566983):0.0792116);
 327: 3 -42675.47812 -43221.51578 (0:0.222033,1:0.167596,(2:0.203369,(3:0.334019,((4:0.209318,5:0.506545):0.314018,((6:0.349224,7:0.545948):0.259271,((((8:0.067291,9:0.041668):0.257525,10:0.207623):0.402779,11:0.558083):0.348505,((12:0.031106,13:0.025111):0.538742,((14:1.828389,(((((16:0.024883,17:0.027179):0.16325,18:0.074676):0.197948,19:0.267766):0.338868,20:0.628440):0.219914,((((21:0.305222,22:0.891504):0.666546,23:0.613664):0.38899,(35:2.415257,((((((36:0.130656,37:0.225326):0.0972961,38:0.054752):0.454759,((41:0.393866,42:0.185928):0.0842368,43:0.053753):1.28361):0.126521,39:1.014588):0.327746,40:1.170893):0.315615,(((44:0.746213,(45:0.904502,46:1.667302):0.167053):0.220816,(47:1.065900,48:1.122034):0.772666):0.711405,(((49:0.039591,50:0.052120):0.0684883,51:0.120495):0.86721,52:1.367378):0.222294):0.18683):0.721103):0.242584):0.0160475,(((((24:0.020937,25:0.176026):0.148934,26:0.437857):0.0714023,27:0.202304):0.211357,(28:1.096032,29:0.401708):0.278655):0.152968,((((30:0.428470,31:0.257736):0.190204,32:0.686889):0.103567,33:0.136237):0.123076,34:0.251164):0.204951):0.373804):0.164716):0.105624):0.142302,15:0.668459):0.238878):0.113425):0.14061):0.0476957):0.0648364):0.100941):0.0985928);
 328: 1 -44669.78193 -43224.0486 (0:0.254903,1:0.127373,(2:0.206474,(3:0.362226,((4:0.227913,5:0.396196):0.277714,((6:0.458349,7:0.305288):0.182629,((((8:0.057628,9:0.036871):0.270132,10:0.200768):0.337861,11:0.623435):0.202434,((12:0.026887,13:0.014944):0.527499,(((14:1.550225,(((((((36:0.127782,37:0.168138):0.0577838,38:0.069743):0.451506,39:0.815363):0.170865,((41:0.386645,42:0.172250):0.0423927,43:0.093473):0.850013):0.470881,(((49:0.038785,50:0.055986):0.0978408,51:0.111285):1.09217,52:0.913121):0.4043):0.100407,40:0.996964):0.19742,((44:0.696959,(47:1.096809,48:1.210236):0.623598):0.151643,(45:0.872218,46:1.315237):0.170814):0.684074):0.42522):0.33379,(((((((16:0.037316,17:0.026936):0.159994,18:0.056274):0.254747,19:0.267159):0.341993,20:0.642448):0.229028,(((((24:0.029485,25:0.175922):0.173783,27:0.258551):0.10215,26:0.409874):0.189595,(28:0.873282,29:0.514014):0.096111):0.14419,((((30:0.279823,31:0.204320):0.15213,32:0.630178):0.129217,33:0.205353):0.0994198,34:0.246715):0.281795):0.298281):0.060878,((21:0.580460,22:0.836929):0.336699,23:0.991579):0.426464):0.217447,35:2.222191):0.0474619):0.177199,15:0.547107):0.237855):0.200527):0.141717):0.0562299):0.0443726):0.0579321):0.0593439);
 329: 1 -42926.9269 -43224.43397 (0:0.151577,((1:0.182930,3:0.435895):0.0879182,((4:0.261857,5:0.443912):0.278756,((6:0.611201,7:0.545608):0.0709365,((((8:0.048377,9:0.024232):0.301652,10:0.310536):0.230809,11:0.644886):0.331609,((12:0.034001,13:0.047417):0.55576,((14:1.678439,(((((((16:0.041918,17:0.016260):0.188495,18:0.122034):0.183501,19:0.192210):0.391636,20:0.743195):0.254088,(((((24:0.059216,25:0.174644):0.220168,26:0.442202):0.0668327,27:0.248683):0.168877,(28:0.944824,29:0.697389):0.223543):0.236879,(((30:0.366325,31:0.305796):0.151926,32:0.713645):0.0697758,(33:0.175213,34:0.347948):0.0696053):0.162284):0.323853):0.0833636,((21:0.472655,22:0.997121):0.274882,23:1.043059):0.403377):0.297557,(35:2.560528,(((((((36:0.165271,37:0.166197):0.0360924,38:0.074475):0.571116,((41:0.399643,42:0.160867):0.0936075,43:0.032615):0.946253):0.123199,39:0.875074):0.256718,40:1.177374):0.360317,(((49:0.040341,50:0.052040):0.095991,51:0.121925):0.725443,52:1.123166):0.546136):0.28846,((44:0.715455,(45:0.726045,46:1.781007):0.138001):0.403398,(47:1.092547,48:1.027657):0.330698):0.610974):0.118735):0.837893):0.0317828):0.0390022,15:0.727669):0.238833):0.363671):0.14051):0.127724):0.0677336):0.0634789,2:0.292650);
 330: 2 -43771.68008 -43220.48547 (0:0.229809,((1:0.199544,(((4:0.328160,5:0.401318):0.197151,(6:0.592968,7:0.426166):0.0895252):0.0746844,(((((8:0.063113,9:0.047298):0.240491,10:0.210955):0.352926,11:0.530532):0.179674,(12:0.050018,13:0.005449):0.452337):0.147529,(((((((14:1.854946,(21:0.400231,22:1.046072):0.193725):0.152737,23:1.056435):0.243811,((((((((36:0.155750,37:0.213004):0.0761029,38:0.060522):0.645506,39:0.844431):0.313617,(41:0.270063,(42:0.148421,43:0.158878):0.116391):0.766339):0.452606,40:1.028871):0.434083,((44:0.603502,(45:0.810294,46:1.605953):0.320042):0.276335,(47:1.024723,48:0.912678):0.685304):0.633948):0.296866,((49:0.045777,50:0.057379):0.122968,51:0.092144):0.735495):0.147332,52:0.894043):1.02921):0.188675,(((((24:0.048518,25:0.132532):0.270195,26:0.425020):0.0247627,27:0.192323):0.248327,(28:0.941640,29:0.392822):0.295625):0.173398,((30:0.298695,31:0.331926):0.165688,(32:0.701778,(33:0.180166,34:0.287118):0.063525):0.0871698):0.125452):0.310881):0.222292,35:2.887895):0.105715,((((16:0.024948,17:0.017515):0.179211,18:0.150891):0.133176,19:0.284603):0.245664,20:0.543594):0.137833):0.20767,15:0.683299):0.244817):0.120395):0.0700799):0.0750376,3:0.398986):0.04282,2:0.198265);
 331: 1 -41552.39022 -43222.33509 (0:0.224128,1:0.254279,(2:0.198341,((3:0.242810,((6:0.416317,7:0.477054):0.137935,(((((8:0.056583,9:0.070076):0.267948,10:0.221750):0.308194,11:0.774322):0.211904,(12:0.033960,13:0.046374):0.531419):0.182366,(((((((14:1.379866,21:0.621015):0.100564,22:1.024693):0.0983651,23:1.089841):0.559219,(35:2.346104,((((((((36:0.177054,37:0.235512):0.0699258,38:0.075797):0.539915,39:0.831901):0.265523,((41:0.389582,42:0.146767):0.0380042,43:0.095347):1.03977):0.294986,40:0.918541):0.264543,(((44:0.636105,46:1.971459):0.245025,45:0.993670):0.159566,(47:1.334020,48:0.930796):0.570582):0.69007):0.460458,((49:0.039551,50:0.072524):0.0691328,51:0.113001):0.875522):0.135815,52:1.173315):0.255864):0.654827):0.196867,(((((24:0.044320,25:0.168142):0.179318,26:0.448652):0.0622596,27:0.170101):0.213395,(28:1.097999,29:0.674755):0.182152):0.129808,(((30:0.334735,31:0.290012):0.225614,(33:0.183103,34:0.353330):0.0814323):0.12622,32:0.559084):0.101576):0.260962):0.207494,((((16:0.035893,17:0.030899):0.162318,18:0.105174):0.186845,19:0.226575):0.315613,20:0.515270):0.227552):0.395005,15:0.529758):0.387459):0.0686375):0.0826347):0.081015,(4:0.134048,5:0.495758):0.383036):0.0580008):0.0566249);
 332: 1 -44633.786 -43225.50706 (0:0.229771,1:0.189670,((2:0.245557,3:0.371929):0.0676512,((4:0.261067,5:0.467374):0.186803,((6:0.418504,7:0.489674):0.166176,((((8:0.057611,9:0.045625):0.228024,10:0.285676):0.311516,11:0.716124):0.234665,((12:0.027163,13:0.016996):0.618145,((14:1.511197,15:0.613545):0.191867,(((((((16:0.046726,17:0.030874):0.166752,18:0.133700):0.232293,19:0.366689):0.293073,20:0.633033):0.265467,((21:0.569879,22:0.910826):0.427275,23:1.000425):0.361264):0.0932105,(((((24:0.010416,25:0.257200):0.262547,27:0.205322):0.0576229,26:0.433773):0.289693,(28:1.118779,29:0.389188):0.222976):0.209444,(((30:0.339153,31:0.218107):0.232471,(32:0.741313,33:0.103628):0.0883837):0.139205,34:0.267117):0.102517):0.418468):0.261615,(35:2.080504,(((((((36:0.125498,37:0.168591):0.0594576,38:0.074290):0.580892,39:0.915628):0.12864,((41:0.410287,42:0.183210):0.0992626,43:0.028250):0.959663):0.33329,40:1.235040):0.232072,(((49:0.044952,50:0.046257):0.126216,51:0.079084):0.862613,52:1.015541):0.338886):0.135082,((44:0.697816,(45:0.664640,46:1.554981):0.237109):0.349603,(47:0.998437,48:1.115806):0.677115):0.603123):0.577846):0.60473):0.0799472):0.245792):0.182152):0.158782):0.069558):0.0544649):0.067204);
 333: 1 -46542.92378 -43222.58127 (0:0.254984,1:0.220484,(2:0.178493,((3:0.382898,((4:0.163708,5:0.341522):0.278421,(6:0.381773,7:0.444895):0.112939):0.111438):0.0395687,((((8:0.092768,9:0.029503):0.128875,10:0.305768):0.413957,11:0.526862):0.262537,((12:0.020434,13:0.035126):0.495282,((14:2.036711,(((((((16:0.028214,17:0.032114):0.165018,18:0.099610):0.13768,19:0.278159):0.349551,20:0.506788):0.282287,((21:0.562175,22:0.832593):0.347186,23:0.781955):0.688582):0.0356321,((((24:0.052521,25:0.133360):0.192517,(26:0.483489,27:0.135485):0.0749518):0.337327,(28:0.870939,29:0.538136):0.165434):0.137832,((((30:0.338766,31:0.267319):0.139375,32:0.579012):0.11401,33:0.186554):0.110206,34:0.302759):0.264201):0.351117):0.251361,(35:2.369492,(((((((36:0.230988,37:0.175906):0.0706839,38:0.065214):0.531732,39:1.005940):0.16522,((41:0.440336,42:0.167699):0.0633726,43:0.066518):0.768746):0.540155,40:0.994017):0.2522,((44:0.643337,(45:0.820877,46:1.571558):0.193288):0.327283,(47:0.923746,48:1.234192):0.724215):0.386):0.173407,(((49:0.045365,50:0.058636):0.0543801,51:0.128114):0.885843,52:1.138636):0.152014):0.459673):0.349278):0.155575):0.0651121,15:0.703438):0.219038):0.279227):0.177529):0.0457548):0.0808521);
 334: 1 -43606.85756 -43259.48148 (0:0.254605,1:0.133797,((2:0.204146,(3:0.276316,((((8:0.058274,9:0.055934):0.185721,10:0.231638):0.320389,11:0.636265):0.377257,((12:0.029825,13:0.022313):0.533219,((((((14:1.970729,(21:0.422234,(22:0.672778,23:0.915349):0.204564):0.277721):0.187668,35:2.853121):0.0517482,(((((36:0.219573,37:0.176956):0.0676047,38:0.066065):0.496772,(39:0.892183,((41:0.431034,42:0.124643):0.0672259,43:0.089024):0.753615):0.183271):0.435067,(40:0.947074,((44:0.607851,45:1.002402):0.426551,(46:1.606317,(47:1.163370,48:0.950781):0.431141):0.15878):0.590837):0.166261):0.182631,(((49:0.068946,50:0.045866):0.0789862,51:0.100527):0.796769,52:1.152391):0.277992):0.698556):0.0831795,(((((24:0.055284,25:0.132157):0.217536,26:0.446341):0.0525791,27:0.135094):0.300427,(28:0.900229,29:0.629140):0.158254):0.128764,((((30:0.324807,31:0.190339):0.159112,32:0.550314):0.0842165,33:0.128523):0.145307,34:0.207079):0.119088):0.27972):0.147532,((((16:0.039593,17:0.020011):0.145552,18:0.168169):0.160231,19:0.271985):0.350313,20:0.402333):0.279662):0.238982,15:0.684797):0.182366):0.18722):0.0371924):0.10107):0.0616958,((4:0.213106,5:0.474238):0.239988,(6:0.471110,7:0.360097):0.147158):0.0839024):0.0702162);
 335: 1 -41179.96894 -43228.0075 (0:0.209503,1:0.156316,(((2:0.185373,3:0.348445):0.108193,((6:0.416556,7:0.319707):0.113364,((((8:0.057116,9:0.044624):0.240578,10:0.312409):0.297064,11:0.699849):0.263677,((12:0.034423,13:0.016220):0.393905,(((14:1.450253,(35:1.961326,(((((((36:0.124560,37:0.231057):0.0728629,38:0.027928):0.519247,39:0.880203):0.164531,((41:0.343246,42:0.168607):0.0452008,43:0.073267):0.681889):0.418288,(((49:0.054412,50:0.087476):0.163958,51:0.060507):0.755061,52:0.984782):0.542253):0.140232,40:1.205142):0.133297,((44:0.657910,(45:0.768808,46:1.481057):0.252746):0.242512,(47:1.063394,48:0.836974):0.444492):0.371449):0.433618):0.413035):2.28013e-06,((((((16:0.030252,17:0.025946):0.177347,18:0.161073):0.108942,19:0.419387):0.392602,20:0.529154):0.17443,(((((24:0.087244,25:0.151277):0.148478,27:0.257260):0.108892,26:0.439219):0.161247,(28:1.058161,29:0.679504):0.329152):0.0471184,(((30:0.390413,31:0.297942):0.201281,(33:0.159138,34:0.369550):0.0702651):0.109249,32:0.645806):0.159928):0.371224):0.0646911,((21:0.396360,22:0.991926):0.478016,23:0.894628):0.32699):0.176487):0.184381,15:0.631306):0.291648):0.191468):0.198995):0.0619643):0.0421679,(4:0.148265,5:0.421025):0.27515):0.0589705);
 336: 1 -42263.79534 -43219.12343 (0:0.243238,1:0.190955,(((2:0.171920,(((((8:0.053610,9:0.036105):0.173092,10:0.222963):0.2474,11:0.552404):0.192876,(12:0.025559,13:0.027519):0.625872):0.113997,(((((14:1.193568,(21:0.612319,22:0.635603):0.49564):0.299788,23:0.894779):0.269236,(35:1.986945,(((((36:0.130314,37:0.207778):0.0532769,38:0.075195):0.628402,(39:0.705901,40:1.549752):0.0695927):0.43482,((41:0.385911,42:0.122813):0.0920653,43:0.067561):0.662338):0.497869,(((44:0.711155,(45:0.925000,46:1.274159):0.238081):0.329367,(47:1.006492,48:1.096355):0.725572):0.568333,(((49:0.039729,50:0.053092):0.0884518,51:0.092644):0.734921,52:1.022830):0.396783):0.239656):0.574606):0.5444):0.00109672,(((((16:0.029776,17:0.035940):0.132904,18:0.174879):0.0532839,19:0.323553):0.238177,20:0.567504):0.211819,(((((24:0.067901,25:0.127103):0.206661,27:0.153220):0.0686432,26:0.366919):0.188411,(28:0.677960,29:0.453554):0.211444):0.153907,((((30:0.306271,31:0.303823):0.110617,32:0.631858):0.129264,33:0.121366):0.158329,34:0.242522):0.19486):0.267828):0.228257):0.29645,15:0.647743):0.257932):0.127599):0.0612566,3:0.419511):0.0322451,((4:0.229889,5:0.409257):0.181646,(6:0.323918,7:0.510100):0.171618):0.0366138):0.0831106);
 337: 1 -44102.15962 -43233.45868 (0:0.296268,(1:0.172121,((3:0.333548,(((((8:0.036975,9:0.043293):0.290876,10:0.233334):0.352557,11:0.476191):0.352477,(12:0.044156,13:0.015281):0.51271):0.170065,((((14:1.958961,((21:0.686646,22:0.756390):0.131077,23:0.844996):0.186809):0.200386,(((((((36:0.145930,37:0.170221):0.0605567,38:0.067069):0.68265,39:0.817137):0.125189,40:1.303325):0.292041,((41:0.399167,42:0.148771):0.0459225,43:0.092555):0.809829):0.395224,((44:0.628007,(45:0.651253,46:1.462375):0.147523):0.297513,(47:1.119970,48:0.794138):0.557239):0.526419):0.338113,(((49:0.051259,50:0.065581):0.0912804,51:0.100360):0.791066,52:1.096207):0.225976):0.731809):0.276455,(((((16:0.048145,17:0.024055):0.163037,18:0.179383):0.198336,19:0.267390):0.287721,20:0.623974):0.211061,(((((24:0.059653,25:0.169060):0.309925,27:0.176532):0.0604568,26:0.445595):0.185423,(28:0.868665,29:0.577594):0.310856):0.190647,(((30:0.335538,32:0.682201):0.0994387,31:0.256452):0.149042,(33:0.202755,34:0.302119):0.090981):0.167341):0.371111):0.166477):0.280345,15:0.653219):0.248015):0.0985668):0.188764,((4:0.177491,(5:0.342741,35:3.007096):0.110369):0.212078,(6:0.482679,7:0.482558):0.176834):0.126383):0.104866):0.0483715,2:0.185177);
 338: 2 -44615.30874 -43232.93609 (0:0.269391,1:0.160243,(2:0.181031,(3:0.321370,((4:0.179958,5:0.406384):0.320178,((6:0.423512,7:0.348123):0.230891,((((8:0.067892,9:0.031117):0.258677,10:0.221983):0.280491,11:0.692421):0.228395,((12:0.026705,13:0.029995):0.495634,(((14:1.753192,((((((16:0.028334,17:0.034857):0.189194,18:0.109106):0.201267,19:0.356005):0.282439,(((((24:0.062749,25:0.168487):0.216067,26:0.480246):0.040109,27:0.180207):0.187338,(28:0.894238,29:0.557869):0.168014):0.0945843,(((30:0.369651,31:0.225480):0.187784,(33:0.160831,34:0.311002):0.083905):0.090135,32:0.655773):0.164626):0.520304):0.123986,20:0.596368):0.17067,((21:0.541100,22:0.806864):0.369389,23:0.801117):0.46102):0.182796):2.64242e-06,(35:1.889744,((((((36:0.162207,37:0.181143):0.0629136,38:0.069156):0.432049,(39:0.825353,((41:0.386557,42:0.158750):0.0803787,43:0.053603):0.931432):0.21512):0.439487,40:1.102356):0.234576,(((49:0.040266,50:0.051403):0.10791,51:0.084531):0.719395,52:1.101801):0.327967):0.258739,((44:0.660048,(45:0.736611,46:1.498289):0.0948124):0.297022,(47:0.993397,48:0.997728):0.390866):0.385154):0.321686):0.675464):0.148399,15:0.688227):0.121694):0.245939):0.149187):0.076077):0.040198):0.0535334):0.0542487);
 339: 1 -44459.98356 -43222.79039 (0:0.314785,1:0.112377,(2:0.202855,((3:0.369032,((6:0.424806,7:0.485945):0.0835676,(((((8:0.085772,9:0.048453):0.195099,10:0.306617):0.306905,11:0.564838):0.325895,(12:0.048938,13:0.035914):0.624511):0.161001,((((((14:1.487926,(21:0.476266,22:0.740073):0.341483):0.121412,23:0.755823):0.232334,(35:2.359202,((((((((36:0.184898,37:0.213075):0.0457531,38:0.088466):0.646706,39:0.898218):0.128781,((41:0.409799,42:0.179741):0.0585982,43:0.101074):0.835768):0.33422,40:0.841563):0.208628,((44:0.618532,(45:0.760505,46:1.579397):0.177457):0.302653,(47:1.247640,48:0.909570):0.655559):0.518911):0.313665,((49:0.042282,50:0.080841):0.124005,51:0.100396):0.75693):0.186376,52:0.958972):0.324446):0.28653):0.163157,(((((24:0.025846,25:0.168210):0.196633,27:0.157638):0.133534,26:0.435654):0.185534,(28:0.891305,29:0.433160):0.355407):0.20975,(((30:0.324977,31:0.285489):0.106091,32:0.607615):0.133484,(33:0.143359,34:0.350780):0.0793016):0.102358):0.308497):0.179071,((((16:0.017668,17:0.043887):0.158627,18:0.134960):0.149009,19:0.222499):0.300417,20:0.362416):0.215235):0.368892,15:0.688294):0.215806):0.0995226):0.0719924):0.0723207,(4:0.182873,5:0.468427):0.231468):0.131648):0.0815907);
 340: 1 -45914.8624 -43231.94123 (0:0.297141,(1:0.188093,(3:0.409101,((4:0.284338,5:0.503396):0.268112,((6:0.482577,7:0.414717):0.171833,((((8:0.022649,9:0.034385):0.205936,10:0.360089):0.278171,11:0.588607):0.38701,((12:0.023559,13:0.027149):0.617263,(((14:1.505964,(((((36:0.146295,37:0.167540):0.0736505,38:0.057388):0.538297,(39:0.796161,(41:0.274455,(42:0.167552,43:0.126580):0.149004):0.985379):0.13171):0.332607,40:0.969594):0.384924,(((44:0.723298,(45:0.745461,46:1.381221):0.269113):0.420808,(47:1.013602,48:1.150323):0.580861):0.605278,(((49:0.036794,50:0.055958):0.131141,51:0.102312):0.784957,52:1.056497):0.396235):0.174439):0.599728):0.187026,(((((((16:0.025027,17:0.028047):0.199302,18:0.090006):0.206943,19:0.239184):0.326744,20:0.551194):0.195832,((((24:0.065893,25:0.167647):0.247678,(26:0.452502,27:0.231315):0.0609729):0.246433,(28:0.952680,29:0.418076):0.179877):0.188999,(((30:0.310994,31:0.371919):0.0784075,32:0.670332):0.234845,(33:0.170306,34:0.288653):0.0804042):0.140936):0.404404):0.136492,((21:0.493753,22:0.670054):0.29525,23:0.932246):0.357167):0.227419,35:2.177751):0.0383173):0.172227,15:0.740000):0.319444):0.266003):0.105936):0.07345):0.0741239):0.107536):0.0648571,2:0.211193);
 341: 1 -43129.17762 -43233.05126 (0:0.311715,1:0.240484,(((2:0.185786,3:0.376728):0.0572324,((6:0.529120,7:0.394715):0.115038,((((8:0.041787,9:0.051661):0.235043,10:0.131413):0.359283,11:0.670213):0.18835,((12:0.022163,13:0.030026):0.45279,((14:1.897316,(((((((16:0.014734,17:0.034770):0.159106,18:0.109255):0.0870287,19:0.333260):0.499397,(((((24:0.058969,25:0.233444):0.222991,27:0.189459):0.0700715,26:0.463041):0.112028,(28:0.968472,29:0.462303):0.225693):0.166353,(((30:0.343380,31:0.217317):0.100052,32:0.570279):0.136577,(33:0.167529,34:0.314576):0.047781):0.141236):0.320693):0.0882917,((21:0.474096,22:0.943673):0.412726,23:0.823955):0.373498):0.097565,20:0.802809):0.221532,(35:2.110153,(((((((36:0.139706,37:0.196454):0.0545905,38:0.095818):0.517859,39:0.927033):0.274121,((41:0.401405,42:0.180441):0.0458026,43:0.107927):0.682778):0.459478,(((49:0.063875,50:0.052090):0.0525583,51:0.168876):0.753126,52:0.951787):0.497659):0.218175,40:1.041687):0.203282,((44:0.743437,(45:0.747060,46:1.696580):0.236478):0.515596,(47:0.877893,48:1.094578):0.432682):0.682008):0.388785):0.585489):2.23327e-06):0.172223,15:0.666683):0.220316):0.305302):0.144661):0.0694234):0.0643326,(4:0.211044,5:0.480069):0.283842):0.0218437);
 342: 1 -41653.73196 -43220.47259 (0:0.196094,(1:0.154346,2:0.197099):0.0494285,(3:0.309814,((4:0.159939,5:0.469181):0.284428,((6:0.548280,7:0.451555):0.0596492,(((((8:0.054707,9:0.051387):0.186786,10:0.235713):0.339685,11:0.498958):0.18507,(12:0.009060,13:0.045362):0.471815):0.113783,((((((14:1.358021,(21:0.478064,22:0.863329):0.367056):0.0856852,23:0.710894):0.244346,(35:2.076091,((((((36:0.185573,37:0.199388):0.0607526,38:0.078567):0.626013,(39:0.932254,((41:0.397642,42:0.163333):0.0741823,43:0.103503):0.769848):0.0689767):0.649827,(((49:0.045982,50:0.049326):0.105829,51:0.097893):0.659503,52:1.029068):0.367579):0.0980826,40:0.991543):0.168018,((44:0.723489,(45:0.728114,46:1.353278):0.208276):0.444193,(47:0.989478,48:1.052646):0.577456):0.449064):0.363906):0.452265):0.135392,(((((24:0.045214,25:0.169569):0.20968,26:0.358782):0.112096,27:0.159752):0.201891,(28:0.768791,29:0.537492):0.156093):0.171355,(((30:0.285456,31:0.221234):0.188135,(32:0.656815,33:0.101005):0.106246):0.120418,34:0.211017):0.172026):0.229783):0.0513449,((((16:0.029544,17:0.029235):0.133643,18:0.112563):0.121306,19:0.226175):0.130757,20:0.641047):0.329364):0.216758,15:0.573298):0.34148):0.125158):0.163042):0.0607939):0.0567375);
 343: 1 -43851.40396 -43223.14155 (0:0.262479,(1:0.199984,((4:0.278727,5:0.389634):0.295135,((6:0.483343,7:0.411084):0.117358,(((((8:0.054747,9:0.046983):0.23387,10:0.214390):0.253255,11:0.587694):0.258303,(12:0.023595,13:0.020414):0.656448):0.225277,(((((14:1.993576,((((16:0.029315,17:0.030712):0.133965,18:0.102882):0.13807,19:0.283236):0.443893,20:0.469869):0.219437):0.072146,(((((24:0.061710,25:0.140223):0.219763,27:0.189473):0.11772,26:0.445130):0.138505,(28:1.001759,29:0.505752):0.257787):0.170944,((((30:0.360332,31:0.245401):0.158179,32:0.761480):0.146837,33:0.217918):0.127191,34:0.245358):0.205119):0.392202):0.133476,((21:0.656488,22:0.827936):0.521955,23:0.746075):0.485899):0.0630583,(35:2.601539,(((((((36:0.186683,37:0.189633):0.0592435,38:0.079971):0.668504,39:0.891351):0.325358,((41:0.394008,42:0.116013):0.0578405,43:0.043390):0.944498):0.521641,40:0.905347):0.30651,(((49:0.040231,50:0.054132):0.0898244,51:0.106412):0.724973,52:1.057098):0.197148):0.152553,((44:0.656690,(45:0.820541,46:1.539450):0.147581):0.493706,(47:0.799908,48:1.272766):0.301722):0.534667):0.522374):0.324685):0.284089,15:0.691334):0.290704):0.150783):0.0466535):0.0605225):0.0598708,(2:0.161685,3:0.414916):0.126689);
 344: 1 -43643.02121 -43225.18634 (0:0.251802,1:0.202014,(((2:0.240118,((6:0.446000,7:0.477775):0.260427,(((((8:0.060032,9:0.029758):0.208828,10:0.280327):0.387457,11:0.632333):0.135419,(12:0.053701,13:0.011891):0.529504):0.156233,((14:2.068683,((((((((16:0.060596,17:0.036809):0.106492,18:0.138637):0.208726,19:0.207325):0.267144,20:0.486156):0.162594,((((24:0.069216,25:0.160677):0.207861,(26:0.387063,27:0.199889):0.067186):0.271325,(28:0.917827,29:0.613291):0.185009):0.104667,(((30:0.313648,31:0.254138):0.169918,(33:0.211527,34:0.357132):0.062233):0.136007,32:0.636037):0.162934):0.375461):0.145559,((21:0.612237,22:0.886210):0.217071,23:0.766444):0.712897):0.154311,35:2.216103):0.0484613,(((((((36:0.171437,37:0.185095):0.0360172,38:0.073700):0.539908,(39:0.955817,((41:0.421946,42:0.153687):0.0588598,43:0.060421):0.77804):0.250726):0.460701,40:0.990672):0.337817,((49:0.051844,50:0.065383):0.0961483,51:0.114661):0.874331):0.133962,(((44:0.790549,46:1.395190):0.145788,45:0.713658):0.374976,(47:0.851276,48:1.087518):0.660849):0.394581):0.184145,52:1.107716):0.798766):0.0997147):0.0699435,15:0.600622):0.361621):0.249739):0.0595642):0.0365392,3:0.389011):0.102621,(4:0.142783,5:0.467322):0.34914):0.047024);
 345: 1 -42579.85036 -43239.07723 (0:0.255817,(1:0.186947,((3:0.392133,(6:0.509301,(((((8:0.070004,9:0.022955):0.257491,10:0.191805):0.378007,11:0.741536):0.12267,(12:0.044056,13:0.007206):0.453531):0.219158,((((((14:1.528266,23:0.787252):0.0615374,(21:0.573130,22:0.669685):0.32607):0.340344,(35:2.394548,(((((36:0.194792,37:0.193911):0.0506887,38:0.066116):0.488638,(39:0.721610,((41:0.427996,42:0.210586):0.0597147,43:0.082580):0.935676):0.133083):0.370407,40:1.082513):0.318299,(((44:0.601705,(45:0.696556,46:1.371853):0.297607):0.280354,(47:1.090526,48:0.986602):0.49998):0.558966,(((49:0.054233,50:0.049662):0.132237,51:0.090043):0.699879,52:1.015420):0.349343):0.156075):0.176238):0.346884):0.169936,(((((24:0.061245,25:0.145797):0.264432,26:0.550449):0.07529,27:0.102484):0.293729,(28:0.731589,29:0.600265):0.157993):0.151447,((((30:0.318645,31:0.336732):0.067451,32:0.724794):0.219429,33:0.180959):0.055609,34:0.255055):0.171935):0.240048):0.08797,((((16:0.048175,17:0.041402):0.135098,18:0.129268):0.0770933,19:0.398348):0.170638,20:0.589946):0.219881):0.212517,15:0.771199):0.191976):0.139882):0.0384827):0.116678,((4:0.321082,5:0.323959):0.198522,7:0.535971):0.0835368):0.0966036):0.0731013,2:0.249172);
 346: 1 -44239.06715 -43229.87316 (0:0.234827,1:0.212367,(2:0.205691,(3:0.404544,(((4:0.184937,5:0.299965):0.303332,6:0.495502):0.122278,(7:0.528006,((((8:0.072165,9:0.033692):0.230604,10:0.234805):0.294195,11:0.560701):0.498745,((12:0.031248,13:0.031054):0.565692,((14:2.139442,(((((((16:0.025072,17:0.019841):0.131261,18:0.128405):0.286232,19:0.247786):0.246709,20:0.460428):0.211336,((((((24:0.065663,25:0.094001):0.186099,26:0.427264):0.093005,27:0.200418):0.280536,(28:0.704098,29:0.813217):0.23947):0.103719,32:0.644525):0.0444899,(((30:0.328011,31:0.254775):0.237465,33:0.215043):0.0665713,34:0.230416):0.118939):0.456381):0.123173,((21:0.625295,22:0.986323):0.253394,23:0.956137):0.320474):0.213603,(35:1.986710,((((((36:0.163926,37:0.172024):0.0579128,38:0.068966):0.504652,39:0.781810):0.106736,((41:0.403465,42:0.161501):0.0772587,43:0.067694):0.885581):0.558499,(((44:0.539919,(45:0.796126,46:1.676291):0.24492):0.370131,(47:1.101314,48:0.898301):0.71324):0.265944,(((49:0.049410,50:0.059072):0.162213,51:0.061664):0.86798,52:1.322910):0.339649):0.100501):0.158768,40:0.896099):0.242833):0.592393):0.00529201):0.24012,15:0.510251):0.169206):0.175943):0.102514):2.65469e-06):0.173201):0.0890437):0.079883);
 347: 1 -42007.39401 -43224.91401 (0:0.179027,1:0.236482,(2:0.201866,((3:0.319396,((6:0.468509,7:0.518917):0.162868,(((((8:0.062099,9:0.066228):0.244617,10:0.211859):0.296586,(12:0.029294,13:0.011646):0.670193):0.113259,11:0.753591):0.145874,((14:2.401473,(((((16:0.046402,17:0.048895):0.129912,18:0.126589):0.088374,19:0.312405):0.262107,20:0.599077):0.314894,((((21:0.587360,22:0.763225):0.310138,23:0.834849):0.373625,(35:2.948243,(((((((36:0.197259,37:0.213799):0.0464938,38:0.066586):0.627299,39:1.050343):0.186957,((41:0.360178,42:0.176309):0.0325635,43:0.081524):0.908843):0.254852,40:1.273809):0.262041,((44:0.817111,(45:0.667853,46:1.969875):0.260994):0.361803,(47:0.935509,48:0.928940):0.579775):0.740757):0.295045,(((49:0.050849,50:0.051127):0.101976,51:0.101941):1.00041,52:0.978640):0.171349):0.187981):0.447932):0.506843,((((24:0.078375,25:0.199363):0.294621,(26:0.462242,27:0.194826):0.0551188):0.302378,(28:0.968603,29:0.469018):0.288983):0.124848,((((30:0.301056,31:0.265106):0.159398,32:0.627702):0.187514,33:0.117842):0.141348,34:0.303444):0.167028):0.35621):0.138692):0.18415):0.111865,15:0.820298):0.289643):0.0934887):0.0669396):0.02891,(4:0.180532,5:0.450293):0.288549):0.0892459):0.0587305);
 348: 1 -42821.5958 -43228.21723 (0:0.238635,(1:0.135337,(3:0.388609,((4:0.288052,5:0.454679):0.206111,((6:0.493785,7:0.381373):0.232883,(((((8:0.054393,9:0.044303):0.283788,10:0.175608):0.228982,11:0.706339):0.352785,(12:0.025941,13:0.021035):0.474019):0.150224,(((((14:1.428803,(21:0.522028,22:0.705299):0.236754):0.0859842,23:0.816891):0.428689,(35:2.000442,(((((36:0.161741,37:0.224983):0.0610083,38:0.093594):0.547076,(39:0.718471,((41:0.331924,42:0.135308):0.0852806,43:0.075984):0.848812):0.120785):0.258658,40:1.166141):0.179367,(((44:0.679068,(45:0.858117,46:1.448507):0.105654):0.368878,(47:0.974581,48:1.007068):0.675958):0.491127,(((49:0.062204,50:0.048479):0.107822,51:0.095160):0.75063,52:1.065054):0.313494):0.190712):0.550942):0.242892):0.181302,(((((16:0.030812,17:0.038556):0.12211,18:0.125718):0.0515125,19:0.300156):0.321672,(((((24:0.078531,25:0.135842):0.271963,26:0.471006):0.0594731,27:0.157786):0.207997,(28:0.760646,29:0.458989):0.33637):0.188077,(((30:0.258813,31:0.284329):0.192387,(33:0.213555,34:0.279634):0.0363713):0.0779712,32:0.701742):0.0882077):0.385035):0.127157,20:0.588995):0.219922):0.13525,15:0.580382):0.299288):0.176987):0.103285):0.0408226):0.0822035):0.0675607,2:0.256617);
 349: 1 -45350.46897 -43222.57068 (0:0.252227,1:0.227576,(2:0.173732,(3:0.449668,(((4:0.220313,5:0.359084):0.238416,(6:0.382007,7:0.359244):0.199355):0.0602682,(((((8:0.026255,9:0.075483):0.345105,10:0.171189):0.343754,11:0.643056):0.132649,(12:0.020326,13:0.024550):0.541407):0.186121,(((14:1.476949,(35:2.410993,(((((((36:0.172766,38:0.154207):0.0443064,37:0.136190):0.613517,39:0.823218):0.200228,((41:0.434097,42:0.170767):0.0361787,43:0.115967):0.869042):0.191042,40:1.037488):0.123546,(((49:0.042701,50:0.046729):0.127861,51:0.076363):0.836223,52:1.140382):0.466019):0.129163,((44:0.533890,(45:0.618538,46:1.697407):0.314298):0.369623,(47:1.094204,48:0.863670):0.510546):0.430608):0.540542):0.433819):2.35019e-06,((((((16:0.041795,17:0.033819):0.178804,18:0.111686):0.208114,19:0.295116):0.143872,20:0.613471):0.29787,(((((24:0.048270,25:0.135270):0.228209,27:0.247529):0.111005,26:0.304122):0.246878,(28:0.945855,29:0.521509):0.145913):0.0592885,((((30:0.405772,31:0.254809):0.176983,32:0.623154):0.0634243,33:0.169835):0.120203,34:0.291198):0.220761):0.276878):0.128083,(21:0.374602,(22:0.647870,23:1.036732):0.236886):0.78424):0.161219):0.213851,15:0.696438):0.271914):0.161456):0.0709575):0.0794962):0.0614561);
 350: 1 -41954.95183 -43223.26662 (0:0.287488,1:0.169509,(2:0.193848,(3:0.297045,((4:0.186073,5:0.317498):0.291712,((6:0.410355,7:0.338756):0.24697,(((((8:0.042747,9:0.041314):0.21719,10:0.218954):0.284326,11:0.615742):0.171321,(12:0.040855,13:0.042724):0.757506):0.0393196,((((((14:1.539496,(21:0.613397,22:0.784056):0.124191):0.168627,23:0.747790):0.435952,(35:1.801618,((((((((36:0.143343,37:0.195077):0.0434004,38:0.066300):0.481539,39:0.872932):0.213514,((41:0.369739,42:0.157887):0.037607,43:0.072188):0.861428):0.421518,40:0.919525):0.258009,((44:0.608156,(45:0.832183,46:1.266255):0.151788):0.434376,(47:0.971480,48:1.105244):0.651462):0.434973):0.406158,((49:0.045024,50:0.072304):0.0916447,51:0.123501):0.692284):0.136526,52:0.967686):0.268873):0.335574):0.28554,20:0.270038):0.30624,((((16:0.015556,17:0.063836):0.122633,18:0.151465):0.0888861,19:0.327709):0.316427,((((24:0.095486,25:0.147463):0.170609,27:0.243244):0.0985333,26:0.466225):0.21327,((28:0.838682,29:0.516056):0.188131,(((30:0.376737,31:0.259213):0.215946,(33:0.282397,34:0.284383):0.0675246):0.10053,32:0.574769):0.258122):0.0130729):0.506019):0.0463157):0.47874,15:0.924619):0.132334):0.116882):0.108899):0.049837):0.0441241):0.0581436);
 351: 1 -42751.84124 -43224.1574 (0:0.233289,1:0.172025,(2:0.221950,(3:0.395951,(((4:0.218076,5:0.457799):0.294063,(6:0.445800,7:0.425101):0.181419):0.0667865,((((8:0.067059,9:0.038725):0.169939,10:0.254068):0.306734,11:0.573921):0.207727,((12:0.052664,13:0.017247):0.470148,(((((14:1.882629,(((((16:0.052285,17:0.037179):0.196768,18:0.099916):0.190182,19:0.260117):0.306119,20:0.596141):0.302818,(((((24:0.051842,25:0.123235):0.325449,27:0.147638):0.0962287,26:0.431227):0.257111,(28:0.961736,29:0.624073):0.158923):0.0747321,((((30:0.348902,31:0.221071):0.155748,32:0.585855):0.160708,33:0.116279):0.115177,34:0.315634):0.204692):0.394255):0.0994573):0.0653882,((21:0.488509,22:0.837975):0.273395,23:0.857398):0.445713):0.0826218,((((((36:0.171127,37:0.166493):0.0578931,38:0.091906):0.548017,39:1.016028):0.0930532,((41:0.364382,42:0.218469):0.0806061,43:0.111329):0.895292):0.444565,40:1.117027):0.296752,(((44:0.803252,(45:0.810344,46:1.744475):0.184891):0.155924,(47:0.853725,48:1.096721):0.81653):0.493043,(((49:0.057573,50:0.064350):0.0912559,51:0.169236):0.956728,52:1.041103):0.103873):0.166938):0.604135):0.0447448,35:2.592873):0.153965,15:0.776809):0.223265):0.185407):0.216259):0.036584):0.0518879):0.0878466);
 352: 1 -41924.91487 -43228.09799 (0:0.262511,1:0.157621,((2:0.160027,3:0.378865):0.0640057,(((4:0.202342,5:0.399326):0.205723,(6:0.367923,7:0.364558):0.153665):0.0405735,(((((8:0.051020,9:0.040284):0.246313,10:0.201050):0.357501,11:0.643969):0.251407,(12:0.021412,13:0.023821):0.489813):0.124248,((((14:1.387004,((21:0.586803,(22:0.840189,23:0.839112):0.15798):0.263155,(35:2.624396,((((((36:0.088003,(37:0.200845,38:0.113614):0.0650212):0.408388,(39:0.836569,((41:0.350807,42:0.130061):0.0603071,43:0.086081):0.80331):0.204448):0.495367,40:1.077669):0.321416,((44:0.746631,(45:0.913146,46:1.442598):0.181554):0.274996,(47:1.034533,48:0.854844):0.562085):0.627331):0.281635,((49:0.029120,50:0.075324):0.129029,51:0.082068):0.691111):0.154237,52:0.875296):0.445286):0.420658):0.0990287):0.135778,(((((24:0.084605,25:0.186297):0.198006,27:0.247120):0.088442,26:0.547600):0.284162,(28:0.947161,29:0.476296):0.129792):0.166581,((((30:0.286997,31:0.281695):0.102219,32:0.663790):0.105787,33:0.109735):0.0961002,34:0.206038):0.130815):0.355099):0.164891,((((16:0.017066,17:0.036470):0.142317,18:0.094980):0.197927,19:0.249149):0.278897,20:0.418329):0.143491):0.275819,15:0.563122):0.250172):0.126579):0.105125):0.0406163);
 353: 1 -43488.79844 -43229.83862 (0:0.227138,(1:0.168730,(3:0.389246,((4:0.308289,5:0.325557):0.256613,((6:0.370747,7:0.490087):0.111857,((((8:0.041378,9:0.051824):0.237475,10:0.224623):0.348829,11:0.633677):0.231948,((12:0.041277,13:0.041226):0.44257,(((14:1.957450,((((((16:0.031408,17:0.037809):0.147976,18:0.101390):0.0790782,19:0.277945):0.26687,20:0.587805):0.458917,(((((24:0.016282,25:0.217094):0.251729,26:0.506965):0.0583625,27:0.199514):0.334281,(28:0.816379,29:0.620285):0.193536):0.132153,(((30:0.379082,31:0.288555):0.0848905,32:0.737896):0.147406,(33:0.255523,34:0.346991):0.124017):0.178637):0.412825):0.0458742,((21:0.634570,22:0.944257):0.255412,23:0.959819):0.389792):0.244122):0.0182423,(35:2.855094,((((((36:0.164782,37:0.211754):0.0440737,38:0.097466):0.607771,39:0.884951):0.129857,40:1.606881):0.344201,((41:0.445913,42:0.168427):0.109535,43:0.044760):0.799385):0.313799,(((44:0.514434,(45:0.778960,46:1.477541):0.279952):0.272561,(47:1.082494,48:0.947784):0.554513):0.472158,(((49:0.049987,50:0.059331):0.0932561,51:0.131094):0.738448,52:1.034233):0.430532):0.16942):0.55807):0.316503):0.100825,15:0.736734):0.201649):0.215571):0.180045):0.084784):0.0866188):0.0749226):0.0820451,2:0.220678);
 354: 1 -43100.38876 -43219.17478 (0:0.157914,1:0.173404,(2:0.246889,(3:0.305543,((4:0.259240,5:0.395040):0.331279,((6:0.607876,7:0.411241):0.116781,(((((8:0.057557,9:0.065588):0.109036,10:0.331129):0.322698,11:0.555322):0.421846,(12:0.032938,13:0.016298):0.719588):0.141626,(((((((14:1.384177,(21:0.645537,22:0.626141):0.203255):0.134034,23:0.804795):0.245544,35:2.053399):0.134895,((((((36:0.186738,37:0.201762):0.0582685,38:0.053530):0.563502,39:0.995577):0.0759412,((41:0.416702,42:0.148431):0.0617822,43:0.037318):0.905082):0.339096,40:1.013181):0.306939,(((44:0.741508,(45:1.049474,46:1.632860):0.133159):0.333754,(47:0.997758,48:1.039300):0.742789):0.512536,(((49:0.050233,50:0.054318):0.0870344,51:0.093766):0.733509,52:1.151526):0.086627):0.211469):0.583751):0.239328,((((((24:0.056340,25:0.141085):0.228176,26:0.503646):0.148508,27:0.097410):0.218098,(28:1.113027,29:0.431959):0.412501):0.197005,32:0.607944):0.123539,((30:0.295650,31:0.198352):0.224713,(33:0.168713,34:0.272796):0.11006):0.0875564):0.253508):0.187626,((((16:0.026438,17:0.026432):0.100605,18:0.175826):0.154436,19:0.407663):0.211694,20:0.676558):0.392244):0.25242,15:0.658425):0.382063):0.0503785):0.0835224):0.0930602):0.087101):0.115975);
 355: 1 -44307.0508 -43227.40635 (0:0.284628,1:0.179332,(2:0.214752,(3:0.356986,(((4:0.255323,5:0.313835):0.19592,(6:0.419792,7:0.451881):0.149686):0.133808,(((((8:0.060519,9:0.029205):0.233222,10:0.221624):0.395147,11:0.752181):0.117789,(12:0.037736,13:0.002020):0.482394):0.109036,(((((14:1.600251,((21:0.556510,22:0.831153):0.213164,23:0.765057):0.243267):0.0417081,(35:2.489465,(((((((36:0.144678,38:0.130147):0.0448371,37:0.141362):0.54037,((41:0.406729,42:0.141267):0.0758652,43:0.085645):1.02489):0.126817,39:0.852724):0.3234,40:0.986091):0.40761,(((49:0.040296,50:0.066317):0.119162,51:0.088182):0.662825,52:1.138307):0.165492):0.129035,((44:0.449396,(45:0.893812,46:1.532748):0.271371):0.353733,(47:1.128555,48:0.712004):0.695361):0.508386):0.380245):0.460123):0.290618,(((((24:0.068223,25:0.108581):0.244137,26:0.538166):0.102485,27:0.202918):0.203605,(28:0.822607,29:0.559502):0.239305):0.278963,((((30:0.320997,31:0.332953):0.1735,32:0.560892):0.120227,33:0.250688):0.061136,34:0.285296):0.15056):0.211435):0.221146,((((16:0.042589,17:0.051312):0.163428,18:0.101025):0.0917662,19:0.280197):0.240234,20:0.513879):0.246566):0.288588,15:0.653963):0.2345):0.157827):0.0838127):0.0619915):0.0642463);
 356: 1 -44308.02441 -43240.42794 (0:0.242595,1:0.165462,(2:0.171485,(3:0.391012,(((4:0.267370,5:0.323657):0.253203,(6:0.514104,7:0.407149):0.186703):0.0863554,((((8:0.046993,10:0.428428):0.0534396,9:0.024629):0.388268,11:0.603898):0.387451,((12:0.038108,13:0.026634):0.601939,((14:2.095112,15:0.580850):0.141008,(((((((16:0.041382,17:0.067389):0.149768,18:0.111620):0.159168,19:0.338213):0.255232,20:0.498825):0.364398,(((((24:0.065823,25:0.168280):0.275879,27:0.197624):0.114309,26:0.469222):0.215333,(28:0.895506,29:0.577279):0.231801):0.140323,((((30:0.364082,31:0.283660):0.146465,32:0.623745):0.102202,33:0.169880):0.114955,34:0.249841):0.150053):0.378177):0.16534,((21:0.471885,22:0.932729):0.424091,23:0.873538):0.369294):0.195783,(35:2.067047,(((((((36:0.185047,37:0.220628):0.0595442,38:0.052299):0.614408,39:0.899791):0.212032,((41:0.439296,42:0.141359):0.0505146,43:0.085928):0.762347):0.229779,((44:0.730472,(45:0.853737,46:1.478673):0.199139):0.374127,(47:1.234363,48:0.993373):0.500416):0.359324):0.246283,(((49:0.047210,50:0.050492):0.104094,51:0.114084):0.839012,52:1.317109):0.389325):0.119679,40:0.917491):0.613239):0.340438):0.0690139):0.273049):0.156783):0.0937238):0.0958737):0.133929):0.0850824);
 357: 2 -42911.43736 -43221.16085 (0:0.201735,1:0.180929,((2:0.167954,3:0.322480):0.0819834,(((4:0.236611,5:0.357673):0.298415,(6:0.348626,7:0.590766):0.12927):0.11531,(((((8:0.081406,9:0.035430):0.332927,10:0.235624):0.350738,11:0.792387):0.218555,(12:0.029416,13:0.030108):0.463563):0.247063,((((((14:1.579415,(21:0.333887,22:0.966688):0.363167):0.0758719,23:0.861347):0.408861,(35:2.553681,(((((36:0.160786,37:0.206568):0.0430653,38:0.086010):0.519268,(39:0.741084,((41:0.450003,42:0.128531):0.0729346,43:0.082335):0.744466):0.161876):0.412593,40:1.065373):0.29206,(((44:0.579132,(45:0.823801,46:1.459658):0.188835):0.379339,(47:1.301292,48:1.061917):0.556991):0.788327,(((49:0.034463,50:0.059193):0.123629,51:0.111583):0.746972,52:1.192049):0.169774):0.167082):0.505797):0.405896):0.0321298,(((((24:0.056221,25:0.180366):0.263817,26:0.460586):0.117542,27:0.128144):0.270107,(28:1.023365,29:0.496536):0.2123):0.121101,(((30:0.351605,31:0.278581):0.192492,(33:0.196602,34:0.299981):0.104825):0.106425,32:0.590736):0.127646):0.386854):0.195143,((((16:0.042506,17:0.023633):0.121929,18:0.139798):0.130695,19:0.232337):0.374809,20:0.520620):0.279732):0.163569,15:0.659056):0.292873):0.22403):0.0727538):0.0463983);
 358: 1 -44244.24362 -43227.04853 (0:0.266446,(1:0.187341,(3:0.301825,((4:0.241862,(5:0.184263,35:2.715408):0.151124):0.222096,((6:0.403412,7:0.457809):0.141813,(((((8:0.081231,9:0.063011):0.284393,10:0.223983):0.234514,11:0.799231):0.227429,(12:0.037808,13:0.034857):0.523049):0.184843,(((((((14:1.432643,22:0.763626):0.0885028,23:1.002148):0.199477,21:0.615481):0.378987,(((((((36:0.184960,37:0.179656):0.045457,38:0.103892):0.589113,39:0.796376):0.163106,((41:0.367081,42:0.148014):0.0514303,43:0.071978):0.78082):0.409526,40:1.014749):0.217179,((44:0.665155,(45:0.706409,46:1.636768):0.151362):0.386631,(47:1.189386,48:1.024644):0.541952):0.453945):0.322143,(((49:0.061510,50:0.063166):0.152225,51:0.074661):0.701918,52:1.072987):0.332408):0.770746):0.29346,(((((24:0.042342,25:0.195377):0.185051,26:0.430027):0.0753976,27:0.187546):0.208217,(28:0.867412,29:0.738314):0.196638):0.203116,((((30:0.346835,31:0.254733):0.176657,32:0.677729):0.14066,33:0.171644):0.108429,34:0.282979):0.163188):0.250819):0.143131,((((16:0.031588,17:0.032279):0.138315,18:0.123801):0.212533,19:0.249528):0.322149,20:0.686425):0.201632):0.340228,15:0.658235):0.131071):0.0775284):0.0803204):0.0790944):0.13811):0.0530975,2:0.224164);
 359: 1 -44525.81234 -43222.41887 (0:0.189839,(1:0.231373,2:0.192947):0.0474394,((3:0.317519,(((((8:0.067526,9:0.032313):0.288583,10:0.259638):0.270158,11:0.659665):0.345991,(12:0.028556,13:0.036083):0.577689):0.16773,((14:2.029982,(((((((16:0.030598,17:0.035545):0.184654,18:0.132105):0.0914376,19:0.362146):0.246669,20:0.691293):0.193513,((((24:0.054884,25:0.147175):0.157922,(26:0.524697,27:0.201031):0.0725534):0.219346,(28:0.887490,29:0.660976):0.215598):0.174967,(((30:0.451805,31:0.259713):0.22891,(33:0.227748,34:0.259963):0.0832582):0.0909719,32:0.479029):0.185149):0.364851):0.155142,((21:0.505467,22:0.901418):0.682192,23:1.144415):0.120611):0.23996,(35:2.393297,((((((36:0.175367,37:0.227691):0.0658122,38:0.066651):0.648287,39:1.009706):0.183957,((41:0.406548,42:0.163863):0.0581648,43:0.071329):0.846619):0.294092,(40:1.083855,(((49:0.053526,50:0.050293):0.0791348,51:0.134246):0.708847,52:1.237282):0.340083):0.220357):0.104461,((44:0.765779,(45:0.822088,46:1.521938):0.177384):0.547525,(47:1.215987,48:0.882466):0.46646):0.552384):0.50861):0.470867):0.119998):0.0307131,15:0.547188):0.284682):0.163375):0.105255,((4:0.156478,5:0.475684):0.212155,(6:0.439628,7:0.550930):0.217538):0.0874266):0.0714375);
 360: 1 -43216.26953 -43229.81828 (0:0.197849,(1:0.134170,(4:0.139988,5:0.387141):0.322005):0.0244875,(2:0.216032,(3:0.357609,((6:0.515719,7:0.436750):0.162415,((((8:0.029220,9:0.037240):0.173894,10:0.196464):0.215878,11:0.504041):0.224489,((12:0.042441,13:0.017851):0.500781,((14:1.950776,(((((((16:0.025136,17:0.019274):0.151407,18:0.184516):0.0720973,19:0.428178):0.259005,20:0.808244):0.207067,(((((24:0.045188,25:0.141942):0.174162,26:0.555241):0.0603529,27:0.135253):0.317877,(28:0.828200,29:0.639682):0.172298):0.100301,(((30:0.289434,31:0.258029):0.218119,32:0.562685):0.0880102,(33:0.183917,34:0.350331):0.0944767):0.258045):0.328162):0.123166,((21:0.576928,22:0.997169):0.387291,23:0.573573):0.495253):0.23431,(35:1.994489,(((((((36:0.192006,37:0.163067):0.0514961,38:0.040956):0.562905,((41:0.347416,42:0.163465):0.0538466,43:0.074368):0.958684):0.0935912,39:0.939117):0.383823,40:1.116568):0.222518,(((49:0.047635,50:0.065785):0.126374,51:0.092110):0.748085,52:1.150669):0.333149):0.191148,(((44:0.683615,46:1.586911):0.161449,45:0.643931):0.509289,(47:0.788137,48:1.154295):0.582036):0.235521):0.171089):0.501576):0.045541):0.140231,15:0.594129):0.189972):0.213534):0.179732):0.132364):0.0587111):0.0754728);
 361: 1 -41250.54175 -43228.43326 (0:0.272797,1:0.127263,(2:0.178408,(3:0.363697,((4:0.141791,5:0.390287):0.371645,((6:0.555659,7:0.425001):0.158993,(((((8:0.082582,9:0.057871):0.282463,10:0.192228):0.388656,11:0.731079):0.18153,(12:0.037805,13:0.032277):0.443473):0.094033,((((((14:1.544461,22:0.562060):0.234453,23:0.792795):0.220597,21:0.686748):0.556636,(((((16:0.033900,17:0.038784):0.111463,18:0.114936):0.152947,19:0.348259):0.300952,20:0.571246):0.241806,((((24:0.057140,25:0.165084):0.248905,(26:0.481065,27:0.161588):0.061069):0.308715,(28:1.006110,29:0.682230):0.181169):0.169289,((((30:0.360709,31:0.318493):0.134531,32:0.683116):0.117812,33:0.158225):0.10155,34:0.300605):0.139046):0.484283):0.0942088):0.184325,(35:2.269370,(((((((36:0.157368,38:0.137007):0.0455789,37:0.131696):0.527421,39:0.837145):0.255236,((41:0.442299,42:0.187207):0.0716157,43:0.070077):0.73376):0.361138,40:1.406371):0.17297,(((49:0.058334,50:0.066521):0.0837908,51:0.151351):1.07317,52:1.202498):0.257418):0.303221,((44:0.578452,(45:0.777505,46:1.734089):0.14248):0.392398,(47:1.106686,48:0.999216):0.503297):0.465025):0.419202):0.586651):0.0932821,15:0.513897):0.275781):0.290657):0.0542962):0.036255):0.0635802):0.0734419);
 362: 1 -42506.42462 -43242.28426 (0:0.263142,1:0.143118,(2:0.156190,((3:0.341608,(4:0.225965,5:0.435218):0.304679):0.0551706,((6:0.523294,((((8:0.077827,9:0.043541):0.165773,10:0.216375):0.299015,11:0.802003):0.406934,((12:0.032753,13:0.027530):0.696468,((14:1.510163,15:0.646974):0.162442,(((((((16:0.038718,17:0.023724):0.157318,18:0.127836):0.0698054,19:0.348478):0.315473,20:0.454023):0.187268,(((((24:0.076128,25:0.138764):0.16355,27:0.218541):0.102617,26:0.412017):0.22009,(((30:0.301939,31:0.235121):0.229144,(33:0.238594,34:0.267031):0.139328):0.083665,32:0.582698):0.205582):0.0912523,(28:0.873123,29:0.506521):0.234183):0.459699):0.114003,(((21:0.608683,22:1.214531):0.259822,23:0.847763):0.205075,(((((((36:0.158909,37:0.180576):0.0509071,38:0.076125):0.581317,((41:0.271192,(42:0.131902,43:0.147890):0.147812):0.657717,((44:0.582059,(45:0.708149,46:1.465761):0.169946):0.489316,(47:1.157883,48:0.864233):0.571976):0.378492):0.339183):0.0969762,39:0.772963):0.182587,40:1.171491):0.511343,((49:0.038969,50:0.074474):0.0954559,51:0.134464):0.686554):0.275677,52:1.179035):0.622686):0.431377):0.182901,35:2.190824):0.149013):0.114093):0.223257):0.0423955):0.0720032,7:0.465443):0.11804):0.0806365):0.0955047);
 363: 1 -44398.99696 -43224.03805 (0:0.207147,(1:0.199362,((3:0.351395,(((((8:0.065910,9:0.034032):0.236864,10:0.254399):0.381107,11:0.607191):0.148917,(12:0.026694,13:0.019575):0.586679):0.151548,((((((14:1.438112,(21:0.553662,22:0.863916):0.445456):0.219671,23:1.177864):0.178816,(((((36:0.168750,37:0.199526):0.0671247,38:0.058909):0.519536,(39:0.703081,((41:0.390534,42:0.140208):0.0671073,43:0.083325):0.826211):0.22687):0.293759,40:0.804214):0.239481,(((44:0.723777,(45:0.653998,46:1.490164):0.308592):0.25073,(47:1.034127,48:0.983060):0.64847):0.542226,(((49:0.052234,50:0.051744):0.0978207,51:0.109000):0.669341,52:1.064931):0.204007):0.142624):0.983293):0.0629087,(((((24:0.054582,25:0.150839):0.220266,26:0.406058):0.0646392,27:0.205993):0.201073,(28:1.004314,29:0.393924):0.258026):0.233823,(((30:0.380695,31:0.286144):0.234374,(32:0.688743,33:0.163315):0.0537397):0.0573146,34:0.250772):0.114503):0.299297):0.136183,((((16:0.032530,17:0.019217):0.166729,18:0.115057):0.126805,19:0.314702):0.314598,20:0.494705):0.246104):0.337022,15:0.562726):0.334632):0.121241):0.03585,((4:0.221335,(5:0.259943,35:2.584855):0.133231):0.243738,(6:0.424609,7:0.421249):0.121796):0.103879):0.0702262):0.0371381,2:0.206639);
 364: 1 -40953.10786 -43226.9931 (0:0.250026,1:0.209694,(((2:0.199800,3:0.438304):0.0543401,((6:0.539544,7:0.476288):0.103585,(((((8:0.071673,9:0.033181):0.240234,10:0.259821):0.272743,11:0.636866):0.259839,(12:0.015121,13:0.035053):0.586662):0.125058,(((((14:1.966856,((21:0.485908,22:0.663209):0.284865,23:0.934635):0.107766):0.133545,(35:2.389888,((((((((36:0.142009,37:0.149799):0.0349696,38:0.087317):0.467974,39:0.953217):0.165922,(41:0.344563,(42:0.199312,43:0.107180):0.100366):0.824013):0.229101,((44:0.746526,(45:0.861047,46:1.497522):0.23504):0.293189,(47:1.139777,48:0.780691):0.825234):0.478507):0.326703,40:1.112258):0.312586,((49:0.046406,50:0.059534):0.110224,51:0.146933):0.81365):0.110369,52:1.154041):0.453715):0.108142):0.262048,(((((24:0.066469,25:0.155103):0.207743,27:0.193662):0.130888,26:0.471660):0.222056,(28:0.962308,29:0.508063):0.130887):0.19005,(((30:0.343077,31:0.332682):0.143053,32:0.822479):0.141436,(33:0.236801,34:0.358305):0.0730368):0.137659):0.398477):0.128548,((((16:0.034573,17:0.030419):0.222747,18:0.149041):0.142037,19:0.295695):0.323594,20:0.444350):0.301784):0.354103,15:0.695250):0.200548):0.199016):0.129248):0.0573729,(4:0.245944,5:0.430792):0.275387):0.0753978);
 365: 1 -43216.629 -43237.30158 (0:0.150936,1:0.175815,(2:0.174820,(3:0.401188,(((4:0.230341,5:0.349772):0.303247,(6:0.512153,7:0.376563):0.126562):0.0588706,((((8:0.050425,9:0.041230):0.231066,10:0.251055):0.341399,11:0.546394):0.190274,((12:0.018671,13:0.016320):0.633137,((14:2.009530,15:0.475839):0.129655,((((((((16:0.027985,17:0.027367):0.163863,18:0.146005):0.236768,19:0.284918):0.354007,20:0.578653):0.183736,(((((24:0.057911,25:0.224824):0.247985,27:0.197359):0.125708,26:0.418242):0.133621,(28:0.895317,29:0.643150):0.13735):0.165357,((((30:0.283475,31:0.311010):0.137339,32:0.618371):0.133259,33:0.134595):0.154245,34:0.298822):0.191851):0.338623):0.15917,(21:0.645029,22:0.911363):0.536722):0.148829,(23:0.929258,35:2.358627):0.205743):0.0898164,((((((((36:0.158472,37:0.175163):0.0755363,38:0.071467):0.499062,39:0.907320):0.279068,((41:0.394475,42:0.171001):0.0474903,43:0.067424):0.869552):0.363071,40:1.000402):0.249135,((44:0.720404,(45:0.793858,46:1.670562):0.210379):0.297786,(47:0.970394,48:1.024995):0.486834):0.77958):0.408582,((49:0.049607,50:0.049038):0.0739781,51:0.120573):0.788835):0.12173,52:0.989350):0.643055):0.220535):0.318695):0.163963):0.12975):0.0587967):0.0566087):0.0782628);
 366: 1 -41845.66991 -43228.58013 (0:0.224850,(1:0.200431,2:0.145542):0.0461758,(3:0.270369,((4:0.248201,(5:0.263379,35:2.188058):0.103902):0.256617,((6:0.456334,7:0.370011):0.167147,(((((8:0.055088,9:0.048041):0.164862,10:0.392443):0.337403,11:0.443366):0.417557,(12:0.016285,13:0.023274):0.546465):0.180781,((((14:1.854322,(21:0.524178,(22:0.670440,23:0.904973):0.178828):0.258816):0.159077,((((((((36:0.170620,37:0.209603):0.0323331,38:0.083378):0.608457,39:0.840387):0.276197,((41:0.438465,42:0.163161):0.0448653,43:0.088790):0.812078):0.212551,40:1.379608):0.234101,((44:0.713697,(45:0.632478,46:1.471811):0.262839):0.37276,(47:1.189124,48:0.889206):0.632291):0.63272):0.338989,((49:0.050659,50:0.056818):0.10925,51:0.097681):0.792948):0.43672,52:1.077060):0.580013):0.256329,(((((16:0.025949,17:0.035509):0.164987,18:0.113870):0.160206,19:0.285611):0.313621,(((((24:0.079347,25:0.149186):0.254219,27:0.198101):0.046528,26:0.407186):0.182636,(28:0.976158,29:0.521695):0.163359):0.114712,((30:0.427132,31:0.202649):0.113507,(32:0.583022,(33:0.202199,34:0.229631):0.0783316):0.0520843):0.184637):0.384375):0.157855,20:0.651916):0.140502):0.238322,15:0.706958):0.311856):0.0842573):0.0830716):0.067392):0.0675549);
 367: 1 -42857.16343 -43220.42687 (0:0.282665,1:0.187334,(2:0.120093,(3:0.353609,(((4:0.234098,5:0.376729):0.209371,(((((8:0.096546,9:0.018716):0.379078,10:0.115979):0.284451,11:0.707039):0.152725,(12:0.055271,13:0.015395):0.696197):0.191551,(((14:1.432745,(((((16:0.041994,17:0.036638):0.143792,18:0.208959):0.0889671,19:0.389640):0.24292,20:0.541715):0.325301,(((((24:0.036531,25:0.209621):0.238414,27:0.231311):0.0556694,26:0.456489):0.273245,(28:0.912541,29:0.454624):0.134727):0.183172,((((30:0.324375,31:0.258957):0.141055,32:0.652393):0.0919036,33:0.176284):0.169855,34:0.311321):0.153893):0.344323):0.156344):0.190363,(((21:0.796233,22:0.719681):0.393654,23:0.607375):0.512868,(35:1.732892,(((((((36:0.197932,37:0.213535):0.0562998,38:0.067253):0.572775,39:0.894210):0.185894,((41:0.434813,42:0.172172):0.0911452,43:0.039863):0.962086):0.304979,40:0.961567):0.308958,(((49:0.041441,50:0.067616):0.0963593,51:0.140866):0.685196,52:1.142680):0.52339):0.130112,((44:1.056821,(45:0.800885,46:1.627884):0.117462):0.209161,(47:1.131379,48:0.911730):0.314043):0.52121):0.400679):0.438565):0.0526424):0.272781,15:0.759920):0.269821):0.0918925):0.0479788,(6:0.491154,7:0.367006):0.171102):0.137767):0.121919):0.079377);
 368: 1 -42198.19984 -43224.03805 (0:0.251288,(1:0.155016,((4:0.224572,(5:0.369157,35:2.529996):0.125388):0.302547,((6:0.473111,7:0.406982):0.102503,(((((8:0.080221,9:0.021055):0.186364,10:0.358542):0.32609,11:0.628055):0.301069,(12:0.024184,13:0.037041):0.605013):0.17477,((((((14:1.492516,(21:0.604055,22:0.660880):0.170384):0.0970742,23:0.892599):0.255661,((((((36:0.157246,37:0.202985):0.068428,38:0.028266):0.785253,39:0.747261):0.168279,((41:0.398897,42:0.161456):0.0643805,43:0.062110):0.867102):0.388255,40:0.982787):0.4019,(((44:0.665728,(45:0.728983,46:1.642625):0.214916):0.316618,(47:1.057869,48:1.078524):0.515419):0.829457,(((49:0.043976,50:0.048681):0.08296,51:0.097627):0.99262,52:0.908673):2.25074e-06):0.165918):0.648353):0.217589,(((((24:0.035112,25:0.188308):0.19419,26:0.438396):0.0850263,27:0.161555):0.159572,(28:0.898189,29:0.398759):0.283032):0.191802,((30:0.320515,31:0.267433):0.152026,(32:0.637956,(33:0.170370,34:0.293766):0.0525998):0.103273):0.12992):0.249818):0.307989,((((16:0.037191,17:0.040511):0.118613,18:0.128078):0.108599,19:0.260841):0.225476,20:0.564420):0.272903):0.2206,15:0.814816):0.238098):0.188041):0.0839434):0.0410939):0.0604739,(2:0.179980,3:0.455818):0.0487879);
 369: 1 -43863.33758 -43224.25464 (0:0.260571,(1:0.147132,(3:0.391463,((4:0.207845,5:0.471234):0.262386,((6:0.496273,7:0.400783):0.227037,((((8:0.043272,9:0.023384):0.344633,10:0.178972):0.333563,11:0.653015):0.225675,(((12:0.026001,13:0.026447):0.221678,35:2.625249):0.124776,((14:1.526515,(((((((16:0.045414,17:0.027495):0.196478,18:0.144484):0.206088,19:0.214861):0.393515,20:0.487087):0.41496,((((24:0.083018,25:0.139551):0.267558,(26:0.389529,27:0.206758):0.0559109):0.322469,(28:0.999786,29:0.491845):0.104099):0.172226,((((30:0.399329,31:0.270114):0.140075,32:0.802403):0.127071,33:0.154871):0.106727,34:0.183615):0.304159):0.377505):0.104689,((21:0.554617,22:0.783460):0.466231,23:0.912342):0.258237):0.140933,(((((36:0.190686,37:0.194477):0.0348934,38:0.049502):0.597051,(39:0.756626,((41:0.405660,42:0.163610):0.0512766,43:0.039968):1.20608):0.158096):0.390729,40:1.035922):0.0806974,(((44:0.991137,(45:0.820040,46:1.195402):0.145638):0.29851,(47:0.834155,48:1.274552):0.538492):0.477685,(((49:0.052416,50:0.042199):0.115016,51:0.078007):0.853796,52:1.083120):0.310434):0.221701):0.948348):0.0515632):0.1338,15:0.721913):0.328636):0.18738):0.263125):0.155535):0.115376):0.0860983):0.0448435,2:0.306336);
 370: 2 -44011.43029 -43232.8341 (0:0.314205,1:0.162871,(2:0.183636,(3:0.414478,((((4:0.226123,5:0.439126):0.20964,6:0.434181):0.103104,7:0.478866):0.120661,((((8:0.062435,9:0.049814):0.232818,10:0.208417):0.408814,11:0.574689):0.360534,((12:0.028853,13:0.024540):0.457327,((14:1.701440,15:0.651379):0.0999207,((((((((16:0.025034,17:0.018499):0.171175,18:0.143290):0.208282,19:0.283509):0.431741,20:0.561239):0.248448,(((((24:0.055611,25:0.125050):0.230834,27:0.143294):0.141573,26:0.457954):0.14195,(28:0.985472,29:0.619095):0.193374):0.173149,((((30:0.343356,31:0.314610):0.127335,32:0.648737):0.0818532,33:0.151040):0.0934757,34:0.295593):0.217048):0.479579):0.0935909,(21:0.520949,22:0.698087):0.737853):0.145236,23:1.369493):0.0574971,(35:2.215046,(((((((36:0.147494,37:0.167584):0.0475397,38:0.104645):0.498923,39:0.746967):0.169518,((41:0.421886,42:0.142649):0.0654231,43:0.046934):0.907309):0.284694,40:1.032272):0.376864,(((49:0.041451,50:0.039241):0.0564175,51:0.156957):0.929157,52:0.928887):0.233288):0.144512,((44:0.768532,(45:0.770756,46:1.402487):0.215324):0.205064,(47:1.021315,48:1.073554):0.412351):0.422565):0.370865):0.203796):0.0913491):0.326298):0.22067):0.117613):0.060383):0.0691743):0.109267);
 371: 1 -44277.80627 -43227.48155 (0:0.213267,(1:0.162286,2:0.232227):0.0489063,((3:0.356300,(4:0.151642,5:0.468286):0.248868):0.0460893,(((6:0.359407,7:0.445088):0.182069,(((8:0.059395,9:0.042662):0.189603,10:0.350370):0.335286,11:0.692580):0.31209):0.134459,((12:0.040000,13:0.003028):0.523235,(((((14:1.763631,((((16:0.035862,17:0.022540):0.197898,18:0.151924):0.150231,19:0.325418):0.23893,20:0.401656):0.279732):0.0329468,(((((24:0.027453,25:0.176984):0.252389,26:0.490683):0.0783253,27:0.137327):0.218269,(28:1.049846,29:0.480348):0.23338):0.136513,(((30:0.300260,31:0.236749):0.15159,32:0.596431):0.100005,(33:0.189714,34:0.200474):0.100679):0.083106):0.302979):0.194296,(21:0.457318,(22:0.744013,23:0.974281):0.118583):0.599386):0.23315,(35:2.228596,((((((36:0.177273,38:0.095674):0.0836339,37:0.119948):0.378204,(39:0.961399,((41:0.342849,42:0.192440):0.0997824,43:0.065823):0.870542):0.17302):0.363573,40:1.057422):0.398364,(((49:0.069449,50:0.058298):0.131042,51:0.091134):0.902379,52:1.165847):0.245009):0.19841,((44:0.767833,(45:0.771103,46:1.494597):0.208537):0.2224,(47:1.153297,48:0.876015):0.523632):0.534538):0.512989):0.425108):0.194696,15:0.719463):0.113847):0.189328):0.0841678):0.0942795);
 372: 1 -43132.17435 -43238.72053 (0:0.248422,(1:0.171020,((3:0.378258,((((8:0.061724,9:0.024172):0.278613,10:0.228350):0.218908,11:0.654845):0.392208,((12:0.018374,13:0.007385):0.715239,((((14:2.130732,((((((36:0.181857,37:0.163219):0.0466766,38:0.115040):0.482344,39:0.895169):0.169441,(41:0.295277,(42:0.128492,43:0.126481):0.142697):0.785395):0.330939,(40:0.887951,((44:0.740584,(45:1.009965,46:1.264214):0.223629):0.533746,(47:1.076065,48:1.165126):0.491614):0.463952):0.158692):0.195543,(((49:0.041367,50:0.050999):0.115365,51:0.086254):1.02133,52:1.072872):0.342892):0.704017):0.214214,(23:0.817936,35:2.353209):0.110966):0.220382,((((((16:0.022311,17:0.033893):0.193626,18:0.098100):0.22961,19:0.163820):0.388631,20:0.570969):0.250187,((((24:0.079330,25:0.158139):0.165835,(26:0.522313,27:0.217796):0.0615445):0.256542,(28:1.156648,29:0.633089):0.101875):0.133412,((((30:0.320612,31:0.245754):0.228627,34:0.283905):0.0435612,33:0.217920):0.0824983,32:0.586286):0.252376):0.345514):0.0990159,(21:0.423299,22:0.941885):0.525879):0.0779145):0.296786,15:0.719915):0.138816):0.189208):0.22236):0.117305,((4:0.294227,5:0.443542):0.168519,(6:0.448196,7:0.465576):0.215308):0.216188):0.0616206):0.038609,2:0.286648);
 373: 1 -43414.6961 -43226.12776 (0:0.274032,1:0.139479,(2:0.172875,(3:0.369688,(((4:0.243707,5:0.428524):0.223648,(6:0.494941,7:0.388489):0.136263):0.0889136,(((((8:0.074908,9:0.046673):0.203393,10:0.296239):0.35515,11:0.656841):0.264943,(12:0.041743,13:0.025151):0.55512):0.184601,(((((14:1.817423,(21:0.615394,22:0.669733):0.204423):0.152922,23:0.671735):0.320861,(35:2.455008,(((((((36:0.159880,38:0.125863):0.0749832,37:0.092437):0.616894,39:0.715037):0.148759,((41:0.414937,42:0.192084):0.0597096,43:0.076548):0.885114):0.455817,40:1.143583):0.195436,((44:0.810467,(45:0.808173,46:1.691631):0.232006):0.257468,(47:0.954204,48:1.265720):0.421282):0.992358):0.211473,(((49:0.066452,50:0.053152):0.0508698,51:0.138179):0.771211,52:1.139010):0.253461):0.388825):0.316498):0.212467,(((((16:0.015316,17:0.055237):0.130925,18:0.179998):0.13702,19:0.292164):0.309906,20:0.475028):0.207982,(((((24:0.058394,25:0.171340):0.209179,27:0.222146):0.0495697,26:0.424087):0.170554,(28:0.808039,29:0.516084):0.212055):0.146591,(((30:0.319232,31:0.276665):0.229581,(33:0.181392,34:0.307861):0.0691337):0.0915315,32:0.648599):0.0898585):0.382976):0.0859705):0.374502,15:0.701893):0.236673):0.0787188):0.0680298):0.0890549):0.0847318);
 374: 1 -43568.41234 -43224.00022 (0:0.225469,1:0.190783,((2:0.149811,3:0.350387):0.064402,((4:0.205564,5:0.490283):0.263805,((6:0.465890,7:0.430209):0.177234,(((((8:0.073308,9:0.031397):0.170408,10:0.351567):0.293773,11:0.610924):0.162994,(12:0.031466,13:0.019575):0.610056):0.199872,(((14:2.008589,(((((16:0.025641,17:0.018468):0.160041,18:0.142367):0.177503,19:0.284514):0.422037,20:0.636844):0.229192,((((24:0.056871,25:0.143190):0.279242,(26:0.441801,27:0.157683):0.0275758):0.304401,(28:0.988330,29:0.538822):0.269307):0.100401,(((30:0.346293,31:0.206603):0.105889,32:0.606326):0.151139,(33:0.201846,34:0.199617):0.134995):0.119957):0.387173):0.0376675):0.177231,(((21:0.572667,22:0.754815):0.301525,23:0.871132):0.359749,(((35:2.019926,((44:0.916466,(45:0.908532,46:1.584586):0.234731):0.240151,(47:1.263530,48:1.033855):0.522988):0.256603):0.271047,((((36:0.168555,37:0.175895):0.0561727,38:0.086000):0.434215,(39:0.853622,((41:0.363348,42:0.157710):0.0815521,43:0.053190):1.03227):0.134422):0.492522,40:0.875039):0.232418):0.170066,(((49:0.037202,50:0.056607):0.113086,51:0.086961):0.831007,52:1.234111):0.165225):0.724059):0.141452):0.258276,15:0.696472):0.489395):0.0744369):0.0843051):0.114549):0.0715265);
 375: 2 -45703.33058 -43219.53202 (0:0.203033,1:0.167416,(2:0.157048,(3:0.444906,((4:0.204060,5:0.466514):0.275985,((6:0.452671,7:0.335279):0.176936,(((((8:0.052483,9:0.036634):0.176363,10:0.288810):0.391387,11:0.515229):0.185102,(12:0.016298,13:0.030101):0.660389):0.160984,(((((14:1.710984,(21:0.652261,22:0.587327):0.29667):0.140577,23:0.720218):0.240801,(35:2.021723,((((((36:0.176864,37:0.198228):0.0486612,38:0.117492):0.513396,39:0.834060):0.206263,((41:0.442494,42:0.150125):0.0839798,43:0.059428):0.787471):0.408418,40:1.105606):0.24492,(((44:0.639332,(45:0.747126,46:1.483309):0.301896):0.352691,(47:0.922824,48:0.866459):0.738552):0.54024,(((49:0.048061,50:0.083485):0.121073,51:0.130335):0.767104,52:1.227107):0.194745):0.166019):0.215505):0.356369):0.137431,(((((16:0.027151,17:0.027943):0.22724,18:0.111634):0.190655,19:0.274361):0.24456,20:0.461104):0.27257,(((((24:0.048232,25:0.148328):0.265233,27:0.191204):0.108243,26:0.459892):0.178685,(28:1.028878,29:0.382694):0.187027):0.118514,(((30:0.371264,31:0.221235):0.0875822,32:0.703500):0.119677,(33:0.222438,34:0.326385):0.0707822):0.166597):0.453141):0.225209):0.513091,15:0.713495):0.331207):0.13306):0.106192):0.0661139):0.0705309):0.119623);
 376: 1 -39687.02935 -43245.1565 (0:0.145083,1:0.191755,(2:0.219740,(((3:0.240047,(((((8:0.034074,9:0.070499):0.163724,10:0.232656):0.324216,11:0.576531):0.300461,(12:0.019725,13:0.025111):0.543483):0.150725,((((((((14:1.738508,21:0.393542):0.0742374,22:0.873967):0.252538,23:0.752413):0.265877,35:2.530291):0.0454731,(((((((36:0.217977,38:0.130174):0.064901,37:0.152321):0.552809,39:0.882998):0.185689,((41:0.465829,42:0.129380):0.0722289,43:0.101467):0.89458):0.403111,(40:1.178470,(((44:0.763005,45:0.887913):0.371122,46:1.353435):0.442527,(47:1.008060,48:0.963247):0.568222):0.560067):0.096837):0.240348,((49:0.039299,50:0.052312):0.11541,51:0.098628):0.924793):0.21215,52:0.937546):0.803677):0.18625,(((((24:0.043756,25:0.158113):0.2351,26:0.467946):0.0785448,27:0.087710):0.265069,(28:0.902502,29:0.585055):0.12402):0.169424,(((30:0.375245,31:0.180150):0.222558,32:0.518378):0.0473892,(33:0.190238,34:0.245997):0.0884429):0.125017):0.275566):0.250113,((((16:0.017354,17:0.019088):0.15105,18:0.156478):0.179672,19:0.313909):0.163715,20:0.588559):0.321047):0.312267,15:0.595301):0.202538):0.109694):0.0769705,(6:0.484597,7:0.410119):0.191786):0.0483178,(4:0.156290,5:0.490723):0.265622):0.03379):0.0847582);
 377: 1 -44159.167 -43237.18649 (0:0.221448,(1:0.158084,(3:0.353474,((4:0.285234,5:0.565794):0.257379,((6:0.445258,7:0.409561):0.135089,(((((8:0.047560,9:0.029828):0.331543,10:0.250456):0.411077,11:0.523972):0.256843,(12:0.021587,13:0.017067):0.471737):0.213957,((((((14:1.735436,(21:0.704999,22:0.740006):0.269745):0.104677,23:0.808089):0.211899,(((((((36:0.155281,37:0.151848):0.0374911,38:0.055205):0.430391,39:0.819015):0.0814391,((41:0.434027,42:0.168923):0.0438022,43:0.068379):1.20029):0.383228,40:0.878445):0.420071,(((49:0.038001,50:0.060009):0.107078,51:0.108782):0.712849,52:1.007493):0.391085):0.202101,(((44:0.896301,46:1.612908):0.113464,45:0.868573):0.274248,(47:1.110765,48:1.044360):0.966053):0.76347):0.729455):0.0721939,35:2.451114):0.27801,(((((16:0.032675,17:0.047651):0.205342,18:0.122437):0.144435,19:0.230035):0.328065,((((((24:0.041961,25:0.158354):0.203846,26:0.464912):0.0837481,27:0.184696):0.222197,32:0.736739):0.195817,(28:0.846694,29:0.640995):0.160508):0.0485367,((30:0.394798,31:0.292231):0.192832,(33:0.182816,34:0.347685):0.0911151):0.207491):0.444257):0.122075,20:0.573282):0.187794):0.31201,15:0.612533):0.288056):0.220435):0.15718):0.0833808):0.105482):0.0589614,2:0.204553);
 378: 1 -41890.88587 -43226.14093 (0:0.237916,1:0.162672,(2:0.165776,(3:0.406213,((4:0.280376,5:0.432223):0.241591,((6:0.448931,7:0.355474):0.10136,(((((8:0.079284,9:0.037503):0.144366,10:0.246302):0.492801,11:0.648421):0.203414,(12:0.040477,13:0.014182):0.453713):0.174931,(((14:1.754830,((((((36:0.139378,37:0.170679):0.0477118,38:0.052608):0.492068,(39:0.812921,((41:0.395834,42:0.109749):0.0540037,43:0.078326):0.836445):0.196654):0.321646,40:1.200354):0.317618,((44:0.818110,(45:0.649358,46:1.393380):0.26396):0.27295,(47:0.900966,48:0.956001):0.531809):0.287499):0.409158,(((49:0.046780,50:0.054207):0.0876138,51:0.103277):0.953676,52:1.206032):0.0633697):0.876927):0.0437758,(((((((16:0.038023,17:0.051760):0.118965,18:0.140596):0.11785,19:0.291155):0.220156,20:0.552658):0.433684,(((((24:0.036442,25:0.199330):0.204232,26:0.475898):0.0464987,27:0.183101):0.153912,(28:0.831370,29:0.525274):0.304191):0.0898564,(((30:0.341298,31:0.274788):0.16356,(33:0.188852,34:0.355087):0.133112):0.110534,32:0.670257):0.21745):0.362246):0.151239,(21:0.541102,(22:1.004236,23:0.965075):0.215822):0.466326):0.0565114,35:2.607656):0.119375):0.3045,15:0.537408):0.242218):0.158868):0.101372):0.0133278):0.114935):0.089445);
 379: 1 -43240.92795 -43232.73292 (0:0.219273,(1:0.236752,(3:0.352932,((4:0.253220,5:0.454065):0.22978,((6:0.501001,7:0.430776):0.160677,((((8:0.070560,9:0.031514):0.227361,10:0.229432):0.326557,11:0.473046):0.257337,(((12:0.023625,13:0.033415):0.409929,35:2.305796):0.164712,((14:1.585330,((((((16:0.030380,17:0.025299):0.136306,18:0.153824):0.128904,19:0.294918):0.37684,20:0.779898):0.242813,((21:0.490281,22:0.786716):0.467911,23:0.783354):0.512996):0.0885849,(((((24:0.049972,25:0.156494):0.220247,27:0.183186):0.0556492,26:0.360501):0.207359,(28:0.929754,29:0.580694):0.24683):0.172651,(((30:0.363699,31:0.321082):0.25543,(32:0.694773,33:0.105668):0.0930315):0.0662832,34:0.276165):0.210248):0.377585):0.184207):0.126992,(15:0.684044,(((((((36:0.127897,37:0.159570):0.0953686,38:0.059368):0.504654,((41:0.418166,42:0.177593):0.0518704,43:0.068984):1.04654):0.0861904,39:0.997573):0.312954,40:0.893541):0.138323,(((49:0.059569,50:0.047084):0.100416,51:0.086491):0.833362,52:1.163124):0.307565):0.447874,(((44:0.661633,45:0.866570):0.376106,46:1.281778):0.141557,(47:1.082538,48:0.971785):0.434093):0.367693):0.583973):0.22616):0.165656):0.200266):0.112554):0.121369):0.12107):0.0804835):0.0750135,2:0.217209);
 380: 1 -44500.3643 -43232.57461 (0:0.195938,(1:0.204427,2:0.192726):0.0458966,((3:0.333483,((6:0.391764,7:0.385820):0.134628,(((((8:0.047225,9:0.059042):0.232708,10:0.210209):0.310948,11:0.611637):0.201955,(12:0.030122,13:0.041103):0.521015):0.256482,(((14:1.814036,(35:2.161555,((((((36:0.172150,37:0.148791):0.0547982,38:0.072756):0.560347,39:0.942716):0.187666,((41:0.385043,42:0.145358):0.0700013,43:0.106845):0.751009):0.271852,(40:0.882709,(((49:0.042079,50:0.050045):0.132688,51:0.069382):0.840511,52:0.853037):0.439434):0.280676):0.256954,((44:0.668298,(45:0.733292,46:1.562623):0.245604):0.346888,(47:1.003908,48:0.921237):0.514377):0.524629):0.53229):0.317366):0.0748529,((((((16:0.035687,17:0.050693):0.0924883,18:0.117729):0.136135,19:0.274525):0.317654,20:0.669095):0.205932,(((((24:0.067641,25:0.119782):0.17414,26:0.430928):0.0757423,27:0.139212):0.197647,(28:1.014141,29:0.445830):0.244824):0.166055,(((30:0.382834,31:0.234742):0.213119,(33:0.203028,34:0.272325):0.0805426):0.102471,32:0.568510):0.117296):0.311397):0.0598244,((21:0.540816,22:0.802851):0.396121,23:0.766201):0.474423):0.165511):0.18902,15:0.710661):0.219224):0.118027):0.102777):0.0627829,(4:0.201139,5:0.399069):0.208479):0.056029);
 381: 1 -42640.03149 -43235.74573 (0:0.273372,1:0.168816,(2:0.199953,(3:0.339275,((4:0.236559,5:0.567840):0.22217,((6:0.425590,7:0.400137):0.186687,((((8:0.046663,9:0.037816):0.213629,10:0.336596):0.326222,11:0.600195):0.237731,((12:0.013377,13:0.028446):0.55062,((14:1.478985,(((((((16:0.043837,17:0.033118):0.178467,18:0.091519):0.146388,19:0.246503):0.377117,20:0.543133):0.349661,(((((24:0.043736,25:0.172826):0.239118,(26:0.549446,27:0.210459):0.0776165):0.160019,32:0.726621):0.125338,(28:1.084717,29:0.534762):0.150886):0.152315,((30:0.324198,31:0.256605):0.182676,(33:0.154697,34:0.256376):0.0876722):0.192302):0.332614):0.0858103,((21:0.501611,22:0.776481):0.387034,23:0.756330):0.343663):0.208261,(35:2.635312,((((((36:0.135319,37:0.218332):0.0473081,38:0.058411):0.627999,(39:0.931799,((41:0.373599,42:0.154889):0.0369952,43:0.075141):0.99441):0.0401623):0.383171,40:1.014934):0.420435,(((49:0.057953,50:0.034301):0.0892209,51:0.136559):0.775577,52:1.008324):0.372354):0.121615,((44:0.761868,(45:0.709492,46:1.661883):0.247323):0.273868,(47:0.958344,48:1.041382):0.479822):0.755991):0.520184):0.197065):0.0363085):0.104779,15:0.739223):0.285544):0.293362):0.272857):0.0556581):0.0276305):0.114849):0.0495633);
 382: 1 -45925.82787 -43226.32181 (0:0.302762,1:0.183326,(2:0.253646,((3:0.466871,((((8:0.047363,9:0.042910):0.150046,10:0.272558):0.386012,11:0.544072):0.221969,((12:0.031065,13:0.046441):0.483618,((14:1.614051,((((((16:0.035507,17:0.007137):0.118919,18:0.145373):0.184464,19:0.323165):0.218687,20:0.574737):0.264812,(((((24:0.066076,25:0.156624):0.211467,27:0.218671):0.0597125,26:0.321686):0.217171,(28:0.964816,29:0.694643):0.15041):0.176998,((((30:0.383390,31:0.359469):0.145088,32:0.614370):0.152322,33:0.138572):0.123452,34:0.276445):0.135822):0.270665):0.210812,((21:0.599088,(22:0.937324,23:1.027753):0.153485):0.566141,(35:2.618360,((((((36:0.191832,38:0.120779):0.061395,37:0.121033):0.444717,(39:0.951198,((41:0.328148,42:0.197519):0.0784389,43:0.063736):0.903582):0.0521714):0.412229,(((49:0.060630,50:0.042587):0.0976209,51:0.083704):0.870054,52:0.998242):0.536653):0.117925,40:0.879465):0.254863,((44:0.730183,(45:0.876328,46:1.315381):0.232537):0.454982,(47:1.130428,48:0.951644):0.551305):0.556116):0.585422):0.224248):0.294972):0.211714):0.108742,15:0.552783):0.298159):0.171257):0.243073):0.0559068,((4:0.193176,5:0.508722):0.300644,(6:0.563872,7:0.470647):0.243993):0.088316):0.0748573):0.0688901);
 383: 1 -43257.76199 -43228.78607 (0:0.280703,((1:0.116412,(((4:0.333866,5:0.378805):0.201983,6:0.504878):0.139169,7:0.534414):0.182797):0.0650491,2:0.251028):0.0754732,(3:0.424393,(((((8:0.045080,9:0.033528):0.285813,10:0.270895):0.345459,11:0.604084):0.361539,(12:0.021360,13:0.011125):0.681655):0.224269,((((14:1.810032,(((((((36:0.204938,37:0.179321):0.0443717,38:0.077571):0.504271,((41:0.456108,42:0.140778):0.0750711,43:0.055682):0.924474):0.167823,39:0.940808):0.221489,40:0.837737):0.378466,(((49:0.020904,50:0.078602):0.0916791,51:0.152722):0.886801,52:1.017616):0.140249):0.108298,((44:0.721055,(45:0.792629,46:1.652675):0.325388):0.416521,(47:0.926344,48:1.103452):0.5626):0.606397):0.296978):0.24812,35:2.204588):0.180677,((((((16:0.041717,17:0.041186):0.199284,18:0.183645):0.152193,19:0.303378):0.197456,20:0.711937):0.320917,((((((24:0.062506,25:0.177438):0.233827,27:0.219282):0.136678,26:0.558194):0.187524,(28:1.242166,29:0.462183):0.265338):0.172019,32:0.620866):0.118385,(((30:0.298383,31:0.240104):0.279643,33:0.189162):0.0950014,34:0.209289):0.102552):0.457243):0.182916,((21:0.483946,22:0.845872):0.30898,23:0.859377):0.505419):0.183832):0.149359,15:0.536244):0.439811):0.135439):0.0729025);
 384: 1 -43453.45004 -43230.17445 (0:0.164204,(1:0.153859,(3:0.419141,((4:0.223226,5:0.379226):0.24055,((6:0.425869,7:0.381763):0.109231,(((((8:0.066722,9:0.045855):0.284909,10:0.171016):0.268223,(12:0.022602,13:0.031207):0.62743):0.140321,11:0.672725):0.171629,(((((14:1.552545,((21:0.708690,22:0.859856):0.292657,23:0.761917):0.204879):0.1922,(35:2.018173,(((((((36:0.133699,37:0.178281):0.0799205,38:0.054060):0.455396,39:0.809810):0.287671,((41:0.425075,42:0.134599):0.131389,43:0.059515):0.811287):0.42666,40:1.111522):0.210748,(((44:0.751104,46:1.565727):0.128108,45:0.909783):0.284232,(47:0.934664,48:1.067653):0.559188):0.530419):0.237064,(((49:0.063224,50:0.050321):0.129665,51:0.078760):0.637216,52:1.005082):0.118529):0.346019):0.495462):0.154745,((((24:0.049642,25:0.160860):0.233586,(26:0.428680,27:0.223048):0.0677138):0.193039,(28:1.023524,29:0.545719):0.263399):0.153838,((((30:0.210895,31:0.312223):0.138802,32:0.661630):0.0844074,33:0.212142):0.113995,34:0.310511):0.182372):0.289671):0.139709,((((16:0.054996,17:0.026612):0.11196,18:0.085518):0.156759,19:0.231879):0.218548,20:0.450810):0.286493):0.130057,15:0.583756):0.309631):0.142058):0.0806007):0.0639993):0.0634639):0.0480447,2:0.220033);
 385: 1 -42997.95182 -43239.18102 (0:0.306306,(1:0.228207,(((4:0.212868,5:0.374928):0.255057,((6:0.393921,7:0.540544):0.0497283,(((8:0.043386,9:0.053674):0.209753,10:0.246537):0.357112,11:0.863802):0.300751):0.200498):0.054578,((12:0.028410,13:0.012294):0.677712,((14:1.344990,((((((16:0.049870,17:0.034453):0.119463,(18:0.132372,19:0.351797):0.0802676):0.368402,20:0.637839):0.282508,((((((24:0.093515,25:0.145557):0.195257,26:0.608562):0.11114,27:0.113193):0.346685,(28:0.878400,29:0.535607):0.228017):0.122322,32:0.773754):0.136091,(((30:0.464329,31:0.178593):0.312116,33:0.235784):0.0771763,34:0.222597):0.0795538):0.406941):0.151268,((21:0.643632,22:0.920297):0.330906,23:0.972603):0.309924):0.147039,(35:2.710019,(((((((36:0.175366,37:0.201112):0.0448223,38:0.078163):0.499718,39:0.865451):0.330987,((41:0.453001,42:0.150010):0.0728879,43:0.064726):0.872828):0.227107,40:1.307727):0.440715,(((49:0.044179,50:0.050112):0.0922178,51:0.113560):0.64901,52:1.313665):0.229943):0.230817,((44:0.679969,(45:0.805293,46:1.442239):0.240464):0.398078,(47:1.049039,48:1.152791):0.336017):0.547826):0.723904):0.188814):0.0175856):0.15715,15:0.591176):0.213998):0.376811):0.0562204):0.0373791,(2:0.216091,3:0.438630):0.112249);
 386: 2 -43321.12791 -43224.4761 (0:0.293278,1:0.147797,((2:0.180467,3:0.460520):0.114956,(((4:0.227484,5:0.359006):0.211056,(6:0.479432,7:0.341421):0.260435):0.0817429,(((((8:0.065973,9:0.043260):0.332235,10:0.230085):0.343158,11:0.678239):0.0640451,(12:0.040274,13:0.016232):0.568669):0.173039,(((((((14:1.688469,22:0.599136):0.143293,21:0.544121):0.229596,23:0.797460):0.364283,(35:2.490646,(((((((36:0.149979,37:0.164559):0.037395,38:0.052562):0.47048,39:0.821789):0.116693,((41:0.364098,42:0.163923):0.041849,43:0.073444):1.07819):0.464053,40:0.875639):0.254846,((44:0.642937,(45:0.948811,46:1.431497):0.222896):0.375005,(47:1.060954,48:0.934599):0.709845):0.784641):0.221539,(((49:0.050922,50:0.071174):0.128819,51:0.058006):0.687988,52:1.337835):0.222426):0.489489):0.238148):0.268833,(((((24:0.058609,25:0.183271):0.29748,27:0.181135):0.0900654,26:0.465814):0.228445,(28:0.975071,29:0.463319):0.142381):0.166851,((((30:0.295699,31:0.281008):0.181933,32:0.761962):0.108607,33:0.207346):0.123862,34:0.194926):0.176892):0.350249):0.303576,((((16:0.033195,17:0.029269):0.158015,18:0.112150):0.218997,19:0.274035):0.267368,20:0.540316):0.179836):0.343086,15:0.724274):0.198572):0.14886):0.107465):0.0581073);
 387: 1 -42621.10242 -43227.39321 (0:0.289871,(1:0.176458,2:0.266890):0.0772413,((3:0.355847,((((8:0.073739,9:0.054785):0.329375,10:0.192564):0.398344,11:0.748919):0.251569,((12:0.040566,13:0.012131):0.517525,((14:2.073766,(((((((16:0.028907,17:0.023572):0.137506,18:0.094024):0.138664,19:0.271112):0.439257,(((((24:0.031676,25:0.142677):0.22129,27:0.201037):0.0532765,26:0.378591):0.224715,(28:0.990645,29:0.478300):0.270325):0.152001,((((30:0.337188,31:0.289632):0.104204,32:0.962398):0.120233,33:0.180345):0.150714,34:0.177748):0.186824):0.488445):0.231289,20:0.697466):0.163168,((21:0.461743,22:1.028460):0.429802,23:0.982761):0.309848):0.148203,(35:2.243445,((((((36:0.184388,37:0.220561):0.0729678,38:0.072334):0.552357,39:0.914592):0.342391,((41:0.442624,42:0.201891):0.0487276,43:0.082171):0.839875):0.312687,(40:1.238986,(((49:0.041694,50:0.067454):0.0894497,51:0.143774):0.705443,52:1.318704):0.273425):0.212592):0.097032,((44:0.683471,(45:0.779024,46:1.609700):0.147705):0.304316,(47:1.130377,48:1.037863):0.477106):0.458785):0.457836):0.641576):0.0551014):0.076764,15:0.613830):0.196366):0.179502):0.10674):0.0961586,((4:0.253141,5:0.396155):0.133422,(6:0.481962,7:0.521115):0.174335):0.118659):0.111081);
 388: 1 -40623.19139 -43221.71728 (0:0.222435,1:0.194934,(2:0.235417,((3:0.356723,(((((8:0.046920,9:0.034001):0.270534,10:0.234596):0.217699,11:0.749965):0.226974,(12:0.024238,13:0.043948):0.601694):0.168044,((14:1.585769,(((((((16:0.038640,17:0.016846):0.116752,18:0.086517):0.234759,19:0.311914):0.461936,20:0.642135):0.300306,((21:0.399880,22:1.060675):0.43004,23:1.052960):0.337557):0.0268992,(((((24:0.109790,25:0.234754):0.204343,27:0.162492):0.121947,26:0.399094):0.263581,((((30:0.412506,31:0.277350):0.204573,32:0.708045):0.159455,33:0.153789):0.0937841,34:0.319335):0.227512):0.0930555,(28:0.848405,29:0.695334):0.115728):0.427828):0.27733,(35:2.207594,((((((36:0.199116,37:0.170093):0.0444998,38:0.104035):0.446597,(39:0.957606,((41:0.490701,42:0.160112):0.0768652,43:0.048071):0.825878):0.136851):0.400631,40:1.163817):0.24037,(((49:0.037385,50:0.061700):0.106885,51:0.126988):0.778255,52:0.999253):0.421992):0.127688,((44:0.622305,(45:0.916838,46:1.557333):0.22265):0.674278,(47:1.253176,48:0.793424):0.659839):0.212128):0.358713):0.438728):0.0474578):0.0892336,15:0.673678):0.368422):0.131441):0.0974612,((4:0.279315,5:0.379037):0.342031,(6:0.510590,7:0.489757):0.119401):0.131772):0.100304):0.0668898);
 389: 1 -43772.89274 -43226.53446 (0:0.251591,1:0.262245,(2:0.161769,(3:0.320455,((4:0.200057,5:0.353550):0.215878,(((6:0.353337,7:0.419804):0.101222,(((8:0.041127,9:0.044452):0.256128,10:0.201328):0.327832,11:0.610728):0.383066):0.076929,((12:0.017190,13:0.020037):0.544281,((14:1.949202,(((((((16:0.036348,17:0.050035):0.116619,18:0.149503):0.208583,19:0.314520):0.271509,20:0.626933):0.371469,((((24:0.067695,25:0.119922):0.183437,(26:0.479501,27:0.160364):0.0480251):0.207116,(28:1.025136,29:0.474304):0.214265):0.0903449,((30:0.362036,31:0.222400):0.178627,(32:0.626314,(33:0.202894,34:0.286943):0.0548038):0.0888589):0.260736):0.339702):0.122423,((21:0.756968,22:0.674753):0.34303,23:0.999556):0.460761):0.198793,(35:2.269495,((((((36:0.185588,37:0.175517):0.070969,38:0.076747):0.446929,(39:0.886830,((41:0.385573,42:0.173138):0.0631734,43:0.079635):0.957813):0.216274):0.272755,40:1.003104):0.456331,(((49:0.059494,50:0.062249):0.13877,51:0.103149):0.822349,52:1.183840):0.401561):0.165056,((44:0.708747,(45:0.764460,46:1.850019):0.206338):0.288746,(47:0.972085,48:0.999740):0.556431):0.699206):0.332197):0.193255):0.0672738):0.115564,15:0.657311):0.224182):0.236161):0.0667943):0.0735938):0.0710762):0.099591);
 390: 1 -44917.38881 -43226.87427 (0:0.241745,(1:0.112744,(4:0.199764,5:0.377442):0.316248):0.0358083,(2:0.242099,(3:0.328347,((6:0.426561,7:0.456150):0.0914895,(((((8:0.073789,9:0.021325):0.169828,10:0.297808):0.244375,11:0.657769):0.206438,(12:0.018606,13:0.060661):0.581142):0.226548,((14:1.628934,15:0.516476):0.208432,((((((16:0.031063,17:0.029191):0.0987387,18:0.129872):0.117721,19:0.260861):0.236213,20:0.526620):0.28041,(((((24:0.065341,25:0.179257):0.269753,27:0.160910):0.05103,26:0.490432):0.158671,(28:0.850770,29:0.542951):0.267293):0.127095,(((30:0.325687,31:0.237855):0.161195,(33:0.141773,34:0.277725):0.110244):0.0882051,32:0.632755):0.0864193):0.304921):0.156179,(((21:0.623328,22:0.665220):0.348854,23:0.915244):0.192476,(35:2.146877,((((((((36:0.174784,37:0.205948):0.0903943,38:0.046057):0.564992,39:0.831994):0.19371,((41:0.420603,42:0.178631):0.0853535,43:0.068481):0.856895):0.33251,40:1.025409):0.305424,((49:0.044562,50:0.043394):0.0908128,51:0.108695):0.910998):0.130602,52:1.146158):0.158556,((44:0.588038,(45:0.820528,46:1.517052):0.196437):0.346407,(47:1.069569,48:0.806497):0.481409):0.519723):0.314972):0.545529):0.464806):0.263232):0.236469):0.122265):0.14295):0.0594861):0.0768769);
 391: 2 -43005.8521 -43224.37299 (0:0.260228,1:0.179504,(2:0.200826,(3:0.355585,((4:0.226272,5:0.365832):0.215251,((6:0.440944,7:0.396278):0.128476,((((8:0.075090,9:0.041755):0.195151,10:0.243514):0.33983,11:0.616832):0.19736,((12:0.024099,13:0.023243):0.536571,((((14:1.799189,((21:0.608158,22:0.738272):0.284832,23:1.014588):0.213892):2.10354e-06,(35:2.561328,(((((((36:0.203056,37:0.230542):0.0554576,38:0.086847):0.446161,39:0.974626):0.13051,((41:0.468701,42:0.166809):0.0559467,43:0.066907):1.0068):0.294394,40:0.704363):0.231641,(((49:0.032519,50:0.061198):0.121328,51:0.084840):0.810874,52:1.383776):0.531941):0.145452,((44:0.806663,(45:0.644888,46:1.640530):0.211412):0.295686,(47:1.065255,48:1.014710):1.06492):0.389909):0.395645):0.496059):0.345675,(((((16:0.059430,17:0.031517):0.120171,18:0.105775):0.155967,19:0.217111):0.230061,20:0.538179):0.272516,(((((24:0.060360,25:0.163475):0.208356,(26:0.417973,27:0.220685):0.0722494):0.173259,32:0.749619):0.23592,(28:0.892464,29:0.712220):0.177769):0.106221,((30:0.399354,31:0.273092):0.134881,(33:0.272631,34:0.317653):0.132927):0.195805):0.345675):0.21882):0.155885,15:0.720291):0.188393):0.224661):0.158421):0.117295):0.0771157):0.0647467):0.0806824);
 392: 1 -44183.598 -43226.72317 (0:0.252058,(1:0.173738,(3:0.414334,((4:0.311255,5:0.453721):0.165996,((6:0.612447,7:0.471982):0.185733,((((8:0.067009,9:0.034090):0.221847,10:0.181653):0.286284,11:0.743083):0.383867,(((12:0.028434,13:0.004814):0.261501,35:2.234966):0.274071,(((14:1.647640,((((((36:0.160785,38:0.095196):0.0537703,37:0.154802):0.549456,39:0.762058):0.158848,((41:0.382623,42:0.128900):0.0623142,43:0.069530):0.911988):0.368773,40:1.074064):0.178792,(((44:0.630609,(45:0.728270,46:1.539644):0.211424):0.331796,(47:0.970061,48:1.003096):0.68939):0.597373,(((49:0.051155,50:0.036603):0.0997767,51:0.109179):0.690706,52:0.990097):0.201361):0.101785):0.702501):0.103968,((((((16:0.027558,17:0.025636):0.158177,18:0.081938):0.189304,19:0.251168):0.30561,20:0.558407):0.275232,(((((24:0.058225,25:0.125890):0.244568,27:0.197468):0.0805127,26:0.458782):0.240564,(28:0.842580,29:0.691221):0.202312):0.125555,(((30:0.346907,31:0.264276):0.120279,32:0.626017):0.163272,(33:0.221021,34:0.254483):0.0847552):0.0854056):0.320574):0.0988793,((21:0.509585,22:0.879620):0.338123,23:0.945486):0.358781):0.244558):0.20504,15:0.616669):0.245201):0.137499):0.097899):0.0501015):0.0590824):0.0727674):0.0593299,2:0.190253);
 393: 1 -43493.51983 -43221.68872 (0:0.201984,1:0.156005,(2:0.170039,((3:0.275049,((6:0.562813,7:0.396257):0.090689,(((((8:0.081180,9:0.048644):0.245646,10:0.175142):0.330699,(12:0.027385,13:0.055732):0.630632):0.101324,11:0.842937):0.128668,((14:2.041713,(((((((16:0.035048,17:0.067550):0.148141,18:0.137462):0.129508,19:0.300737):0.233266,20:0.594566):0.191644,((((24:0.094787,25:0.136899):0.186544,(26:0.515887,27:0.148967):0.130568):0.212242,(28:0.991968,29:0.597508):0.173764):0.129981,((((30:0.324142,31:0.203435):0.19286,32:0.586627):0.131484,33:0.151148):0.114831,34:0.326069):0.214085):0.338038):0.187991,((21:0.624866,22:0.921805):0.206825,23:0.912272):0.539149):0.164028,(35:2.387305,(((((((36:0.193520,37:0.237087):0.0255113,38:0.069441):0.443846,39:0.933018):0.243302,40:1.322777):0.21296,((41:0.395250,42:0.187703):0.0233773,43:0.095522):0.768066):0.25741,(((44:0.827585,45:0.646730):0.303231,46:1.353504):0.460703,(47:1.065957,48:0.952049):0.580534):0.302848):0.179034,(((49:0.053571,50:0.077138):0.10222,51:0.121647):0.721044,52:1.232219):0.388603):0.573598):0.195771):0.127179):0.110719,15:0.442338):0.299692):0.173928):0.0719502):0.0563872,(4:0.175739,5:0.332626):0.307699):0.07855):0.0663463);
 394: 1 -44114.609 -43222.93996 (0:0.266953,1:0.187483,(2:0.197023,(3:0.432840,(((4:0.195318,5:0.414476):0.260919,(6:0.379668,7:0.463179):0.196302):0.0641265,((((8:0.064837,9:0.037061):0.21539,10:0.251350):0.400036,11:0.760742):0.363549,((12:0.028210,13:0.009843):0.608835,((((14:1.670299,(((((16:0.032101,17:0.030225):0.110378,18:0.152029):0.17263,19:0.244156):0.35504,20:0.427689):0.361149,(((((24:0.053937,25:0.165732):0.225842,27:0.211501):0.0817117,26:0.390241):0.233245,(28:1.123633,29:0.666852):0.186826):0.0911829,(((30:0.297845,31:0.325122):0.237661,(32:0.827055,33:0.092283):0.0807423):0.0910186,34:0.243808):0.15538):0.299072):0.0941026):0.181268,((21:0.722621,22:0.793358):0.247661,23:0.836101):0.436257):0.173341,(35:2.322933,(((((((36:0.177452,37:0.184497):0.0588254,38:0.050868):0.658668,39:0.853115):0.143936,((41:0.389229,42:0.151116):0.0649617,43:0.075653):0.873102):0.315646,40:1.144524):0.29009,(((49:0.051185,50:0.064110):0.0958802,51:0.109789):0.622552,52:1.167330):0.436875):0.208165,((44:0.689971,(45:0.689681,46:1.373520):0.334033):0.245151,(47:1.185657,48:1.058167):0.400559):0.519093):0.57205):0.3681):0.0863112,15:0.534767):0.360553):0.190588):0.0780087):0.0755316):0.0844432):0.0690231);
 395: 1 -41756.72145 -43221.16085 (0:0.272442,1:0.142473,((2:0.187278,3:0.482721):0.0622896,((((4:0.229880,5:0.464226):0.182789,6:0.684849):0.108897,7:0.379574):0.0955831,(((((8:0.039659,9:0.063903):0.268731,10:0.176640):0.354349,11:0.698424):0.284827,(12:0.050641,13:0.014353):0.588248):0.183535,((((((14:2.131470,(21:0.504617,22:0.976004):0.200912):0.213535,23:0.925957):0.383887,(35:2.659717,(((((36:0.163616,37:0.161605):0.0721304,38:0.087114):0.642219,(39:0.905580,((41:0.489928,42:0.105670):0.107788,43:0.057137):0.915572):0.141338):0.63421,40:0.977068):0.140791,(((44:0.793586,(45:0.789875,46:1.622705):0.379103):0.188429,(47:1.227280,48:0.896832):0.711958):0.765604,(((49:0.058978,50:0.032973):0.119148,51:0.075051):0.874675,52:1.148472):0.412315):0.247811):0.239903):0.613414):0.0527348,(((((24:0.085682,25:0.197651):0.213099,27:0.164697):0.0965939,26:0.452989):0.299533,(28:1.230661,29:0.477315):0.374339):0.109648,(((30:0.305975,31:0.254193):0.158627,32:0.700658):0.0967213,(33:0.192990,34:0.295952):0.0710901):0.18129):0.359624):0.283506,((((16:0.035675,17:0.038056):0.141977,18:0.109677):0.139852,19:0.339970):0.325939,20:0.514177):0.220257):0.375306,15:0.716245):0.296099):0.130702):0.123695):0.053964);
 396: 1 -42726.56718 -43221.87299 (0:0.254217,1:0.225471,((2:0.166114,3:0.391908):0.1192,((4:0.266901,5:0.486291):0.201675,((6:0.526946,7:0.443783):0.0774786,(((((8:0.076702,9:0.031045):0.215752,10:0.360769):0.335745,11:0.661372):0.262294,(12:0.007145,13:0.049523):0.604574):0.133521,((((((14:1.786168,(21:0.491752,22:0.715774):0.364331):0.237725,23:0.997815):0.325323,(35:2.707666,((((((36:0.159162,37:0.189960):0.0519521,38:0.089428):0.564197,39:0.869571):0.165938,((41:0.357524,42:0.130113):0.0788398,43:0.069953):0.945016):0.302851,40:1.159054):0.239617,(((44:0.657567,(45:0.911988,46:1.522409):0.196718):0.351316,(47:1.271789,48:0.971672):0.566836):0.785612,(((49:0.032497,50:0.042500):0.103752,51:0.115269):0.834054,52:1.213485):0.137983):0.333243):0.793684):0.344841):0.300477,(((((24:0.053752,25:0.155352):0.243982,27:0.160495):0.0846398,26:0.411163):0.186843,(28:0.989325,29:0.517709):0.198474):0.0992036,(((30:0.395963,31:0.292431):0.196037,(33:0.251683,34:0.239801):0.100284):0.088479,32:0.721893):0.0665635):0.328979):0.0983361,((((16:0.029067,17:0.053301):0.179544,18:0.111796):0.142544,19:0.344780):0.316279,20:0.576919):0.234562):0.354907,15:0.821256):0.233824):0.198474):0.129925):0.11569):0.0503783);
 397: 1 -45018.16976 -43227.40635 (0:0.279609,(1:0.152818,(((3:0.335328,(((((8:0.061427,9:0.032790):0.238856,10:0.239990):0.229186,11:0.729565):0.206467,(12:0.020088,13:0.038766):0.695905):0.173069,((((14:1.835630,(((21:0.674814,22:0.714306):0.257479,23:0.947460):0.292563,(35:2.630044,(((((((36:0.156818,38:0.123375):0.0819926,37:0.144035):0.576179,39:0.923833):0.190335,(41:0.354067,(42:0.193469,43:0.084536):0.10928):0.646627):0.288193,40:1.070750):0.327506,(((49:0.063570,50:0.050419):0.104701,51:0.125253):0.827776,52:1.077251):0.379087):0.163796,((44:0.648832,(45:0.698082,46:1.740756):0.256267):0.408543,(47:0.881118,48:1.126849):0.810082):0.535094):0.192645):0.266428):0.202654):0.152137,(((((24:0.041154,25:0.182931):0.257018,26:0.448657):0.0721942,27:0.167199):0.349319,(28:0.966287,29:0.560548):0.202328):0.198044,((((30:0.412938,31:0.243231):0.160238,32:0.695687):0.200098,33:0.134235):0.120427,34:0.305364):0.246603):0.276021):0.183065,((((16:0.020445,17:0.047501):0.179452,18:0.163572):0.101755,19:0.341967):0.383861,20:0.679807):0.0983544):0.275953,15:0.670467):0.170649):0.142988):0.0698814,((4:0.227995,5:0.475022):0.166261,6:0.537631):0.147327):0.0511008,7:0.505310):0.0525386):0.0698256,2:0.188945);
 398: 1 -44752.2884 -43227.50561 (0:0.273118,1:0.162784,((2:0.206832,3:0.383491):0.0917735,((4:0.232670,5:0.418532):0.230664,((6:0.575177,7:0.467398):0.187963,(((((8:0.091636,9:0.055287):0.333504,10:0.194261):0.281647,11:0.712735):0.197093,(12:0.029335,13:0.017056):0.565678):0.189068,((((((14:1.503040,(21:0.853484,22:0.729432):0.119043):0.155746,23:0.976338):0.210304,(35:2.308737,((((((36:0.184763,37:0.195272):0.0484314,38:0.036525):0.486177,39:0.857692):0.19229,((41:0.344965,42:0.202164):0.0488094,43:0.058586):0.935681):0.493704,(40:0.791347,((44:0.527335,(45:0.845363,46:1.839060):0.259955):0.355618,(47:0.982559,48:0.874908):0.437358):0.673426):0.173187):0.279552,(((49:0.052310,50:0.048671):0.10075,51:0.105201):0.480124,52:1.341643):0.370669):0.568897):0.441768):0.197157,((((((24:0.066534,25:0.182717):0.27005,27:0.209858):0.0960525,26:0.466449):0.1941,28:0.967583):0.106898,29:0.441161):0.146365,((((30:0.311474,31:0.250996):0.138366,32:0.642322):0.151213,33:0.171537):0.164513,34:0.168973):0.278119):0.244421):0.167612,((((16:0.029000,17:0.034689):0.218042,18:0.145192):0.154284,19:0.379828):0.28559,20:0.548613):0.203873):0.190567,15:0.712598):0.227899):0.141815):0.0953863):0.0331656):0.0588369);
 399: 1 -44293.6285 -43236.19008 (0:0.209398,1:0.157647,((2:0.162091,(3:0.335658,((6:0.642757,7:0.472564):0.158781,((((8:0.073147,9:0.035349):0.278553,10:0.296414):0.26261,11:0.736825):0.264372,((12:0.043394,13:0.019857):0.695375,(((14:2.384004,((((((36:0.157782,37:0.193332):0.0923319,38:0.032875):0.526773,(39:0.772523,(41:0.242281,(42:0.162131,43:0.104310):0.0987993):1.02801):0.159468):0.278468,40:0.959545):0.409786,(((49:0.031304,50:0.036764):0.0891834,51:0.109281):0.89388,52:1.073548):0.222473):0.105441,((44:0.757257,(45:0.831134,46:1.514339):0.201107):0.2684,(47:1.062548,48:1.064354):0.595511):0.636409):0.778792):0.18531,(((((((16:0.032959,17:0.026208):0.16954,18:0.156818):0.2626,19:0.332117):0.371558,20:0.554934):0.210142,(((((24:0.057672,25:0.200859):0.234327,27:0.231532):0.0687192,26:0.455105):0.202846,(28:0.870691,29:0.729769):0.144688):0.106499,(((30:0.365703,31:0.227980):0.195409,32:0.633062):0.116383,(33:0.187823,34:0.340093):0.109145):0.195889):0.365581):0.0677982,((21:0.537033,22:1.009781):0.252443,23:0.752881):0.426101):0.161331,35:3.052896):0.0509991):0.169232,15:0.629121):0.128378):0.192307):0.0888834):0.102625):0.105299):0.067875,(4:0.273786,5:0.502208):0.333984):0.0573199);
 400: 1 -41938.39712 -43225.96185 (0:0.257243,1:0.152017,(((2:0.193400,(3:0.363344,(((((8:0.065250,9:0.038256):0.214105,10:0.282489):0.340491,11:0.534409):0.268851,(12:0.032117,13:0.030793):0.649814):0.0757295,((14:1.453750,(((((((16:0.026492,17:0.025806):0.195511,18:0.074719):0.1532,19:0.286195):0.35361,(20:0.195912,35:2.795791):0.240741):0.336912,(((((24:0.062837,25:0.167966):0.229516,27:0.192730):0.0706498,26:0.475749):0.242218,(28:1.056239,29:0.506678):0.125181):0.206403,((((30:0.299220,31:0.321514):0.132581,32:0.650751):0.121659,33:0.227392):0.106424,34:0.236897):0.213822):0.327346):0.092877,(21:0.523914,(22:0.980420,23:0.917421):0.126938):0.383166):0.0698108,(((((36:0.193680,37:0.179276):0.0248935,38:0.094183):0.53299,(39:0.927897,((41:0.473567,42:0.134631):0.0789356,43:0.054843):0.718624):0.226577):0.35579,40:0.948804):0.18997,(((44:0.666521,(45:0.906809,46:1.453129):0.291049):0.145066,(47:1.132554,48:0.916008):0.800911):0.657724,(((49:0.045983,50:0.061188):0.0856266,51:0.112757):0.949386,52:1.065893):0.277007):0.110176):0.848486):0.213649):0.0674541,15:0.812548):0.234668):0.170914):0.118016):0.0534792,(6:0.441110,7:0.468760):0.231612):0.0950978,(4:0.164972,5:0.456184):0.319908):0.0470376);
 401: 1 -41184.16519 -43228.35968 (0:0.222221,1:0.174042,(2:0.141374,(3:0.374671,((4:0.248672,5:0.461427):0.133709,((6:0.433717,7:0.349490):0.166508,(((((8:0.071079,9:0.039351):0.277652,10:0.170343):0.323528,11:0.672411):0.238402,(12:0.023373,13:0.032886):0.468342):0.153534,((((((14:1.845234,(21:0.599387,22:0.889299):0.110747):0.158697,23:0.890650):0.315349,(35:2.125081,(((((((36:0.147893,37:0.200962):0.0621449,38:0.080052):0.561755,39:0.909203):0.198415,((41:0.380086,42:0.177899):0.0653391,43:0.064264):0.782536):0.224166,40:1.283550):0.33113,(((49:0.036592,50:0.044574):0.147502,51:0.107382):0.856523,52:1.053026):0.346746):0.0748159,((44:0.655771,(45:0.812427,46:1.722348):0.178795):0.280718,(47:0.959261,48:0.967132):0.677282):0.589058):0.425917):0.467445):0.18162,20:0.614403):0.130596,((((16:0.022371,17:0.045350):0.202302,18:0.142477):0.155961,19:0.327427):0.259547,(((((24:0.021765,25:0.164358):0.302363,27:0.151911):0.0727755,26:0.405654):0.284841,(28:0.984756,29:0.665446):0.167003):0.0808097,(((30:0.350766,31:0.170348):0.163544,32:0.729814):0.134413,(33:0.174035,34:0.341903):0.109498):0.141525):0.327973):0.212963):0.306286,15:0.618111):0.141441):0.236267):0.0962301):0.0750809):0.0624982):0.0961412);
 402: 1 -42349.97866 -43223.14155 (0:0.278731,(1:0.255630,(((4:0.323668,5:0.499181):0.2338,(6:0.509976,7:0.535276):0.170391):0.103427,(((((8:0.036612,9:0.078385):0.401929,10:0.165998):0.47921,(12:0.014756,13:0.020127):0.747336):0.156736,11:0.763266):0.211484,((((14:2.102393,(((((16:0.019763,17:0.022337):0.1971,18:0.185026):0.159754,19:0.374513):0.353833,20:0.559044):0.230343,((((24:0.057140,25:0.219790):0.149011,(26:0.553693,27:0.263135):0.0703425):0.326416,(28:1.073313,29:0.823636):0.12064):0.080538,((((30:0.385175,31:0.251449):0.244932,32:0.734974):0.14758,33:0.145880):0.0801493,34:0.330786):0.279982):0.206213):0.104347):0.252624,((21:0.702746,22:0.830202):0.584405,23:0.784477):0.301124):0.243799,(35:2.234903,(((((((36:0.169680,37:0.211113):0.0675752,38:0.058091):0.546289,39:0.927114):0.31991,((41:0.443503,42:0.111560):0.0844757,43:0.063523):0.795736):0.313258,40:1.141401):0.456381,(((49:0.046251,50:0.041047):0.154834,51:0.051778):0.701166,52:1.119374):0.391273):0.115744,((44:0.717849,(45:0.787346,46:1.408188):0.119638):0.375949,(47:1.217359,48:1.154959):0.704861):0.415118):0.394698):0.322423):0.174072,15:0.741252):0.381002):0.253056):0.0880381):0.0619754,(2:0.220890,3:0.487395):0.119727);
 403: 1 -44720.4073 -43227.13451 (0:0.253721,(1:0.197618,2:0.207149):0.0397246,(3:0.283423,((((4:0.190344,5:0.404646):0.163067,6:0.426308):0.13201,7:0.449647):0.0364927,(((((8:0.059643,9:0.032773):0.199374,10:0.285450):0.255708,11:0.428344):0.304432,(12:0.032277,13:0.016194):0.644943):0.173614,(((14:1.807888,((((((16:0.025162,17:0.017337):0.171704,18:0.104434):0.0980054,19:0.315362):0.249153,20:0.712633):0.247577,(((((24:0.039332,25:0.140311):0.271613,27:0.188043):0.0707045,26:0.359822):0.305009,(28:0.972961,29:0.669400):0.130118):0.162656,((((30:0.291288,31:0.229006):0.128585,32:0.581123):0.167216,33:0.186462):0.128818,34:0.236858):0.199446):0.27279):0.122629,((21:0.594413,22:0.979211):0.306576,23:0.703438):0.552927):0.192907):0.0631047,(35:1.978952,(((((((36:0.167609,38:0.101178):0.0612867,37:0.168933):0.539991,((41:0.430674,42:0.135631):0.0656877,43:0.088568):0.995925):0.119563,39:0.835711):0.453987,40:0.996151):0.263374,(((49:0.054750,50:0.058596):0.132763,51:0.113254):0.801624,52:1.342938):0.267082):0.26425,((44:0.751828,(45:0.867358,46:1.449841):0.335017):0.318069,(47:0.925042,48:1.172767):0.518488):0.490224):0.464062):0.394603):0.388279,15:0.657468):0.296167):0.157393):0.0908364):0.0419715);
 404: 1 -42422.95663 -43233.53102 (0:0.223736,1:0.206539,(2:0.185717,((3:0.368126,(4:0.187934,5:0.463507):0.179212):0.0155747,((6:0.492619,7:0.362383):0.14616,((((8:0.066299,9:0.047399):0.121049,10:0.233969):0.369515,11:0.539591):0.315233,(((12:0.044036,13:0.018946):0.30415,35:2.180202):0.163058,((14:2.201785,(15:0.505111,((((((36:0.179399,37:0.187989):0.0549083,38:0.078504):0.688618,(39:0.660681,((41:0.353590,42:0.156345):0.080988,43:0.083145):0.955448):0.190539):0.434574,40:1.259225):0.4205,(((49:0.056819,50:0.041189):0.0918984,51:0.103782):0.681516,52:1.185140):0.293062):0.0745732,(((44:0.575408,46:1.365689):0.215472,45:0.704918):0.376543,(47:1.003260,48:1.105734):0.417036):0.801612):0.634949):0.167019):0.0673985,((((((16:0.028241,17:0.032047):0.150059,18:0.096803):0.109351,19:0.270403):0.410794,20:0.497822):0.2329,((((24:0.099577,25:0.086008):0.150893,(28:0.851540,29:0.569321):0.22373):0.0712204,(26:0.382025,27:0.178429):0.0567504):0.201471,((30:0.379724,(31:0.210591,32:0.634445):0.108862):0.121573,(33:0.181409,34:0.271644):0.086828):0.170403):0.496521):0.0954356,((21:0.552483,22:0.975896):0.264446,23:0.893534):0.581926):0.301801):0.137648):0.315903):0.0394863):0.0763418):0.136099):0.0425434);
 405: 1 -44846.83618 -43231.70089 (0:0.208695,(1:0.198756,2:0.205828):0.0417585,(3:0.323338,((4:0.251834,5:0.462327):0.268564,(((6:0.507176,7:0.419711):0.114314,((12:0.039791,13:0.034552):0.534315,(((14:1.848318,(35:2.142137,(((((((36:0.152696,37:0.174191):0.0642685,38:0.071424):0.53158,39:0.922211):0.181398,((41:0.361890,42:0.180309):0.0486391,43:0.082388):0.867199):0.368231,40:0.903069):0.259834,(((49:0.052837,50:0.048033):0.102208,51:0.077017):0.622452,52:1.183215):0.391268):0.205517,((44:0.760505,(45:0.800144,46:1.384826):0.230966):0.329797,(47:0.975942,48:1.022014):0.708996):0.280167):0.358775):0.278563):0.123986,((((((16:0.030492,17:0.039732):0.141269,18:0.149890):0.132351,19:0.294223):0.231191,20:0.678890):0.406668,(((((24:0.047921,25:0.149717):0.148795,26:0.524999):0.0793482,27:0.179508):0.243171,(28:0.866001,29:0.682006):0.294977):0.185949,(((30:0.294418,31:0.254271):0.189498,(33:0.184631,34:0.379615):0.108258):0.0806794,32:0.576242):0.200871):0.26639):0.018231,((21:0.430227,22:0.945914):0.330733,23:0.932675):0.344319):0.229931):0.142757,15:0.633260):0.220734):0.235989):0.0559738,(((8:0.072762,9:0.035584):0.203516,10:0.291959):0.295804,11:0.541949):0.19685):0.0768007):0.102775):0.115065);
 406: 1 -41741.09158 -43224.06551 (0:0.293116,1:0.198421,(2:0.186499,((3:0.494213,((6:0.466476,(((((8:0.029902,9:0.030041):0.224743,10:0.298192):0.342233,11:0.541688):0.29762,(12:0.004917,13:0.038551):0.705719):0.206175,((((((14:2.556733,(21:0.649084,22:0.737251):0.348645):0.18781,23:0.787814):0.234806,((((((36:0.147475,37:0.183835):0.0559749,38:0.077909):0.687078,39:0.811043):0.216198,((41:0.468834,43:0.135216):0.0578784,42:0.101192):0.792881):0.348031,40:0.892123):0.182889,(((44:0.737279,(45:0.675722,46:1.432355):0.277656):0.281888,(47:0.949147,48:1.171391):0.499058):0.485798,(((49:0.037974,50:0.059081):0.0841087,51:0.102508):0.756972,52:1.121801):0.40011):0.208717):1.20035):0.193741,((((((24:0.072151,25:0.206310):0.171913,26:0.511864):0.0505655,27:0.169100):0.211695,(28:0.917401,29:0.657852):0.160822):0.130975,(((30:0.367034,31:0.251295):0.100202,(33:0.124763,34:0.295188):0.125246):0.126273,32:0.636826):0.177412):0.113527,35:3.492699):0.21916):0.162007,((((16:0.023421,17:0.053378):0.182747,18:0.167891):0.109104,19:0.235647):0.262142,20:0.543547):0.405834):0.376967,15:0.910819):0.102958):0.175591):0.0743165,7:0.526829):0.122107):0.128571,(4:0.094523,5:0.600503):0.305965):0.0648823):0.0649685);
 407: 1 -43480.95783 -43223.85733 (0:0.194149,(1:0.170978,2:0.210914):0.0352236,((3:0.360945,((6:0.594009,(((((8:0.057689,9:0.031698):0.286926,10:0.324203):0.393366,11:0.651261):0.245647,(12:0.025703,13:0.025141):0.55971):0.178453,(((((14:1.986957,(21:0.684825,22:0.850673):0.263895):0.0696562,23:0.775396):0.278618,(35:2.256431,((((((36:0.184687,37:0.188144):0.0448748,38:0.050539):0.396707,(39:0.786734,((41:0.432917,42:0.165153):0.0606932,43:0.101068):1.03151):0.19416):0.486392,40:0.799878):0.267847,(((49:0.073057,50:0.060798):0.126875,51:0.103294):0.809959,52:1.273505):0.274062):0.171529,((44:0.707203,(45:0.859784,46:1.440766):0.156372):0.365702,(47:1.005406,48:0.945682):0.383558):0.542205):0.616157):0.388512):0.234422,(((((16:0.042954,17:0.037714):0.145025,18:0.172049):0.105787,19:0.361910):0.270967,((((24:0.067827,25:0.185481):0.237091,(26:0.482237,27:0.111795):0.0705718):0.21833,(28:0.804935,29:0.580482):0.16613):0.160586,(((30:0.385065,31:0.179269):0.260104,(33:0.190815,34:0.170852):0.0963961):0.10726,32:0.626425):0.0860628):0.394651):0.120789,20:0.676231):0.169259):0.143033,15:0.804406):0.0927581):0.0701682):0.0266844,7:0.492825):0.133384):0.0430433,(4:0.236419,5:0.370250):0.265722):0.0814585);
 408: 1 -41149.6867 -43224.03805 (0:0.164858,1:0.157324,(2:0.160670,(3:0.374995,(((4:0.263004,(5:0.187474,35:2.797858):0.214952):0.177761,((6:0.395745,(((8:0.069230,9:0.053327):0.170448,10:0.196246):0.217826,11:0.649381):0.377566):0.0498522,7:0.327203):0.109887):0.0436742,((12:0.022484,13:0.035366):0.647757,((((((14:1.461035,(21:0.548396,22:0.898124):0.204231):0.0698294,23:0.710691):0.321301,((((((((36:0.180503,37:0.209564):0.0716254,38:0.039373):0.529016,39:0.990849):0.202286,((41:0.386252,42:0.160783):0.0536266,43:0.085386):0.842339):0.234517,((44:0.604432,(45:0.763473,46:1.625062):0.3352):0.330198,(47:1.192290,48:0.861990):0.433972):0.572167):0.165435,40:1.016414):0.269593,((49:0.046647,50:0.048258):0.117554,51:0.081106):0.850322):0.229109,52:1.205713):0.618251):0.217324,(((((24:0.038705,25:0.155068):0.295104,26:0.425663):0.0674122,27:0.185471):0.320651,(28:0.884994,29:0.521809):0.246166):0.148188,(((30:0.257670,31:0.231562):0.169941,32:0.559734):0.078439,(33:0.254591,34:0.245939):0.0293907):0.233826):0.285946):0.167938,((((16:0.065269,17:0.020673):0.15355,18:0.067008):0.143405,19:0.239800):0.25436,20:0.630820):0.182748):0.315493,15:0.506428):0.214917):0.223711):0.0722108):0.119882):0.0623738);
 409: 1 -44685.68805 -43241.57478 (0:0.199898,1:0.268277,(2:0.250190,((3:0.305490,((6:0.374721,7:0.586563):0.221009,(((((8:0.080321,9:0.055324):0.197305,10:0.335339):0.295682,11:0.469463):0.326359,(12:0.038078,13:0.016058):0.782086):0.143674,((14:1.583114,15:0.541961):0.0401973,((((((16:0.022190,17:0.026110):0.110358,18:0.144563):0.13138,19:0.329190):0.301888,20:0.736774):0.356247,((((((24:0.060639,25:0.184174):0.162867,26:0.541653):0.0495457,27:0.217168):0.191645,(28:1.053743,29:0.505826):0.274601):0.255781,32:0.641646):0.130522,((30:0.331489,31:0.262608):0.183354,(33:0.189406,34:0.325901):0.0973296):0.117631):0.249063):0.173094,((((21:0.563933,22:0.950675):0.497914,23:0.788439):0.320972,((((36:0.202892,38:0.113732):0.0940886,37:0.094407):0.588611,(39:0.895947,((41:0.345615,42:0.148215):0.0518949,43:0.050114):0.752069):0.101788):0.389661,((40:0.977083,((44:0.619054,(45:0.839728,46:1.572543):0.255458):0.288154,(47:0.963885,48:0.997646):0.386572):0.593717):0.162388,(((49:0.066211,50:0.057002):0.105759,51:0.111003):0.711482,52:0.905532):0.346609):0.136958):0.927401):0.105008,35:2.948593):2.97735e-06):0.244732):0.349617):0.127305):0.0804789):0.0488691,(4:0.228109,5:0.353392):0.304368):0.0907867):0.0460385);
 410: 1 -42516.65199 -43226.32181 (0:0.161465,(1:0.228379,2:0.186463):0.0640548,((3:0.394226,(((((8:0.059013,9:0.021208):0.375884,10:0.222817):0.32381,11:0.661714):0.156872,(12:0.044010,13:0.036798):0.733406):0.0632505,((14:1.944049,15:0.464823):0.100097,(((((((16:0.040212,17:0.015762):0.109128,18:0.124009):0.168886,19:0.268136):0.23208,20:0.674237):0.288099,(((((24:0.044133,25:0.174456):0.226082,27:0.197782):0.103424,26:0.373582):0.2351,(28:1.062574,29:0.418566):0.24912):0.0632545,((((30:0.283729,31:0.232962):0.144214,32:0.578638):0.112686,33:0.158167):0.101134,34:0.255465):0.217807):0.297771):0.0985578,(21:0.679534,(22:0.912338,23:0.728466):0.0950608):0.576876):0.132824,(35:2.269385,(((((((36:0.162115,37:0.246176):0.0571864,38:0.049353):0.550773,39:0.955931):0.221293,((41:0.357262,42:0.197363):0.0945596,43:0.040743):0.907516):0.240074,40:1.121994):0.215037,(((49:0.050841,50:0.068044):0.0893302,51:0.139039):0.886202,52:1.044124):0.229818):0.143093,((44:0.673845,(45:0.724117,46:1.429803):0.211926):0.271884,(47:1.163358,48:0.868826):0.692917):0.463047):0.3562):0.525974):0.126597):0.412549):0.129871):0.11086,((4:0.205481,5:0.368285):0.194919,(6:0.373520,7:0.530382):0.234959):0.12823):0.070785);
 411: 1 -44853.84089 -43223.70469 (0:0.282668,(1:0.143083,(((4:0.315250,5:0.388629):0.198695,(6:0.515755,7:0.395503):0.177835):0.099769,(((((8:0.063862,9:0.032086):0.286829,10:0.211320):0.380112,11:0.640511):0.114718,(12:0.019293,13:0.018773):0.600941):0.228469,(((14:1.772917,(35:1.956341,(((((((36:0.160170,37:0.187268):0.0550508,38:0.056966):0.528679,39:0.884955):0.325987,((41:0.395355,42:0.159947):0.0415864,43:0.085828):0.642433):0.339481,40:0.821604):0.302609,(((49:0.036337,50:0.056552):0.147758,51:0.087786):0.722105,52:1.325467):0.277133):0.27665,((44:0.607787,(45:0.776909,46:1.552867):0.116911):0.475218,(47:0.945628,48:1.098114):0.643373):0.154842):0.640138):0.344807):0.091049,((((((16:0.019221,17:0.048735):0.163469,18:0.081807):0.190167,19:0.294866):0.260837,20:0.488054):0.283864,(((((24:0.052855,25:0.185145):0.191312,27:0.218023):0.111765,26:0.415234):0.283831,(28:0.991477,29:0.527040):0.103115):0.117899,((((30:0.340826,31:0.243541):0.196183,32:0.760180):0.0741624,33:0.168350):0.143823,34:0.314619):0.11364):0.397006):0.119794,((21:0.466262,22:0.921773):0.404066,23:0.735001):0.38474):0.296233):0.116981,15:0.570617):0.378694):0.170165):0.128369):0.0352382,(2:0.232412,3:0.438823):0.106284);
 412: 1 -43172.09726 -43228.0804 (0:0.248074,1:0.165163,(2:0.235414,((3:0.368987,(((6:0.388254,7:0.399566):0.0265757,((((((14:1.341360,23:0.546173):0.14602,(21:0.466666,22:0.721930):0.377647):0.269591,(35:2.004699,((((((36:0.171407,37:0.200631):0.0338944,38:0.083549):0.524902,39:0.929847):0.223414,((41:0.386001,42:0.183128):0.0514182,43:0.084181):0.721792):0.349393,(40:0.717850,((44:0.763800,(45:0.729833,46:1.834481):0.264298):0.234041,(47:1.173190,48:0.852917):0.498447):0.567887):0.250534):0.197088,(((49:0.045998,50:0.063580):0.104644,51:0.133018):0.71473,52:0.935252):0.213611):0.408546):0.523725):0.206524,((((((24:0.056804,25:0.184718):0.260309,27:0.073142):0.0909997,26:0.600054):0.216072,(28:0.919195,29:0.512030):0.174728):0.219116,32:0.540058):0.0460309,((30:0.365942,31:0.198673):0.221847,(33:0.165702,34:0.309591):0.113034):0.0854678):0.275723):0.1291,((((16:0.014395,17:0.046523):0.144783,18:0.205206):0.0919925,19:0.317389):0.279306,20:0.591951):0.264589):0.271116,15:0.665694):0.31903):0.0833831,((((8:0.082348,9:0.034353):0.167235,10:0.245357):0.37619,11:0.535447):0.179979,(12:0.043804,13:0.045327):0.63973):0.230375):0.0692354):0.0450887,(4:0.233147,5:0.400861):0.219189):0.108625):0.03665);
 413: 1 -43090.04244 -43226.32181 (0:0.271183,1:0.119760,(2:0.150667,(3:0.406062,(((4:0.327671,5:0.485509):0.110294,(6:0.440202,7:0.372028):0.205396):0.109553,((((8:0.058818,9:0.072488):0.262373,10:0.269601):0.417591,11:0.608543):0.281117,((12:0.046796,13:0.017983):0.632833,((14:1.406730,(((((((16:0.033227,17:0.040575):0.119327,18:0.126211):0.15213,19:0.336488):0.325813,20:0.592291):0.27107,(21:0.637527,(22:0.856981,23:0.868195):0.318679):0.382214):0.0440265,(((((24:0.069968,25:0.132421):0.270418,27:0.219324):0.0711062,26:0.457900):0.212371,(28:1.028295,29:0.495805):0.102962):0.184362,((((30:0.311425,31:0.254110):0.15102,32:0.694615):0.133326,33:0.237947):0.120201,34:0.217834):0.178546):0.356986):0.157608,(35:2.367507,((((36:0.144575,37:0.199478):0.0257292,38:0.096254):0.491011,(39:0.808443,((41:0.340995,42:0.183956):0.0682755,43:0.059491):1.03765):0.0613127):0.241168,(40:0.896704,(((44:0.572825,(45:0.696641,46:1.471417):0.252014):0.305368,(47:1.196638,48:0.918837):0.383097):0.558347,(((49:0.046756,50:0.028257):0.109005,51:0.085901):0.8435,52:1.196710):0.366901):0.270058):0.132916):0.593812):0.228679):0.0534369):0.127653,15:0.652494):0.264133):0.193188):0.239223):0.0172813):0.117718):0.0584751);
 414: 1 -41683.90453 -43225.41308 (0:0.212184,(1:0.150520,(3:0.347927,((4:0.235326,5:0.317336):0.2951,((6:0.458050,7:0.401296):0.190507,(((((8:0.063852,9:0.028916):0.305561,10:0.226007):0.284487,11:0.655175):0.248254,(12:0.020542,13:0.030915):0.491293):0.190348,((((14:1.876274,((21:0.577747,22:0.781773):0.416234,23:0.674845):0.182792):0.273967,(((((16:0.062145,17:0.035716):0.143821,18:0.160642):0.11947,19:0.258564):0.338133,20:0.579559):0.17419,(((((24:0.075417,25:0.165231):0.332823,26:0.426704):0.0997856,27:0.183350):0.40416,(28:0.895439,29:0.485017):0.254386):0.208638,((((30:0.315034,31:0.270325):0.142173,32:0.739167):0.0751037,33:0.134414):0.0447577,34:0.289951):0.137228):0.394668):0.0865183):0.335642,35:2.669392):0.0570889,(15:0.499014,((((((36:0.171571,37:0.194650):0.0498404,38:0.071677):0.644596,(39:0.966187,((41:0.464310,42:0.175368):0.0600621,43:0.053076):0.870975):0.0729228):0.212308,40:1.084434):0.324601,(((49:0.049863,50:0.059241):0.110585,51:0.053434):0.877956,52:1.034901):0.355012):0.272866,(((44:0.786694,45:0.741079):0.284677,46:1.399548):0.309369,(47:1.131916,48:0.810584):0.526237):0.323771):1.01089):0.26299):0.183615):0.243338):0.0563426):0.0588121):0.159711):0.0680369,2:0.260998);
 415: 1 -43074.15777 -43233.19816 (0:0.246664,1:0.247153,((2:0.167251,3:0.528748):0.128014,((4:0.287913,5:0.573629):0.2115,((6:0.522107,(((((8:0.066007,9:0.035200):0.232914,10:0.264261):0.369687,11:0.657396):0.329566,(12:0.005882,13:0.030904):0.618811):0.180646,((14:1.762531,((((((16:0.043654,17:0.024463):0.214882,18:0.136064):0.155687,19:0.316843):0.269958,20:0.555688):0.409069,(((((24:0.042718,25:0.173176):0.281427,27:0.205031):0.116741,26:0.462072):0.176786,(28:0.921692,29:0.566046):0.16013):0.106768,((((30:0.359450,31:0.299835):0.139777,32:0.743224):0.119821,33:0.191229):0.131322,34:0.293508):0.179473):0.30904):0.151927,((21:0.817572,(22:0.741502,23:0.936123):0.308342):0.359892,((((35:2.580913,((44:0.650654,(45:0.716182,46:1.367429):0.138318):0.342625,(47:1.112659,48:0.941676):0.651493):0.189823):0.291675,40:1.028255):0.189779,((((36:0.164495,37:0.152296):0.0561499,38:0.059242):0.480426,39:0.797776):0.160771,((41:0.427803,42:0.134287):0.0469608,43:0.069626):1.00251):0.461015):0.36164,(((49:0.044253,50:0.051241):0.135197,51:0.066382):0.742135,52:1.062214):0.341207):0.991586):0.256816):0.0954258):0.159271,15:0.697927):0.249354):0.141737):0.0663894,7:0.522803):0.186098):0.10331):0.0654687);
 416: 1 -43249.61929 -43220.16648 (0:0.178545,(1:0.170120,(4:0.248146,5:0.395947):0.386399):0.0601355,(2:0.178012,(3:0.311765,((6:0.439676,7:0.436628):0.240336,(((((8:0.064262,9:0.040522):0.23686,10:0.267949):0.310691,11:0.640571):0.234841,(12:0.012673,13:0.063276):0.574511):0.113358,((14:1.755243,15:0.611173):0.0563796,((((((16:0.020987,17:0.043327):0.159174,18:0.110973):0.173614,19:0.333581):0.207563,20:0.494907):0.286033,(((((24:0.039499,25:0.163159):0.242139,27:0.164297):0.0653593,26:0.390681):0.176933,(28:0.892247,29:0.616451):0.0945895):0.0755648,((((30:0.325963,31:0.211917):0.260667,32:0.507699):0.095714,33:0.130799):0.112676,34:0.259285):0.311373):0.282618):0.104336,(((21:0.591109,22:0.844940):0.239303,23:0.738977):0.292874,(35:2.496267,(((((((36:0.164857,37:0.167164):0.0301828,38:0.060038):0.606589,39:0.916038):0.154846,((41:0.412320,42:0.168169):0.0347274,43:0.085728):0.911125):0.355053,40:1.155389):0.269812,(((49:0.051418,50:0.057862):0.119055,51:0.072966):0.792057,52:1.158124):0.419067):0.201447,((44:0.618889,(45:0.779379,46:1.386552):0.138819):0.507127,(47:1.169177,48:0.912257):0.654417):0.480455):0.211244):0.440503):0.291036):0.312764):0.22926):0.126423):0.0680653):0.0893203):0.142937);
 417: 1 -43967.744 -43233.39581 (0:0.199862,1:0.211389,(((2:0.206183,((6:0.506688,7:0.551614):0.106612,((((8:0.078765,9:0.042384):0.26651,10:0.233057):0.206001,11:0.775094):0.335294,(((12:0.040008,13:0.026011):0.327971,35:2.850911):0.222875,(((14:1.671837,(((((36:0.176158,38:0.079686):0.0651701,37:0.129722):0.51414,(39:0.939603,((41:0.397658,42:0.150072):0.085446,43:0.056710):0.940941):0.209362):0.375016,40:1.000029):0.139577,(((44:0.579299,(45:0.909043,46:1.373419):0.189962):0.243424,(47:1.072472,48:1.106355):0.603791):0.472738,(((49:0.042665,50:0.052349):0.0724841,51:0.120764):0.789717,52:1.017728):0.194608):0.124018):0.5362):0.177905,((((((16:0.028669,17:0.038080):0.210371,18:0.075059):0.185946,19:0.318192):0.260633,20:0.588353):0.302847,(((((24:0.021676,25:0.182595):0.260071,27:0.198527):0.110643,26:0.443113):0.308854,(28:0.838647,29:0.572528):0.17689):0.0973479,(((30:0.412042,31:0.142113):0.169955,32:0.703063):0.109347,(33:0.192857,34:0.342854):0.0967573):0.240262):0.318026):0.0673053,((21:0.514736,22:1.156410):0.358858,23:0.926281):0.462679):0.304862):0.121184,15:0.743624):0.23263):0.269938):0.0967679):0.143664):0.0520847,3:0.384541):0.0720728,(4:0.207422,5:0.516300):0.397035):0.0439902);
 418: 3 -43232.37124 -43223.42592 (0:0.208747,1:0.176947,(((2:0.200468,((6:0.468844,7:0.431071):0.172171,((((8:0.036797,9:0.036821):0.262755,10:0.218775):0.293431,11:0.625047):0.271593,((12:0.029342,13:0.023420):0.543172,((14:1.478728,(((((((16:0.034968,17:0.022366):0.214909,18:0.066917):0.150988,19:0.360890):0.289081,20:0.532024):0.225484,(((((24:0.059683,25:0.162843):0.191888,26:0.432127):0.0472268,27:0.236319):0.210733,(28:0.837668,29:0.701444):0.261985):0.0458679,(((30:0.353601,31:0.239155):0.188397,32:0.657478):0.153049,(33:0.140313,34:0.317383):0.0651266):0.205862):0.287457):0.17007,((21:0.379418,22:1.063109):0.289205,23:0.943781):0.317308):0.146421,(35:2.222889,(((((36:0.122983,38:0.076292):0.108471,37:0.149375):0.599881,(39:1.017098,((41:0.368096,42:0.161220):0.0307553,43:0.072635):0.969447):0.186904):0.291592,40:1.049628):0.365898,(((44:0.797990,(45:0.530477,46:1.322731):0.247532):0.351814,(47:1.059046,48:0.955169):0.538787):0.653428,(((49:0.051336,50:0.056047):0.0566734,51:0.165578):0.837068,52:0.956181):0.236236):0.185034):0.479021):0.456957):0.0851824):0.0808664,15:0.686195):0.136505):0.216531):0.152684):0.0884982):0.0364369,3:0.358286):0.0306939,(4:0.189322,5:0.461316):0.331486):0.0455959);
 419: 1 -44217.03859 -43221.70954 (0:0.264040,1:0.164596,(2:0.222349,((3:0.245453,(4:0.205830,5:0.509444):0.364593):0.0666445,(((6:0.458440,7:0.440719):0.153702,(((8:0.068889,9:0.031095):0.22523,10:0.306606):0.30549,11:0.512479):0.232787):0.103234,((12:0.031766,13:0.025668):0.472188,((((((14:1.625645,(21:0.490503,22:0.752020):0.320145):0.147401,23:0.866677):0.161265,(35:1.940354,((((((36:0.158554,37:0.168734):0.0673091,38:0.036742):0.526142,(39:0.795503,((41:0.358262,42:0.138240):0.0596988,43:0.086252):0.764567):0.138811):0.453131,40:1.190308):0.350574,(((49:0.051185,50:0.073406):0.0748728,51:0.117047):0.673519,52:0.958543):0.146233):0.204552,((44:0.648975,(45:0.868791,46:1.384161):0.322767):0.463063,(47:0.793643,48:1.059363):0.444762):0.627385):0.331695):0.529326):0.0578733,(((((24:0.083483,25:0.136810):0.182623,27:0.204890):0.0635924,26:0.384607):0.245732,(28:1.088000,29:0.437503):0.229896):0.155249,(((30:0.344697,31:0.222376):0.0762746,32:0.648712):0.14534,(33:0.222675,34:0.236768):0.0641181):0.141774):0.302581):0.173915,((((16:0.037683,17:0.035992):0.197651,18:0.114238):0.0785675,19:0.320065):0.38944,20:0.440506):0.306445):0.213208,15:0.792507):0.197528):0.255121):0.121056):0.0823772):0.0661013);
 420: 1 -46085.3662 -43226.4781 (0:0.274581,(1:0.226556,((4:0.220067,5:0.324839):0.297293,((6:0.451798,7:0.427040):0.166557,((((8:0.069643,9:0.028088):0.173716,10:0.283283):0.359622,11:0.574103):0.253548,((12:0.023296,13:0.034530):0.486199,(((((14:1.893873,(((((((36:0.187241,37:0.203002):0.0616626,38:0.033634):0.512052,39:0.884640):0.276374,((41:0.375682,42:0.153902):0.0461028,43:0.095964):0.670251):0.456786,40:1.154908):0.135137,((44:0.579244,(45:0.834450,46:1.365230):0.133827):0.527377,(47:0.850262,48:1.170298):0.624391):0.42283):0.191446,(((49:0.053131,50:0.072959):0.11704,51:0.078238):0.902304,52:0.897149):0.280488):0.633045):0.0764408,((21:0.589458,22:0.904763):0.258042,23:0.794150):0.337456):0.0440916,((((((24:0.066474,25:0.132925):0.180678,26:0.528513):0.0999723,27:0.184409):0.281741,(28:0.966606,29:0.517734):0.223587):0.0501025,(((30:0.405599,31:0.161522):0.258826,(33:0.174112,34:0.300878):0.0458946):0.0922739,32:0.678497):0.227135):0.208839,35:2.311526):0.222296):0.114167,((((16:0.025702,17:0.018513):0.131638,18:0.157555):0.122222,19:0.336593):0.263541,20:0.490840):0.281956):0.255878,15:0.678432):0.119251):0.178069):0.105402):0.0583979):0.0926099):0.0466548,(2:0.162058,3:0.450638):0.0854871);
 421: 1 -43302.49305 -43236.979 (0:0.287282,1:0.131216,(2:0.167708,(3:0.395317,((4:0.244427,5:0.416723):0.230947,((6:0.403923,7:0.538177):0.164311,((((8:0.036686,10:0.482444):0.0509147,9:0.014020):0.296063,11:0.757131):0.38927,((12:0.022663,13:0.041913):0.740702,(((((14:1.383832,(21:0.517503,22:0.743712):0.264699):0.149041,23:1.031640):0.303675,(((((16:0.025486,17:0.044168):0.174565,18:0.112082):0.186818,19:0.232946):0.30384,20:0.486052):0.303274,((((((24:0.047930,25:0.130210):0.193565,26:0.467230):0.086432,27:0.139060):0.179272,28:1.031697):0.116548,(((30:0.386410,31:0.163438):0.247483,(33:0.127159,34:0.341130):0.0883822):0.136748,32:0.543428):0.243586):0.0238069,29:0.683173):0.389865):0.0923177):0.198008,(35:2.099793,(((((((36:0.204248,37:0.191305):0.0538947,38:0.059190):0.561464,39:1.037510):0.162194,((41:0.456018,42:0.132073):0.0669619,43:0.091600):0.956243):0.162881,40:1.231804):0.388483,(((49:0.054244,50:0.048357):0.141872,51:0.133056):0.926937,52:1.033967):0.391134):0.217703,(((44:0.834252,45:0.816311):0.224361,46:1.332762):0.304624,(47:1.036565,48:1.211728):0.565476):0.326678):0.358236):0.501627):0.126585,15:0.593908):0.139634):0.353809):0.0793342):0.132904):0.0702968):0.0700499):0.140974);
 422: 1 -42902.20212 -43234.61579 (0:0.251031,1:0.198032,(2:0.253665,((3:0.339379,((6:0.440523,7:0.517473):0.149755,((((8:0.082038,9:0.047709):0.200502,10:0.275399):0.243231,11:0.641550):0.346426,((12:0.047597,13:0.028980):0.717746,(((14:1.957562,(((((16:0.039455,17:0.027526):0.163889,18:0.182496):0.162861,19:0.220120):0.408323,20:0.568110):0.308078,(((21:0.624443,22:0.773913):0.314802,23:0.971364):0.313352,(((((24:0.055185,25:0.168209):0.273138,26:0.369272):0.0493675,27:0.204455):0.224119,(28:0.987173,29:0.611743):0.231689):0.110932,(((30:0.398503,31:0.229214):0.183751,(33:0.125587,34:0.429172):0.0833266):0.120925,32:0.688820):0.161943):0.272949):0.0676951):0.22892):2.93727e-06,((35:2.275362,((44:0.676150,(45:0.907304,46:1.731850):0.138698):0.406822,(47:0.967164,48:1.006720):0.576272):0.384464):0.252067,(((((36:0.166419,37:0.200366):0.0442196,38:0.100935):0.522209,((41:0.436724,42:0.145034):0.0580467,43:0.057667):1.02574):0.0549723,39:0.787345):0.400387,(40:0.992384,(((49:0.038453,50:0.060488):0.112027,51:0.079246):0.844764,52:1.015206):0.444709):0.203738):0.224598):0.804047):0.153654,15:0.667260):0.215718):0.20103):0.105268):0.133303):0.0456224,(4:0.181585,5:0.548382):0.301665):0.0905492):0.0543758);
 423: 1 -42179.26743 -43247.46802 (0:0.203843,(1:0.160116,2:0.216629):0.0659012,(3:0.314690,((4:0.272416,5:0.406859):0.194831,((6:0.468078,7:0.402973):0.129553,(((((8:0.069124,9:0.018865):0.254471,10:0.193926):0.407814,11:0.490790):0.260329,(12:0.033114,13:0.024995):0.509161):0.235679,((14:2.034468,15:0.501828):0.266033,((((((16:0.037783,17:0.032212):0.16438,18:0.186425):0.178748,19:0.303937):0.222134,((((((24:0.054174,25:0.207459):0.202385,26:0.478726):0.131993,27:0.122909):0.217816,(28:1.039829,29:0.373703):0.261423):0.157311,32:0.743646):0.0828758,((30:0.385761,31:0.220356):0.295731,(33:0.180070,34:0.256163):0.0737994):0.0765524):0.516677):0.118736,20:0.505051):0.167416,(((21:0.531373,22:0.624116):0.33311,23:0.721748):0.564735,(35:2.175353,((((((36:0.170583,37:0.195518):0.0517603,38:0.081592):0.642762,39:0.965910):0.170813,(((41:0.452146,42:0.185254):0.0410255,43:0.110059):0.43043,((44:0.711730,(45:0.728390,46:1.677864):0.218679):0.591306,(47:1.145673,48:1.080275):0.351278):0.827259):0.533583):0.29787,40:1.133470):0.324611,(((49:0.060862,50:0.051066):0.0847882,51:0.102078):0.765492,52:1.089973):0.304025):0.638619):0.305657):0.299088):0.227062):0.127352):0.157836):0.0683015):0.110697):0.0544934);
 424: 1 -42728.91948 -43227.13451 (0:0.264480,1:0.154926,(2:0.220767,(3:0.386765,((((4:0.302249,5:0.409744):0.254043,6:0.387083):0.165467,7:0.524977):0.0645689,(((((8:0.039565,9:0.055220):0.203255,10:0.222691):0.371184,11:0.697545):0.169823,(12:0.030760,13:0.029239):0.623866):0.139919,((14:1.734817,(((((((16:0.030380,17:0.027461):0.191082,18:0.109502):0.0856731,19:0.347949):0.225036,20:0.577408):0.281824,(((((24:0.054665,25:0.144399):0.300218,27:0.216264):0.063731,26:0.439596):0.291996,(28:0.908270,29:0.499125):0.135655):0.0570411,((((30:0.335770,31:0.308952):0.197686,32:0.588783):0.1749,33:0.181127):0.112953,34:0.235942):0.285963):0.209088):0.181853,((21:0.837480,22:0.841662):0.312452,23:0.875097):0.513138):0.127397,(35:2.259122,((((((36:0.155151,37:0.228547):0.0680358,38:0.085668):0.518862,39:0.923958):0.175698,((41:0.422644,42:0.142853):0.0777833,43:0.080562):0.93798):0.438834,(40:1.089935,(((49:0.053643,50:0.042129):0.127135,51:0.151697):0.810537,52:1.121550):0.3292):0.17019):0.209073,((44:0.809785,(45:0.856314,46:1.553784):0.291425):0.246962,(47:0.931303,48:0.951759):0.408725):0.488257):0.481445):0.389146):0.0385191):0.159952,15:0.585585):0.402126):0.114089):0.066438):0.0792653):0.114449);
 425: 2 -41657.83455 -43239.58332 (0:0.310884,1:0.229642,(2:0.229902,(3:0.281812,((4:0.387989,5:0.347916):0.330326,((6:0.566788,7:0.452615):0.109617,((((8:0.082202,9:0.031735):0.23448,10:0.347380):0.311815,11:0.749903):0.295593,(((12:0.012980,13:0.046476):0.571469,(14:1.988470,(35:2.303744,((((((36:0.243785,37:0.203149):0.0549612,38:0.063860):0.54256,(39:0.721860,((41:0.452499,42:0.138166):0.0564572,43:0.104539):0.711836):0.170757):0.399055,40:0.825527):0.171207,(((49:0.051700,50:0.047754):0.12331,51:0.064828):0.788031,52:1.187966):0.392497):0.196955,((44:0.566733,(45:0.771847,46:1.675172):0.183202):0.381498,(47:1.097361,48:0.922823):0.658552):0.314729):0.657571):0.374714):2.61803e-06):0.172875,(15:0.689343,(((((16:0.019502,17:0.038602):0.184486,18:0.175219):0.179607,19:0.265594):0.325794,20:0.527348):0.160919,(((21:0.414817,22:0.964953):0.360661,23:0.790303):0.420022,((((24:0.054679,25:0.161216):0.263377,(26:0.514787,27:0.167722):0.0605598):0.279803,(28:0.942559,29:0.649268):0.144644):0.145256,((30:0.365482,31:0.318003):0.153368,((32:0.821022,33:0.162111):0.178425,34:0.270887):0.0724317):0.191246):0.34791):0.0732488):0.255771):0.0168537):0.256027):0.0783856):0.0774363):0.14846):0.0937667):0.056961);
 426: 1 -42640.61941 -43233.39581 (0:0.320515,1:0.189571,((2:0.168261,3:0.382239):0.0503393,((4:0.224726,5:0.377186):0.259851,((6:0.545739,7:0.463592):0.168829,((((8:0.076483,9:0.040166):0.234383,10:0.241491):0.428966,11:0.852538):0.105919,(((12:0.032970,13:0.024940):0.36616,35:2.233271):0.159413,(((14:1.653173,((((((36:0.163395,38:0.122261):0.0704549,37:0.121232):0.393448,(39:1.012616,((41:0.422239,42:0.145485):0.0628697,43:0.060667):0.906497):0.219136):0.236915,40:1.089740):0.302993,(((49:0.038732,50:0.043756):0.125608,51:0.116917):1.01348,52:0.994501):0.506226):0.163081,((44:0.706061,(45:0.829143,46:1.360307):0.213312):0.323471,(47:1.017257,48:0.888740):0.509407):0.547625):0.532966):0.147609,((((((16:0.017606,17:0.028213):0.152513,18:0.098659):0.146144,19:0.231442):0.263547,20:0.587046):0.207625,((21:0.516794,22:0.953140):0.423651,23:1.052556):0.418582):0.0673675,(((((24:0.077783,25:0.163329):0.203303,27:0.178863):0.0543827,26:0.433202):0.117008,(28:1.010830,29:0.415466):0.230606):0.150359,((((30:0.375888,31:0.261196):0.188418,32:0.555315):0.106484,33:0.237406):0.108234,34:0.245587):0.226227):0.431173):0.384424):0.154127,15:0.761268):0.310455):0.278269):0.0812589):0.0755476):0.195739):0.0448785);
 427: 1 -42682.45329 -43233.21225 (0:0.190887,1:0.123223,((2:0.171455,(3:0.277049,(6:0.512878,7:0.527957):0.189998):0.0994623):0.0642183,((4:0.277069,5:0.448722):0.210164,((((8:0.043111,9:0.029006):0.10138,10:0.316837):0.304333,11:0.480653):0.294939,((12:0.038279,13:0.018887):0.540273,((14:1.577257,(((((16:0.024516,17:0.051800):0.136741,18:0.120095):0.138735,19:0.351386):0.225365,20:0.610729):0.26343,(((21:0.341479,22:1.017811):0.539069,(23:0.638587,(35:1.948632,(((((((36:0.173008,37:0.244418):0.0574393,38:0.060843):0.523565,39:0.982269):0.21355,(41:0.295020,(42:0.155912,43:0.100262):0.159071):0.683491):0.43109,40:1.217403):0.210818,(((44:0.712432,46:1.513352):0.131735,45:0.844178):0.643285,(47:1.177318,48:0.904820):0.572188):0.217884):0.27684,(((49:0.037738,50:0.074384):0.114174,51:0.091089):0.606829,52:1.160125):0.308407):0.293252):0.428272):0.307476):0.237721,(((((24:0.055008,25:0.153974):0.213859,26:0.497689):0.0576954,27:0.183713):0.153907,(28:0.797721,29:0.775373):0.198616):0.0991764,(((30:0.343204,31:0.251502):0.160271,(33:0.232620,34:0.418708):0.0682913):0.102578,32:0.430274):0.239579):0.286483):0.148653):0.189484):0.112025,15:0.760996):0.139113):0.213026):0.197641):0.0776134):0.0660106);
 428: 1 -40909.17289 -43228.30144 (0:0.319702,1:0.141032,(2:0.160209,((3:0.390941,(((((8:0.041757,9:0.051435):0.286311,10:0.244451):0.324199,11:0.824922):0.192697,(12:0.043722,13:0.017572):0.464421):0.282594,(((14:1.464530,((((((36:0.186278,37:0.180441):0.0456093,38:0.072306):0.662922,39:0.872718):0.149606,((41:0.434442,42:0.143717):0.0424401,43:0.064629):0.81411):0.296486,40:1.112777):0.233434,(((44:0.615602,(45:0.558567,46:1.555905):0.190143):0.495238,(47:1.105514,48:1.304858):0.443298):0.44234,(((49:0.042638,50:0.067851):0.104051,51:0.103909):0.892461,52:1.175846):0.334871):0.27944):0.664398):0.128939,(((((((16:0.041950,17:0.034165):0.158965,18:0.044315):0.0962877,19:0.365028):0.318412,20:0.593423):0.267192,(((((24:0.057069,25:0.207585):0.229712,26:0.496861):0.0624163,27:0.197468):0.143985,(28:1.092059,29:0.570962):0.280658):0.0856668,(((30:0.277715,31:0.294581):0.23058,(33:0.200558,34:0.269939):0.0985227):0.148602,32:0.640837):0.212436):0.333593):0.100241,((21:0.434745,22:0.790564):0.46625,23:0.941918):0.424897):0.215504,35:2.955426):0.122124):0.140025,15:0.571283):0.234852):0.149223):0.102591,((4:0.205206,5:0.309437):0.178943,(6:0.393376,7:0.388822):0.245102):0.132062):0.0516743):0.0905295);
 429: 1 -44195.69915 -43227.04853 (0:0.246408,(1:0.109988,(((4:0.289969,(5:0.346031,35:2.441411):0.11044):0.206422,(6:0.440080,7:0.469455):0.132401):0.0764675,((((8:0.055349,9:0.038306):0.158779,10:0.269620):0.303248,11:0.640445):0.294043,((12:0.029735,13:0.008653):0.575484,((((((14:1.726285,21:0.571076):0.116346,(22:0.949301,23:0.852156):0.101832):0.342664,((((((((36:0.153478,37:0.167182):0.0583358,38:0.063706):0.547771,39:0.812602):0.213694,((41:0.413999,42:0.154334):0.0524151,43:0.048192):0.766692):0.312491,40:1.044188):0.15885,((44:0.686837,(45:0.842383,46:1.711449):0.233648):0.327938,(47:0.777645,48:1.121698):0.560966):0.627961):0.447382,((49:0.033956,50:0.051100):0.0952779,51:0.138939):0.755361):0.164788,52:1.046515):0.780052):0.275016,((((((24:0.072278,25:0.217749):0.254489,26:0.487566):0.0770781,27:0.144132):0.366354,29:0.748480):0.125761,28:0.923240):0.101439,((((30:0.202562,31:0.288706):0.120768,32:0.637796):0.195819,33:0.165445):0.106459,34:0.243320):0.239434):0.276309):0.139286,((((16:0.048060,17:0.027854):0.130219,18:0.091276):0.248107,19:0.338826):0.319643,20:0.581412):0.136717):0.331719,15:0.644734):0.237089):0.168803):0.174826):0.0517018):0.0510446,(2:0.165299,3:0.355013):0.0818412);
 430: 1 -43202.96061 -43228.92447 (0:0.268740,((1:0.175104,3:0.382014):0.0427213,((4:0.186482,5:0.435560):0.311752,((6:0.441057,7:0.414101):0.155609,(((((8:0.063732,9:0.025606):0.256973,10:0.278831):0.287938,11:0.733183):0.249023,(12:0.023962,13:0.025671):0.692):0.157827,(((((14:1.647982,((21:0.587707,22:0.721982):0.366304,23:0.818280):0.116848):0.237858,(35:2.199859,((((((((36:0.186142,37:0.187230):0.063954,38:0.058115):0.516612,39:0.927702):0.151005,((41:0.381742,42:0.136736):0.0661348,43:0.095598):0.927775):0.294179,40:1.100780):0.300448,((44:0.836926,45:0.813573):0.454043,(46:1.237951,(47:0.970595,48:1.015078):0.548602):0.219211):0.546986):0.255972,52:1.133546):0.13415,((49:0.039590,50:0.068751):0.125614,51:0.073580):0.689332):0.398368):0.310429):0.344689,(((((24:0.062846,25:0.181188):0.219429,26:0.446856):0.0842731,27:0.162812):0.211109,(28:1.017102,29:0.659710):0.145439):0.242138,((((30:0.333030,31:0.242509):0.178039,32:0.608673):0.170771,33:0.197838):0.0922011,34:0.337210):0.1872):0.312126):0.221496,((((16:0.020000,17:0.036085):0.11298,18:0.164331):0.224911,19:0.301759):0.230749,20:0.516850):0.190981):0.26325,15:0.761286):0.341131):0.0972386):0.107438):0.0912954):0.044331,2:0.183301);
 431: 1 -45114.0873 -43226.4608 (0:0.276019,1:0.155296,(2:0.203203,(3:0.341781,(((4:0.235897,5:0.400633):0.311457,(6:0.517621,7:0.447516):0.14828):0.0579771,(((((8:0.073856,9:0.029328):0.325032,10:0.185472):0.360132,11:0.681253):0.238237,(12:0.043168,13:0.012296):0.568251):0.194089,((((14:1.903819,(21:0.602987,22:0.866585):0.281376):0.11988,23:0.896304):0.437737,(((((16:0.028085,17:0.038426):0.150783,18:0.110257):0.168099,19:0.269237):0.374049,20:0.715420):0.108772,((((24:0.055449,25:0.204362):0.192039,(26:0.466369,27:0.172947):0.0896513):0.337029,(28:1.069462,29:0.424456):0.170562):0.140041,((((30:0.420739,31:0.278534):0.126577,32:0.605701):0.109441,33:0.141870):0.140423,34:0.265591):0.202033):0.505115):0.118055):0.131627,((15:0.358987,(((((((36:0.187081,37:0.184440):0.0733165,38:0.088585):0.534074,39:0.704083):0.258205,((41:0.469910,42:0.222710):0.0533414,43:0.072277):0.878505):0.397937,40:1.039543):0.165872,(((49:0.054258,50:0.050793):0.132187,51:0.069033):0.753013,52:1.224255):0.324615):0.388749,((44:0.813195,(45:0.922343,46:1.356815):0.158351):0.329838,(47:1.011891,48:1.220342):0.358429):0.49566):0.511963):0.201966,35:2.199108):0.208886):0.337044):0.147512):0.12454):0.102072):0.050185);
 432: 1 -43107.35985 -43221.11911 (0:0.298286,1:0.160236,((2:0.172105,3:0.327088):0.0457062,((4:0.215743,5:0.394428):0.291314,((6:0.480778,7:0.436989):0.200158,(((((8:0.061344,9:0.049617):0.176913,10:0.283253):0.386477,11:0.558149):0.295463,(12:0.039946,13:0.019925):0.428947):0.108002,(((((14:1.653691,((21:0.403983,22:0.869286):0.353422,23:0.442322):0.297846):0.205799,(35:1.994913,((((((36:0.151848,38:0.111229):0.0348223,37:0.156128):0.425608,39:0.850693):0.232477,((41:0.344373,42:0.164713):0.0527922,43:0.051221):1.01257):0.554125,40:0.748578):0.349132,(((44:0.676658,(45:0.928786,46:1.389349):0.236605):0.342688,(47:0.999636,48:1.074082):0.614248):0.579499,(((49:0.051546,50:0.058388):0.0900938,51:0.089082):0.833054,52:1.281640):0.211578):0.147013):0.343541):0.488104):0.115772,((((24:0.091530,25:0.162691):0.249241,27:0.174986):0.15266,26:0.464867):0.187964,((28:0.873192,29:0.497256):0.241911,((((30:0.298492,31:0.176505):0.155321,32:0.617432):0.11951,33:0.138330):0.131887,34:0.276198):0.206599):0.0946652):0.320382):0.33982,((((16:0.030294,17:0.035679):0.114953,18:0.151027):0.156782,19:0.284167):0.327635,20:0.623700):0.088214):0.315435,15:0.886499):0.244877):0.0968792):0.0750067):0.0809508):0.0521611);
 433: 1 -44161.11799 -43240.2619 (0:0.235645,1:0.190645,((2:0.107786,3:0.411589):0.115361,(((4:0.261836,5:0.322824):0.176643,(6:0.425619,7:0.420064):0.17956):0.0897428,(((((8:0.035781,9:0.044818):0.33161,10:0.226909):0.360763,11:0.726823):0.279318,(12:0.014735,13:0.019482):0.392278):0.118604,(((((14:1.870010,((21:0.512099,22:0.843438):0.378055,23:0.576185):0.329456):0.18343,(35:2.331277,((((((36:0.173414,37:0.167350):0.0683032,38:0.046990):0.589758,(39:0.992761,((41:0.369640,42:0.180623):0.0615137,43:0.075400):0.821251):0.201318):0.628462,40:0.930389):0.378057,(((49:0.026837,50:0.050935):0.121018,51:0.103276):0.839372,52:1.225359):0.176416):0.130145,((44:0.657582,(45:0.874170,46:1.762375):0.114076):0.352906,(47:0.838682,48:1.194590):0.602929):0.428375):0.49428):0.345602):0.075014,(((((24:0.028754,25:0.156312):0.251285,26:0.546712):0.106528,27:0.120488):0.313969,(28:0.988495,29:0.368192):0.324614):0.139885,(((30:0.466459,31:0.236759):0.254464,(32:0.724702,33:0.131981):0.0752295):0.0967924,34:0.250960):0.279949):0.370417):0.218867,15:0.894984):0.0845827,((((16:0.043414,17:0.035907):0.130856,18:0.120565):0.132702,19:0.266458):0.427546,20:0.561725):0.239534):0.249822):0.226776):0.187395):0.0744998);
 434: 1 -42996.37742 -43229.5955 (0:0.275775,(1:0.180773,((2:0.191224,3:0.392944):0.0777417,((((8:0.054758,9:0.039832):0.239532,10:0.240190):0.373112,11:0.731549):0.315081,((12:0.041549,13:0.010867):0.442113,(((14:1.567055,(((((16:0.041519,17:0.002814):0.150472,18:0.117619):0.201033,19:0.252524):0.359181,(((((24:0.052739,25:0.137388):0.303477,27:0.138457):0.102859,26:0.344007):0.218825,(28:1.141868,29:0.430662):0.241516):0.169642,((((30:0.344037,31:0.285102):0.109107,32:0.646719):0.118107,33:0.181644):0.19993,34:0.249662):0.208861):0.351355):0.185685,20:0.518359):0.147235):0.195021,(((21:0.640729,22:0.663551):0.327328,23:1.052406):0.494308,(((35:2.070951,((44:0.555673,(45:0.775689,46:1.435940):0.245231):0.338961,(47:1.102353,48:0.939436):0.678532):2.8913e-06):0.58796,(((49:0.025580,50:0.051135):0.0938819,51:0.099272):0.609854,52:1.398210):0.224105):0.115573,(((((36:0.185552,37:0.216015):0.0401205,38:0.087239):0.531577,39:0.938344):0.145112,((41:0.406126,42:0.131449):0.0894128,43:0.073386):1.0768):0.373018,40:0.906386):0.349932):0.577581):0.371957):0.204571,15:0.700282):0.191017):0.275875):0.245211):0.0373597):0.0916456,((4:0.161303,5:0.433934):0.212911,(6:0.405226,7:0.350585):0.261038):0.107957);
 435: 1 -45336.40961 -43226.12899 (0:0.195111,1:0.235447,(2:0.271801,(3:0.375984,(((4:0.268126,5:0.370908):0.247603,(6:0.620803,7:0.398205):0.1381):0.119606,((((8:0.055900,9:0.056209):0.267603,10:0.265649):0.331463,11:0.527203):0.337665,((12:0.016501,13:0.017302):0.547591,(((14:1.854972,(35:2.127399,(((((((36:0.183728,37:0.151728):0.059458,38:0.052091):0.483565,39:0.919466):0.12158,(41:0.309004,(42:0.187896,43:0.117575):0.0981699):0.798134):0.337609,40:1.183344):0.270062,(((49:0.050504,50:0.061995):0.10374,51:0.115628):0.734925,52:1.146645):0.328597):0.187467,((44:0.774125,(45:0.739306,46:1.536304):0.273268):0.244038,(47:1.074639,48:1.057967):0.572125):0.445344):0.532745):0.320198):0.0713899,((((((16:0.036044,17:0.035720):0.146882,18:0.126876):0.110934,19:0.229010):0.405464,20:0.474067):0.245352,(((((24:0.071021,25:0.171774):0.236794,27:0.131342):0.139562,26:0.395596):0.125528,(28:0.936775,29:0.517449):0.274248):0.202983,((((30:0.437925,31:0.275379):0.198889,32:0.581937):0.150329,33:0.194750):0.0721886,34:0.320671):0.201169):0.381797):0.0748511,((21:0.527205,22:0.931767):0.340264,23:0.851795):0.466171):0.279042):0.129186,15:0.778087):0.139424):0.184166):0.10631):0.104038):0.0653878):0.0825296);
 436: 1 -40493.30257 -43227.95114 (0:0.290716,(1:0.200711,(((3:0.457429,(((((8:0.077394,9:0.034243):0.227865,10:0.251769):0.412163,11:0.631913):0.187898,(12:0.028026,13:0.023772):0.54444):0.101777,(((((14:1.758679,(21:0.493255,22:0.848285):0.30711):0.0511706,23:0.856358):0.337391,(((((16:0.021616,17:0.034239):0.130038,18:0.115669):0.171027,19:0.282482):0.200318,20:0.447050):0.225514,(((((24:0.056153,25:0.139062):0.23783,27:0.141269):0.12175,26:0.447713):0.230184,(28:0.836024,29:0.492111):0.143598):0.116194,((((30:0.309885,32:0.629809):0.0831673,31:0.285583):0.190907,33:0.223138):0.0831992,34:0.189394):0.214717):0.402414):0.122512):0.224001,35:2.346763):0.000152247,(15:0.579709,((((((((36:0.149768,38:0.097883):0.0741455,37:0.116238):0.606833,39:0.798216):0.19662,((41:0.412062,42:0.190552):0.0571834,43:0.060366):0.70701):0.19239,40:1.186707):0.242417,((44:0.684532,(45:0.874645,46:1.157782):0.157744):0.297518,(47:0.841933,48:1.002579):0.563462):0.279084):0.132613,((49:0.047817,50:0.055515):0.0991474,51:0.111724):0.865962):0.100516,52:0.918376):0.715832):0.254947):0.268658):0.0686438):0.054339,(6:0.455801,7:0.502729):0.220086):0.0542393,(4:0.193109,5:0.341958):0.306022):0.0956048):0.0507676,2:0.227455);
 437: 1 -42707.93126 -43220.72858 (0:0.193080,1:0.130204,(2:0.139944,(3:0.414497,((4:0.184701,5:0.463634):0.22325,((6:0.398739,7:0.382517):0.125264,(((((8:0.066944,9:0.042456):0.194449,10:0.244801):0.341119,11:0.565712):0.317112,(12:0.023229,13:0.040239):0.601574):0.1488,((((((14:1.498926,(21:0.424902,22:0.921754):0.338001):0.241794,23:0.992008):0.135646,(35:2.189977,((((((((36:0.189429,37:0.233406):0.0614884,38:0.105550):0.623026,39:0.901670):0.100061,((41:0.451719,42:0.131148):0.0912334,43:0.111992):0.806515):0.355238,40:0.993041):0.336344,((44:0.533542,(45:0.867062,46:1.409529):0.278197):0.397677,(47:1.177896,48:0.955658):0.606168):0.482382):0.215527,((49:0.042819,50:0.047669):0.127824,51:0.067930):0.80545):0.200643,52:0.968203):0.52137):0.357993):0.0415383,(((((24:0.046684,25:0.213169):0.258316,26:0.456148):0.0662946,27:0.158057):0.244868,(28:0.753568,29:0.537979):0.230844):0.120394,(((30:0.301564,31:0.278148):0.196373,(33:0.131099,34:0.296409):0.0925341):0.0966412,32:0.550409):0.110052):0.331457):0.175687,((((16:0.025127,17:0.024052):0.185582,18:0.111753):0.135594,19:0.311601):0.320259,20:0.506471):0.170778):0.25829,15:0.551532):0.236525):0.220229):0.0412781):0.0285388):0.0639155):0.0817441);
 438: 1 -44446.18585 -43223.70469 (0:0.209363,1:0.217953,(((2:0.189573,3:0.301172):0.0638918,(((((8:0.057379,9:0.065218):0.256188,10:0.230219):0.423349,11:0.708830):0.205929,(12:0.020071,13:0.015778):0.484898):0.253299,(((14:2.022205,((((((36:0.201564,37:0.175078):0.0741354,38:0.048206):0.643987,(39:0.888920,((41:0.427137,42:0.132124):0.0562347,43:0.092831):1.06533):0.164907):0.513237,40:1.037412):0.287795,(((49:0.036730,50:0.052214):0.142688,51:0.093572):0.680744,52:1.416766):0.322771):0.140068,((44:0.871408,(45:0.827161,46:1.401306):0.205837):0.320077,(47:1.002639,48:1.027070):0.637694):0.762754):0.80118):0.323588,(((((((16:0.035035,17:0.045146):0.157153,18:0.149065):0.12875,19:0.320725):0.231099,20:0.705102):0.173743,(((((24:0.040936,25:0.188759):0.219924,27:0.142291):0.0496643,26:0.396103):0.307751,(28:1.020634,29:0.458500):0.288514):0.134807,((((30:0.340528,31:0.235833):0.26958,32:0.691284):0.0889314,33:0.080726):0.100311,34:0.289793):0.169414):0.322668):0.139148,((21:0.514432,22:0.977215):0.329028,23:0.967567):0.50508):0.151532,35:2.895978):0.0254597):0.0783672,15:0.517456):0.267699):0.247109):0.053206,((4:0.197556,5:0.410613):0.310498,(6:0.365209,7:0.407206):0.1696):0.0831832):0.0568366);
 439: 1 -43668.02365 -43232.91053 (0:0.309314,1:0.131904,(2:0.166603,((3:0.397808,((((8:0.054592,9:0.061222):0.183159,10:0.183983):0.417317,11:0.500827):0.282176,(((12:0.054717,13:0.017146):0.226635,35:2.464803):0.244041,(((14:1.608803,((((((36:0.193861,38:0.081592):0.0464772,37:0.165980):0.361486,((41:0.359886,42:0.196177):0.05733,43:0.064122):1.19661):0.0741656,39:0.777802):0.270299,40:1.015753):0.225654,(((44:0.701839,(45:0.811887,46:1.797600):0.215721):0.285048,(47:1.106250,48:0.791995):0.51669):0.529204,(((49:0.053302,50:0.044589):0.104337,51:0.113525):1.05857,52:1.080529):0.250053):0.254697):0.876063):0.033602,((((((16:0.036596,17:0.043205):0.154274,18:0.116940):0.139549,19:0.252059):0.376109,20:0.400877):0.192064,((((24:0.102314,25:0.169849):0.219729,27:0.155043):0.11703,26:0.410578):0.247279,((28:0.901285,29:0.534259):0.174709,((((30:0.339061,31:0.257967):0.0913009,32:0.594109):0.134127,33:0.112027):0.184689,34:0.277283):0.188221):0.0704012):0.401901):0.191717,((21:0.680017,23:0.930091):0.102772,22:0.708809):0.704247):0.182997):0.178897,15:0.723566):0.241882):0.157023):0.12073):0.0546334,((4:0.127954,5:0.422542):0.156508,(6:0.477298,7:0.351167):0.155619):0.117121):0.0539573):0.0646746);
 440: 1 -43474.88697 -43229.95773 (0:0.207123,1:0.190751,(2:0.221600,((3:0.354601,((6:0.560611,((((8:0.070063,9:0.053206):0.224862,10:0.221891):0.375244,11:0.490243):0.294359,((12:0.023080,13:0.040837):0.564655,((14:1.869165,((((((16:0.057605,17:0.021071):0.108282,18:0.164889):0.119355,19:0.268149):0.24091,20:0.555519):0.378881,(((21:0.482069,22:0.711306):0.346331,23:0.805833):0.448316,(((((24:0.068063,25:0.164929):0.229563,26:0.530742):0.130661,27:0.143290):0.353286,(28:0.961979,29:0.488317):0.218625):0.138518,((((30:0.289776,31:0.242418):0.152327,32:0.691885):0.144471,33:0.121467):0.134492,34:0.257156):0.174771):0.425917):0.0476709):0.125122,(35:2.167292,((((((36:0.177752,37:0.154594):0.0393146,38:0.073179):0.520184,(39:0.740027,((41:0.385482,42:0.187162):0.0584223,43:0.061575):0.895527):0.167007):0.449113,40:0.907117):0.385973,(((49:0.041238,50:0.063450):0.0862839,51:0.143180):0.724531,52:0.975020):0.352442):0.0872285,((44:0.594486,(45:0.727534,46:1.657512):0.275688):0.291898,(47:0.947264,48:0.951757):0.609709):0.499292):0.267559):0.530516):0.0760967):0.032628,15:0.603958):0.239487):0.227621):0.164259):0.0454736,7:0.583122):0.126215):0.055554,(4:0.183946,5:0.493996):0.322659):0.057681):0.0919368);
 441: 1 -44185.28655 -43229.17263 (0:0.259347,1:0.251378,(2:0.213298,(3:0.296749,((4:0.266286,5:0.319147):0.25325,((6:0.498504,(((((8:0.055703,9:0.020956):0.24573,10:0.279820):0.278165,11:0.596637):0.171358,(12:0.041227,13:0.033025):0.71143):0.162904,((14:1.892086,(((((16:0.029642,17:0.025244):0.149809,18:0.101410):0.178497,19:0.339127):0.213835,(20:0.492378,(((21:0.594346,22:0.698616):0.314318,23:0.891431):0.459559,(35:2.487903,(((((((36:0.172014,37:0.166093):0.0604169,38:0.057854):0.509174,39:0.833698):0.172178,((41:0.435689,42:0.168921):0.0605998,43:0.070182):1.02776):0.416158,40:0.843482):0.493674,(((49:0.046248,50:0.048300):0.0876272,51:0.098092):0.735606,52:1.294226):0.187678):0.209216,((44:0.723761,(45:0.718600,46:1.658741):0.141884):0.211119,(47:1.107701,48:0.883045):0.759283):0.624342):0.335304):0.444906):0.254718):0.246562):0.244617,(((((24:0.045095,25:0.210109):0.188142,27:0.210584):0.0600764,26:0.544683):0.182219,(28:0.877298,29:0.602045):0.192733):0.144322,((((30:0.313859,31:0.305373):0.176878,33:0.267303):0.0625231,34:0.266510):0.13851,32:0.722353):0.125873):0.300123):0.206321):0.0656613,15:0.815178):0.308715):0.0772868):0.0443557,7:0.496518):0.0758337):0.092235):0.0746052):0.0652267);
 442: 2 -42044.24427 -43225.12694 (0:0.220726,1:0.163860,(2:0.180330,(3:0.341583,((4:0.247678,(5:0.376745,35:2.597368):0.0457577):0.241773,((6:0.356339,7:0.375445):0.165378,(((((8:0.043699,9:0.025144):0.212997,10:0.165623):0.336445,11:0.605024):0.181285,(12:0.025570,13:0.021650):0.479281):0.182876,((((((14:1.390694,(21:0.759883,22:0.685523):0.17062):0.142267,23:1.021743):0.243701,(((((((36:0.172394,37:0.191352):0.0475376,38:0.081946):0.561435,39:0.887078):0.1197,((41:0.389469,42:0.203065):0.0567599,43:0.115794):1.00262):0.489211,40:0.847334):0.186398,((44:0.741135,(45:0.785574,46:1.421772):0.228705):0.192725,(47:0.949085,48:0.927425):0.560186):0.705838):0.304894,(((49:0.042000,50:0.041693):0.0814796,51:0.125357):0.698707,52:1.037487):0.157158):0.876811):0.0992306,(((((24:0.031816,25:0.170585):0.229279,27:0.232607):0.121924,26:0.401673):0.201962,(28:0.933000,29:0.503768):0.0970335):0.0906216,(((30:0.371718,31:0.254894):0.102144,32:0.573656):0.0643809,(33:0.176093,34:0.369180):0.0947383):0.25793):0.340793):0.16369,((((16:0.043705,17:0.054874):0.20544,18:0.123132):0.140754,19:0.232437):0.317018,20:0.538439):0.302557):0.331928,15:0.802058):0.200008):0.0900149):0.0676459):0.0369085):0.083724):0.0584341);
 443: 2 -43070.6909 -43221.33238 (0:0.252752,1:0.126797,(2:0.223509,(3:0.369780,(((4:0.332274,5:0.267907):0.197188,(6:0.452541,7:0.366061):0.198974):0.0725822,(((((8:0.078527,9:0.022554):0.250901,10:0.240015):0.204935,11:0.785811):0.252989,(12:0.025890,13:0.020666):0.581865):0.276121,((((14:1.804105,(((((24:0.053790,25:0.153548):0.203772,27:0.190042):0.103503,26:0.463210):0.264793,(28:0.878661,29:0.558495):0.129216):0.0925773,((((30:0.336118,31:0.177928):0.175209,32:0.679255):0.148952,33:0.178984):0.0888524,34:0.282299):0.313028):0.256377):0.120011,((((16:0.040025,17:0.041084):0.123926,18:0.154475):0.196194,19:0.326192):0.369251,20:0.627775):0.151133):0.172201,(((21:0.561439,22:0.907725):0.418346,23:0.709022):0.509269,(35:2.162155,((((((((36:0.157826,37:0.175586):0.0331484,38:0.083252):0.521564,39:0.899362):0.180871,((41:0.370790,42:0.128899):0.085639,43:0.050932):0.797926):0.363484,40:1.258561):0.153059,((44:0.608480,(45:0.770017,46:1.525066):0.200897):0.274043,(47:1.382100,48:0.990838):0.511726):0.657527):0.269803,((49:0.046607,50:0.056400):0.102967,51:0.141032):1.03139):0.0969841,52:0.920159):0.514037):0.263482):0.160534):0.213131,15:0.576175):0.272274):0.13562):0.0524611):0.0943692):0.104287);
 444: 3 -43774.80118 -43222.62556 (0:0.193238,1:0.257380,(2:0.245895,(3:0.294267,((4:0.189830,5:0.425402):0.281582,((6:0.368678,7:0.359376):0.137584,((((8:0.062502,9:0.048032):0.228613,10:0.268510):0.281885,11:0.629932):0.312729,((12:0.018730,13:0.046097):0.580618,((14:1.654262,((((((((16:0.035373,17:0.038663):0.1354,18:0.142925):0.114775,19:0.387618):0.23848,20:0.572899):0.385349,((((24:0.067502,25:0.134207):0.25039,(26:0.432917,27:0.165148):0.0368845):0.231679,(28:0.740014,29:0.656839):0.182112):0.158891,(((30:0.366433,31:0.323378):0.175371,32:0.641371):0.117215,(33:0.209542,34:0.344833):0.0591647):0.143419):0.247653):0.105134,((21:0.628070,22:0.785781):0.395992,23:0.737119):0.371345):0.0526392,35:2.846375):0.131598,(((((36:0.169815,37:0.205792):0.0564495,38:0.073945):0.579181,(39:0.916853,((41:0.289497,42:0.179070):0.034133,43:0.080594):0.894764):0.115273):0.404546,40:1.081301):0.292198,(((44:0.746254,(45:0.599394,46:1.669235):0.427502):0.323911,(47:0.813842,48:1.075396):0.541637):0.743334,(((49:0.050912,50:0.064089):0.10832,51:0.076367):0.800239,52:1.046580):0.297764):0.152977):0.775758):0.0282229):0.111749,15:0.795982):0.321575):0.12584):0.122):0.0893776):0.0653785):0.0865728):0.0890965);
 445: 1 -46478.84582 -43224.00022 (0:0.290415,1:0.112954,((2:0.182764,3:0.372602):0.116116,((4:0.277820,5:0.442031):0.291598,((6:0.559891,7:0.489405):0.223095,((((8:0.064133,9:0.024192):0.235661,10:0.266846):0.402666,11:0.649938):0.286174,((12:0.020318,13:0.014467):0.419824,((14:1.917599,(((((((16:0.031301,17:0.030843):0.132385,18:0.120989):0.0977749,19:0.313641):0.34155,20:0.548487):0.372119,(((((24:0.066296,25:0.201143):0.218563,26:0.492953):0.0804227,27:0.120837):0.338768,(28:0.878891,29:0.527942):0.192039):0.0546463,(((30:0.351690,31:0.270254):0.139795,32:0.704084):0.0936464,(33:0.233776,34:0.339094):0.0702254):0.173579):0.443068):0.14206,((21:0.579480,22:0.825396):0.39412,23:0.638989):0.640414):0.22395,(35:2.612548,((((((36:0.147763,37:0.181424):0.0436948,38:0.070232):0.510012,(39:0.907826,((41:0.402402,42:0.149247):0.0394426,43:0.048648):1.04195):0.173799):0.346453,40:1.013160):0.352464,((44:0.891775,(45:0.849826,46:1.519312):0.112776):0.330873,(47:0.987611,48:1.122869):0.474782):0.573005):0.0857416,(((49:0.047150,50:0.044432):0.135885,51:0.085029):0.784514,52:1.012025):0.310927):0.507753):0.400841):0.034872):0.196126,15:0.664852):0.26719):0.347216):0.138195):0.0767438):0.136513):0.0647075);
 446: 2 -44652.95678 -43225.80447 (0:0.218495,(1:0.162447,(3:0.352754,((4:0.180441,5:0.550582):0.435611,((6:0.343960,7:0.430722):0.150569,(((((8:0.062912,9:0.021612):0.238917,10:0.281311):0.34215,11:0.662863):0.172231,(12:0.002816,13:0.054127):0.692507):0.0968434,((14:1.513444,((((((16:0.026444,17:0.018995):0.172757,18:0.149416):0.145014,19:0.328078):0.231474,20:0.541669):0.381472,(((((24:0.083491,25:0.113360):0.249985,26:0.581685):0.0611836,27:0.205397):0.365077,(28:0.915798,29:0.514615):0.101306):0.0995704,(((30:0.375935,31:0.250880):0.158049,32:0.663882):0.106574,(33:0.187171,34:0.325455):0.0933199):0.215879):0.193821):0.141745,((((21:0.830359,22:0.580767):0.464243,23:0.695973):0.219386,(((((36:0.159277,37:0.176906):0.0702834,38:0.036906):0.539225,(39:0.888346,((41:0.421090,42:0.171894):0.0674816,43:0.059171):1.00179):0.129267):0.43149,40:1.115169):0.392285,(((44:0.580914,(45:0.900677,46:1.558125):0.182345):0.396632,(47:0.955508,48:0.913815):0.592805):0.521488,(((49:0.044539,50:0.061577):0.116946,51:0.080764):0.808785,52:1.193105):0.261302):0.0601358):0.538586):0.0515038,35:2.535539):0.285961):0.196978):0.171958,15:0.662118):0.282089):0.194166):0.149256):0.0284057):0.0692337):0.0441337,2:0.200217);
 447: 1 -42970.08193 -43221.70142 (0:0.186709,((1:0.157639,2:0.253663):0.0728971,((4:0.165461,5:0.445788):0.232779,(6:0.484590,7:0.483369):0.153365):0.141656):0.040236,(3:0.376481,(((((8:0.051602,9:0.023868):0.238028,10:0.256185):0.243373,11:0.518688):0.178857,(12:0.034680,13:0.035019):0.670361):0.173507,(((((14:1.741868,((((16:0.026809,17:0.023606):0.132494,18:0.230389):0.122251,19:0.328432):0.316262,20:0.516767):0.174805):0.0439944,(((((24:0.073407,25:0.150387):0.283932,27:0.212437):0.0651735,26:0.389695):0.2562,(28:0.813578,29:0.666130):0.223031):0.109562,((((30:0.430364,31:0.268801):0.167146,32:0.656411):0.0730009,33:0.142148):0.0824564,34:0.253732):0.2352):0.194083):0.124813,((21:0.552938,22:0.852154):0.344988,23:0.774090):0.429807):0.156238,(35:2.367039,(((((((36:0.187940,37:0.163626):0.0624098,38:0.060340):0.567259,(39:0.740943,((41:0.344850,42:0.126852):0.0700291,43:0.063743):0.876884):0.21493):0.300845,40:1.041870):0.39062,((49:0.066397,50:0.053724):0.0762413,51:0.142569):0.819868):0.0836309,((44:0.806549,(45:0.880808,46:1.443499):0.227275):0.360099,(47:0.956920,48:1.003218):0.461422):0.520945):0.157576,52:0.843959):0.180769):0.670814):0.282391,15:0.549555):0.366224):0.0898712):0.0791927);
 448: 1 -41327.30747 -43224.75473 (0:0.276906,1:0.173075,(2:0.201667,((3:0.355403,((6:0.430032,7:0.472879):0.146702,(((((8:0.087493,9:0.012295):0.323586,10:0.253887):0.345691,11:0.583473):0.212275,(12:0.024467,13:0.034929):0.54968):0.141027,((((((14:1.407820,(21:0.561651,22:0.662576):0.161318):0.14401,23:0.941341):0.317933,(35:2.325723,((((((36:0.179035,37:0.203697):0.0565826,38:0.065071):0.543534,39:0.917196):0.169993,((41:0.427664,42:0.158341):0.0586278,43:0.053670):0.971157):0.32012,(((44:0.665095,(45:0.678759,46:1.592061):0.309901):0.422332,(47:1.060009,48:1.065863):0.782787):0.630383,(((49:0.042398,50:0.058542):0.120816,51:0.083618):0.715229,52:1.190563):0.173127):0.32194):0.177146,40:0.963546):0.475203):0.31437):0.242796,((((24:0.076275,25:0.160140):0.208739,(26:0.481708,27:0.175049):0.0602715):0.271803,(28:1.064258,29:0.509101):0.192681):0.0748587,(((30:0.288054,31:0.252880):0.114445,32:0.506786):0.0650854,(33:0.152999,34:0.426254):0.0692808):0.184243):0.327509):0.114206,((((16:0.029105,17:0.035139):0.120756,18:0.123408):0.117482,19:0.294887):0.297349,20:0.637155):0.241891):0.32209,15:0.654623):0.284107):0.164179):0.0718212):0.0611913,(4:0.139502,5:0.477310):0.256806):0.0518155):0.0506801);
 449: 1 -43702.92536 -43229.75607 (0:0.250567,1:0.134992,(2:0.122647,((3:0.307666,(4:0.175184,5:0.381386):0.376395):0.0283393,((6:0.526994,7:0.416698):0.203869,((((8:0.050385,9:0.063662):0.167444,10:0.313331):0.358834,11:0.548452):0.336296,((12:0.053010,13:0.015633):0.696156,((14:1.539913,15:0.565146):0.106115,(((((((16:0.030277,17:0.041301):0.126773,18:0.106687):0.122837,19:0.272026):0.23393,20:0.547827):0.276611,(((((24:0.029866,25:0.135744):0.280301,26:0.472085):0.0866217,27:0.205169):0.193922,(28:0.831531,29:0.422379):0.316204):0.0456534,(((30:0.325049,31:0.207536):0.242926,(33:0.092579,34:0.306379):0.084267):0.0946956,32:0.571136):0.138853):0.380185):0.139227,((21:0.424900,22:0.780065):0.22095,23:0.998770):0.229212):0.222155,(((35:2.639150,((44:0.671618,(45:0.615910,46:1.651662):0.379302):0.296954,(47:0.825720,48:0.934535):0.644221):0.158458):0.36481,(((49:0.045495,50:0.059274):0.0865367,51:0.132773):0.584638,52:1.254183):0.315214):0.151458,(((((36:0.142780,37:0.231938):0.0436941,38:0.093114):0.567559,39:0.830967):0.122663,((41:0.358707,42:0.160362):0.050137,43:0.051780):0.905054):0.429394,40:0.967426):0.259387):0.784943):0.12946):0.194941):0.136156):0.0825102):0.0350461):0.0731623):0.114522);
 450: 1 -43612.01011 -43225.60183 (0:0.234055,(1:0.270587,((4:0.199252,(5:0.297197,35:2.364171):0.17017):0.290621,(((6:0.351112,((((14:1.706283,(((21:0.563719,22:0.681357):0.376911,23:0.636644):0.446716,(((((((36:0.158015,37:0.180761):0.0717071,38:0.044399):0.636388,39:0.920770):0.200619,((41:0.400984,42:0.185509):0.0573456,43:0.084313):0.94082):0.367881,40:1.070902):0.210123,((44:0.737460,(45:0.668425,46:1.872643):0.262471):0.427306,(47:0.856780,48:1.022088):0.644828):0.75078):0.159083,(((49:0.029859,50:0.067456):0.142736,51:0.080495):0.869775,52:1.065704):0.20701):0.789004):0.124322):0.200215,(((((24:0.046651,25:0.144768):0.240118,26:0.441613):0.119097,27:0.125859):0.297181,(28:0.888995,29:0.635245):0.121504):0.133262,(((30:0.420568,31:0.214739):0.0999086,32:0.731827):0.14292,(33:0.210173,34:0.352384):0.0952657):0.163297):0.240892):0.197118,((((16:0.037803,17:0.018783):0.175196,18:0.106263):0.125314,19:0.274015):0.245697,20:0.519521):0.278434):0.275609,15:0.731761):0.287371):0.107817,((((8:0.056391,9:0.045790):0.252036,10:0.205721):0.386306,11:0.630247):0.21754,(12:0.012194,13:0.046363):0.432441):0.291026):0.0660106,7:0.535979):0.10865):0.0892303):0.047822,(2:0.196220,3:0.396671):0.114141);
 451: 1 -43415.64424 -43224.40287 (0:0.228582,1:0.155077,(2:0.162461,((3:0.401711,((((8:0.069151,9:0.062748):0.263921,10:0.250155):0.296548,11:0.647649):0.209768,((12:0.037761,13:0.008216):0.430909,((14:2.040190,15:0.507519):0.0809649,(((((((16:0.023959,17:0.055086):0.155987,18:0.105806):0.12932,19:0.231486):0.365626,20:0.524526):0.204438,(((((24:0.047751,25:0.151921):0.290922,27:0.190160):0.0622949,26:0.422562):0.186236,(28:0.925204,29:0.401607):0.224084):0.0822063,(((30:0.327050,31:0.205207):0.158595,(33:0.245830,34:0.273511):0.0964844):0.0555311,32:0.598594):0.0926284):0.388793):0.0850603,((21:0.563835,22:0.934331):0.205882,23:0.879039):0.351522):0.262785,(35:2.513049,(((((((36:0.180421,37:0.239653):0.0501161,38:0.083995):0.532365,39:0.796969):0.221453,((41:0.375326,42:0.122515):0.058662,43:0.073706):0.87186):0.228743,40:1.105416):0.229304,(((49:0.034954,50:0.047092):0.12446,51:0.102737):0.832539,52:0.833382):0.315524):0.128189,((44:0.665990,(45:0.857515,46:1.357569):0.195955):0.351329,(47:0.804568,48:0.963609):0.498836):0.597486):0.363992):0.289037):0.091461):0.190924):0.127027):0.149912):0.0578296,((4:0.205881,5:0.353018):0.23641,(6:0.369673,7:0.367357):0.185416):0.0989684):0.0685575):0.0744542);
 452: 2 -41731.64042 -43220.73938 (0:0.208801,(1:0.250039,(3:0.421930,(((4:0.259923,5:0.391832):0.252008,(6:0.404803,7:0.486144):0.245063):0.150105,((((8:0.043786,9:0.039615):0.238948,10:0.239980):0.315824,11:0.572464):0.40875,((12:0.026119,13:0.019983):0.559858,((14:1.713958,(((((((16:0.035854,17:0.024603):0.166352,18:0.141162):0.216927,19:0.158476):0.283212,20:0.573013):0.267765,(((((24:0.048565,25:0.168731):0.300644,26:0.512459):0.0995135,27:0.186440):0.248991,(28:0.957983,29:0.510670):0.140199):0.222412,(((30:0.374406,31:0.250286):0.0968991,32:0.631127):0.102895,(33:0.176179,34:0.296781):0.0882861):0.185318):0.357418):0.150479,(21:0.539523,(22:0.650537,23:0.840181):0.250173):0.493045):0.309772,(35:2.574670,((((((36:0.163491,37:0.179693):0.0521286,38:0.074013):0.561361,(39:0.902930,((41:0.414687,42:0.106513):0.0787156,43:0.042847):1.01253):0.167065):0.334691,40:0.962203):0.301773,(((49:0.045849,50:0.056887):0.108996,51:0.085361):0.720679,52:1.076407):0.357966):0.0675878,((44:0.761297,(45:0.778112,46:1.704216):0.224168):0.457469,(47:1.030475,48:0.978473):0.669024):0.292082):0.557471):0.346529):0.0357381):0.102831,15:0.628091):0.280902):0.266777):0.223761):0.0707505):0.0658647):0.0616878,2:0.290115);
 453: 1 -40821.94291 -43226.82871 (0:0.286557,1:0.214384,(2:0.278429,((3:0.360541,(4:0.223676,5:0.451033):0.236041):0.0525854,((6:0.462685,(((((8:0.088897,9:0.066764):0.28482,10:0.240705):0.302844,11:0.735984):0.261038,(12:0.018034,13:0.016318):0.468141):0.152227,(((((14:1.281817,23:0.889747):0.193578,(21:0.738053,22:0.880548):0.465976):0.281438,(((((16:0.027578,17:0.038274):0.199637,18:0.101762):0.13129,19:0.321038):0.273405,20:0.466369):0.260915,((((24:0.054922,25:0.149045):0.223859,(26:0.497246,27:0.168356):0.0225325):0.289619,(28:1.052017,29:0.664315):0.197981):0.0749378,(((30:0.409202,31:0.179888):0.182236,32:0.706466):0.103142,(33:0.161989,34:0.358791):0.0872809):0.127861):0.492033):0.125333):0.0565665,(35:2.198424,(((((36:0.181511,38:0.151152):0.0993651,37:0.152992):0.449683,(39:0.994752,((41:0.420549,42:0.156700):0.0708501,43:0.100198):0.90819):0.127533):0.420016,40:1.269817):0.156765,(((44:0.710987,(45:0.946537,46:1.406538):0.268891):0.319408,(47:1.314192,48:0.902112):0.46157):0.645051,(((49:0.049029,50:0.053044):0.0839994,51:0.136434):0.606226,52:0.999226):0.508747):0.173494):0.495719):0.414538):0.227011,15:0.610215):0.197612):0.0597217):0.0850855,7:0.585101):0.106566):0.0489682):0.087721);
 454: 1 -44115.18567 -43224.15426 (0:0.264233,(1:0.119872,((4:0.235837,5:0.377212):0.249138,((6:0.359221,7:0.352243):0.144343,(((((8:0.054532,9:0.052602):0.238534,10:0.233955):0.370394,11:0.691290):0.138158,(12:0.041499,13:0.021906):0.541183):0.224219,(((((14:1.743496,(21:0.631748,22:0.757864):0.172927):0.120535,23:0.854951):0.281762,((((((36:0.174736,37:0.189840):0.0745379,38:0.063021):0.629929,39:0.818189):0.17993,((41:0.397268,42:0.171180):0.0779188,43:0.081545):0.796671):0.389821,40:0.814867):0.192727,(((44:0.711069,(45:0.692004,46:1.646124):0.157521):0.41506,(47:1.014808,48:0.992850):0.513559):0.604037,(((49:0.042627,50:0.061084):0.0904834,51:0.124830):0.702089,52:1.261940):0.300949):0.162356):0.978017):0.181404,(((((16:0.030065,17:0.042755):0.0894799,18:0.095548):0.13234,19:0.302700):0.227525,20:0.455653):0.298019,((((((24:0.069108,25:0.175338):0.187925,26:0.410949):0.102229,27:0.183903):0.296652,(28:0.962105,29:0.467178):0.195584):0.129171,(((30:0.318096,31:0.341479):0.151223,(33:0.076741,34:0.369158):0.100181):0.116602,32:0.650363):0.182337):0.25017,35:2.426831):0.245602):0.0671721):0.193701,15:0.516279):0.258801):0.211243):0.0481851):0.124113):0.0484403,(2:0.116702,3:0.430902):0.114958);
 455: 1 -43098.55994 -43223.23071 (0:0.239632,1:0.154767,((2:0.198099,3:0.438095):0.0833705,(((4:0.146962,5:0.373332):0.3396,(((((8:0.047957,9:0.035519):0.26498,10:0.276905):0.23874,11:0.810944):0.198432,(12:0.034658,13:0.016859):0.54301):0.187886,((14:1.526952,((((((((16:0.024869,17:0.025558):0.186485,18:0.104485):0.146274,19:0.362521):0.328712,20:0.484978):0.34115,(((((24:0.045800,25:0.133815):0.1968,27:0.162846):0.0794514,26:0.360889):0.236146,(28:0.836787,29:0.536251):0.150226):0.235023,((((30:0.360916,31:0.223603):0.179246,32:0.593825):0.0916338,33:0.163174):0.128055,34:0.231126):0.155501):0.351945):0.118935,(21:0.568460,(22:0.767897,23:0.806881):0.175299):0.583432):0.0722621,35:2.290047):0.116762,((((((36:0.213091,37:0.178217):0.0378415,38:0.052925):0.543221,(39:0.790091,((41:0.373655,42:0.125392):0.0446587,43:0.093719):0.93442):0.112388):0.427578,40:0.903916):0.307526,(((49:0.029991,50:0.057674):0.0717556,51:0.120410):0.900099,52:1.116692):0.334285):0.199245,((44:0.692127,(45:0.731795,46:1.445509):0.251478):0.366068,(47:1.260546,48:1.005350):0.380971):0.393526):0.515265):0.0703539):0.263874,15:0.616860):0.38236):0.187054):0.0451174,(6:0.579626,7:0.441551):0.169459):0.118204):0.0531649);
 456: 1 -45255.44059 -43226.89654 (0:0.259240,(1:0.131180,((3:0.420625,((6:0.592987,7:0.380134):0.172872,(((((8:0.074086,9:0.034507):0.229359,10:0.235488):0.406817,11:0.693373):0.240819,((12:0.033378,13:0.029325):0.26883,35:2.607674):0.261002):0.184237,((14:2.186129,(15:0.606025,(((((((36:0.152085,37:0.200585):0.0723398,38:0.040009):0.567146,39:0.848151):0.105467,((41:0.390535,42:0.160510):0.0821791,43:0.034773):0.967792):0.333379,40:1.089984):0.379377,(((49:0.032933,50:0.047138):0.0894677,51:0.109192):0.853807,52:0.831208):0.441222):0.203115,((44:0.833993,(45:0.638962,46:1.525790):0.176899):0.31367,(47:1.214068,48:0.965656):0.408416):0.535042):0.400954):0.141851):0.0437747,((((((16:0.035117,17:0.014947):0.18463,18:0.145506):0.109197,19:0.366808):0.210893,20:0.633530):0.341889,((((24:0.080424,25:0.156826):0.233937,(26:0.469065,27:0.205717):0.0497206):0.235426,(28:0.850104,29:0.580201):0.197812):0.0737573,(((30:0.342117,31:0.263722):0.113122,32:0.592687):0.146846,(33:0.114502,34:0.377641):0.0898547):0.239112):0.426611):0.0506279,((21:0.566055,22:0.991704):0.265921,23:0.856342):0.382453):0.357954):0.27914):0.244731):0.129782):0.0905429,(4:0.283538,5:0.477068):0.22804):0.0618033):0.0618201,2:0.250923);
 457: 1 -41925.10427 -43231.02079 (0:0.171137,1:0.247305,(2:0.230368,((3:0.316031,(4:0.176997,5:0.388468):0.297369):0.0220296,((6:0.463051,7:0.409935):0.189081,(((((8:0.038651,9:0.042254):0.235714,10:0.263223):0.305096,11:0.780406):0.195484,(12:0.028184,13:0.010572):0.613165):0.0990488,(((((14:1.519829,(21:0.694740,22:0.681129):0.316337):0.290485,23:0.976281):0.467209,(((((16:0.036143,17:0.030191):0.158347,18:0.144451):0.082495,19:0.295316):0.326053,20:0.628748):0.268705,((((24:0.041908,25:0.141653):0.225595,(26:0.431883,27:0.134354):0.094934):0.18889,(28:0.908676,29:0.466121):0.292959):0.152315,(((30:0.300680,31:0.316412):0.258604,(33:0.195579,34:0.254697):0.0515308):0.12156,32:0.834064):0.0599944):0.410613):0.111189):0.208809,35:2.520774):2.1272e-06,(15:0.493151,(((((((36:0.171612,37:0.171630):0.0455222,38:0.079761):0.474756,39:0.905114):0.0501287,40:1.511380):0.298451,((41:0.407175,42:0.177665):0.0403995,43:0.049552):0.868518):0.365142,(((49:0.061542,50:0.051575):0.0748427,51:0.134355):0.976818,52:0.898168):0.399239):0.0838143,((44:0.674759,(45:0.937634,46:1.440826):0.158328):0.26611,(47:0.803768,48:1.054129):0.606858):0.503548):0.903425):0.177858):0.301976):0.12003):0.109159):0.101158):0.102339);
 458: 1 -41167.26899 -43226.13617 (0:0.208559,(1:0.150246,2:0.217606):0.0433188,(3:0.383160,(((4:0.238735,5:0.365418):0.202471,(6:0.487136,7:0.425649):0.139739):0.0496168,(((((8:0.038041,9:0.027650):0.182821,10:0.257811):0.358307,11:0.615135):0.217715,(12:0.007203,13:0.027878):0.595567):0.193352,((((((14:1.544833,(21:0.582915,22:0.881583):0.220614):0.387014,23:0.537099):0.241708,(35:2.248087,((((((((36:0.182454,37:0.153363):0.0614286,38:0.076671):0.542512,39:0.864582):0.173366,((41:0.403726,42:0.136977):0.0769476,43:0.052817):0.896532):0.447706,40:0.993912):0.42971,((49:0.030465,50:0.070668):0.0765763,51:0.141413):0.713873):0.0942302,52:1.183121):0.19046,((44:0.664981,(45:0.925512,46:1.178583):0.211463):0.425018,(47:0.895904,48:1.084787):0.723697):0.422947):0.532048):0.326017):0.134206,(((((24:0.090789,25:0.123281):0.217402,26:0.557141):0.100956,27:0.152450):0.241386,(28:0.953196,29:0.606451):0.216913):0.117966,((((30:0.365184,31:0.240140):0.279289,33:0.152798):0.0429998,34:0.322835):0.106658,32:0.588200):0.177815):0.259179):0.281451,((((16:0.011452,17:0.049199):0.135272,18:0.160205):0.0886002,19:0.363081):0.230387,20:0.590593):0.183796):0.291284,15:0.801853):0.152223):0.107535):0.112435):0.0557059);
 459: 1 -40533.75793 -43230.17445 (0:0.233724,(1:0.228085,2:0.184782):0.0733293,(3:0.390232,(((4:0.176559,5:0.377860):0.194578,(6:0.529211,7:0.442619):0.201775):0.0906352,(((((8:0.039240,9:0.065817):0.236851,10:0.290874):0.237044,11:0.803392):0.292825,(12:0.028625,13:0.022568):0.540902):0.14078,((((((14:1.764005,(22:0.902923,23:0.885629):0.152223):0.0721117,21:0.583715):0.433833,(35:2.742563,(((((((36:0.138150,37:0.192360):0.0496833,38:0.066735):0.48366,39:0.775832):0.202566,((41:0.549317,42:0.186207):0.0566022,43:0.087266):0.952594):0.365478,40:1.013958):0.20535,(((44:0.663058,46:1.374323):0.169592,45:0.778129):0.259345,(47:1.018478,48:1.042643):0.439492):0.658614):0.324757,(((49:0.041560,50:0.063060):0.0930954,51:0.096685):0.726847,52:1.229473):0.19188):0.562657):0.32856):0.293717,(((((24:0.079803,25:0.193977):0.215297,27:0.217900):0.0941469,26:0.398994):0.236764,(28:1.150959,29:0.555522):0.130773):0.180177,((((30:0.340403,31:0.321509):0.162828,32:0.636901):0.0844425,33:0.206843):0.158509,34:0.146115):0.176624):0.249529):0.192045,((((16:0.020562,17:0.021492):0.135564,18:0.181291):0.114206,19:0.302408):0.245894,20:0.588726):0.138817):0.266468,15:0.763340):0.237871):0.132457):0.0753238):0.0601448);
 460: 1 -44690.67568 -43219.85782 (0:0.245321,((1:0.105290,3:0.430396):0.0661428,((4:0.162648,5:0.414805):0.214932,((6:0.420447,7:0.444964):0.161732,((((8:0.086754,9:0.026515):0.209771,10:0.273017):0.335449,11:0.691155):0.138664,((12:0.030662,13:0.038360):0.406191,((((((14:1.435011,(21:0.678552,22:0.636344):0.301415):0.146426,(35:2.389192,((((((36:0.163696,37:0.211948):0.0455839,38:0.064770):0.53037,39:0.894595):0.189641,((41:0.322313,42:0.153274):0.0886683,43:0.043137):0.922772):0.232582,40:0.997383):0.301639,(((44:0.681181,(45:0.916774,46:1.802602):0.21624):0.306938,(47:1.017175,48:0.949167):0.60014):0.565385,(((49:0.036264,50:0.061799):0.0804773,51:0.153058):0.782658,52:1.287435):0.059787):0.202407):0.290549):0.534041):0.24418,23:0.873881):0.400123,(((((24:0.076301,25:0.153838):0.151164,(26:0.573555,27:0.145400):0.100407):0.172336,32:0.632243):0.0853309,(28:0.889176,29:0.431583):0.299037):0.144727,((30:0.399079,31:0.281880):0.273685,(33:0.314125,34:0.211882):0.0938229):0.131364):0.336158):0.138972,((((16:0.019526,17:0.042179):0.146479,18:0.159954):0.0965591,19:0.379833):0.217258,20:0.536610):0.197723):0.355805,15:0.761342):0.141129):0.162134):0.145323):0.124402):0.0535324):0.0429692,2:0.232657);
 461: 1 -42807.6365 -43226.94444 (0:0.278486,1:0.135850,(2:0.164571,(3:0.365160,((4:0.255727,5:0.443000):0.261961,((6:0.390006,7:0.391500):0.151257,(((((8:0.071718,9:0.063126):0.297593,10:0.272215):0.4133,(12:0.035635,13:0.029755):0.589774):0.176007,11:0.502622):0.224178,((14:1.542340,15:0.718614):0.129669,(((((((16:0.033440,17:0.039279):0.137564,18:0.093032):0.101686,19:0.327464):0.198397,20:0.692913):0.34431,(((((24:0.030132,25:0.270605):0.256016,27:0.205228):0.0652029,26:0.423525):0.18072,(28:0.717027,29:0.426596):0.260907):0.0828257,((((30:0.358880,31:0.282409):0.242081,33:0.142368):0.0966396,34:0.275681):0.148107,32:0.751372):0.132878):0.333749):0.0663849,(((21:0.755317,22:0.820122):0.413014,23:0.763674):0.254484,((((((36:0.201925,37:0.194049):0.054083,38:0.043457):0.598336,(39:0.909539,((41:0.431120,42:0.124027):0.0651087,43:0.057703):1.05833):0.165517):0.383151,40:0.999754):0.169355,((44:0.959611,(45:0.821801,46:1.656300):0.269615):0.19862,(47:1.067240,48:1.067194):0.438058):0.761117):0.361779,(((49:0.043876,50:0.049080):0.0877011,51:0.072460):0.986982,52:1.049975):0.164229):0.798005):0.160548):0.16611,35:2.670609):0.131394):0.235433):0.220777):0.115999):0.0676354):0.0689367):0.0647398);
 462: 2 -41772.25817 -43230.19822 (0:0.265044,1:0.199155,(2:0.181901,(3:0.375736,(((4:0.187133,5:0.493806):0.171436,(6:0.517310,7:0.462219):0.194559):0.114767,((((8:0.070465,9:0.037359):0.267598,10:0.201613):0.406862,11:0.593917):0.283496,(((12:0.039939,13:0.020967):0.362558,35:2.272462):0.250218,((((14:1.826134,(((((16:0.041856,17:0.046550):0.171462,18:0.110569):0.117107,19:0.216997):0.384216,20:0.500469):0.140481,(((((24:0.033677,25:0.085723):0.272989,27:0.164242):0.106433,26:0.243206):0.221015,(28:0.929111,29:0.493308):0.21261):0.0843605,((((30:0.264792,31:0.226226):0.165405,32:0.466934):0.149897,33:0.228000):0.119515,34:0.233868):0.250895):0.387618):0.164356):0.132707,((21:0.596490,22:0.696229):0.381916,23:1.239134):0.235536):0.108264,(((((36:0.093374,(37:0.173107,38:0.110723):0.0696937):0.705377,39:0.801221):0.195617,((41:0.380515,42:0.108661):0.0777002,43:0.060719):0.779414):0.459524,40:1.006070):0.205726,(((44:0.873384,(45:0.895989,46:1.727369):0.201875):0.291,(47:0.982198,48:0.983354):0.589249):0.492632,(((49:0.055756,50:0.040747):0.0958612,51:0.098992):0.753143,52:1.113656):0.0966817):0.192089):0.666993):0.294737,15:0.710094):0.195424):0.195588):0.142628):0.0332947):0.124928):0.0716045);
 463: 1 -41807.40894 -43230.40607 (0:0.319106,1:0.180597,((2:0.236669,(3:0.402090,((6:0.534133,7:0.536028):0.162111,(((((8:0.038755,9:0.046275):0.219477,10:0.263584):0.315762,(12:0.026663,13:0.037918):0.565737):0.149223,11:0.706905):0.147631,((14:1.847790,((((((16:0.030735,17:0.035843):0.152315,18:0.141251):0.157673,19:0.288192):0.304757,20:0.391762):0.24394,((((((24:0.047511,25:0.143774):0.221523,27:0.163422):0.0795217,26:0.406813):0.308705,(28:1.023718,29:0.521767):0.104472):0.209678,34:0.245892):0.0446952,(((30:0.276292,32:0.661892):0.0756703,31:0.284139):0.176543,33:0.192758):0.0736646):0.390894):0.154768,(((21:0.542495,22:0.652963):0.194273,(((35:2.620496,((44:0.681857,(45:0.781785,46:1.498298):0.227943):0.292977,(47:1.142698,48:0.853045):0.596501):0.282911):0.376722,(((49:0.051435,50:0.054772):0.149006,51:0.046577):0.842469,52:0.917689):0.119528):0.240428,(((((36:0.155693,37:0.227493):0.0401267,38:0.096451):0.496043,39:0.887701):0.103683,((41:0.432685,42:0.195273):0.0909875,43:0.078606):1.01736):0.154642,40:1.141092):0.132001):0.890509):0.205647,23:0.919129):0.340711):0.138533):0.0609089,15:0.692156):0.297895):0.162945):0.0926514):0.0608709):0.0700421,(4:0.220810,5:0.442002):0.413677):0.0761421);
 464: 3 -43266.45676 -43238.52928 (0:0.138394,(1:0.207565,2:0.219810):0.0593194,((3:0.382509,((6:0.531311,7:0.540101):0.128582,((((8:0.085126,9:0.012812):0.236143,10:0.233226):0.353169,11:0.500695):0.226275,((12:0.053806,13:0.016549):0.520089,((14:2.333585,(((((16:0.023818,17:0.041436):0.109587,18:0.145884):0.120526,19:0.286429):0.442841,(20:0.259296,35:2.004128):0.200401):0.177209,((((21:0.550659,22:0.803324):0.411336,23:0.856191):0.39779,((((((36:0.194569,37:0.190513):0.0815229,38:0.036722):0.690946,39:0.970873):0.141787,((41:0.395339,42:0.156716):0.0494036,43:0.077078):0.980144):0.462507,40:0.791498):0.331233,(((44:0.748039,(45:0.714476,46:1.367619):0.312313):0.312227,(47:0.927706,48:1.076954):0.584713):0.693589,(((49:0.038513,50:0.053579):0.0831104,51:0.103391):0.855943,52:0.993209):0.446854):0.22381):0.815647):0.0689351,(((((24:0.084501,25:0.128565):0.164991,(26:0.464573,27:0.167085):0.049947):0.217339,(28:0.924150,29:0.635591):0.219027):0.162443,32:0.533721):0.189018,(((30:0.363415,31:0.331314):0.265625,33:0.235612):0.0554357,34:0.259206):0.0815306):0.537938):0.0920197):0.250734):0.153378,15:0.646338):0.177031):0.163048):0.160232):0.0652011):0.0529897,(4:0.241678,5:0.413958):0.291925):0.0631132);
 465: 1 -40988.01315 -43237.18649 (0:0.256870,(1:0.117522,2:0.263806):0.0451714,(3:0.379898,(((4:0.274308,5:0.390490):0.320748,(6:0.436044,7:0.459255):0.13969):0.0839264,(((((8:0.058423,9:0.061016):0.253563,10:0.239822):0.341863,11:0.585750):0.206936,(12:0.040389,13:0.013240):0.617258):0.16024,(((((14:2.053324,(21:0.592096,22:0.942673):0.194631):0.0948283,23:0.704108):0.223603,(35:2.394458,((((((36:0.134931,37:0.210697):0.0325775,38:0.086387):0.449671,39:0.954576):0.0944076,((41:0.388383,42:0.192623):0.0600036,43:0.043532):1.25618):0.373704,40:1.107536):0.242499,(((44:0.569334,(45:0.918190,46:1.430042):0.195788):0.277349,(47:1.090234,48:1.001680):0.686629):0.682728,(((49:0.035394,50:0.065869):0.111444,51:0.103530):0.757687,52:1.381519):0.294741):0.17303):0.364029):0.529572):0.153431,(((((16:0.029268,17:0.029037):0.136676,18:0.143179):0.193098,19:0.202653):0.417034,((((((24:0.084045,25:0.142599):0.184323,26:0.547303):0.0713872,27:0.195858):0.282859,(28:0.856685,29:0.612356):0.204638):0.232326,32:0.677584):0.126605,((30:0.310103,31:0.284817):0.261233,(33:0.133066,34:0.251540):0.0412433):0.088485):0.335466):0.159597,20:0.603945):0.191765):0.348459,15:0.648201):0.308687):0.11159):0.0694629):0.0796738);
 466: 2 -43184.28758 -43229.11087 (0:0.173140,1:0.184906,(2:0.196575,(3:0.392613,(((4:0.191105,5:0.411139):0.209077,(6:0.468411,7:0.511726):0.209418):0.0741536,((((8:0.052385,9:0.047368):0.180808,10:0.245050):0.276025,11:0.748641):0.287297,((12:0.043006,13:0.022212):0.625994,(((14:1.636246,(((((((36:0.132534,38:0.098256):0.111045,37:0.121030):0.503675,39:0.955577):0.198108,((41:0.397597,42:0.132398):0.050299,43:0.061941):0.873065):0.356527,40:1.138808):0.183444,((44:0.773305,(45:0.751848,46:1.654624):0.16508):0.258031,(47:1.191183,48:0.760905):0.702426):0.587472):0.295668,(((49:0.063461,50:0.063288):0.0687422,51:0.147974):0.884224,52:0.851220):0.155413):0.739564):0.0297367,(((((((16:0.029889,17:0.041201):0.176644,18:0.131790):0.157619,19:0.342211):0.249233,20:0.443763):0.285781,((((((24:0.059299,25:0.157212):0.244146,26:0.430928):0.0971471,27:0.166061):0.175367,(28:1.014546,29:0.621175):0.279877):0.133576,32:0.663520):0.08466,((30:0.326073,31:0.171541):0.267607,(33:0.147455,34:0.361945):0.0935253):0.141811):0.367511):0.204575,((21:0.618403,22:0.702299):0.305914,23:0.830250):0.373873):0.226939,35:2.669655):0.049811):0.18445,15:0.597562):0.223813):0.218839):0.145407):0.0714383):0.0723677):0.106122);
 467: 1 -44496.85492 -43227.13451 (0:0.268326,1:0.137210,(2:0.153789,(3:0.387316,((((4:0.258335,5:0.302131):0.26545,6:0.382666):0.121269,7:0.413637):0.0229801,(((((8:0.071809,9:0.045657):0.20371,10:0.268623):0.399602,11:0.632286):0.149492,(12:0.031906,13:0.036791):0.573258):0.215021,((14:1.489831,15:0.463762):0.214691,(((((((16:0.038462,17:0.022709):0.183948,18:0.110142):0.182029,19:0.287765):0.260281,20:0.482447):0.308991,(((((24:0.066134,25:0.109402):0.240047,27:0.191215):0.063529,26:0.403163):0.216252,(28:0.898539,29:0.717996):0.170322):0.0706993,(((30:0.249437,31:0.258272):0.0702595,32:0.584850):0.244904,(33:0.191026,34:0.317443):0.0662775):0.129603):0.260028):0.10558,((21:0.460253,22:0.876999):0.263938,23:0.751250):0.323294):0.130124,(35:2.034379,(((((36:0.180898,37:0.196918):0.0555778,38:0.089666):0.554511,39:0.872785):0.246216,((41:0.394964,42:0.175588):0.0827921,43:0.066267):0.786984):0.343451,(40:1.064683,(((44:0.751383,(45:0.765582,46:1.498385):0.201352):0.249881,(47:0.994230,48:1.091685):0.528237):0.623487,(((49:0.052330,50:0.055680):0.096662,51:0.149788):0.724058,52:0.914709):0.200313):0.158879):0.100876):0.65614):0.22934):0.172838):0.318043):0.0633411):0.106612):0.106908):0.0741198);
 468: 1 -42746.95694 -43231.07344 (0:0.226545,1:0.226231,((2:0.222260,3:0.413082):0.107728,(((4:0.257983,5:0.457075):0.19911,(6:0.596730,7:0.415661):0.117623):0.0780909,(((((8:0.046590,9:0.052877):0.229713,10:0.240499):0.332389,11:0.528213):0.258206,(12:0.042843,13:0.018942):0.503948):0.130353,(((((14:2.068040,((21:0.340257,22:1.010411):0.457885,23:0.817148):0.255233):0.159108,(35:2.566817,((((((36:0.108279,(37:0.185421,38:0.111558):0.076519):0.432551,39:0.948656):0.308991,((41:0.459325,42:0.183354):0.0443246,43:0.088382):0.750728):0.375104,(((49:0.040128,50:0.069850):0.123174,51:0.083893):0.646511,52:1.514008):0.354613):0.122384,40:1.016416):0.19127,((44:0.747041,(45:0.792096,46:1.398556):0.182678):0.366811,(47:1.045272,48:1.128981):0.376293):0.727576):0.713552):0.39885):0.0856355,(((((24:0.058653,25:0.185285):0.264606,26:0.329059):0.118172,27:0.170233):0.269744,(28:0.886897,29:0.549561):0.15485):0.0910823,((((30:0.308830,31:0.320686):0.112628,32:0.656543):0.1281,33:0.212924):0.116794,34:0.243383):0.183737):0.307353):0.271889,(((16:0.038393,17:0.034551):0.159977,(18:0.168288,19:0.371776):0.0399508):0.336469,20:0.499575):0.240474):0.393464,15:0.948277):0.242652):0.182659):0.111711):0.0325877);
 469: 1 -44633.93315 -43231.404 (0:0.307977,(1:0.229852,2:0.291193):0.0948014,((3:0.328065,(4:0.274595,5:0.398291):0.252359):0.0411953,(((6:0.391197,7:0.535325):0.161087,(((8:0.090509,9:0.037596):0.278682,10:0.305716):0.241014,11:0.878515):0.390163):0.0773557,(((12:0.061090,13:0.031375):0.407641,35:3.024937):0.249857,((14:1.751154,(((((((16:0.023789,17:0.027943):0.12114,18:0.178651):0.0950159,19:0.401292):0.296167,20:0.768781):0.146793,(((((24:0.042348,25:0.166742):0.230893,27:0.145852):0.0605697,26:0.377693):0.39658,(28:0.882294,29:0.467676):0.21255):0.191966,((((30:0.373603,31:0.164035):0.180996,32:0.738183):0.0942364,33:0.165160):0.112908,34:0.225177):0.153262):0.238903):0.0241711,(21:0.572890,(22:0.899308,23:0.946252):0.132336):0.744519):0.200988,(((((36:0.082711,(37:0.206535,38:0.113044):0.06122):0.669722,39:0.873607):0.19002,(41:0.301500,(42:0.175459,43:0.105091):0.187075):0.967905):0.178712,40:1.168294):0.219575,(((44:0.518616,(45:0.681832,46:1.547502):0.24698):0.508468,(47:0.916307,48:1.230084):0.702012):0.576579,(((49:0.037061,50:0.050434):0.152309,51:0.044713):0.712819,52:1.208086):0.162141):0.317427):0.916789):0.00634735):0.208852,15:0.621544):0.0771784):0.302904):0.081433):0.0702036);
 470: 1 -41004.76548 -43231.20786 (0:0.196393,1:0.197631,((2:0.163547,3:0.291712):0.0349029,((4:0.239692,5:0.370408):0.251644,((6:0.385201,7:0.395821):0.118516,(((((8:0.097451,9:0.074229):0.177028,10:0.322942):0.374984,11:0.600215):0.235936,(12:0.027580,13:0.025594):0.553594):0.233275,((14:1.920901,(((((16:0.029463,17:0.021079):0.142421,18:0.118376):0.104415,19:0.386530):0.249345,20:0.610868):0.377113,((((21:0.564139,22:0.726346):0.36896,23:0.924134):0.211161,(35:2.845154,(((((((36:0.182140,37:0.220675):0.0602086,38:0.071187):0.513299,39:1.025176):0.178696,((41:0.398399,42:0.199652):0.0623958,43:0.079905):0.913703):0.333882,40:1.144889):0.194549,((44:0.751347,(45:0.814663,46:1.515520):0.292661):0.384916,(47:0.871192,48:1.081897):0.420317):0.816542):0.214446,(((49:0.044223,50:0.043971):0.124451,51:0.089815):0.824538,52:1.069699):0.186228):0.391754):0.347032):0.133305,(((((24:0.063120,25:0.138625):0.234843,(26:0.495900,27:0.200368):0.122785):0.162237,(28:0.948156,29:0.540785):0.247892):0.133945,32:0.627488):0.0790228,((30:0.309183,31:0.296764):0.203614,(33:0.162784,34:0.280879):0.0673119):0.174675):0.259861):0.155459):0.204294):0.0661455,15:0.593465):0.289088):0.252205):0.0592664):0.0771236):0.0710195);
 471: 1 -45139.11972 -43223.46464 (0:0.300169,1:0.181888,(2:0.256040,(3:0.346548,((4:0.231225,5:0.415122):0.242482,((6:0.576154,7:0.435095):0.136963,(((((8:0.054609,9:0.044692):0.197364,10:0.270973):0.259958,11:0.750666):0.231791,(12:0.027036,13:0.049018):0.711707):0.260179,((((((14:1.642012,((21:0.775774,22:0.910045):0.4184,23:0.741032):0.353071):0.214457,(35:2.754124,((((((36:0.153051,37:0.226976):0.0608441,38:0.072642):0.492363,(39:0.950175,((41:0.423499,42:0.154677):0.0761803,43:0.084235):0.860212):0.202526):0.655695,40:0.813612):0.244123,((44:0.732455,(45:0.652893,46:1.476269):0.191868):0.278134,(47:1.141333,48:1.177093):0.260284):0.623367):0.312468,(((49:0.051778,50:0.030393):0.0786775,51:0.120920):1.01875,52:1.125069):0.22203):0.362666):0.50166):0.0540288,(((((24:0.041600,25:0.173673):0.255125,27:0.192520):0.0821975,26:0.375523):0.217755,(28:0.959101,29:0.556154):0.169747):0.158276,((((30:0.410192,31:0.223302):0.173112,32:0.622248):0.14962,33:0.199453):0.111106,34:0.293940):0.238684):0.280203):0.318962,20:0.565153):0.0501839,(((16:0.014716,17:0.040278):0.1523,18:0.081693):0.139242,19:0.281709):0.461251):0.392145,15:0.782816):0.286817):0.133012):0.136706):0.0930397):0.0638425):0.0872827);
 472: 1 -44693.22738 -43231.38442 (0:0.197871,(1:0.188158,3:0.403175):0.0693888,(2:0.185242,((4:0.333059,5:0.463146):0.183955,((6:0.425811,7:0.563262):0.206462,(((((8:0.056555,9:0.046830):0.241117,10:0.248069):0.384363,11:0.588988):0.322087,(12:0.028171,13:0.014142):0.649746):0.161509,((14:2.296351,15:0.632978):0.101133,(((((16:0.018428,17:0.045856):0.17512,18:0.123161):0.0977982,19:0.361082):0.228902,20:0.796209):0.15847,((((21:0.602951,22:0.606731):0.477757,23:0.704559):0.438491,(35:2.038916,(((((((36:0.177851,37:0.207969):0.0763537,38:0.066463):0.502001,39:1.000524):0.29765,((41:0.388969,42:0.170730):0.0830559,43:0.036095):0.819936):0.249738,40:1.120996):0.178231,(((49:0.046921,50:0.045372):0.106016,51:0.098945):1.01834,52:1.253590):0.474938):0.134273,((44:0.660062,(45:0.867123,46:1.329465):0.255979):0.32763,(47:1.215624,48:1.012660):0.839452):0.624038):0.468916):0.266514):0.23326,(((((24:0.050101,25:0.147818):0.239514,26:0.426337):0.0637945,27:0.132575):0.280118,(28:0.901751,29:0.654158):0.141591):0.0824506,(((30:0.369154,31:0.221687):0.292326,32:0.621383):0.0896524,(33:0.157586,34:0.264249):0.0720378):0.227039):0.253929):0.220603):0.287627):0.194118):0.173668):0.0750985):0.092313):0.0912804);
 473: 2 -42930.73045 -43227.81507 (0:0.313145,(1:0.136438,(3:0.324204,((((4:0.334459,5:0.391892):0.182467,6:0.516402):0.0403095,7:0.373982):0.145086,(((((8:0.080433,9:0.043865):0.262192,10:0.243692):0.460408,11:0.534784):0.19266,(12:0.055109,13:0.013539):0.542938):0.181137,(((((14:1.756838,21:0.572432):0.0397593,22:0.737034):0.371495,23:0.725171):0.44005,(((((16:0.028431,17:0.027838):0.0984107,18:0.173193):0.115345,19:0.295164):0.227248,20:0.621323):0.214535,(((((24:0.046607,25:0.167208):0.187025,27:0.191731):0.06034,26:0.317147):0.319114,(28:0.876774,29:0.493352):0.181902):0.139005,((((30:0.323361,31:0.254375):0.262769,32:0.629802):0.0477829,33:0.184321):0.1408,34:0.152544):0.202645):0.2824):0.104917):0.231744,((15:0.479316,(((((((36:0.191885,37:0.204339):0.0377164,38:0.064169):0.592367,39:0.848107):0.233345,((41:0.345456,42:0.152208):0.0658405,43:0.060240):0.808948):0.187666,40:1.182356):0.345429,(((49:0.056443,50:0.048964):0.141057,51:0.071871):0.882267,52:1.190373):0.355521):0.173139,((44:0.578386,(45:0.855941,46:1.423299):0.154188):0.304411,(47:1.058544,48:1.226189):0.582367):0.308756):0.832338):0.203367,35:2.345823):0.120618):0.208871):0.218914):0.120219):0.0661247):0.0169002,2:0.171741);
 474: 1 -42726.64469 -43229.87891 (0:0.144669,1:0.173511,((2:0.146415,(3:0.260163,((6:0.398965,7:0.433997):0.100504,(((((8:0.085620,9:0.066449):0.149919,10:0.281389):0.280979,11:0.563945):0.258064,(12:0.006794,13:0.036755):0.630693):0.129986,((((((14:1.327506,(21:0.741508,22:0.684056):0.280652):0.179296,23:0.749497):0.280733,(35:1.899672,(((((((36:0.171208,37:0.209639):0.0735305,38:0.040202):0.554938,39:0.723085):0.271033,((41:0.386080,42:0.127887):0.0719914,43:0.098451):0.741013):0.345891,40:0.838354):0.366307,((44:0.818026,45:0.806504):0.353696,(46:1.306158,(47:0.915119,48:1.129248):0.63155):0.0939496):0.557088):0.227991,(((49:0.039801,50:0.077611):0.0736368,51:0.148137):0.760843,52:1.035285):0.264578):0.413105):0.457028):0.15426,((((24:0.057580,25:0.145105):0.1948,(26:0.419631,27:0.174699):0.0975361):0.210618,(28:0.973090,29:0.491429):0.209382):0.0910187,(((30:0.361400,31:0.201312):0.208599,(33:0.210317,34:0.292450):0.0870301):0.0804411,32:0.616002):0.131223):0.232528):0.182509,((((16:0.028567,17:0.040288):0.150808,18:0.088321):0.0709344,19:0.297043):0.232514,20:0.551494):0.224239):0.208625,15:0.812075):0.234873):0.146981):0.121915):0.0755175):0.0771034,(4:0.117125,5:0.512505):0.300991):0.0550206);
 475: 1 -46373.3977 -43229.31476 (0:0.236593,(1:0.161487,(3:0.503250,((4:0.303349,(5:0.299914,35:2.616887):0.202096):0.241042,((6:0.504177,7:0.558303):0.0894027,(((((8:0.081433,9:0.030670):0.212385,10:0.222505):0.40438,11:0.697699):0.210619,(12:0.028751,13:0.030180):0.460316):0.147588,((((14:1.648535,(((21:0.756814,22:0.854467):0.44405,23:0.959015):0.22314,(((((((36:0.183542,37:0.196013):0.0626831,38:0.075124):0.501418,39:0.862624):0.213341,((41:0.377071,42:0.137448):0.0845463,43:0.048203):0.821503):0.281473,40:1.222287):0.227405,(((49:0.058498,50:0.039580):0.0798073,51:0.119958):0.817457,52:1.135012):0.234038):0.214287,((44:0.705290,45:0.865154):0.345006,(46:1.283288,(47:0.979090,48:0.987504):0.557047):0.120276):0.480065):0.54259):0.333845):0.160852,(((((24:0.105637,25:0.152402):0.25524,27:0.195737):0.0714655,26:0.357424):0.233518,(28:0.916492,29:0.502793):0.162251):0.0798712,(((30:0.438018,31:0.312076):0.15932,(33:0.231842,34:0.313418):0.115307):0.1162,32:0.716574):0.098529):0.332939):0.153309,((((16:0.030584,17:0.023658):0.125774,18:0.165013):0.094638,19:0.316984):0.212294,20:0.494456):0.275518):0.318053,15:0.781249):0.205703):0.265694):0.14936):0.0364434):0.110574):0.0376008,2:0.271916);
 476: 1 -44200.41351 -43221.53503 (0:0.247838,1:0.216340,((2:0.169329,3:0.297573):0.0735674,((4:0.199011,5:0.275469):0.244426,((6:0.379200,7:0.339516):0.0983399,(((((8:0.040261,9:0.046872):0.237737,10:0.208840):0.318375,11:0.629106):0.197028,(12:0.017833,13:0.022991):0.460509):0.149406,((((((14:1.536767,22:0.693277):0.236909,23:0.842425):0.271311,21:0.733555):0.365493,(((((16:0.044906,17:0.053479):0.136365,18:0.134202):0.126278,19:0.302940):0.238689,20:0.540923):0.233862,(((((24:0.064372,25:0.159827):0.198623,27:0.259150):0.10765,26:0.366875):0.3281,(28:0.851968,29:0.566839):0.240334):0.0959762,((((30:0.386242,31:0.202483):0.161794,32:0.685747):0.14188,33:0.153311):0.133876,34:0.332418):0.152575):0.33059):0.185445):0.131089,(35:2.240444,(((((((36:0.143209,37:0.198579):0.0479488,38:0.079406):0.64256,39:0.921703):0.102757,40:1.291968):0.245487,((41:0.412722,42:0.180690):0.0967359,43:0.092493):0.757384):0.413035,((44:0.646593,(45:0.731188,46:1.777647):0.205238):0.329413,(47:1.128756,48:0.793059):0.658379):0.390611):0.338299,(((49:0.033436,50:0.051908):0.109841,51:0.076238):0.99677,52:0.834215):0.281682):0.723922):0.480665):0.233598,15:0.789627):0.243686):0.129057):0.0572797):0.110229):0.0331432);
 477: 1 -43518.98536 -43225.02474 (0:0.208430,1:0.236765,(2:0.138150,(3:0.303074,((4:0.226145,5:0.441964):0.206864,((6:0.411869,7:0.412429):0.104683,(((((8:0.051846,9:0.044640):0.191682,10:0.166854):0.307854,11:0.689299):0.157374,(12:0.016062,13:0.028737):0.644022):0.0870459,((14:1.764462,15:0.452553):0.220693,((((((16:0.020537,17:0.020745):0.127275,18:0.171573):0.0882667,19:0.338285):0.330366,20:0.584338):0.171695,((((21:0.646309,22:0.829276):0.377438,23:0.874699):0.233256,(((((((36:0.141067,37:0.191277):0.0254881,38:0.086895):0.471951,39:0.826393):0.385969,((41:0.381193,42:0.166965):0.0492292,43:0.058397):0.674536):0.330565,(40:1.137839,((44:0.645275,(45:0.884693,46:1.688646):0.274239):0.427866,(47:0.960202,48:0.806674):0.553121):0.428638):0.223247):0.47396,((49:0.047981,50:0.056857):0.120174,51:0.098119):0.820669):0.0763283,52:0.890615):0.913998):0.258419,(((((24:0.073080,25:0.198844):0.246512,26:0.417715):0.047753,27:0.154415):0.270586,(28:0.783611,29:0.616898):0.207507):0.107001,(((30:0.295401,31:0.299209):0.213832,(33:0.186551,34:0.272859):0.104563):0.167546,32:0.652891):0.0955757):0.356676):0.102731):0.141878,35:2.549997):0.187176):0.20352):0.121895):0.123067):0.0673843):0.0590544):0.0619087);
 478: 3 -43682.77176 -43222.08462 (0:0.290586,1:0.231371,(2:0.224866,((3:0.320869,(4:0.258767,5:0.404487):0.32588):0.0541326,((6:0.491953,7:0.361916):0.182173,((((8:0.056226,9:0.060938):0.212741,10:0.322557):0.339738,11:0.646413):0.33796,((12:0.022734,13:0.029100):0.547847,((14:1.815676,(((((((16:0.028388,17:0.024880):0.213493,18:0.151804):0.17478,19:0.333589):0.302037,20:0.595436):0.253119,(((((24:0.056394,25:0.129385):0.253427,26:0.489467):0.0592756,27:0.175676):0.147387,(28:0.921841,29:0.703261):0.198831):0.16589,(((30:0.377543,31:0.299596):0.169432,(33:0.241706,34:0.302487):0.0886044):0.121969,32:0.577270):0.209329):0.381807):0.101043,((21:0.643206,22:1.022741):0.299395,23:0.769646):0.364054):0.219885,(35:2.198249,(((((((36:0.165169,37:0.212748):0.0613947,38:0.082153):0.68093,39:0.892620):0.114325,((41:0.415422,42:0.140124):0.051959,43:0.067045):0.95676):0.430993,40:1.127853):0.267371,(((49:0.033120,50:0.045745):0.10124,51:0.132093):0.800904,52:1.231695):0.481573):0.243181,((44:0.711632,(45:0.931684,46:1.393224):0.245141):0.271018,(47:1.039496,48:1.096739):0.411752):0.47552):0.25073):0.546627):0.0410568):0.101845,15:0.772154):0.17895):0.278815):0.059146):0.118397):0.0648017):0.0898576);
 479: 1 -41618.24283 -43224.53501 (0:0.176615,1:0.156655,((2:0.208079,3:0.311357):0.0826546,((4:0.198887,5:0.494241):0.172197,((6:0.486102,7:0.402937):0.146953,(((((8:0.062010,9:0.045493):0.235082,10:0.298190):0.309909,11:0.635194):0.231519,(12:0.037503,13:0.027070):0.512056):0.161259,((14:1.934098,(((((((16:0.063201,17:0.037909):0.113321,18:0.145291):0.137336,19:0.326757):0.347087,20:0.497089):0.301221,((((((24:0.073685,25:0.189801):0.239187,26:0.368893):0.07867,27:0.132500):0.263378,(28:0.782593,29:0.576593):0.263839):0.204887,32:0.776378):0.0843959,((30:0.337548,31:0.293640):0.180111,(33:0.227395,34:0.250253):0.105855):0.0453288):0.348899):0.114423,(21:0.565584,(22:0.669611,23:0.984421):0.143121):0.538911):0.176583,(35:2.338760,((((((36:0.171218,38:0.127541):0.121499,37:0.074738):0.575567,(39:1.194483,((41:0.374938,42:0.134937):0.0700223,43:0.127872):0.752964):0.139531):0.41798,(((49:0.057334,50:0.067252):0.10788,51:0.066939):0.818847,52:1.127275):0.407456):0.0986995,40:1.086612):0.344772,((44:0.635086,(45:0.896230,46:1.570544):0.244286):0.349285,(47:0.875368,48:1.052841):0.498136):0.627641):0.303024):0.616813):0.141155):0.0629171,15:0.687183):0.180036):0.220214):0.118892):0.103819):0.0753557);
 480: 2 -42185.7722 -43234.80037 (0:0.221770,1:0.238756,(2:0.207942,((3:0.372914,((4:0.255145,5:0.320160):0.277942,(6:0.421108,7:0.496604):0.138752):0.0760787):0.0592858,(((((8:0.070320,9:0.054315):0.221337,10:0.301111):0.23541,11:0.654325):0.29458,(12:0.013472,13:0.050349):0.756559):0.109237,(((((14:1.430632,(21:0.608742,22:0.744608):0.336026):0.150625,23:0.849694):0.166327,(((((36:0.176503,37:0.188436):0.0386726,38:0.071636):0.635528,39:0.825971):0.167716,((41:0.434425,42:0.135723):0.0683941,43:0.071367):0.926279):0.24,(40:1.121656,(((44:0.604565,(45:0.806132,46:1.525884):0.330939):0.420466,(47:1.385193,48:0.992057):0.539581):0.854004,(((49:0.069733,50:0.068861):0.0935715,51:0.081024):0.761421,52:1.005619):0.219671):0.134013):0.168265):0.809149):0.176062,((((((16:0.020703,17:0.034674):0.160542,18:0.159951):0.0894252,19:0.333502):0.292956,20:0.609360):0.170913,35:3.173270):0.0344863,((((24:0.034885,25:0.176651):0.186345,(26:0.494613,27:0.219597):0.0822028):0.287107,(28:1.066110,29:0.475681):0.196359):0.196915,(((30:0.299903,31:0.169879):0.25183,(33:0.182211,34:0.350478):0.0698416):0.140597,32:0.538975):0.207512):0.332693):0.11762):0.292142,15:0.577274):0.371754):0.0783297):0.0543357):0.0651317);
 481: 1 -41538.87715 -43229.24714 (0:0.223404,(1:0.201138,2:0.249498):0.0772059,(3:0.347609,((4:0.225606,5:0.450424):0.251531,(((6:0.336251,(((((14:1.622524,((21:0.482656,22:0.779290):0.278289,23:0.701630):0.197788):0.330495,(35:2.005215,(((((((36:0.160340,37:0.198304):0.0341397,38:0.083815):0.512356,39:0.801979):0.138014,((41:0.319415,42:0.162113):0.0626033,43:0.059531):0.969124):0.3954,40:0.912988):0.297163,(((44:0.841436,45:0.954713):0.282193,46:1.476449):0.423797,(47:1.239920,48:0.919654):0.605697):0.532324):0.113478,(((49:0.041595,50:0.044597):0.125837,51:0.068042):0.758228,52:1.067791):0.353265):0.41445):0.350389):0.115796,((((24:0.078423,25:0.135904):0.237604,(26:0.555715,27:0.149284):0.109077):0.280594,(28:1.066977,29:0.437280):0.211944):0.239331,((((30:0.317411,31:0.245625):0.12875,32:0.616846):0.16652,33:0.155636):0.104714,34:0.246248):0.120963):0.46639):0.128721,((((16:0.021512,17:0.020424):0.152291,18:0.169062):0.219375,19:0.287280):0.476979,20:0.456914):0.248221):0.237939,15:0.619452):0.432113):0.0740496,7:0.421856):0.120822,((((8:0.070534,9:0.040173):0.366885,10:0.194123):0.242307,11:0.688123):0.191992,(12:0.021681,13:0.014196):0.530912):0.171096):0.115192):0.0586402):0.0809871);
 482: 1 -41537.43753 -43228.60638 (0:0.238420,(1:0.176941,2:0.176296):0.0504871,(3:0.341704,((4:0.266267,5:0.387385):0.212648,((6:0.469621,7:0.393457):0.0977373,((((8:0.063287,9:0.029244):0.203925,10:0.218792):0.287337,11:0.614279):0.323889,((12:0.027204,13:0.015544):0.382325,(((14:1.895590,((((((16:0.031493,17:0.039321):0.126016,18:0.120156):0.155056,19:0.289748):0.381048,20:0.401741):0.376478,(21:0.594567,(22:0.900750,23:1.256256):0.165833):0.616709):0.114543,(((((24:0.094512,25:0.149230):0.22949,27:0.277977):0.0770837,26:0.371811):0.313571,(28:0.830428,29:0.552155):0.145186):0.137792,((((30:0.435401,31:0.264322):0.141615,32:0.601434):0.159838,33:0.201920):0.114822,34:0.273075):0.133573):0.485307):0.185252):0.0383491,(((35:2.223879,((44:0.742221,(45:0.750094,46:1.427230):0.300027):0.265765,(47:0.878408,48:1.061245):0.549596):0.328023):0.393695,(((49:0.032966,50:0.062650):0.0763886,51:0.126478):0.746308,52:1.089107):0.235864):0.273109,(((((36:0.171253,37:0.211041):0.0478808,38:0.100695):0.529624,39:1.007128):0.161901,((41:0.434328,42:0.156823):0.0830876,43:0.055896):1.00339):0.26715,40:1.085469):0.372306):0.719947):0.191855,15:0.666699):0.265622):0.209358):0.129984):0.08078):0.102982):0.0444206);
 483: 1 -44620.97387 -43225.15176 (0:0.274700,1:0.162248,(2:0.237907,(((3:0.416054,(6:0.541348,7:0.460154):0.140459):0.0517631,(((((8:0.072638,9:0.059330):0.289916,10:0.214604):0.376775,11:0.579979):0.200403,(12:0.035431,13:0.028122):0.544719):0.119997,((((((14:1.361598,(21:0.486570,22:0.835426):0.256402):0.140991,23:0.795979):0.227931,(35:1.839971,(((((((36:0.174961,38:0.122493):0.0928995,37:0.134331):0.600666,39:0.880406):0.16217,((41:0.301627,42:0.153858):0.059303,43:0.068448):0.777861):0.272704,40:1.142922):0.219758,((44:0.687262,(45:1.003645,46:1.336842):0.15383):0.46816,(47:0.980254,48:1.116522):0.492409):0.380975):0.173669,(((49:0.050261,50:0.050708):0.0893017,51:0.145081):0.650176,52:1.125604):0.250172):0.457514):0.333036):0.173804,(((((24:0.076390,25:0.141483):0.223819,27:0.196059):0.0925937,26:0.464019):0.166313,(28:0.977347,29:0.470353):0.210787):0.115852,((((30:0.335262,31:0.310158):0.142421,32:0.541845):0.138539,33:0.209115):0.0859225,34:0.213292):0.146768):0.314407):0.199231,((((16:0.038580,17:0.033037):0.143776,18:0.104060):0.168861,19:0.268610):0.24017,20:0.472896):0.203903):0.185068,15:0.548046):0.32984):0.0749122):0.0851409,(4:0.266867,5:0.423871):0.266847):0.085023):0.0599771);
 484: 2 -44205.29083 -43220.72858 (0:0.239450,1:0.174896,(2:0.193611,(3:0.370841,(((4:0.160939,5:0.412267):0.277283,(6:0.420921,7:0.460676):0.112712):0.0534188,(((((8:0.046766,9:0.044155):0.256106,10:0.221912):0.556153,11:0.475338):0.228157,(12:0.020842,13:0.016166):0.483071):0.165738,((((((14:1.698665,(21:0.546594,22:0.941047):0.3277):0.282885,23:0.898610):0.310906,(((((24:0.100113,25:0.135491):0.257751,26:0.555686):0.0756021,27:0.153415):0.233057,(28:0.889861,29:0.545518):0.273641):0.189447,(((30:0.347180,31:0.274245):0.161221,(33:0.189640,34:0.293602):0.132787):0.153643,32:0.612870):0.124403):0.414768):2.50733e-06,(35:2.236120,((((((((36:0.156577,37:0.197624):0.050533,38:0.077773):0.557117,39:0.854442):0.218748,((41:0.348673,42:0.164721):0.0696482,43:0.088957):0.761308):0.293578,40:1.088786):0.277216,((44:0.788320,(45:0.859974,46:1.813064):0.110199):0.300688,(47:1.397851,48:0.845380):0.440443):0.358349):0.349746,((49:0.049462,50:0.060948):0.106169,51:0.099836):0.776658):0.19851,52:1.019241):0.653715):0.531614):0.265091,((((16:0.023851,17:0.049015):0.156894,18:0.122694):0.133707,19:0.323243):0.33405,20:0.494981):0.179489):0.197155,15:0.717570):0.330413):0.119827):0.11579):0.0925398):0.0882225);
 485: 1 -43207.69295 -43237.34492 (0:0.218923,(1:0.146073,2:0.218951):0.0578013,(3:0.369714,((4:0.229391,5:0.401220):0.218069,((6:0.413185,7:0.444349):0.114887,(((((8:0.096277,9:0.037158):0.251954,10:0.254202):0.425674,11:0.548220):0.247421,(12:0.024469,13:0.023904):0.420915):0.156252,((14:1.837151,15:0.579101):0.171347,(((((((16:0.022696,17:0.040523):0.0800471,18:0.121721):0.14289,19:0.294986):0.293582,(((((24:0.070651,25:0.150112):0.198966,26:0.467699):0.0823096,27:0.103934):0.271484,(28:0.887626,29:0.488296):0.207293):0.113144,(((30:0.287562,31:0.211934):0.247199,(33:0.172381,34:0.215418):0.136719):0.162671,32:0.683491):0.127394):0.590768):0.130881,20:0.659259):0.133898,(((21:0.481435,22:0.998511):0.394895,23:0.711304):0.355911,(((((((36:0.206859,37:0.210879):0.05521,38:0.086674):0.446108,39:0.780842):0.133518,40:1.527037):0.252828,((41:0.357875,43:0.085884):0.0705591,42:0.108563):0.727996):0.363989,((44:0.678933,(45:0.883300,46:1.322844):0.120971):0.220456,(47:0.966560,48:0.976196):0.5828):0.328688):0.174655,(((49:0.035990,50:0.048582):0.0928523,51:0.099618):0.82032,52:1.213515):0.268501):0.867827):0.289649):0.0375007,35:2.368185):0.179885):0.0876332):0.223589):0.0855928):0.121197):0.0778874);
 486: 1 -43515.12681 -43223.23071 (0:0.273447,1:0.214151,(((2:0.186738,((6:0.488577,7:0.509805):0.219515,(((((8:0.057722,9:0.031240):0.277302,10:0.157240):0.304054,11:0.681438):0.235479,(12:0.017963,13:0.023968):0.685999):0.155123,((((((14:1.600693,(21:0.695411,22:0.686786):0.410032):0.187189,35:2.277658):0.0958029,23:0.824394):0.12954,(((((36:0.141162,37:0.203789):0.0376332,38:0.099247):0.524804,(39:0.865638,((41:0.384969,42:0.162281):0.0801886,43:0.042522):1.01929):0.154521):0.275632,40:1.085383):0.276955,((((44:0.524941,46:1.509196):0.191104,45:0.852624):0.465822,(47:1.155849,48:0.853237):0.355106):0.631744,(((49:0.047146,50:0.061114):0.0740563,51:0.116182):0.679038,52:1.088606):0.26246):0.0811971):0.819905):0.228085,(((((16:0.016258,17:0.026800):0.215063,18:0.086776):0.119619,19:0.339346):0.220467,20:0.580464):0.321427,(((((24:0.057371,25:0.144007):0.262967,27:0.216905):0.0701579,26:0.410051):0.193968,(28:0.835018,29:0.631362):0.168997):0.141309,((((30:0.434562,31:0.202513):0.204689,32:0.612778):0.0928631,33:0.195189):0.112361,34:0.302177):0.206759):0.247241):0.212975):0.235925,15:0.806046):0.279277):0.101046):0.106636):0.0663281,3:0.348234):0.0773854,(4:0.186075,5:0.498368):0.304465):0.026791);
 487: 1 -43853.2468 -43222.10013 (0:0.184982,(1:0.199947,((4:0.229601,5:0.320611):0.267451,((6:0.375461,7:0.340716):0.143455,(((((8:0.051359,9:0.037137):0.278353,10:0.280156):0.301929,11:0.706385):0.235283,(12:0.055186,13:0.007395):0.479514):0.209589,((((((14:1.576644,((21:0.625535,22:0.680002):0.178062,23:0.769314):0.258232):0.242021,((((((36:0.179575,37:0.170944):0.0670539,38:0.048511):0.680605,39:0.939709):0.279685,40:1.213666):0.229206,(((41:0.451451,42:0.134348):0.0495264,43:0.086744):0.665096,((44:0.649507,(45:0.757764,46:1.422998):0.186703):0.350364,(47:1.048173,48:0.900707):0.52588):0.681713):0.315875):0.453645,(((49:0.040832,50:0.069990):0.11976,51:0.079810):0.637978,52:1.288311):0.243741):0.86204):0.113997,35:2.694781):0.230516,(((((24:0.074593,25:0.138936):0.266787,26:0.367389):0.0668952,27:0.153357):0.125401,(((30:0.437329,31:0.258277):0.204241,(33:0.204781,34:0.276374):0.0889841):0.127819,32:0.684675):0.294899):0.0684111,(28:0.860257,29:0.542563):0.205683):0.160195):0.246648,((((16:0.034988,17:0.030008):0.159983,18:0.133088):0.0978946,19:0.323286):0.323636,20:0.569693):0.128938):0.428783,15:0.622524):0.218513):0.185236):0.0700102):0.0614144):0.0469281,(2:0.160689,3:0.333120):0.130112);
 488: 1 -42434.95389 -43223.11499 (0:0.265128,1:0.191496,((2:0.181024,3:0.328843):0.0668546,((4:0.180326,(5:0.218615,35:2.387562):0.333513):0.244526,((6:0.441711,7:0.451144):0.179034,(((((8:0.017144,9:0.067235):0.252082,10:0.164838):0.335713,11:0.531235):0.348447,(12:0.019973,13:0.020260):0.495917):0.17547,((((((14:1.697209,(21:0.547573,22:0.792065):0.234207):0.245886,23:0.780188):0.366062,(((((((36:0.156782,37:0.207961):0.0638562,38:0.051887):0.516915,39:0.809678):0.191014,((41:0.444527,42:0.124381):0.0500819,43:0.065166):0.860332):0.323659,40:0.950622):0.242153,(((44:0.647423,45:0.905209):0.175209,46:1.255010):0.31538,(47:1.206800,48:1.085957):0.578979):0.580526):0.171936,(((49:0.031939,50:0.045762):0.144253,51:0.052558):0.835323,52:1.112444):0.169813):0.788747):0.0819336,(((((24:0.075061,25:0.135893):0.208357,27:0.221245):0.106928,26:0.436398):0.309168,(28:1.051883,29:0.559230):0.139732):0.219802,(((30:0.385240,31:0.218373):0.156928,32:0.615039):0.150282,(33:0.219738,34:0.269081):0.0816567):0.151338):0.235336):0.351136,((((16:0.033522,17:0.065119):0.139996,18:0.095016):0.135029,19:0.333073):0.362547,20:0.522167):0.27586):0.288846,15:0.579658):0.323673):0.173741):0.0540432):0.0482226):0.108347);
 489: 1 -42655.95889 -43230.63777 (0:0.170879,1:0.210495,((2:0.220162,((3:0.375436,(6:0.471045,7:0.493276):0.200521):0.0624207,((((8:0.026572,9:0.037834):0.215418,10:0.319877):0.320962,11:0.689023):0.345086,((12:0.034574,13:0.017625):0.647038,((14:1.748316,(((((((16:0.032699,17:0.015976):0.14525,18:0.157961):0.142254,19:0.335970):0.333472,20:0.528954):0.484977,(((((24:0.035686,25:0.179038):0.209018,26:0.405840):0.0566702,27:0.234918):0.218365,(((30:0.380264,31:0.221493):0.252244,(33:0.131893,34:0.368006):0.0784983):0.10354,32:0.590659):0.289195):0.0829437,(28:0.996844,29:0.474348):0.303737):0.310463):0.119291,((21:0.365076,22:0.890606):0.702839,23:0.910559):0.254483):0.126076,(35:2.765355,((((((36:0.209321,37:0.190262):0.0505848,38:0.081196):0.617281,(39:0.860573,((41:0.373197,42:0.146267):0.070004,43:0.051193):0.942576):0.096106):0.234509,40:1.115918):0.296952,(((49:0.059526,50:0.054643):0.105868,51:0.084523):0.733128,52:1.165860):0.391568):0.157841,((44:0.863116,(45:0.642017,46:1.766308):0.126274):0.40114,(47:1.337395,48:0.938227):0.923952):0.502383):0.410686):0.661851):0.112895):0.177383,15:0.651999):0.237777):0.280748):0.113543):0.0384621):0.0795379,(4:0.218503,5:0.523088):0.29339):0.0736181);
 490: 2 -45140.49784 -43223.10718 (0:0.214918,1:0.213740,(2:0.243837,(3:0.389658,(((4:0.228834,5:0.418761):0.213066,(6:0.375469,7:0.449997):0.207803):0.121485,((((8:0.063142,9:0.065485):0.235399,10:0.211590):0.329349,11:0.589160):0.245998,((12:0.038347,13:0.017342):0.536954,(((14:1.571619,(35:2.385118,(((((((36:0.185045,37:0.186055):0.0612343,38:0.047607):0.591539,39:0.852765):0.238082,((41:0.449140,42:0.160130):0.0714403,43:0.072096):1.00337):0.376108,40:1.013085):0.380668,((44:0.582793,(45:0.947725,46:1.630075):0.106949):0.305261,(47:0.909234,48:1.034872):0.658599):0.559388):0.107897,(((49:0.052622,50:0.042639):0.132761,51:0.068071):0.692632,52:1.104287):0.346276):0.42827):0.210991):0.0699062,(((((16:0.024308,17:0.032632):0.186258,18:0.094075):0.149212,19:0.347978):0.443289,20:0.398146):0.312132,(((21:0.376454,22:0.930980):0.244058,23:0.872351):0.497099,(((((24:0.091572,25:0.136508):0.250007,27:0.181686):0.0791439,26:0.469758):0.232278,(28:0.818495,29:0.468977):0.2676):0.124427,((((30:0.389504,31:0.292506):0.13316,32:0.679580):0.117522,33:0.183656):0.0781936,34:0.242095):0.214404):0.407308):2.30154e-06):0.177479):0.23582,15:0.528967):0.270556):0.205769):0.119982):0.0553612):0.0689879):0.0784353);
 491: 1 -43439.11463 -43231.23438 (0:0.251024,(1:0.166735,(3:0.328179,(((4:0.300544,5:0.447882):0.158791,(6:0.545141,7:0.361775):0.270351):0.103933,(((((8:0.051617,9:0.041013):0.267357,10:0.219189):0.214724,11:0.804680):0.26846,(12:0.036586,13:0.012015):0.608868):0.190955,(((14:1.639534,(((((((16:0.041956,17:0.055562):0.221094,18:0.100037):0.21667,19:0.281589):0.217065,20:0.585425):0.34633,((((((24:0.049216,25:0.191300):0.155448,26:0.468319):0.0494198,27:0.176124):0.159629,(28:1.156279,29:0.719965):0.233506):0.203543,32:0.572485):0.126587,((30:0.377088,31:0.320805):0.181882,(33:0.201941,34:0.297026):0.133629):0.0920534):0.33853):0.19571,((21:0.576509,22:0.922134):0.309425,23:0.899640):0.353203):0.10429,35:2.874864):0.127479):0.0372199,(((((((36:0.140635,37:0.193972):0.0631154,38:0.077564):0.60158,39:0.981552):0.32723,((41:0.350337,42:0.136036):0.0953396,43:0.074296):0.926085):0.277586,40:0.984628):0.375687,((44:0.780295,(45:0.903908,46:1.644499):0.294299):0.284086,(47:0.842890,48:1.219235):0.65369):0.450152):0.32044,(((49:0.037577,50:0.037591):0.107457,51:0.077693):0.728289,52:1.183098):0.226472):0.6264):0.30988,15:0.433109):0.370089):0.088911):0.0913591):0.193619):0.0557778,2:0.324762);
 492: 1 -44235.82797 -43230.02956 (0:0.209881,(1:0.136444,2:0.267031):0.0347621,(3:0.428431,((4:0.180103,5:0.407916):0.256202,((6:0.406050,7:0.395470):0.137988,((((8:0.052205,9:0.009903):0.242549,10:0.240144):0.242485,11:0.604310):0.244307,((12:0.019664,13:0.018155):0.340894,((14:1.709773,(((((((16:0.027219,17:0.031250):0.173095,18:0.061209):0.142347,19:0.340728):0.332734,20:0.498193):0.199252,(((((24:0.051357,25:0.157309):0.256419,27:0.199840):0.105845,26:0.438302):0.330124,(28:0.910224,29:0.490360):0.138983):0.0799258,((((30:0.359769,31:0.269190):0.133523,32:0.636574):0.120267,33:0.154502):0.0998334,34:0.272820):0.14409):0.417498):0.0729284,(21:0.510651,(22:0.642498,23:0.893575):0.198788):0.530196):0.190561,(35:2.082489,((((((36:0.213743,37:0.234694):0.0582166,38:0.056239):0.482639,(39:1.133499,((41:0.432125,42:0.186633):0.0586122,43:0.057333):0.909547):0.164764):0.406466,40:1.038075):0.240605,((44:0.944927,(45:0.863190,46:1.493234):0.209646):0.257906,(47:1.070497,48:0.931769):0.815407):0.569085):0.174305,(((49:0.031410,50:0.051517):0.0529161,51:0.157568):0.948761,52:1.077411):0.302802):0.434344):0.162034):0.0264224):0.268613,15:0.596158):0.32664):0.231226):0.22977):0.0412615):0.0573602):0.0757206);
 493: 2 -44280.16078 -43223.80768 (0:0.194475,1:0.143865,(2:0.162059,(((3:0.291065,(((((8:0.048488,9:0.053440):0.168906,10:0.273664):0.306437,11:0.846420):0.305478,(12:0.036788,13:0.013407):0.576191):0.096906,((14:1.707507,15:0.285971):0.380949,(((((16:0.024484,17:0.026973):0.142817,18:0.110234):0.113831,19:0.347596):0.218949,20:0.521911):0.363837,((((21:0.478905,22:0.892525):0.275313,23:0.641883):0.335103,(35:2.339846,(((((((36:0.160181,37:0.200956):0.0811895,38:0.078091):0.618171,39:0.757235):0.184202,((41:0.401686,42:0.151668):0.0900038,43:0.066684):0.849242):0.435227,40:1.133505):0.31403,(((49:0.038385,50:0.063056):0.0871308,51:0.123788):0.69613,52:1.161905):0.285827):0.142757,((44:0.657460,(45:0.733410,46:1.578516):0.329639):0.40481,(47:1.029206,48:0.918359):0.737427):0.600589):0.399841):0.375826):0.275338,(((((24:0.048132,25:0.174742):0.191918,26:0.486260):0.0678552,27:0.192627):0.234442,(28:0.940006,29:0.483773):0.218691):0.059977,(((30:0.232973,31:0.216397):0.232821,(33:0.141013,34:0.276365):0.0765503):0.109807,32:0.666562):0.122521):0.288429):0.107623):0.430042):0.231212):0.23714):0.0925005,(6:0.402960,7:0.416961):0.211813):0.0562593,(4:0.173428,5:0.481779):0.216771):0.059301):0.0997318);
 494: 1 -44045.46991 -43231.30369 (0:0.336176,1:0.148248,((2:0.171783,3:0.376307):0.0583445,((4:0.280906,5:0.342234):0.245326,((6:0.523697,7:0.323438):0.0815365,(((((8:0.082552,9:0.054750):0.237449,10:0.276043):0.291829,11:0.683371):0.238844,(12:0.034409,13:0.019949):0.45568):0.136721,((((((14:1.758066,(21:0.586103,22:0.815210):0.135829):0.14574,23:0.911582):0.123294,(((35:2.097763,(((44:0.604303,45:0.990496):0.270312,46:1.162733):0.230863,(47:0.914393,48:0.764385):0.606314):0.27837):0.157106,(((((36:0.151889,37:0.202380):0.0522913,38:0.043304):0.386455,39:0.796340):0.267394,((41:0.404187,43:0.103174):0.0441642,42:0.160736):0.979471):0.274353,40:0.907795):0.133729):0.350414,(((49:0.032140,50:0.057952):0.136575,51:0.066684):0.827404,52:1.002743):0.119184):0.618634):0.308202,(((((24:0.038629,25:0.179525):0.235952,27:0.217819):0.122516,26:0.350314):0.250876,(28:0.989553,29:0.641047):0.0970484):0.183774,(((30:0.337370,31:0.293030):0.151027,(32:0.701158,33:0.130726):0.0867982):0.113945,34:0.255993):0.195528):0.168825):0.243564,((((16:0.033193,17:0.036735):0.138158,18:0.095942):0.240185,19:0.245197):0.298804,20:0.418324):0.185564):0.328509,15:0.555095):0.26157):0.124452):0.153761):0.183687):0.0811519);
 495: 1 -45523.7521 -43222.10013 (0:0.202531,(1:0.125415,((4:0.235879,5:0.399812):0.229403,((6:0.519427,7:0.405985):0.246247,(((((8:0.077790,9:0.045467):0.273743,10:0.273543):0.402806,11:0.665511):0.164938,(12:0.035895,13:0.018580):0.636103):0.157711,((((((14:1.624252,(21:0.653334,22:0.937319):0.209304):0.173722,23:0.900447):0.414048,(35:2.303196,(((((((36:0.140791,37:0.197054):0.0255883,38:0.081899):0.64247,39:0.962493):0.168964,((41:0.366874,42:0.193650):0.0692814,43:0.050906):0.865632):0.479861,40:0.821576):0.362061,((44:0.735102,(45:0.610287,46:1.646338):0.266083):0.393,(47:1.029711,48:1.035950):0.492838):0.554388):0.124337,(((49:0.057816,50:0.057152):0.107215,51:0.110251):0.645215,52:1.374028):0.188745):0.391707):0.432345):0.0857309,(((((24:0.104289,25:0.162325):0.292616,26:0.523203):0.028878,27:0.189702):0.183751,(28:0.909301,29:0.546711):0.221637):0.07282,(((30:0.349099,31:0.241824):0.193965,(33:0.253869,34:0.277057):0.0626947):0.158276,32:0.646154):0.152041):0.378339):0.200284,((((16:0.028070,17:0.022698):0.188909,18:0.152569):0.135423,19:0.313746):0.266555,20:0.506690):0.195311):0.307133,15:0.650252):0.298295):0.177741):0.0639725):0.0481119):0.0560462,(2:0.196600,3:0.437837):0.100972);
 496: 1 -41762.58127 -43231.06795 (0:0.244888,1:0.183811,(2:0.195241,(3:0.473102,((4:0.250483,(5:0.265052,35:2.626441):0.176425):0.222487,((6:0.438312,7:0.424286):0.116843,(((((8:0.061881,9:0.042064):0.240946,10:0.143119):0.311338,(12:0.029684,13:0.028874):0.587359):0.1664,11:0.732766):0.181417,((((((14:1.635825,(21:0.551980,22:1.010119):0.312983):0.170258,23:0.947393):0.0784945,((((((((36:0.164697,37:0.211342):0.052687,38:0.067033):0.379553,39:0.817655):0.48143,((41:0.418794,42:0.153366):0.0590007,43:0.068416):0.622716):0.252079,((44:0.774874,(45:0.926497,46:1.082780):0.206977):0.210321,(47:1.005719,48:0.907726):0.844847):0.340105):0.218609,40:1.021900):0.402623,((49:0.064425,50:0.054767):0.0762439,51:0.149554):0.645412):0.103525,52:0.956266):0.826198):0.194689,(((((24:0.057121,25:0.158008):0.210747,27:0.218852):0.155144,26:0.406518):0.195205,((((30:0.334326,31:0.244120):0.177609,32:0.700027):0.165088,33:0.176863):0.119287,34:0.282568):0.244962):0.117095,(28:0.783640,29:0.651933):0.182526):0.314001):0.189315,((((16:0.035013,17:0.039358):0.16608,18:0.099584):0.132973,19:0.351502):0.347516,20:0.515108):0.14821):0.267076,15:0.710474):0.179528):0.10329):0.0167644):0.0980496):0.119239):0.0892838);
 497: 1 -42365.32291 -43224.90779 (0:0.186189,(1:0.279875,2:0.189945):0.0632669,(3:0.456408,((4:0.219376,5:0.448244):0.210099,((6:0.447072,7:0.414923):0.0888364,(((((8:0.116042,9:0.030041):0.306455,10:0.192147):0.207511,11:0.743180):0.372274,(12:0.029264,13:0.065289):0.622561):0.166291,(((((14:1.100169,((21:0.584982,22:0.872582):0.348083,23:0.932184):0.131537):0.315764,(35:1.937683,((((((36:0.147062,37:0.246132):0.0466571,38:0.086646):0.574587,39:1.002943):0.214882,((41:0.451319,42:0.136080):0.0828584,43:0.067667):0.715392):0.335313,40:0.978149):0.40213,(((44:0.554663,(45:0.827379,46:1.534226):0.284142):0.465036,(47:1.040971,48:1.183616):0.559432):0.474569,(((49:0.060481,50:0.051058):0.103174,51:0.119824):0.849773,52:1.058420):0.29802):0.175355):0.538406):0.245575):0.150739,((((((24:0.101749,25:0.142971):0.204165,26:0.439158):0.115459,27:0.142103):0.337135,32:0.595389):0.103269,(28:1.085474,29:0.529952):0.243493):0.135567,((30:0.277134,31:0.220723):0.243337,(33:0.178781,34:0.314755):0.0618775):0.0763951):0.562829):0.0911449,((((16:0.019692,17:0.010584):0.156091,18:0.114152):0.185127,19:0.256864):0.318546,20:0.464374):0.236184):0.0831596,15:0.614596):0.252782):0.216912):0.107781):0.0399676):0.0600053);
 498: 1 -42064.17193 -43223.46464 (0:0.181114,(1:0.182590,((3:0.459910,((6:0.493389,7:0.501350):0.173996,(((((8:0.035207,9:0.028199):0.338473,10:0.235682):0.298201,(12:0.015795,13:0.007022):0.720807):0.189789,11:0.547031):0.198224,(((((14:1.552081,((21:0.501825,22:0.658803):0.402974,23:0.756177):0.200398):0.25573,(35:2.864359,(((((((36:0.190070,37:0.165470):0.056573,38:0.036981):0.588849,(39:1.067925,((41:0.341440,42:0.177595):0.0319066,43:0.084804):0.937936):0.144653):0.426826,40:0.941642):0.284249,((44:0.752215,(45:0.795116,46:1.661188):0.187765):0.454398,(47:1.060818,48:0.938055):0.701361):0.648257):0.561465,((49:0.044558,50:0.058817):0.140527,51:0.076549):0.757381):0.290191,52:1.075602):0.490831):0.346303):2.92105e-06,(((((24:0.069085,25:0.163216):0.172836,27:0.191334):0.0817365,26:0.429907):0.147124,(28:0.835017,29:0.431477):0.227558):0.134391,((((30:0.363407,31:0.350414):0.223575,32:0.661477):0.14488,33:0.156834):0.0684227,34:0.272928):0.201519):0.567604):0.259902,((((16:0.020105,17:0.028550):0.174675,18:0.154697):0.131032,19:0.315405):0.472291,20:0.405440):0.280522):0.298913,15:0.797288):0.571086):0.147309):0.130086):0.039772,(4:0.164156,5:0.612760):0.323513):0.0674878):0.0612812,2:0.333974);
 499: 2 -42898.39864 -43229.73406 (0:0.183225,1:0.222048,(2:0.187052,(3:0.321435,((4:0.270214,5:0.390618):0.118879,((6:0.390028,7:0.413648):0.0860053,((((8:0.065575,9:0.057405):0.173108,10:0.302052):0.247161,11:0.580677):0.338127,(((12:0.019017,13:0.025658):0.286578,35:2.614111):0.158966,(((14:1.744097,(((((36:0.188025,37:0.174347):0.075755,38:0.065497):0.55344,(39:0.763909,((41:0.447102,42:0.150740):0.0718541,43:0.078872):0.916279):0.155586):0.323805,40:1.166321):0.254275,(((44:0.633530,(45:0.647383,46:1.487731):0.213882):0.37697,(47:1.015122,48:0.957543):0.583336):0.500191,(((49:0.031640,50:0.053298):0.110256,51:0.089478):0.674851,52:1.270518):0.301135):0.272049):0.497882):0.218019,15:0.651185):0.178394,((((((16:0.022910,17:0.048928):0.162835,18:0.155508):0.137165,19:0.232406):0.191835,20:0.586743):0.301073,((((24:0.043224,25:0.183123):0.193379,(26:0.548904,27:0.218706):0.0418485):0.233251,(28:1.038440,29:0.515742):0.243569):0.14171,((((30:0.326561,31:0.249345):0.220858,32:0.603648):0.0716252,33:0.143712):0.168144,34:0.229346):0.237597):0.336794):0.00988048,((21:0.584107,22:0.965782):0.260819,23:0.728066):0.495571):0.192301):0.306381):0.155226):0.205831):0.0692309):0.100958):0.0804382):0.0691424);
 500: 1 -43156.04873 -43226.36022 (0:0.196157,1:0.185517,(2:0.232166,(3:0.315646,((4:0.208644,5:0.433889):0.324286,((6:0.476398,7:0.436190):0.110341,(((((8:0.098086,9:0.011975):0.27214,10:0.292877):0.281071,11:0.679850):0.154573,(12:0.008548,13:0.042202):0.688966):0.134204,(((((14:1.749141,(21:0.586617,22:0.962479):0.200116):0.126106,23:1.114817):0.252702,(35:1.963703,((((((36:0.137567,37:0.149863):0.0715442,38:0.059699):0.45979,39:0.930354):0.0553888,((41:0.383799,42:0.203595):0.0785688,43:0.042183):1.21687):0.452764,40:1.087963):0.17257,(((44:0.708076,(45:0.685563,46:1.510284):0.198351):0.389863,(47:1.003015,48:1.005207):0.497685):0.53335,(((49:0.044696,50:0.054721):0.100727,51:0.103949):0.67126,52:1.229960):0.397752):0.321261):0.332224):0.471497):0.129479,(((((16:0.047449,17:0.007027):0.126718,18:0.111062):0.137096,19:0.255758):0.249985,20:0.632911):0.231031,(((((24:0.050648,25:0.148832):0.210022,26:0.422377):0.0721439,27:0.129137):0.218217,(28:1.012059,29:0.543991):0.105333):0.195539,(((30:0.372163,31:0.220189):0.280169,(33:0.192807,34:0.225684):0.0464608):0.118378,32:0.682389):0.151076):0.206391):0.131219):0.28806,15:0.704995):0.254243):0.092758):0.0941769):0.0643311):0.0685755):0.066827);
 501: 1 -43752.91898 -43236.08016 (0:0.244712,1:0.185516,((2:0.149053,3:0.409777):0.0797879,((4:0.198609,5:0.420078):0.222626,((6:0.446130,7:0.333699):0.174111,(((((8:0.053435,9:0.034070):0.197458,10:0.317914):0.31771,11:0.568479):0.206249,(12:0.031877,13:0.024826):0.642611):0.091591,((14:1.775790,15:0.478896):0.140182,(((((((16:0.024902,17:0.051258):0.103577,18:0.153434):0.165842,19:0.274341):0.280035,20:0.730112):0.163553,(((((24:0.062009,25:0.163116):0.211966,27:0.176777):0.0943166,26:0.307212):0.149825,(28:0.969617,29:0.557363):0.265373):0.194816,((((30:0.418723,31:0.233361):0.13224,32:0.555517):0.104907,33:0.240409):0.11315,34:0.303823):0.176555):0.328706):0.156381,((21:0.540347,22:0.798914):0.326684,23:0.896495):0.28115):0.207844,(35:2.604952,((((((((36:0.158298,37:0.174266):0.0579807,38:0.095810):0.748374,39:0.860282):0.378337,((41:0.416230,42:0.166702):0.0892146,43:0.062701):0.682698):0.489601,40:1.152899):0.343619,((49:0.045191,50:0.078250):0.118795,51:0.107257):0.851901):0.122119,52:0.898596):0.184814,((44:0.741554,(45:0.675633,46:1.439871):0.340381):0.330643,(47:1.002480,48:0.783595):0.532686):0.739897):0.543801):0.460408):0.26139):0.255488):0.248558):0.068336):0.0900429):0.0306133);
 502: 2 -45788.66704 -43228.53092 (0:0.285469,(1:0.163489,(((4:0.281355,5:0.343296):0.197907,(6:0.402498,7:0.478174):0.187662):0.131765,(((((8:0.079273,9:0.031912):0.235168,10:0.215904):0.295722,11:0.566999):0.19723,(12:0.031327,13:0.044448):0.672451):0.252614,((14:1.751485,(((((((16:0.043428,17:0.043086):0.103722,18:0.166727):0.118905,19:0.352463):0.250346,20:0.703530):0.340259,(((((24:0.077126,25:0.114771):0.234989,26:0.477018):0.0885027,27:0.145081):0.264913,(28:0.953718,29:0.551330):0.170149):0.211689,((((30:0.347014,31:0.160067):0.155118,32:0.582759):0.199207,33:0.142492):0.105996,34:0.312251):0.189011):0.270202):0.129141,((21:0.616818,22:0.839147):0.249591,23:0.946822):0.606898):0.115832,(((35:2.020577,((44:0.865480,(45:0.916287,46:1.311805):0.236282):0.240451,(47:0.988313,48:1.131148):0.545254):0.415058):0.253999,(((49:0.053140,50:0.064915):0.0680255,51:0.097896):0.805856,52:1.005196):0.205477):0.270275,((((36:0.201300,37:0.148484):0.0523994,38:0.078337):0.620833,(39:0.873783,((41:0.447598,42:0.169370):0.0956709,43:0.050682):0.988476):0.10238):0.351444,40:1.012238):0.279829):0.527353):0.191979):0.155328,15:0.630925):0.3078):0.152917):0.111674):0.0267695,(2:0.178114,3:0.356937):0.122731);
 503: 1 -42956.86139 -43251.94922 (0:0.317137,(1:0.179797,((4:0.221112,5:0.346672):0.264777,((6:0.528685,7:0.357331):0.130636,(((((8:0.065345,9:0.041930):0.139522,10:0.285984):0.369279,11:0.538009):0.250103,(12:0.038408,13:0.015444):0.510248):0.12589,((14:2.343341,15:0.328768):0.289933,((((((16:0.027957,17:0.034724):0.216722,18:0.151415):0.166782,19:0.291750):0.179672,((((((24:0.034059,25:0.173231):0.281139,26:0.461727):0.0948761,27:0.223246):0.152482,32:0.680583):0.162586,(28:0.900257,29:0.635768):0.137337):0.0972906,((30:0.415642,31:0.177021):0.191845,(33:0.216699,34:0.218250):0.103391):0.0857084):0.656564):0.13922,20:0.577299):0.226886,(((21:0.560737,22:0.800888):0.366491,23:0.847881):0.316727,(35:1.856087,((((((((36:0.150434,37:0.214001):0.0514413,38:0.095655):0.521686,39:0.947956):0.25021,40:1.182461):0.334915,((41:0.435012,42:0.146583):0.0526951,43:0.119498):0.868291):0.193927,((44:0.630789,(45:0.754663,46:1.530000):0.222095):0.528846,(47:1.116736,48:0.740900):0.847678):0.419078):0.23085,((49:0.039533,50:0.037997):0.104758,51:0.079185):1.04295):0.116927,52:0.834009):0.502215):0.439775):0.135357):0.348307):0.273467):0.0912047):0.0649864):0.0867032):0.0575287,(2:0.119914,3:0.388595):0.146538);
 504: 2 -45384.42027 -43221.67804 (0:0.239490,(1:0.181182,(4:0.207843,5:0.547820):0.378127):0.0545563,(2:0.208938,(3:0.323145,((6:0.502104,7:0.524231):0.103563,((((8:0.096740,9:0.054169):0.139436,10:0.303220):0.456358,11:0.599635):0.233409,((12:0.023691,13:0.057333):0.793896,((14:1.817498,(((((((16:0.015508,17:0.032686):0.118814,18:0.125772):0.0662706,19:0.410882):0.348731,20:0.514746):0.474759,(((((24:0.053260,25:0.217142):0.175942,27:0.197042):0.0808066,26:0.518095):0.251925,(28:0.975702,29:0.448656):0.161116):0.201314,((((30:0.265119,31:0.292133):0.29485,32:0.685694):0.103847,33:0.155440):0.129137,34:0.378118):0.141585):0.417436):0.106577,((21:0.527901,22:0.944278):0.225679,23:0.862362):0.53629):0.19065,(35:2.612508,(((((((36:0.179821,38:0.102596):0.0598795,37:0.116037):0.578178,39:0.826362):0.296735,((41:0.431804,42:0.187904):0.0389288,43:0.056855):0.796951):0.373345,40:1.172367):0.233182,(((49:0.031225,50:0.061089):0.102432,51:0.094060):0.722725,52:0.984630):0.2478):0.144398,((44:0.725093,(45:0.757084,46:1.552688):0.14634):0.285542,(47:0.945219,48:0.954149):0.747587):0.573582):0.526939):0.441944):0.0561038):0.109267,15:0.566376):0.188522):0.196122):0.141194):0.11782):0.0689266):0.0716787);
 505: 1 -44579.15375 -43229.71337 (0:0.201744,1:0.242781,(2:0.248663,(3:0.349787,(((4:0.176150,(5:0.414303,35:2.256720):0.0630006):0.248773,(6:0.480405,7:0.521208):0.266913):0.082256,(((((8:0.074351,9:0.046879):0.208121,10:0.270674):0.342623,11:0.677330):0.313594,(12:0.029781,13:0.002013):0.721042):0.199507,((((14:1.624219,(((21:0.527065,22:0.648238):0.321017,((((((36:0.173807,37:0.211780):0.0477551,38:0.077439):0.671611,39:0.877532):0.194394,((41:0.379370,42:0.164759):0.0657227,43:0.040503):0.859367):0.34107,40:1.003544):0.440781,(((44:0.656851,(45:0.743747,46:1.654971):0.260358):0.452384,(47:0.809676,48:1.376324):0.566193):0.805155,(((49:0.053691,50:0.055246):0.0838872,51:0.130084):0.594873,52:1.304321):0.190254):0.251728):0.718004):0.182098,23:0.794962):0.0800443):0.161109,((((24:0.075684,25:0.175440):0.212365,(26:0.487736,27:0.180759):0.0980981):0.257203,(28:1.082046,29:0.521569):0.230899):0.0938981,(((30:0.345645,31:0.289684):0.205074,(33:0.163631,34:0.330138):0.134191):0.130435,32:0.668323):0.184264):0.315184):0.126666,((((16:0.040914,17:0.039988):0.124564,18:0.187030):0.193175,19:0.309676):0.261257,20:0.446452):0.405956):0.315632,15:0.744952):0.339528):0.212035):0.0357365):0.0718355):0.0832973);
 506: 1 -43344.7978 -43233.39581 (0:0.232396,(1:0.198255,(2:0.181359,3:0.381703):0.158471):0.051309,(((4:0.286070,5:0.349714):0.1469,(6:0.465526,7:0.414880):0.157975):0.109768,((((8:0.097462,9:0.019262):0.168138,10:0.339737):0.363533,11:0.437725):0.362328,(((12:0.038544,13:0.035298):0.350173,35:2.249145):0.166858,((14:1.805229,15:0.753738):0.113934,(((((16:0.007257,17:0.033442):0.1489,18:0.150854):0.191127,19:0.329335):0.20809,20:0.611238):0.257592,((((21:0.393849,22:0.814657):0.324372,23:0.708107):0.296481,(((((36:0.174818,38:0.108348):0.0641088,37:0.115428):0.607073,(39:0.865115,((41:0.368762,42:0.167090):0.0666073,43:0.068737):0.922417):0.12101):0.468752,40:0.806703):0.269412,(((((44:0.633197,46:1.772175):0.263052,45:0.729696):0.499399,(47:0.897765,48:1.018975):0.561166):0.575615,((49:0.039541,50:0.048966):0.12275,51:0.086212):0.703238):0.0639653,52:1.050156):0.273994):0.879317):0.175057,(((((24:0.087627,25:0.137219):0.329199,27:0.140563):0.0981087,26:0.573367):0.150136,(28:0.774412,29:0.412970):0.241665):0.109597,((((30:0.376903,31:0.243282):0.133723,32:0.508880):0.101984,33:0.210022):0.117221,34:0.229607):0.139387):0.37855):0.162321):0.2103):0.201435):0.360087):0.191971):0.0398527);
 507: 1 -44179.28306 -43233.39581 (0:0.246240,1:0.115918,((2:0.124306,3:0.417986):0.0911678,((4:0.225716,5:0.524946):0.186182,((6:0.438888,7:0.340942):0.186414,(((((8:0.086879,9:0.053813):0.204898,10:0.280786):0.382552,11:0.562854):0.147591,((12:0.041351,13:0.020408):0.377897,35:2.199839):0.283652):0.127466,((((14:1.548888,((((((36:0.179903,38:0.125782):0.0366974,37:0.176327):0.474591,39:0.866337):0.0772992,((41:0.477982,42:0.174442):0.0989152,43:0.042358):1.20318):0.337579,40:0.813901):0.292143,(((44:0.549519,(45:1.012775,46:1.431424):0.298108):0.223049,(47:0.927773,48:1.007598):0.749211):0.795796,(((49:0.049658,50:0.065384):0.132552,51:0.101569):0.830077,52:1.126969):0.0941274):0.219406):0.478066):0.18193,((21:0.782036,22:0.700725):0.134823,23:1.023429):0.160136):0.257981,(((((16:0.053578,17:0.045725):0.170276,18:0.102875):0.109242,19:0.283979):0.19699,20:0.399623):0.205389,(((((24:0.038165,25:0.160523):0.209187,27:0.214735):0.098925,26:0.361725):0.257128,(28:0.864977,29:0.599467):0.11974):0.093644,((((30:0.321527,31:0.247438):0.145316,32:0.673181):0.0946955,33:0.204610):0.144606,34:0.209158):0.169354):0.236153):0.265478):0.282371,15:0.671568):0.187176):0.165217):0.0528851):0.116892):0.0789395);
 508: 1 -43056.7338 -43226.91557 (0:0.292445,1:0.152419,(2:0.212746,(3:0.364880,(((4:0.220215,5:0.412105):0.19084,(6:0.463968,7:0.365302):0.179109):0.130689,((((8:0.072859,9:0.050991):0.22653,10:0.202141):0.418179,11:0.788524):0.143757,(((12:0.010742,13:0.037822):0.194376,35:2.481106):0.213311,((14:1.570006,((((((16:0.026630,17:0.031089):0.211852,18:0.104863):0.127627,19:0.213610):0.199625,20:0.577259):0.175891,(((((24:0.021167,25:0.150056):0.237736,27:0.230051):0.0442268,26:0.478518):0.199744,(28:0.918664,29:0.531577):0.182442):0.026769,((((30:0.300966,31:0.251803):0.11815,32:0.647145):0.0854735,33:0.138743):0.101344,34:0.292286):0.241261):0.313923):0.167095,(21:0.756309,(22:0.695120,23:0.962700):0.193598):0.521063):0.284527):0.00215947,(15:0.600338,((((((36:0.214008,37:0.170583):0.0759557,38:0.080262):0.472977,(39:0.936433,((41:0.393602,42:0.186089):0.0933704,43:0.053050):0.882586):0.109589):0.389006,40:0.864431):0.444815,(((49:0.029562,50:0.056811):0.0581307,51:0.088646):0.858027,52:1.071720):0.379783):0.0770599,((44:0.833995,45:0.944258):0.27519,(46:1.499169,(47:1.017395,48:0.981642):0.609459):0.100081):0.461381):0.681256):0.269009):0.264861):0.12794):0.235708):0.0421009):0.100683):0.0815345);
 509: 3 -42185.80571 -43226.51813 (0:0.256733,(1:0.221289,2:0.214947):0.0442082,(3:0.329420,(((4:0.222017,5:0.338874):0.283523,(6:0.442802,7:0.459003):0.17835):0.0438853,(((((8:0.077779,9:0.023686):0.203008,10:0.236504):0.322622,11:0.588770):0.223712,(12:0.020747,13:0.021660):0.682486):0.213174,((14:1.819291,((((((((16:0.027277,17:0.033072):0.0877028,18:0.111035):0.170245,19:0.287012):0.248822,20:0.655310):0.221807,((((24:0.086461,25:0.127990):0.225062,(26:0.513876,27:0.139590):0.04736):0.202275,(28:0.867511,29:0.558451):0.140553):0.156507,((((30:0.371745,31:0.195995):0.125265,32:0.593860):0.161806,33:0.185532):0.112082,34:0.274166):0.118579):0.303266):0.126721,((21:0.599099,22:0.754113):0.2348,23:0.671951):0.606212):0.144624,35:1.946089):0.088821,(((((((36:0.180607,37:0.206074):0.0429341,38:0.058908):0.658338,39:0.791777):0.372845,((41:0.379833,42:0.175218):0.0887659,43:0.057812):0.70791):0.338558,(((49:0.055235,50:0.060022):0.136553,51:0.077055):0.733971,52:1.025546):0.466652):0.146628,((44:0.567045,(45:0.736215,46:1.450446):0.238923):0.504795,(47:0.950009,48:1.019505):0.432372):0.621119):0.215208,40:0.820496):0.78889):0.0625788):0.105198,15:0.612981):0.327958):0.167154):0.105305):0.0610024);
 510: 1 -40715.24913 -43224.32 (0:0.276051,1:0.152263,(2:0.193858,((3:0.273246,(((((8:0.098152,9:0.034187):0.22675,10:0.273760):0.339538,11:0.625148):0.300828,(12:0.027794,13:0.027424):0.736193):0.17071,(((14:1.848937,((((((36:0.171749,37:0.192416):0.0353194,38:0.061926):0.594465,39:0.966953):0.137761,((41:0.364451,42:0.170104):0.0424655,43:0.041012):1.00734):0.42969,40:0.756759):0.129339,(((44:0.614978,(45:0.881161,46:1.562603):0.214021):0.322941,(47:1.198787,48:0.835921):0.516749):0.646377,(((49:0.038096,50:0.065908):0.17042,51:0.041194):0.961683,52:1.172505):0.131706):0.344307):0.721715):0.311548,((((((16:0.047470,17:0.038420):0.15968,18:0.141216):0.174391,19:0.364803):0.31109,20:0.601705):0.301882,((((((24:0.059859,25:0.142139):0.205124,26:0.554013):0.092345,27:0.191687):0.30144,(28:0.885082,29:0.617835):0.226312):0.0739952,(((30:0.286819,31:0.217113):0.220651,(33:0.199384,34:0.238180):0.0715025):0.0935296,32:0.785714):0.219316):0.125141,35:2.442923):0.240406):0.135435,(21:0.650290,(22:0.935602,23:0.738682):0.149894):0.502983):0.104945):0.210281,15:0.527627):0.21757):0.180022):0.134078,((4:0.228384,5:0.397693):0.241505,(6:0.519160,7:0.462148):0.272527):0.0706922):0.0892252):0.0666638);
 511: 2 -43926.66096 -43231.70089 (0:0.255280,(1:0.185498,2:0.227358):0.06721,(3:0.396554,((4:0.262839,5:0.369348):0.292918,(((6:0.505603,7:0.541832):0.178168,((12:0.036172,13:0.022187):0.630338,(((14:1.907347,15:0.560463):0.0674922,((((((16:0.023857,17:0.015157):0.206267,18:0.126144):0.182606,19:0.331738):0.235562,20:0.565254):0.101673,(((((24:0.077176,25:0.211496):0.33697,27:0.151347):0.0770831,26:0.507102):0.133492,(28:0.856994,29:0.727081):0.186356):0.0842157,(((30:0.279428,31:0.294543):0.257822,(33:0.223040,34:0.252020):0.0573767):0.114751,32:0.670568):0.172484):0.47995):0.0448052,((21:0.382223,22:0.828412):0.261683,23:0.832529):0.546181):0.237802):0.0415579,(35:2.578607,(((((((36:0.195123,37:0.215115):0.0766734,38:0.085407):0.659525,39:0.873478):0.185612,((41:0.418235,42:0.204874):0.0529558,43:0.083515):0.881104):0.452585,40:0.966133):0.332698,(((49:0.034693,50:0.045025):0.0780223,51:0.135448):0.674192,52:1.123004):0.309916):0.12095,((44:0.678836,(45:0.962049,46:1.777031):0.195779):0.394292,(47:0.827696,48:1.156568):0.591877):0.394922):0.619718):0.453656):0.145408):0.137084):0.087851,(((8:0.063991,9:0.009151):0.300408,10:0.250345):0.322552,11:0.651425):0.36088):0.0526176):0.0691113):0.0820972);
 512: 1 -45452.24846 -43230.74995 (0:0.186012,1:0.212229,(2:0.149024,(3:0.352784,((((4:0.255038,5:0.407770):0.225111,6:0.471562):0.100593,7:0.481796):0.0649851,((((8:0.087535,9:0.066400):0.244245,10:0.210357):0.423567,11:0.741680):0.359144,(((12:0.046955,13:0.024320):0.324961,35:2.301295):0.269807,((14:1.712236,(((((((16:0.032026,17:0.043137):0.13541,18:0.101996):0.207375,19:0.356118):0.185445,20:0.511676):0.393432,(((((24:0.091073,25:0.109869):0.312167,27:0.154287):0.0940231,26:0.326312):0.22933,(28:0.855177,29:0.658266):0.154804):0.166854,((((30:0.372197,31:0.227074):0.174255,32:0.656027):0.113138,33:0.136490):0.0768187,34:0.251957):0.14627):0.318855):0.0938293,((21:0.703320,22:0.712050):0.409913,23:1.017151):0.258976):0.157222,(((((((36:0.176251,38:0.107909):0.0464473,37:0.158130):0.577752,((41:0.492623,42:0.147060):0.0538754,43:0.068933):0.861706):0.128019,39:0.891605):0.361494,40:1.065042):0.18978,((44:0.653801,(45:0.758192,46:1.639095):0.281305):0.250391,(47:1.133568,48:0.801504):0.801523):0.651416):0.116349,(((49:0.052187,50:0.057614):0.108113,51:0.093369):1.05725,52:1.173868):0.458753):0.729163):0.136935):0.159713,15:0.421480):0.302698):0.220042):0.0722268):0.108162):0.0996261):0.137217);
 513: 2 -41740.47708 -43232.88414 (0:0.232835,(1:0.180438,2:0.165633):0.0321076,(3:0.317386,((4:0.222342,5:0.492464):0.201232,((6:0.339087,7:0.482242):0.207866,(((((8:0.068480,9:0.022728):0.234517,10:0.203677):0.24856,11:0.652470):0.223537,(12:0.025551,13:0.031337):0.457439):0.18146,(((((14:1.533488,(21:0.536888,22:0.672252):0.277841):0.208009,23:0.819317):0.416309,(35:2.544757,(((((((36:0.189748,37:0.210984):0.037235,38:0.086291):0.45549,39:0.970999):0.156746,40:1.244365):0.255617,((41:0.392723,42:0.205417):0.0854203,43:0.053113):0.802184):0.299514,((44:0.714922,(45:0.917721,46:1.485655):0.238096):0.274446,(47:1.058728,48:0.779317):0.70381):0.56597):0.168748,(((49:0.060733,50:0.051009):0.114048,51:0.108277):0.844029,52:1.009747):0.273566):0.756228):0.243276):0.146076,(((((16:0.017058,17:0.041183):0.158091,18:0.097939):0.135836,19:0.267830):0.272954,(((((24:0.067171,25:0.163965):0.211245,(26:0.402347,27:0.204441):0.0492597):0.185012,32:0.686873):0.133234,(28:0.850839,29:0.555870):0.177427):0.0672764,((30:0.361048,31:0.259490):0.287869,(33:0.280853,34:0.262383):0.106824):0.129263):0.48032):0.123211,20:0.424739):0.176818):0.322931,15:0.573296):0.240392):0.114034):0.0878543):0.0594098):0.0482925);
 514: 1 -44110.5681 -43233.14333 (0:0.255713,1:0.161235,((2:0.193471,3:0.466297):0.0902398,((4:0.211495,5:0.433413):0.327387,((6:0.481864,7:0.427422):0.194022,(((((8:0.042984,9:0.066248):0.296267,10:0.229340):0.295577,11:0.829340):0.228364,(12:0.034709,13:0.010705):0.660316):0.260445,((14:1.967929,(((((16:0.026838,17:0.022420):0.14552,18:0.110417):0.24116,19:0.291326):0.226796,20:0.438865):0.362625,((((21:0.515185,22:0.672173):0.276336,23:0.731251):0.353894,((((((36:0.178490,37:0.197479):0.0917748,38:0.040650):0.554684,(39:0.841676,((41:0.450704,42:0.162428):0.0439628,43:0.103135):0.802687):0.158103):0.244402,40:0.996511):0.259348,((44:0.861322,(45:0.639716,46:1.473708):0.140929):0.615459,(47:1.017201,48:1.188997):0.701238):0.591672):0.117709,(((49:0.043253,50:0.062702):0.0803293,51:0.128666):0.581271,52:1.233327):0.308057):0.726379):0.127893,(((((24:0.084551,25:0.196030):0.231029,26:0.532563):0.150514,27:0.149408):0.303175,(28:0.926324,(29:0.472313,35:2.720443):0.0822483):0.211344):0.0976033,(((30:0.427189,31:0.188169):0.0984844,32:0.634120):0.0630023,(33:0.134376,34:0.352603):0.112296):0.130231):0.597):0.134536):0.191186):0.11259,15:0.529195):0.433486):0.093727):0.123177):0.0816502):0.0500021);
 515: 1 -42119.34752 -43226.72317 (0:0.228585,1:0.164649,(2:0.223514,(3:0.329763,((4:0.207109,5:0.366303):0.355743,((6:0.470504,7:0.398332):0.119237,((((8:0.049090,9:0.037725):0.29762,10:0.281461):0.247662,11:0.693636):0.363549,(((12:0.032406,13:0.005664):0.325292,35:2.863915):0.247797,(((14:1.650069,((((((36:0.187875,38:0.130052):0.086715,37:0.145864):0.701561,39:1.004851):0.170725,((41:0.459181,42:0.124207):0.0686779,43:0.088616):0.883749):0.341922,40:1.081294):0.255636,(((44:0.598320,(47:1.158097,48:0.834370):0.592206):0.0689619,(45:0.799645,46:1.466844):0.1891):0.629725,(((49:0.059493,50:0.077914):0.138746,51:0.081343):0.881271,52:1.063518):0.410066):0.135042):0.57595):0.0261521,((((((16:0.017331,17:0.029206):0.152996,18:0.126574):0.24541,19:0.297992):0.301255,20:0.650197):0.249074,(((((24:0.029396,25:0.151462):0.300656,27:0.201110):0.0591369,26:0.407986):0.270247,(28:0.929049,29:0.447900):0.180648):0.24177,((((30:0.461659,31:0.238294):0.137847,32:0.710127):0.177022,33:0.199875):0.104295,34:0.247946):0.0883452):0.369121):0.137802,((21:0.669762,22:0.753531):0.453555,23:0.844708):0.373496):0.262335):0.130946,15:0.667096):0.230768):0.37127):0.128658):0.102655):0.0973748):0.058597):0.0534216);
 516: 3 -41113.20642 -43233.33964 (0:0.219137,(1:0.121794,2:0.260534):0.0213491,(3:0.409149,((4:0.235969,5:0.431704):0.166775,(((6:0.393945,7:0.359633):0.130263,(((8:0.079718,9:0.031736):0.181038,11:0.654464):0.126077,10:0.181493):0.464699):0.0855894,((12:0.019209,13:0.022457):0.517069,((((((14:1.671281,(21:0.628135,22:0.895430):0.208618):0.133644,23:0.829569):0.296703,(35:2.090586,((((((36:0.250081,37:0.206250):0.0469378,38:0.069970):0.608848,39:0.857043):0.106439,((41:0.360495,42:0.150607):0.0617671,43:0.074816):0.867768):0.389371,40:1.128296):0.255823,(((44:0.697932,(45:0.770371,46:1.586673):0.199177):0.362123,(47:1.013009,48:1.191859):0.688512):0.681444,(((49:0.045306,50:0.044078):0.113048,51:0.139403):0.588688,52:1.039119):0.349929):0.110495):0.484461):0.262297):0.236852,(((((24:0.038868,25:0.148515):0.265139,27:0.213408):0.0878812,26:0.412916):0.190877,(28:0.783458,29:0.517224):0.263251):0.18439,(((30:0.257384,32:0.719459):0.10682,31:0.250129):0.192009,(33:0.194815,34:0.252620):0.170708):0.223801):0.236365):0.196231,((((16:0.034007,17:0.025657):0.135699,18:0.116031):0.224577,19:0.256613):0.235475,20:0.535309):0.204949):0.436356,15:0.770684):0.119432):0.177319):0.112851):0.0220468):0.0929426);
 517: 1 -40926.14339 -43226.4608 (0:0.203094,(1:0.203453,((3:0.254151,(((((8:0.108492,9:0.010652):0.245014,10:0.201728):0.30146,11:0.770789):0.259518,(12:0.030969,13:0.019098):0.497357):0.21138,((((14:1.435123,((21:0.666986,22:0.717258):0.206877,23:1.035569):0.118678):0.365555,(((((16:0.032682,17:0.029630):0.098829,18:0.103465):0.123828,19:0.329267):0.29227,20:0.427338):0.278053,(((((24:0.037309,25:0.168921):0.179682,(26:0.434788,27:0.143420):0.0871451):0.240762,(28:0.753958,29:0.580421):0.329593):0.223075,34:0.191206):0.0413973,(((30:0.310814,31:0.321435):0.189745,32:0.553025):0.131347,33:0.138317):0.0820306):0.343069):0.190656):0.269523,35:2.380742):0.0554328,(15:0.457269,((((((36:0.184374,37:0.211651):0.0525521,38:0.076212):0.626934,(39:0.896675,((41:0.454341,42:0.181985):0.072461,43:0.054577):0.984721):0.206463):0.297171,40:0.950534):0.388935,(((49:0.058142,50:0.048241):0.115122,51:0.070732):0.751451,52:1.213450):0.266981):0.18424,((44:0.765355,(45:0.929922,46:1.408544):0.236906):0.174272,(47:0.971221,48:0.846620):0.479373):0.454816):0.867362):0.245413):0.140354):0.166943):0.0799115,((4:0.238462,5:0.423416):0.241885,(6:0.550800,7:0.394169):0.162524):0.0624096):0.0882922):0.0420212,2:0.203357);
 518: 1 -43956.18111 -43220.31109 (0:0.247289,1:0.199533,(2:0.243164,((3:0.275524,((6:0.503020,7:0.428858):0.179576,(((((8:0.055326,9:0.069913):0.241701,10:0.230679):0.461996,11:0.700059):0.205144,(12:0.025918,13:0.031673):0.699968):0.164679,(((((14:1.541625,(21:0.625340,22:0.921684):0.417731):0.280784,(23:0.779030,(35:1.993766,((((((36:0.147339,37:0.186158):0.0441601,38:0.106608):0.551304,(39:0.846010,((41:0.411132,42:0.137036):0.0253791,43:0.090222):0.846243):0.130563):0.339166,40:1.251721):0.299589,(((49:0.060317,50:0.055416):0.108454,51:0.101060):0.782077,52:1.118770):0.407958):0.31504,((44:0.781778,(45:0.689361,46:1.477280):0.178937):0.32161,(47:1.090267,48:1.120980):0.525107):0.437778):0.418395):0.343014):0.258036):0.212717,(((((24:0.063090,25:0.203157):0.162484,26:0.493240):0.100327,27:0.182542):0.267686,(28:1.028967,29:0.403548):0.246391):0.136606,((((30:0.295565,31:0.326409):0.236801,32:0.711447):0.134195,33:0.187192):0.118078,34:0.209357):0.178967):0.325575):0.236315,((((16:0.025300,17:0.023780):0.206493,18:0.141422):0.0678187,19:0.351832):0.278881,20:0.590357):0.299875):0.374162,15:0.640913):0.333038):0.146908):0.106684):0.0332614,(4:0.207375,5:0.529888):0.325321):0.0637659):0.0831233);
 519: 1 -41163.10747 -43229.92937 (0:0.248794,1:0.160295,((2:0.170024,3:0.387430):0.0553403,((4:0.228216,5:0.503806):0.261445,((6:0.547145,7:0.442903):0.115252,(((((8:0.053866,9:0.032579):0.108693,10:0.371791):0.203232,11:0.547380):0.271224,(12:0.016053,13:0.043185):0.72346):0.192761,((((14:2.459731,(((21:0.810465,22:0.845411):0.423243,23:0.481462):0.2188,(35:2.210972,((((((36:0.229255,37:0.202956):0.0695966,38:0.056590):0.511887,(39:0.787129,((41:0.387245,42:0.197746):0.0443511,43:0.093016):1.05934):0.154678):0.395474,40:0.908475):0.331024,(((49:0.030858,50:0.069127):0.0994723,51:0.106360):0.89491,52:1.153286):0.325712):0.130675,(((44:0.726056,46:1.339248):0.230741,45:0.667072):0.298094,(47:1.104417,48:0.913868):0.731222):0.462345):0.485998):0.327512):0.15139):0.206633,(((((24:0.048923,25:0.213092):0.171075,26:0.592504):0.10357,27:0.133187):0.222681,(28:0.821791,29:0.595332):0.190302):0.18452,(((30:0.409247,31:0.230377):0.170806,32:0.610167):0.0849658,(33:0.169224,34:0.383373):0.0730193):0.240781):0.257794):0.426359,((((16:0.029041,17:0.035971):0.148694,18:0.178020):0.130561,19:0.456568):0.2158,20:0.800356):0.122606):0.333915,15:0.782214):0.284933):0.0984276):0.10925):0.0807295):0.100961);
 520: 1 -44309.93024 -43242.95956 (0:0.220910,1:0.187922,(2:0.213318,((3:0.469414,(4:0.211331,5:0.456363):0.243714):0.0222523,((6:0.481163,7:0.463294):0.162901,((((8:0.053305,10:0.420012):0.0357775,9:0.013562):0.334341,11:0.448908):0.286808,(((12:0.018143,13:0.033147):0.38893,35:2.400882):0.222649,((14:2.151489,((((((16:0.023754,17:0.047963):0.106531,18:0.165500):0.103409,19:0.308663):0.358952,((21:0.620927,22:0.851433):0.484332,23:0.528120):0.719019):0.0848556,((((24:0.052032,25:0.158938):0.315838,27:0.179516):0.0859167,26:0.376794):0.138178,((28:0.935789,29:0.502376):0.267835,(((30:0.418147,31:0.275677):0.152773,(33:0.124013,34:0.380040):0.141208):0.0588524,32:0.693638):0.210347):0.0482076):0.46613):0.0649461,20:0.539175):0.362618):2.52905e-06,(15:0.488906,((((((36:0.175846,37:0.190977):0.0399945,38:0.090442):0.584693,39:0.924844):0.196451,((41:0.426625,42:0.153702):0.0430935,43:0.096332):0.735257):0.457838,(40:0.948401,(((49:0.044308,50:0.042809):0.135113,51:0.097777):0.801222,52:1.105033):0.328778):0.149283):0.168585,(((44:0.818082,46:1.427507):0.202953,45:0.816737):0.324128,(47:0.906970,48:1.218596):0.625446):0.375005):0.79236):0.148421):0.209497):0.298492):0.0452039):0.115614):0.0670428):0.092023);
 521: 1 -41319.06983 -43237.6216 (0:0.236731,1:0.150947,((((2:0.156860,(6:0.505103,7:0.411403):0.230528):0.0357584,((((8:0.045113,10:0.422716):0.0448518,9:0.005162):0.38693,11:0.547430):0.337925,((12:0.025604,13:0.028684):0.473762,((14:1.563621,(((((((16:0.024157,17:0.024066):0.186379,18:0.065859):0.125324,19:0.374680):0.257486,20:0.598707):0.244902,((((24:0.075773,25:0.173543):0.264209,(26:0.581228,27:0.151742):0.0773621):0.156115,(28:1.007394,29:0.668729):0.197056):0.0852984,(((30:0.266274,31:0.366279):0.227665,(33:0.171142,34:0.292321):0.0275787):0.149934,32:0.605318):0.189407):0.434709):0.0718876,((21:0.507477,22:1.102067):0.423463,23:0.724897):0.36011):0.17303,(35:2.160329,(((((((36:0.164565,37:0.150002):0.0785959,38:0.089307):0.462089,39:0.857686):0.119408,((41:0.404550,42:0.130160):0.0780306,43:0.077456):0.822529):0.414169,40:1.136377):0.332861,(((49:0.064813,50:0.074129):0.0854762,51:0.124224):0.60597,52:1.067899):0.265253):0.226285,((44:0.539355,(45:0.714850,46:1.536777):0.441721):0.433982,(47:0.913205,48:0.943594):0.583312):0.290366):0.371637):0.555301):2.53437e-06):0.151778,15:0.617473):0.203416):0.204638):0.150599):0.0352549,3:0.358577):0.0888914,(4:0.173536,5:0.467547):0.26859):0.0535782);
 522: 2 -43785.38801 -43226.9551 (0:0.289391,(1:0.178871,(((4:0.309965,5:0.392990):0.28027,(6:0.517904,7:0.455741):0.156698):0.0738781,(((((8:0.051563,9:0.029490):0.178325,10:0.247791):0.510832,11:0.669749):0.39639,(12:0.032636,13:0.033481):0.582149):0.138138,((((14:1.707236,(((((24:0.067416,25:0.120239):0.339731,27:0.255876):0.127444,26:0.378077):0.347291,(28:1.256585,29:0.328708):0.291987):0.16242,((((30:0.454955,31:0.231207):0.129237,32:0.809818):0.0874922,33:0.144327):0.145787,34:0.205717):0.11805):0.327724):0.161559,((((16:0.055828,17:0.036248):0.119843,18:0.109016):0.216097,19:0.294565):0.266209,20:0.445713):0.261664):0.16552,((21:0.617472,22:0.872793):0.248638,23:0.831772):0.408864):0.226199,(15:0.412239,(35:2.178496,((((((36:0.181439,37:0.169962):0.0483321,38:0.083433):0.572575,39:0.863680):0.259348,((41:0.449796,42:0.134146):0.0675519,43:0.033800):0.658785):0.430091,(((44:0.653773,(45:0.760047,46:1.502327):0.179441):0.439072,(47:1.226630,48:1.067867):0.531127):0.339254,(((49:0.045333,50:0.055009):0.128797,51:0.094681):0.734964,52:1.337469):0.297872):0.249121):0.257587,40:0.801902):0.564141):0.487059):0.281326):0.21876):0.195659):0.095274):0.0763069,(2:0.114181,3:0.522832):0.104611);
 523: 1 -42135.62297 -43221.54774 (0:0.213268,1:0.228204,(2:0.192139,((3:0.431800,(((6:0.382674,7:0.456804):0.219123,(((8:0.056498,9:0.052789):0.124144,11:0.971240):0.196789,10:0.194789):0.628588):0.0482267,((12:0.028250,13:0.040577):0.467286,(((((14:2.089703,(21:0.324003,22:0.841472):0.173946):0.34851,(35:3.597175,((((((36:0.158690,37:0.203069):0.0512455,38:0.101314):0.54802,39:0.858024):0.101993,((41:0.405704,42:0.160425):0.0558546,43:0.055021):1.09637):0.373516,40:1.034102):0.347862,(((44:0.755866,(45:0.615440,46:1.653932):0.319138):0.528666,(47:0.921592,48:1.005159):0.437568):0.674084,(((49:0.042343,50:0.043553):0.0851429,51:0.137537):0.789298,52:0.994050):0.187181):0.246138):0.632045):0.264861):0.168491,(23:1.103325,(((((24:0.051147,25:0.169521):0.239195,27:0.165705):0.105241,26:0.523592):0.128393,(28:0.982261,29:0.541532):0.241467):0.151853,(((30:0.399912,31:0.215838):0.180902,32:0.604206):0.107795,(33:0.186557,34:0.330071):0.0599332):0.223818):0.36622):0.12674):0.194198,((((16:0.027748,17:0.026816):0.195864,18:0.065312):0.240741,19:0.200419):0.344466,20:0.490063):0.293511):0.333857,15:0.830684):0.106884):0.355086):0.0918186):0.111791,(4:0.176434,5:0.549951):0.315467):0.088536):0.102211);
 524: 1 -44611.5233 -43227.04853 (0:0.199587,1:0.157783,((2:0.173749,3:0.377727):0.0972074,(((4:0.237305,(5:0.119654,35:2.425677):0.239542):0.277365,(6:0.492578,7:0.454449):0.18005):0.0681363,(((((8:0.050192,9:0.054214):0.271197,10:0.261911):0.433632,11:0.648696):0.245415,(12:0.032522,13:0.010224):0.480024):0.177233,((((14:1.564125,((21:0.363325,22:0.853954):0.361602,23:0.962816):0.100016):0.1037,((((((((36:0.158536,37:0.190192):0.0684383,38:0.081292):0.600031,39:0.982685):0.349336,((41:0.388547,42:0.129804):0.085346,43:0.067050):0.889129):0.252164,40:1.170197):0.292889,((44:0.791228,(45:0.951280,46:1.587486):0.152315):0.533275,(47:0.926194,48:1.150610):0.536181):0.660985):0.34335,((49:0.048631,50:0.060714):0.111457,51:0.075200):0.889376):0.0934636,52:0.807808):1.01349):0.264746,(((((16:0.033538,17:0.044590):0.189108,18:0.153942):0.187054,19:0.373146):0.199905,20:0.577165):0.287481,(((((24:0.070144,25:0.183999):0.224249,26:0.460608):0.0584391,27:0.239908):0.246486,28:1.115411):0.119859,(29:0.513153,((((30:0.347432,31:0.227774):0.243099,32:0.638571):0.133045,33:0.192063):0.107772,34:0.288200):0.256365):0.0398242):0.398779):0.166585):0.311564,15:0.734681):0.235981):0.213144):0.0763464):0.0580317);
 525: 1 -44253.35828 -43232.02889 (0:0.233313,(1:0.140200,((4:0.225853,5:0.396501):0.262802,((6:0.508616,7:0.352708):0.125402,(((((8:0.063465,9:0.023034):0.268491,10:0.254082):0.37196,11:0.609247):0.110674,(12:0.068873,13:0.004378):0.476194):0.165564,(((((((14:1.769975,22:0.684192):0.143596,21:0.573422):0.242278,23:0.935830):0.427261,((((24:0.031366,25:0.137113):0.189852,(26:0.481048,27:0.200139):0.0737548):0.302723,(28:0.896542,29:0.630505):0.167786):0.147816,((((30:0.293335,31:0.281065):0.177947,32:0.673471):0.100195,33:0.204265):0.0943524,34:0.267763):0.164464):0.32492):0.146305,((((16:0.027563,17:0.054720):0.198338,18:0.095148):0.101758,19:0.379918):0.227558,20:0.625446):0.268098):0.162163,35:2.184135):0.0567744,(15:0.410444,((((((36:0.164430,37:0.172632):0.0308522,38:0.075746):0.535648,39:0.902972):0.185353,(41:0.326036,(42:0.154275,43:0.107039):0.117762):0.762323):0.290655,(40:0.945079,(((49:0.048368,50:0.071761):0.1204,51:0.075354):0.769568,52:1.192065):0.369008):0.202232):0.282772,((44:0.692411,(45:0.781472,46:1.463260):0.174962):0.312188,(47:0.895283,48:1.198672):0.493772):0.575967):0.808239):0.222887):0.336254):0.264335):0.0537868):0.111197):0.058255,(2:0.185925,3:0.447435):0.0712724);
 526: 1 -45055.55606 -43232.91053 (0:0.255352,(1:0.165258,2:0.232098):0.0851551,(3:0.423008,(((4:0.280478,5:0.401443):0.266271,(6:0.512207,7:0.472188):0.192619):0.0890068,((((8:0.049517,9:0.040185):0.238766,10:0.297616):0.320983,11:0.701792):0.502612,(((12:0.009002,13:0.033960):0.328257,35:2.459340):0.340788,((14:1.603020,(((((((16:0.031830,17:0.032323):0.170441,18:0.089655):0.178004,19:0.350158):0.438912,20:0.574767):0.199457,(21:0.613417,(22:0.924981,23:0.849070):0.194696):0.535207):0.102001,(((((24:0.083322,25:0.148102):0.231456,27:0.237009):0.0902467,26:0.443161):0.325267,(28:1.169515,29:0.618181):0.157543):0.18683,(((30:0.379014,31:0.253607):0.15496,32:0.667250):0.138412,(33:0.217704,34:0.270622):0.0825967):0.130955):0.347868):0.286209,(((((36:0.137302,38:0.078579):0.0645818,37:0.113056):0.517484,(39:0.893974,((41:0.400688,42:0.180177):0.0596853,43:0.059211):0.989453):0.118545):0.295025,40:1.021678):0.145534,(((44:0.505712,(45:0.837868,46:1.338707):0.24417):0.287446,(47:1.160907,48:1.130793):0.808577):0.810408,(((49:0.044977,50:0.050116):0.138681,51:0.057587):1.08032,52:1.024736):0.230766):0.217032):0.825563):0.0291899):0.207743,15:0.747515):0.275122):0.139671):0.112232):0.0678298):0.0979432);
 527: 1 -43571.26376 -43221.70142 (0:0.265188,(1:0.181545,((3:0.392482,(((((8:0.076551,9:0.067421):0.285479,10:0.157475):0.358908,11:0.669956):0.207049,(12:0.000003,13:0.032903):0.498473):0.125758,((14:1.521540,(((((((16:0.019261,17:0.013236):0.135343,18:0.122232):0.144752,19:0.379516):0.378354,20:0.676514):0.314741,(((((24:0.029324,25:0.155995):0.175075,27:0.164103):0.0964473,26:0.387547):0.212843,(28:0.901738,29:0.527386):0.116278):0.108379,(((30:0.407716,31:0.229876):0.23666,(32:0.594358,33:0.156475):0.0974655):0.0956209,34:0.266146):0.24855):0.47166):0.0518982,((21:0.346005,22:1.182881):0.551928,23:1.021210):0.340815):0.136832,(35:2.035161,(((((36:0.150574,37:0.179670):0.0526566,38:0.067371):0.57569,(39:0.735283,((41:0.334490,42:0.188566):0.0416692,43:0.071098):0.970386):0.114568):0.438096,40:1.134520):0.229333,(((44:0.737842,(45:0.738809,46:1.558323):0.229274):0.323369,(47:0.944616,48:1.148086):0.568764):0.620155,(((49:0.035029,50:0.047491):0.0821074,51:0.116351):0.841766,52:1.130566):0.20338):0.0797789):0.384663):0.457584):0.197863):0.218618,15:0.444968):0.334513):0.125389):0.09153,((4:0.192441,5:0.451841):0.181974,(6:0.414622,7:0.485204):0.17918):0.0816201):0.0795849):0.0431078,2:0.195475);
 528: 1 -45496.44518 -43229.96416 (0:0.211531,1:0.219516,(2:0.241388,(3:0.366059,((4:0.304544,5:0.401064):0.221319,(((6:0.415221,7:0.486735):0.0966282,(((((((14:1.550648,22:0.757601):0.139293,21:0.719269):0.308722,23:0.918769):0.312099,(35:2.810697,((((((36:0.157845,37:0.169545):0.0421987,38:0.075257):0.455553,(39:0.939480,((41:0.407637,42:0.142826):0.080406,43:0.048568):0.931179):0.180375):0.435544,40:0.920094):0.337936,((44:0.784954,(45:0.698275,46:1.593429):0.196093):0.241437,(47:0.938678,48:1.072554):0.497131):0.592514):0.198929,(((49:0.029647,50:0.054588):0.0907071,51:0.108660):0.947353,52:1.016166):0.19539):0.533033):0.264663):0.100652,(((((24:0.045555,25:0.158016):0.229748,26:0.450839):0.0630458,27:0.139593):0.26439,(28:0.921926,29:0.691235):0.263872):0.134369,(((30:0.495729,31:0.236855):0.152112,32:0.774260):0.0740168,(33:0.193225,34:0.293780):0.115762):0.156337):0.253735):0.101847,((((16:0.036569,17:0.030299):0.183152,18:0.107964):0.123788,19:0.337485):0.233986,20:0.689365):0.254498):0.232697,15:0.873323):0.329609):0.0489495,((((8:0.061524,9:0.031264):0.221519,10:0.285748):0.202498,11:0.673175):0.303093,(12:0.025708,13:0.036500):0.657653):0.209087):0.115462):0.0595449):0.0868866):0.117182);
 529: 1 -46087.55755 -43223.79012 (0:0.208009,1:0.175700,(2:0.227727,(3:0.397318,(((4:0.230689,5:0.385516):0.263472,(6:0.480143,7:0.320131):0.217158):0.0938658,((((8:0.069749,9:0.034752):0.270517,10:0.213840):0.422601,11:0.572884):0.334446,((12:0.031812,13:0.016501):0.550603,(((14:1.961666,((((((16:0.029134,17:0.046989):0.145477,18:0.157844):0.143082,19:0.381624):0.371888,20:0.675600):0.261326,(((((24:0.123221,25:0.187400):0.198529,27:0.188882):0.0834566,26:0.440415):0.263161,(28:0.909534,29:0.510483):0.183539):0.122385,((((30:0.434727,31:0.298445):0.0860286,32:0.652995):0.156029,33:0.168369):0.124382,34:0.215016):0.251315):0.427083):0.1758,((21:0.570279,22:1.057113):0.352543,23:1.004697):0.50381):0.105119):0.00815546,(35:1.977911,((((((36:0.181041,38:0.086521):0.0649954,37:0.150667):0.558289,(39:1.047707,((41:0.399125,42:0.153212):0.0808131,43:0.042700):0.891554):0.14115):0.367341,40:1.239857):0.32413,(((49:0.039013,50:0.050437):0.0929363,51:0.149336):0.650651,52:1.287849):0.308725):0.190705,((44:0.711837,(45:0.828650,46:1.699181):0.156712):0.309892,(47:0.942207,48:1.201872):0.542204):0.404766):0.455378):0.476099):0.135857,15:0.587526):0.199476):0.235862):0.153377):0.0464099):0.0752893):0.071533);
 530: 2 -42032.74595 -43226.20373 (0:0.218361,1:0.155655,(2:0.214717,(3:0.329496,((4:0.246679,(5:0.261113,35:2.517554):0.161034):0.347649,((6:0.412604,7:0.412042):0.158346,(((((8:0.085301,9:0.016030):0.274214,10:0.236293):0.326296,11:0.719440):0.192983,(12:0.013149,13:0.019197):0.507973):0.148702,((14:1.788069,((((((16:0.051075,17:0.026564):0.185167,18:0.091188):0.223774,19:0.211391):0.284445,20:0.634152):0.224667,(((((24:0.062155,25:0.128693):0.237246,26:0.361046):0.0907365,27:0.156869):0.277124,(28:0.811419,29:0.500659):0.0762307):0.0924479,(((30:0.373066,31:0.244571):0.128519,32:0.731584):0.0945793,(33:0.229030,34:0.248485):0.067102):0.159645):0.458041):0.109607,(((21:0.652809,22:0.953692):0.27108,23:0.790366):0.320001,((((((36:0.183621,37:0.217537):0.0411209,38:0.068465):0.62521,39:0.885835):0.17268,((41:0.377185,42:0.167582):0.0725824,43:0.052842):0.826604):0.222574,40:1.272831):0.233188,(((44:0.924098,(45:0.781297,46:1.659626):0.17147):0.208352,(47:1.106212,48:1.147961):0.497643):0.751927,(((49:0.055641,50:0.062938):0.129675,51:0.084339):0.666565,52:1.385617):0.28065):0.13028):1.0631):0.18769):0.0796408):0.223676,15:0.589211):0.265106):0.130492):0.157019):0.078175):0.0724157):0.067216);
 531: 1 -44370.57046 -43226.67191 (0:0.256146,(1:0.153229,((3:0.343203,(4:0.137831,5:0.410579):0.341481):0.0529178,((6:0.421280,7:0.379563):0.238875,(((((8:0.038926,9:0.026744):0.277893,10:0.158097):0.17831,11:0.714525):0.18219,(12:0.018246,13:0.029554):0.555065):0.215024,((((((14:1.860385,(21:0.602503,22:0.639265):0.35528):0.251872,23:0.776728):0.40928,(35:2.600764,((((((36:0.153659,37:0.188254):0.0456691,38:0.068657):0.637139,39:0.885785):0.209835,((41:0.430618,42:0.132024):0.0486972,43:0.062291):0.86297):0.386088,40:1.125754):0.20604,(((44:0.626981,(45:0.601673,46:1.986899):0.180722):0.409573,(47:1.177230,48:1.003824):0.556897):0.409619,(((49:0.052938,50:0.054273):0.150283,51:0.091687):0.886134,52:1.343906):0.223997):0.0818424):0.268973):0.820038):0.209389,(((((24:0.051457,25:0.134686):0.225485,27:0.200010):0.0659536,26:0.331491):0.159075,(28:0.915585,29:0.616881):0.256758):0.0743709,(((30:0.283322,31:0.239366):0.236177,(33:0.130868,34:0.280266):0.0599803):0.163918,32:0.706846):0.137419):0.230915):0.202355,((((16:0.015346,17:0.033796):0.163514,18:0.135664):0.190279,19:0.362674):0.301677,20:0.609328):0.215125):0.350539,15:0.601612):0.139844):0.176959):0.0666688):0.0670007):0.0473524,2:0.246844);
 532: 1 -43005.48187 -43223.40794 (0:0.218409,(1:0.203666,2:0.188403):0.0733639,((3:0.263034,((6:0.498292,7:0.425506):0.113694,((((8:0.080273,9:0.024430):0.185084,10:0.201864):0.233309,11:0.576533):0.36442,((12:0.028239,13:0.017479):0.508468,((14:1.784555,15:0.415069):0.122401,(((((((16:0.034329,17:0.041292):0.158287,18:0.133016):0.128875,19:0.289423):0.399002,(((((24:0.053711,25:0.152044):0.241283,27:0.189832):0.0770447,26:0.394415):0.201529,(28:0.878491,29:0.674530):0.119833):0.138357,(((30:0.279480,31:0.321143):0.181376,(32:0.680662,33:0.096134):0.177241):0.0907259,34:0.284490):0.229307):0.27056):0.131121,((21:0.552185,22:0.935556):0.583142,23:0.894244):0.485473):0.0597745,20:0.622508):0.206958,(35:1.748675,(((((((36:0.140734,37:0.208834):0.0846303,38:0.074519):0.688007,39:0.807425):0.145272,((41:0.395337,42:0.192610):0.0560582,43:0.074711):0.76438):0.461995,40:0.983193):0.187882,(((49:0.061954,50:0.048653):0.0901418,51:0.088387):0.820834,52:0.945836):0.29134):0.26729,((44:0.528744,(45:0.707447,46:1.557358):0.269754):0.312319,(47:0.857515,48:1.043363):0.466542):0.453453):0.368823):0.409561):0.125367):0.160849):0.211454):0.10495):0.0705272):0.0770832,(4:0.211596,5:0.496793):0.253246):0.0594447);
 533: 1 -40494.96322 -43234.22771 (0:0.183815,1:0.178621,((2:0.187702,7:0.524617):0.0593304,((3:0.323982,((4:0.192740,5:0.379833):0.229286,6:0.457559):0.113788):0.0549043,(((((8:0.068383,9:0.023806):0.214531,10:0.241702):0.366966,11:0.612857):0.188358,(12:0.025619,13:0.025882):0.468419):0.161354,(((((14:1.478902,(21:0.495053,22:0.780865):0.251755):0.136568,23:0.890514):0.247669,(((((36:0.156524,37:0.180259):0.0636763,38:0.051438):0.511755,39:0.826512):0.0873499,((41:0.338498,42:0.164851):0.0651324,43:0.083702):0.882228):0.308497,(40:0.953850,(((44:0.784761,(45:0.679340,46:1.466443):0.240711):0.334135,(47:0.901903,48:1.068738):0.717902):0.455921,(((49:0.024576,50:0.062717):0.107149,51:0.088102):0.819431,52:0.995559):0.286841):0.273373):0.243161):0.849198):0.0629271,(((((16:0.042331,17:0.023813):0.163408,18:0.126289):0.101566,19:0.401960):0.271911,20:0.574158):0.257989,((((((24:0.067222,25:0.129715):0.259489,26:0.606884):0.0771147,27:0.196402):0.254776,(28:0.965183,29:0.536443):0.165055):0.108612,(((30:0.271371,31:0.168842):0.206411,(33:0.185691,34:0.290936):0.109179):0.121173,32:0.537684):0.164916):0.208658,35:2.655346):0.131912):0.134596):0.508098,15:0.542344):0.143145):0.209781):0.0811076):0.0388539);
 534: 1 -41884.60821 -43229.81828 (0:0.237787,(1:0.169517,((2:0.188064,((6:0.571443,7:0.400093):0.191804,((((8:0.087881,9:0.027362):0.230799,10:0.269889):0.192521,11:0.590881):0.243757,((12:0.024729,13:0.024741):0.572241,(((14:1.548447,(35:2.521586,(((((((36:0.133274,38:0.112274):0.0579174,37:0.156978):0.453479,39:0.836148):0.19325,((41:0.399361,42:0.143491):0.0854079,43:0.026305):0.819191):0.340098,40:0.995670):0.212415,(((49:0.052744,50:0.042591):0.117348,51:0.069266):0.711045,52:1.296064):0.331873):0.220565,(((44:0.637772,46:1.366484):0.199448,45:0.714110):0.294676,(47:0.864944,48:1.099415):0.35569):0.322761):0.376488):0.440062):0.104245,((((((16:0.019225,17:0.025195):0.187443,18:0.130917):0.171383,19:0.251435):0.233857,(((((24:0.054232,25:0.170038):0.243608,(26:0.596989,27:0.126755):0.0623446):0.278046,29:0.608329):0.0858062,28:0.959027):0.13758,(((30:0.361989,31:0.200580):0.0597834,32:0.639347):0.147231,(33:0.190615,34:0.322732):0.0994863):0.10018):0.437237):0.20909,20:0.599022):0.2005,((21:0.679124,22:0.888683):0.492738,23:0.935669):0.114784):0.212174):0.26283,15:0.633536):0.279182):0.297889):0.0813891):0.124076):0.0686085,3:0.363229):0.0929489):0.0330577,(4:0.167145,5:0.604601):0.359567);
 535: 1 -40660.29767 -43227.39703 (0:0.209360,1:0.165939,(2:0.208918,(3:0.369128,((4:0.203609,5:0.458237):0.371643,((6:0.560193,7:0.333782):0.243399,(((((8:0.046802,9:0.050476):0.276563,10:0.216420):0.22514,11:0.652057):0.270652,(12:0.033185,13:0.024784):0.545274):0.204065,(((14:1.808349,(35:2.473780,(((((((36:0.188489,37:0.186149):0.020402,38:0.077514):0.636217,39:0.884989):0.132567,40:1.442655):0.283237,((41:0.486355,42:0.154034):0.0520726,43:0.093691):0.822281):0.419986,((44:0.692341,(45:0.891256,46:1.623891):0.131881):0.545726,(47:1.054672,48:0.855976):0.625071):0.312294):0.251916,(((49:0.055632,50:0.059712):0.0884945,51:0.113087):0.704768,52:1.313038):0.210816):0.651141):0.251016):0.0104833,((((((16:0.028607,17:0.011855):0.164075,18:0.082474):0.283705,19:0.274523):0.32343,20:0.505962):0.311514,(((((24:0.083203,25:0.153803):0.197994,26:0.378105):0.0765586,27:0.140447):0.139984,(28:0.837652,29:0.619182):0.173626):0.142475,(((30:0.283380,31:0.202780):0.162205,(33:0.123503,34:0.336923):0.0935002):0.136206,32:0.570162):0.285714):0.322345):0.130702,(21:0.475417,(22:0.797070,23:0.843568):0.230174):0.450402):0.184267):0.259252,15:0.602665):0.257125):0.157171):0.0824268):0.0472182):0.118827):0.059188);
 536: 1 -42022.09607 -43224.8182 (0:0.218170,(1:0.148799,((4:0.255455,5:0.213080):0.230704,((6:0.460815,7:0.294929):0.106897,((((8:0.054074,9:0.030039):0.287483,10:0.253757):0.278576,11:0.614891):0.246218,((12:0.031045,13:0.023309):0.540264,(((((((14:2.085159,21:0.512663):0.140813,22:0.852866):0.302131,23:0.569356):0.463102,(35:1.970821,(((((((36:0.128274,37:0.195676):0.0305608,38:0.083796):0.510303,39:0.976684):0.263558,((41:0.439668,42:0.172727):0.0437381,43:0.063811):0.843754):0.349819,40:0.834606):0.186563,(((49:0.032338,50:0.060399):0.107003,51:0.094754):0.664952,52:1.122953):0.230359):0.158672,((44:0.644711,(45:0.805191,46:1.449160):0.142098):0.206076,(47:0.891617,48:1.239860):0.492895):0.501134):0.360594):0.488719):0.236558,(((((24:0.051229,25:0.160496):0.172878,26:0.578222):0.127662,27:0.151454):0.212752,(28:1.075292,29:0.541760):0.320896):0.0748281,(((30:0.288514,31:0.205315):0.150957,(33:0.125945,34:0.323344):0.0884176):0.179497,32:0.633718):0.201339):0.29848):0.197009,((((16:0.043471,17:0.042450):0.130195,18:0.162721):0.112453,19:0.278461):0.269349,20:0.647843):0.159231):0.183744,15:0.879463):0.175022):0.210125):0.168417):0.0651663):0.139329):0.061759,(2:0.161228,3:0.428203):0.142085);
 537: 1 -44096.78321 -43235.02795 (0:0.334441,1:0.245136,(2:0.215062,(3:0.419098,((4:0.241725,5:0.385323):0.232377,((6:0.432663,7:0.400909):0.1193,((((8:0.040725,9:0.041469):0.191234,10:0.233994):0.302098,11:0.556824):0.320361,((12:0.049905,13:0.021685):0.407009,((14:2.246695,((((((((16:0.045142,17:0.060763):0.130027,18:0.159862):0.116642,19:0.310374):0.392187,(((((24:0.068589,25:0.139438):0.18253,26:0.586149):0.0768681,27:0.142107):0.22249,(28:0.762955,29:0.547366):0.313483):0.127152,(((30:0.286472,31:0.314354):0.170426,(33:0.171221,34:0.254483):0.111117):0.156595,32:0.554801):0.0595317):0.26445):0.105841,20:0.817135):0.133429,((21:0.371543,22:0.880475):0.404518,23:0.636943):0.682026):0.198445,35:2.678744):0.0327386,(((((36:0.194251,37:0.203261):0.0391825,38:0.090179):0.617922,(39:0.895259,((41:0.453826,43:0.120844):0.0888742,42:0.097611):0.983278):0.191293):0.467107,40:0.812288):0.180464,((((44:0.661473,45:0.870568):0.284071,46:1.291098):0.134464,(47:0.941507,48:1.127981):0.622464):0.479037,(((49:0.052858,50:0.061190):0.0975034,51:0.117244):0.830036,52:1.202600):0.25989):0.156198):0.799219):0.0354397):0.0482458,15:0.829753):0.178604):0.163848):0.11437):0.0863455):0.0666024):0.0873022):0.0360122);
 538: 1 -41367.07874 -43240.62166 (0:0.217346,1:0.123289,(2:0.133303,(3:0.355986,((4:0.196196,5:0.444951):0.155529,((6:0.507558,7:0.362657):0.128394,(((((8:0.050145,10:0.504439):0.0725337,9:0.045063):0.43686,11:0.666153):0.132625,(12:0.031300,13:0.020949):0.652564):0.139767,((14:1.820143,15:0.676290):0.152153,(((((16:0.061176,17:0.032156):0.172031,18:0.120258):0.108021,19:0.304367):0.310799,20:0.621717):0.32843,((((21:0.649634,22:0.969533):0.320615,23:0.863694):0.181365,(35:1.985915,((((((36:0.186267,37:0.172493):0.0503614,38:0.063369):0.594433,39:0.765523):0.212719,((41:0.395302,42:0.174970):0.0625811,43:0.075758):0.748812):0.385153,40:1.035906):0.208375,(((44:0.705237,(45:0.631298,46:1.584835):0.217526):0.330612,(47:0.739276,48:1.058945):0.640468):0.431898,(((49:0.042401,50:0.062763):0.154877,51:0.085190):0.708839,52:1.285581):0.220087):0.138153):0.40639):0.556801):0.202928,(((((24:0.057681,25:0.159537):0.206451,26:0.463776):0.108281,27:0.134400):0.333605,(28:0.849798,29:0.560295):0.178396):0.0665929,(((30:0.347888,31:0.212120):0.225107,(33:0.216004,34:0.284743):0.113009):0.128467,32:0.638490):0.185766):0.241334):0.0536355):0.238367):0.307833):0.092244):0.0583665):0.0638821):0.0814044):0.0861682);
 539: 1 -39921.75761 -43232.047 (0:0.236235,1:0.181217,(2:0.179064,((3:0.332480,(4:0.162747,(5:0.244512,35:2.570811):0.0303537):0.207625):0.0290109,((6:0.334591,7:0.387106):0.141311,(((((8:0.045740,9:0.021472):0.183243,10:0.262006):0.208497,11:0.537302):0.229907,(12:0.025142,13:0.020625):0.453934):0.163769,((((14:1.495674,((21:0.446830,22:0.802784):0.273665,23:0.638041):0.292467):0.0786988,(((((((36:0.167286,37:0.175171):0.0633504,38:0.092956):0.540832,39:0.945096):0.104195,((41:0.382378,42:0.199188):0.0925475,43:0.111364):0.851432):0.402075,40:0.921922):0.308652,((44:0.532034,(45:0.664545,46:1.814282):0.317559):0.27763,(47:0.936957,48:1.169799):0.647132):0.837113):0.153903,(((49:0.036695,50:0.047142):0.112064,51:0.121428):0.800311,52:1.030634):0.175441):0.82498):0.314243,(((((16:0.035454,17:0.045037):0.147066,18:0.133992):0.0965421,19:0.322385):0.226731,20:0.644724):0.17612,(((((24:0.047099,25:0.154274):0.228307,27:0.134232):0.0578447,26:0.493706):0.134426,(28:0.879999,29:0.420595):0.176104):0.0953444,(((30:0.252948,31:0.187169):0.182866,(33:0.171272,34:0.232343):0.0932152):0.0950958,32:0.615680):0.126553):0.429):0.156968):0.159581,15:0.745571):0.155302):0.128177):0.0751791):0.0726614):0.0476009);
 540: 1 -45359.57162 -43221.68472 (0:0.239711,1:0.167440,(2:0.186220,(3:0.304078,(((4:0.234094,5:0.343324):0.154063,(6:0.505681,7:0.356089):0.164775):0.110284,((((8:0.043727,9:0.050853):0.268695,10:0.143119):0.282478,11:0.578466):0.171619,((12:0.023119,13:0.021230):0.53817,((14:1.796238,(((((((16:0.039039,17:0.022981):0.181617,18:0.110945):0.127344,19:0.294056):0.354386,20:0.533486):0.32512,(((((24:0.078987,25:0.120757):0.229703,26:0.354924):0.0820326,27:0.149874):0.286805,(28:0.738307,29:0.658221):0.187882):0.143084,((((30:0.302924,31:0.279328):0.163846,32:0.726932):0.214526,33:0.191451):0.0649221,34:0.251562):0.155675):0.336881):0.185639,((21:0.582523,22:1.055724):0.425213,23:0.859697):0.254784):0.191012,(35:2.339803,((((((36:0.180625,37:0.205470):0.0448517,38:0.086382):0.642511,(39:1.008721,((41:0.383135,42:0.145215):0.0818414,43:0.058075):1.02446):0.115573):0.45028,(((49:0.034862,50:0.043507):0.102508,51:0.104823):0.862391,52:1.107079):0.559117):0.1451,40:1.355107):0.110384,((44:0.839461,(45:0.828924,46:1.479043):0.195357):0.206528,(47:0.871033,48:1.074743):0.531051):0.461494):0.412492):0.397593):0.0461295):0.191653,15:0.742051):0.183904):0.190762):0.210212):0.0848214):0.137246):0.0658297);
 541: 1 -46960.74692 -43227.04853 (0:0.293236,1:0.154252,((2:0.211880,(3:0.390125,((6:0.358744,7:0.487488):0.260765,((((8:0.061766,9:0.047383):0.254174,10:0.266287):0.277036,11:0.849002):0.361826,((12:0.038289,13:0.044150):0.511851,((((14:1.520593,((21:0.478223,22:0.723094):0.266852,23:0.737202):0.215484):0.193503,(((((36:0.157375,37:0.137858):0.0408626,38:0.064734):0.589477,(39:0.792650,((41:0.439638,42:0.156998):0.048789,43:0.095350):0.838623):0.141161):0.462525,40:1.005971):0.215817,(((44:0.580828,(45:0.553607,46:1.660905):0.292147):0.350571,(47:0.950510,48:1.089417):0.695114):0.592548,(((49:0.033941,50:0.057828):0.119346,51:0.108686):0.766424,52:1.041879):0.283331):0.288012):0.661687):0.212786,(((((16:0.051093,17:0.022979):0.191885,18:0.085742):0.226974,19:0.230493):0.292602,20:0.462756):0.262387,(((((24:0.088350,25:0.136050):0.205904,27:0.203018):0.0664532,26:0.357040):0.233831,(28:0.901449,29:0.475953):0.10693):0.146432,((((30:0.286037,31:0.249138):0.125115,32:0.627117):0.0984708,33:0.196278):0.131898,34:0.214978):0.2434):0.362535):0.176563):0.183612,15:0.769271):0.144729):0.198955):0.164461):0.0772126):0.0489157):0.0759746,(4:0.174600,(5:0.226624,35:2.725307):0.130001):0.387691):0.073506);
 542: 1 -42270.92702 -43219.54323 (0:0.220062,1:0.153816,(2:0.130700,(3:0.338898,((4:0.222119,5:0.369347):0.205357,((6:0.392323,7:0.428773):0.165238,((((8:0.023221,9:0.047304):0.232078,10:0.214591):0.294719,11:0.538752):0.206138,((12:0.042516,13:0.009351):0.499666,(((14:2.253383,((((((16:0.048596,17:0.057738):0.113899,18:0.124971):0.168856,19:0.348752):0.298703,20:0.633421):0.233881,(((((24:0.051978,25:0.162999):0.229335,27:0.183500):0.106858,26:0.439082):0.104126,(28:1.006215,29:0.646728):0.251802):0.0958042,((((30:0.266732,31:0.238535):0.204059,32:0.700379):0.11169,33:0.189425):0.0795594,34:0.265050):0.334563):0.362032):0.0837081,((21:0.409434,22:0.986858):0.239959,23:1.025982):0.363372):0.189504):0.116525,(35:1.950570,(((((((36:0.133775,37:0.174781):0.0385746,38:0.058438):0.525536,39:0.991588):0.158938,((41:0.417977,42:0.135238):0.0690874,43:0.067377):0.816152):0.25752,40:1.057644):0.229319,(((49:0.051329,50:0.032855):0.107707,51:0.126834):0.75887,52:1.196882):0.359937):0.145535,((44:0.742545,(45:0.764636,46:1.465440):0.171658):0.25375,(47:1.241393,48:0.933948):0.645182):0.346714):0.503948):0.562354):0.113742,15:0.643796):0.219339):0.187181):0.128858):0.0615749):0.0558187):0.0839098):0.044935);
 543: 2 -41599.17683 -43223.46149 (0:0.200604,(1:0.180926,2:0.248779):0.058574,((3:0.400305,((6:0.393256,7:0.440516):0.214422,(((((8:0.084755,9:0.043949):0.216936,10:0.417787):0.297749,11:0.650726):0.200258,(12:0.004236,13:0.042451):0.499605):0.145779,((((14:1.981475,((21:0.698161,22:0.617610):0.358059,23:0.897454):0.261911):0.174437,((((((36:0.172813,37:0.193801):0.042119,38:0.073567):0.478456,(39:0.769432,((41:0.409718,42:0.139649):0.0427411,43:0.096372):0.946252):0.19309):0.29974,((44:0.713103,(45:0.834892,46:1.496685):0.273861):0.270971,(47:1.103582,48:1.159241):0.432635):0.642419):0.298473,40:1.112848):0.134892,(((49:0.056490,50:0.051882):0.0882316,51:0.090080):0.785198,52:0.976097):0.241602):0.890933):0.291872,(((((16:0.036527,17:0.032309):0.169835,18:0.130060):0.150512,19:0.269262):0.357003,20:0.497694):0.280815,((((((24:0.055567,25:0.116786):0.223557,26:0.417616):0.0719246,27:0.138932):0.214807,(28:1.111905,29:0.600341):0.276893):0.143406,(((30:0.348670,31:0.249010):0.106607,(33:0.245942,34:0.237527):0.109586):0.107048,32:0.579909):0.0810317):0.19047,35:2.751027):0.273447):0.047962):0.347292,15:0.777012):0.180623):0.0957484):0.128662):0.0429727,(4:0.155709,5:0.374614):0.293702):0.0929173);
 544: 1 -41925.42919 -43227.19776 (0:0.273784,1:0.141263,(2:0.198893,((3:0.290757,(4:0.220588,5:0.399051):0.370722):0.0326356,((6:0.472400,7:0.396653):0.0872878,(((((8:0.071308,9:0.052145):0.157281,10:0.206556):0.262134,11:0.698465):0.226472,(12:0.025816,13:0.026493):0.582326):0.121824,((14:1.616998,15:0.452672):0.155348,(((((16:0.025245,17:0.041880):0.123656,18:0.130768):0.110169,19:0.316883):0.14202,(((((24:0.045851,25:0.163765):0.218109,27:0.147871):0.0408363,26:0.405383):0.123194,(28:0.814386,29:0.447102):0.185321):0.0538594,(((30:0.358761,31:0.239511):0.152349,(33:0.145346,34:0.342364):0.0955807):0.121162,32:0.624085):0.181614):0.447479):0.150617,(20:0.519494,(((21:0.548237,22:0.733323):0.128193,23:1.035863):0.432394,(35:2.186675,((((((((36:0.177949,37:0.183449):0.0574876,38:0.074449):0.522956,39:0.931634):0.194281,((41:0.389001,42:0.137030):0.0547146,43:0.078937):0.770626):0.43243,40:1.226600):0.246134,(((44:0.705042,46:1.623107):0.212428,45:0.780263):0.221453,(47:1.108474,48:0.791056):0.697684):0.378546):0.485712,((49:0.033273,50:0.068470):0.0914409,51:0.098650):0.75359):0.0629831,52:1.000471):0.288141):0.191714):0.350966):0.255509):0.262414):0.230628):0.12692):0.0844219):0.0791519):0.151819);
 545: 3 -43341.39826 -43219.47563 (0:0.287011,1:0.155925,((2:0.145008,3:0.403855):0.0838109,((4:0.205584,5:0.485404):0.381494,((6:0.545955,7:0.438260):0.193965,(((((8:0.038047,9:0.019450):0.243638,10:0.259305):0.243284,11:0.664455):0.284883,(12:0.025276,13:0.011905):0.535103):0.313273,((((((14:1.640512,(21:0.612452,22:0.724100):0.280457):0.217252,23:0.769066):0.372374,(35:2.107990,((((((((36:0.173111,37:0.172612):0.0580638,38:0.077480):0.567692,((41:0.392689,42:0.154664):0.0463946,43:0.073243):0.906526):0.118884,39:0.961721):0.531604,40:1.019282):0.257461,(((44:0.767989,46:1.598326):0.154909,45:0.765273):0.419276,(47:1.208276,48:0.854995):0.579148):0.511866):0.30267,((49:0.044563,50:0.077828):0.0856198,51:0.106534):0.857878):0.0977816,52:1.013394):0.403676):0.248635):0.418211,(((((24:0.053300,25:0.143206):0.18691,27:0.232654):0.100909,26:0.458081):0.291222,(28:0.919056,29:0.540329):0.165364):0.153754,(((30:0.325127,31:0.257217):0.154014,32:0.695826):0.125045,(33:0.203805,34:0.310877):0.0779007):0.192488):0.310071):0.365342,((((16:0.021906,17:0.046884):0.123373,18:0.124458):0.109115,19:0.349252):0.268696,20:0.577384):0.124028):0.278348,15:0.799834):0.231439):0.205554):0.0644519):0.10304):0.0532946);
 546: 1 -43209.10547 -43226.14093 (0:0.278360,(1:0.158221,((3:0.376849,(4:0.194383,5:0.347105):0.372263):0.056535,((6:0.419786,7:0.412499):0.262123,(((((8:0.099741,9:0.041741):0.263015,10:0.170661):0.287196,11:0.755669):0.148531,(12:0.022484,13:0.002836):0.498752):0.205948,((14:1.694961,((((((((16:0.049380,17:0.035445):0.134548,18:0.116115):0.134556,19:0.301416):0.352994,20:0.545043):0.255955,(((((24:0.099239,25:0.135220):0.1654,26:0.578196):0.0834239,27:0.159390):0.200235,(28:1.104233,29:0.486999):0.236314):0.109443,(((30:0.270329,31:0.261487):0.193264,(33:0.213256,34:0.292830):0.116847):0.155649,32:0.523471):0.177162):0.321803):0.204657,35:2.756719):0.0287564,((21:0.540120,22:1.141156):0.211125,23:0.705591):0.387307):0.086151,((((((((36:0.181012,37:0.159663):0.0666572,38:0.090554):0.465047,39:0.923562):0.301731,((41:0.396589,42:0.137395):0.0776069,43:0.047993):0.941578):0.452235,40:0.995188):0.301355,((44:0.733976,(45:0.769250,46:1.380397):0.173297):0.26018,(47:1.023124,48:1.032812):0.487031):0.58905):0.40313,((49:0.025571,50:0.076029):0.0914284,51:0.095443):0.577376):0.243678,52:0.993272):1.00225):0.0600618):0.156067,15:0.550004):0.316179):0.0817033):0.0461808):0.0971206):0.0525183,2:0.285900);
 547: 1 -44444.96068 -43229.71337 (0:0.163841,1:0.210912,(2:0.194119,(3:0.302560,((((4:0.268509,(5:0.152393,35:2.083847):0.166693):0.161919,6:0.433783):0.0932733,7:0.533271):0.0697969,(((((8:0.064351,9:0.032511):0.266925,10:0.228665):0.398851,11:0.733806):0.190444,(12:0.038348,13:0.018251):0.511381):0.154984,((14:1.417004,(((((((16:0.031464,17:0.039222):0.122346,18:0.141186):0.164962,19:0.242420):0.290913,20:0.515587):0.405273,((((24:0.055709,25:0.157286):0.174256,(26:0.459058,27:0.190372):0.0827739):0.231992,(((30:0.328562,31:0.289602):0.1444,32:0.607030):0.0581045,(33:0.189785,34:0.324123):0.1125):0.213505):0.0608205,(28:0.810758,29:0.612039):0.17976):0.214461):0.181983,((21:0.487459,22:1.067766):0.181834,23:0.795403):0.351707):0.0891244,((((((36:0.160423,37:0.227289):0.04815,38:0.056037):0.606705,39:0.970506):0.181143,((41:0.461092,42:0.148842):0.0719376,43:0.064436):0.932555):0.375932,40:1.163359):0.164603,(((44:0.620697,(45:0.817818,46:1.529652):0.209418):0.276819,(47:1.158037,48:0.845262):1.01334):0.453253,(((49:0.058130,50:0.057729):0.116709,51:0.082969):0.807537,52:0.933990):0.150966):0.216218):0.943637):0.070297):0.109593,15:0.685495):0.255858):0.189361):0.0479305):0.0997892):0.0955513);
 548: 2 -43638.09214 -43228.80429 (0:0.269121,1:0.233632,(2:0.242007,(3:0.354231,((4:0.362220,5:0.425397):0.329549,((6:0.480582,7:0.439635):0.225634,((((8:0.047198,9:0.031521):0.234255,10:0.299039):0.375866,11:0.954508):0.327858,((12:0.047040,13:0.048299):0.673471,((((((14:1.559003,(21:0.541864,22:0.892108):0.260324):0.255555,23:0.937170):0.182251,(35:2.893489,((((((36:0.145149,37:0.236662):0.0531584,38:0.075378):0.470138,(39:0.846564,((41:0.393406,42:0.139845):0.0582833,43:0.049452):1.39389):0.134734):0.544986,40:1.023606):0.252924,((44:0.702511,(45:0.712062,46:1.599412):0.268049):0.301996,(47:0.982789,48:1.191355):0.732335):0.689411):0.16821,(((49:0.033208,50:0.061204):0.116434,51:0.127633):0.719785,52:0.991402):0.306476):0.124592):0.911919):0.208283,(((((24:0.060297,25:0.204001):0.19052,26:0.530457):0.0629214,27:0.235139):0.197498,(28:1.084548,29:0.435702):0.135856):0.139842,(((30:0.394005,31:0.276762):0.206807,(33:0.170350,34:0.408470):0.0784267):0.120336,32:0.646958):0.22098):0.380149):0.165665,((((16:0.037576,17:0.029828):0.0980065,18:0.187360):0.177664,19:0.271119):0.263682,20:0.495207):0.301198):0.194967,15:0.717010):0.212646):0.0860162):0.175201):0.067906):0.0752334):0.0811738):0.0538078);
 549: 1 -42972.93686 -43229.7053 (0:0.258069,(1:0.189181,2:0.192741):0.0443592,((3:0.370186,(((((8:0.063274,9:0.037818):0.240605,10:0.186698):0.258668,11:0.792398):0.214578,(12:0.035765,13:0.036281):0.594901):0.227837,((((14:1.894847,(((21:0.579671,22:0.800106):0.328012,23:0.676590):0.316122,(((((((36:0.138430,37:0.195145):0.0622184,38:0.097541):0.543046,39:0.936382):0.2005,((41:0.497256,42:0.182804):0.0390383,43:0.071952):0.859654):0.473648,40:1.042159):0.323387,(((49:0.042951,50:0.042208):0.0452079,51:0.168347):0.682521,52:1.066670):0.291075):0.174062,((44:0.677283,(45:0.780227,46:1.517476):0.269528):0.288786,(47:0.854035,48:0.896012):0.529889):0.500875):0.743508):0.223698):0.0947095,((((24:0.081612,25:0.128418):0.248374,(26:0.529690,27:0.173385):0.0612567):0.119623,(((30:0.301880,31:0.224697):0.312012,(33:0.186600,34:0.220827):0.138352):0.154969,32:0.556721):0.205109):0.0913901,(28:0.839001,29:0.553967):0.287204):0.410591):0.10572,((((16:0.027043,17:0.039526):0.191206,18:0.100024):0.0839311,19:0.376588):0.35318,20:0.692179):0.216839):0.319493,15:0.719845):0.151156):0.151268):0.0582349,((4:0.207218,(5:0.194421,35:2.193940):0.240638):0.211858,(6:0.493956,7:0.430552):0.186562):0.0859012):0.10232);
 550: 1 -42629.89911 -43228.44456 (0:0.293080,1:0.166615,(2:0.241737,(3:0.507765,(((4:0.261995,(5:0.291786,35:2.596515):0.145068):0.212909,(6:0.525748,7:0.463322):0.178853):0.0750101,(((((8:0.069460,9:0.042144):0.344704,10:0.280393):0.314858,11:0.807157):0.249648,(12:0.041894,13:0.020389):0.763582):0.249483,((14:2.141394,15:0.595345):0.0779074,(((((16:0.019495,17:0.037970):0.153787,18:0.174320):0.214917,19:0.334678):0.333601,20:0.689722):0.161619,((((21:0.513995,22:0.750284):0.345893,23:0.833030):0.329129,(((((36:0.205442,37:0.196986):0.0408362,38:0.104043):0.622884,(39:0.758059,((41:0.362977,42:0.161317):0.0586007,43:0.062189):0.888598):0.133822):0.277107,40:1.056715):0.507089,((((44:0.712759,(45:0.716162,46:1.461733):0.253408):0.307836,(47:0.919948,48:1.100524):0.998847):0.730217,((49:0.050626,50:0.050263):0.0759579,51:0.139399):0.881528):0.124429,52:0.990574):0.124108):0.7931):0.159412,(((((24:0.067279,25:0.228041):0.276641,27:0.235156):0.116845,26:0.569339):0.173544,(28:1.052865,29:0.595253):0.22068):0.0655438,(((30:0.452970,31:0.264336):0.208082,(33:0.177506,34:0.398536):0.11456):0.083465,32:0.553158):0.247924):0.642006):0.122655):0.289193):0.445):0.124184):0.0563899):0.088916):0.101059);
 551: 1 -42061.81966 -43231.404 (0:0.208237,1:0.226167,((2:0.153642,3:0.356599):0.0626216,((4:0.237809,5:0.394512):0.210663,((6:0.543240,(((((8:0.050707,9:0.030534):0.247453,10:0.218827):0.412852,11:0.638921):0.233368,((12:0.038268,13:0.007442):0.238319,35:2.482693):0.343949):0.153409,((14:1.732861,15:0.582394):0.349204,(((((((16:0.038428,17:0.055937):0.137853,18:0.140208):0.112681,19:0.365813):0.264299,20:0.626498):0.436282,(((((24:0.060613,25:0.155748):0.246353,27:0.213980):0.0732077,26:0.449911):0.204651,(28:0.920604,29:0.531350):0.213032):0.177263,((((30:0.458820,31:0.195952):0.239523,32:0.602995):0.154145,33:0.156724):0.0845133,34:0.186609):0.163731):0.449363):0.0511577,((21:0.440887,22:0.767264):0.422696,23:0.825740):0.358028):0.10889,((((36:0.198557,37:0.165491):0.0555214,38:0.082628):0.619877,(39:0.930718,(41:0.358691,(42:0.164674,43:0.105601):0.152851):0.911986):0.0877747):0.195801,(40:1.034503,(((44:0.638034,(45:0.724317,46:1.595495):0.251798):0.31478,(47:1.135369,48:1.033190):0.621158):0.384463,(((49:0.051486,50:0.067424):0.0771618,51:0.119707):0.758766,52:1.204556):0.388457):0.288348):0.212013):1.17042):0.2051):0.24079):0.171994):0.0288093,7:0.551805):0.138728):0.117646):0.0236806);
 552: 1 -42052.16903 -43231.02079 (0:0.185419,1:0.180887,((2:0.185712,(3:0.278313,((6:0.379109,7:0.409312):0.0938643,(((((8:0.084719,9:0.051274):0.215845,10:0.269073):0.333586,11:0.632147):0.179773,(12:0.002296,13:0.037511):0.475034):0.169471,((((((14:2.064966,22:0.535011):0.388286,21:0.638833):0.317322,23:0.714370):0.494615,(((((16:0.042509,17:0.056522):0.151176,18:0.127630):0.0985042,19:0.290725):0.256516,20:0.592402):0.184755,(((((24:0.080358,25:0.188205):0.17083,26:0.478963):0.0759951,27:0.122655):0.31304,(28:0.839253,29:0.577617):0.196239):0.208107,((((30:0.296576,31:0.225507):0.166519,32:0.697510):0.122478,33:0.160945):0.0706497,34:0.232853):0.0911889):0.379282):0.0958572):0.222493,35:2.700275):0.0693797,(15:0.522456,(((((((36:0.182528,37:0.147401):0.0453401,38:0.098292):0.372471,39:0.952539):0.174703,40:1.362299):0.328175,((41:0.370342,42:0.171369):0.083594,43:0.116767):0.724254):0.355918,(((49:0.024294,50:0.047810):0.0517623,51:0.136300):0.822715,52:0.892230):0.238474):0.236682,((44:0.811605,(45:1.021207,46:1.198604):0.225996):0.076104,(47:1.080275,48:0.971780):0.634624):0.438365):1.02634):0.367101):0.157049):0.227828):0.116404):0.0445795):0.0554571,(4:0.086589,5:0.394582):0.309953):0.0687545);
 553: 1 -43065.24285 -43223.65037 (0:0.263140,1:0.203440,(2:0.227180,(3:0.375847,((4:0.236902,5:0.373341):0.253146,((6:0.415313,7:0.429307):0.181167,(((((8:0.081045,9:0.039226):0.211499,10:0.264399):0.293275,11:0.841560):0.211593,(12:0.034920,13:0.022722):0.545478):0.190775,((((((14:1.539679,(21:0.525412,22:0.725328):0.141613):0.213676,23:0.730415):0.341246,(35:2.426790,((((((36:0.161880,37:0.187558):0.0846221,38:0.034462):0.527724,(39:0.891934,((41:0.390625,42:0.171459):0.0439757,43:0.082417):0.938541):0.14922):0.30654,40:0.957332):0.258174,((44:1.048988,(45:0.758957,46:1.618243):0.128916):0.245659,(47:1.312069,48:0.976592):0.610488):0.625661):0.196893,(((49:0.043475,50:0.046922):0.0980832,51:0.131917):0.813041,52:0.878502):0.364343):0.101008):0.487436):0.308648,(((((24:0.070069,25:0.124707):0.224366,27:0.183165):0.0689954,26:0.462345):0.177783,(28:0.992478,29:0.513422):0.219868):0.0926059,((((30:0.303879,31:0.264340):0.229874,32:0.654108):0.104304,33:0.158721):0.0682458,34:0.305953):0.276242):0.33079):0.140338,((((16:0.034844,17:0.032867):0.144727,18:0.148837):0.19275,19:0.280065):0.286448,20:0.571827):0.157937):0.255544,15:0.777388):0.182669):0.121946):0.0789366):0.0604932):0.144409):0.0583156);
 554: 2 -44111.51702 -43225.32179 (0:0.265656,1:0.215586,(2:0.267940,(3:0.364629,(((4:0.237711,5:0.281158):0.206481,(6:0.369007,7:0.405024):0.191843):0.120745,(((((8:0.090994,9:0.024609):0.259301,10:0.286825):0.183094,11:0.584873):0.240918,(12:0.023384,13:0.029263):0.803222):0.171358,(((14:1.847961,(35:2.706908,((((((36:0.145147,38:0.132269):0.0816683,37:0.141269):0.457052,(39:1.048925,((41:0.332008,42:0.141272):0.0773941,43:0.065257):0.8225):0.183823):0.389942,40:0.974946):0.28345,(((49:0.037927,50:0.051280):0.0783489,51:0.120889):0.637249,52:1.119519):0.557264):0.155359,((44:0.656526,(45:0.513799,46:1.628416):0.282758):0.250393,(47:0.966871,48:1.167478):0.618522):0.519688):0.249213):0.581785):2.05173e-06,((((((16:0.049554,17:0.043790):0.159447,18:0.098696):0.130516,19:0.246719):0.359484,20:0.552782):0.414492,(((((24:0.065463,25:0.158037):0.165602,26:0.414320):0.0904114,27:0.234287):0.147786,(28:0.957690,29:0.475407):0.321671):0.0232494,(((30:0.350554,31:0.285960):0.23194,(33:0.189184,34:0.313928):0.126986):0.0853218,32:0.645396):0.260223):0.455023):0.101924,((21:0.504706,22:0.897137):0.415029,23:0.758799):0.39971):0.0790845):0.219036,15:0.698695):0.351634):0.218395):0.0385579):0.0956195):0.0659888);
 555: 1 -45112.67118 -43229.98459 (0:0.262747,1:0.169886,(2:0.219691,((3:0.380741,((6:0.460707,7:0.448692):0.16128,(((((8:0.101999,9:0.033167):0.0986504,10:0.345607):0.333782,11:0.649626):0.197044,(12:0.042425,13:0.029300):0.571136):0.0941989,((((((14:1.476917,(21:0.396566,22:0.755809):0.231379):0.177658,23:1.071013):0.352968,(35:2.455160,(((((((36:0.153672,37:0.187491):0.0510342,38:0.044453):0.619858,39:0.819309):0.194782,40:1.177746):0.275909,((41:0.395123,42:0.171099):0.0810873,43:0.105520):0.776624):0.275705,((44:0.668710,(45:0.890455,46:1.242579):0.214568):0.350406,(47:0.940757,48:1.081923):0.552188):0.626581):0.172401,(((49:0.030356,50:0.076002):0.0987798,51:0.113749):0.739002,52:0.880779):0.155393):0.555777):0.35891):0.0617347,(((((24:0.065397,25:0.178743):0.224037,27:0.129311):0.130754,26:0.405955):0.141706,(28:1.037894,29:0.472799):0.198463):0.0968589,(((30:0.441647,31:0.192110):0.165282,(33:0.169674,34:0.310326):0.111941):0.128382,32:0.699693):0.121697):0.308148):0.19605,((((16:0.044609,17:0.057309):0.0871129,18:0.188629):0.103816,19:0.366195):0.330575,20:0.511355):0.273106):0.308315,15:0.761756):0.210125):0.146065):0.0779438):0.0247804,(4:0.162691,5:0.494781):0.256287):0.0475558):0.0952049);
 556: 3 -44001.24096 -43224.79513 (0:0.246571,1:0.195105,(2:0.138799,((3:0.315543,((6:0.546303,7:0.419788):0.181601,(((((8:0.061279,9:0.040500):0.157015,10:0.308589):0.315699,11:0.672041):0.380436,(12:0.019628,13:0.040391):0.738942):0.165828,(((((14:1.514259,(21:0.609750,22:0.796819):0.242974):0.168515,23:0.610417):0.449734,(((((16:0.036582,17:0.033115):0.155504,18:0.118284):0.126438,19:0.267964):0.304482,20:0.518548):0.256787,((((24:0.054921,25:0.147994):0.234323,(26:0.360258,27:0.229440):0.035291):0.175723,(28:0.864602,29:0.567772):0.26877):0.128073,(((30:0.328649,31:0.212121):0.145296,(33:0.133889,34:0.365393):0.105662):0.121757,32:0.569625):0.165688):0.366491):0.152406):0.0707177,(35:2.482652,((((((36:0.184830,37:0.176264):0.0474594,38:0.071200):0.508901,(39:0.800632,((41:0.388467,42:0.138260):0.0596313,43:0.071980):0.770997):0.0982653):0.439571,40:0.722754):0.319565,((44:0.688278,(45:0.855600,46:1.573682):0.259387):0.438274,(47:1.090471,48:1.011663):0.355832):0.504574):0.133119,(((49:0.047197,50:0.082347):0.0981676,51:0.124889):0.831276,52:1.071267):0.251722):0.517229):0.339454):0.238097,15:0.599197):0.240574):0.0385548):0.0898415):0.0694505,(4:0.212409,5:0.386924):0.312152):0.0587542):0.0988129);
 557: 1 -43107.57098 -43231.28636 (0:0.207797,1:0.169303,(2:0.206371,(3:0.303731,((4:0.186361,5:0.593956):0.414558,((6:0.582001,7:0.635962):0.138037,((((8:0.033279,9:0.055014):0.244827,10:0.303457):0.299538,11:0.692417):0.356116,((12:0.019581,13:0.030277):0.549682,((14:1.971487,((((((16:0.019402,17:0.021439):0.203875,18:0.132589):0.273563,19:0.203794):0.365722,20:0.511328):0.398532,(((((24:0.067776,25:0.150941):0.326394,27:0.240983):0.0865406,26:0.497096):0.197676,(28:0.957993,29:0.575074):0.113715):0.130698,((((30:0.395015,31:0.306078):0.187506,32:0.743177):0.106952,33:0.215768):0.13641,34:0.334661):0.228187):0.315489):0.0904064,(((21:0.507963,22:0.938509):0.437001,23:1.002286):0.215828,((35:1.912800,((44:0.623550,(45:0.768388,46:1.503424):0.152935):0.336448,(47:1.073775,48:1.056085):0.553148):0.35109):0.50515,(((((36:0.206984,38:0.134317):0.057179,37:0.143327):0.519963,(39:0.946154,((41:0.453351,42:0.146881):0.0849284,43:0.055830):0.971357):0.177374):0.449029,40:1.374706):0.299979,(((49:0.044265,50:0.049763):0.150784,51:0.075782):0.669502,52:1.210487):0.433569):0.202733):0.920299):0.185507):0.229819):0.0797977,15:0.592340):0.441408):0.263115):0.233963):0.109122):0.0359512):0.0753586):0.0941615);
 558: 1 -40157.15009 -43226.4608 (0:0.265907,(1:0.172290,(3:0.392911,((4:0.136725,5:0.383704):0.299311,((6:0.355754,7:0.395169):0.165639,(((((8:0.082795,9:0.055435):0.266908,10:0.213712):0.341999,11:0.792897):0.182757,(12:0.021546,13:0.026593):0.45704):0.195056,(((((14:1.602280,(21:0.603956,22:0.924754):0.142812):0.16046,23:0.772688):0.377182,(((((16:0.012005,17:0.018116):0.111326,18:0.169456):0.145623,19:0.193319):0.217223,20:0.505540):0.176003,((((24:0.050913,25:0.201598):0.102379,(26:0.412365,27:0.191466):0.0852526):0.315487,(28:1.109071,29:0.493313):0.269519):0.126343,((((30:0.291310,31:0.248490):0.128618,32:0.588979):0.0663023,33:0.170720):0.117449,34:0.209408):0.133181):0.329387):0.163948):0.166249,35:2.089238):0.0277537,(15:0.428549,((((((((36:0.158615,37:0.209369):0.046803,38:0.079894):0.39031,39:0.884760):0.258818,((41:0.389597,42:0.182902):0.0604732,43:0.088735):0.833894):0.283862,40:0.809617):0.17289,((49:0.052770,50:0.071286):0.131817,51:0.047149):0.956355):0.192468,((44:0.734074,45:0.890979):0.305384,(46:1.466074,(47:0.981631,48:0.891701):0.571938):0.0831268):0.465496):0.128144,52:0.978710):0.635726):0.268656):0.234254):0.121632):0.0719579):0.0920887):0.0669903):0.0380053,2:0.166082);
 559: 2 -43551.88186 -43221.9582 (0:0.152291,1:0.170454,(2:0.129745,(3:0.364108,((4:0.256307,5:0.376664):0.220892,((6:0.339114,7:0.459295):0.184026,(((((8:0.084285,9:0.061941):0.209566,10:0.270522):0.299384,11:0.714514):0.144447,(12:0.016978,13:0.044508):0.599845):0.128438,(((14:2.148427,((((((16:0.029058,17:0.028662):0.161316,18:0.093302):0.151898,19:0.365011):0.191195,20:0.671172):0.252903,(((((24:0.056663,25:0.160701):0.280548,26:0.358559):0.0612087,27:0.235006):0.272808,(28:1.011410,29:0.654767):0.0976111):0.0620352,(((30:0.449427,31:0.224010):0.243949,32:0.683973):0.0872773,(33:0.188363,34:0.372429):0.08682):0.218523):0.376934):0.0388287,((21:0.608216,22:1.084744):0.463193,23:0.809506):0.489133):0.204467):0.0537078,(35:1.774460,(((((((36:0.183169,38:0.133425):0.100298,37:0.107392):0.434566,39:1.025289):0.168534,((41:0.489426,42:0.161457):0.0703914,43:0.110735):0.707201):0.341254,40:1.156524):0.196068,(((49:0.043571,50:0.068382):0.142849,51:0.118459):1.02048,52:1.348886):0.199139):0.149457,((44:0.607640,(45:0.888704,46:1.386783):0.255646):0.26112,(47:0.945072,48:1.031833):0.739824):0.301172):0.455847):0.401209):0.112351,15:0.614496):0.244369):0.204038):0.0502275):0.133972):0.0636967):0.0848183);
 560: 1 -43560.8259 -43231.7331 (0:0.216724,1:0.194256,(2:0.171312,(3:0.381664,(((4:0.176299,5:0.481926):0.210923,(6:0.512473,7:0.346468):0.227918):0.10757,((((8:0.049911,9:0.053622):0.259784,10:0.289162):0.327435,11:0.599308):0.334046,((12:0.038227,13:0.003294):0.699859,(((14:1.729711,(((((((36:0.161017,37:0.171543):0.0669103,38:0.076182):0.544013,39:0.869686):0.197308,40:1.294849):0.20802,((41:0.414618,42:0.099992):0.0764052,43:0.062744):0.87841):0.373057,((44:0.664355,(45:0.728311,46:1.722307):0.260116):0.502547,(47:1.166499,48:0.858803):0.492331):0.452859):0.220933,(((49:0.044709,50:0.037663):0.0973131,51:0.100704):0.856566,52:0.951465):0.250407):0.697755):0.0996316,(((((((16:0.015214,17:0.051329):0.153959,18:0.097000):0.151952,19:0.296358):0.203409,20:0.499297):0.210024,(((((24:0.088432,25:0.138281):0.269997,26:0.504380):0.113639,27:0.178773):0.183469,(28:1.002436,29:0.628456):0.136954):0.118365,(((30:0.290586,31:0.279822):0.216572,(33:0.161185,34:0.317589):0.123846):0.0861029,32:0.638070):0.0783611):0.370794):0.105463,((21:0.625952,22:0.665788):0.304581,23:0.853864):0.447177):0.167277,35:2.795242):0.0886384):0.179745,15:0.703027):0.267827):0.134483):0.249421):0.0938879):0.0587821):0.0577801);
 561: 1 -42422.51321 -43226.89654 (0:0.240430,(1:0.192823,2:0.220035):0.0760506,((3:0.334381,((6:0.568406,7:0.510457):0.147726,(((((8:0.064216,9:0.045280):0.210834,10:0.256966):0.388426,11:0.633504):0.217874,((12:0.023333,13:0.038456):0.130606,35:2.445269):0.3623):0.177177,(((14:1.784439,((((((36:0.163197,37:0.148119):0.081624,38:0.041129):0.518519,(39:0.937837,((41:0.438490,42:0.142527):0.061676,43:0.055487):0.846213):0.138603):0.303665,40:1.108120):0.45053,(((49:0.073805,50:0.028117):0.111544,51:0.111553):0.923919,52:0.897931):0.462083):0.141711,((44:0.745697,(45:0.861081,46:1.433202):0.233277):0.2396,(47:1.004851,48:0.972615):0.478673):0.230056):0.507826):0.0782039,15:0.595497):0.257499,((((((16:0.038795,17:0.055856):0.172545,18:0.115198):0.151064,19:0.302705):0.374822,20:0.565025):0.24168,((21:0.496500,22:1.039493):0.171661,23:0.833765):0.495038):0.0857266,(((((24:0.070233,25:0.168162):0.267846,27:0.118468):0.109822,26:0.513582):0.174763,(28:1.023470,29:0.499539):0.169958):0.13142,(((30:0.308770,31:0.208239):0.18217,32:0.716054):0.128297,(33:0.200125,34:0.322612):0.0756767):0.146905):0.386756):0.228221):0.249718):0.201024):0.0623803):0.0970214,(4:0.229763,5:0.573733):0.263718):0.135416);
 562: 1 -43387.14955 -43228.74267 (0:0.323688,(1:0.234890,((3:0.287567,((((8:0.072294,9:0.033197):0.211556,10:0.350152):0.326625,11:0.614924):0.324801,((12:0.032408,13:0.023392):0.432462,((14:2.311381,((((((((16:0.051555,17:0.019512):0.158494,18:0.155510):0.186685,19:0.246061):0.289847,20:0.572328):0.300267,(((((24:0.048312,25:0.193170):0.236202,26:0.460701):0.0633382,27:0.146712):0.155363,(28:0.924095,29:0.549103):0.197236):0.137523,(((30:0.266490,31:0.258943):0.201977,(33:0.243255,34:0.239496):0.0962142):0.106333,32:0.471580):0.191914):0.283213):0.198696,((21:0.663871,22:0.751326):0.371115,23:0.678761):0.482829):0.0530771,35:2.623232):0.126553,((((((36:0.166106,37:0.164541):0.043054,38:0.069510):0.580581,(39:0.807379,((41:0.415496,42:0.131686):0.0969358,43:0.062278):0.90374):0.154139):0.385805,40:1.090116):0.278679,((44:0.570177,(45:0.791638,46:1.578896):0.305596):0.402625,(47:0.999053,48:0.903598):0.502406):0.595082):0.16739,(((49:0.034524,50:0.064420):0.0799855,51:0.085482):0.758335,52:1.565225):0.202599):0.727056):0.0827131):0.240056,15:0.605914):0.261959):0.179637):0.123149):0.0938761,((4:0.130657,5:0.374864):0.180199,(6:0.412053,7:0.485949):0.192413):0.139007):0.0626193):0.0535182,2:0.230222);
 563: 1 -42620.21446 -43226.94573 (0:0.260578,1:0.161713,((2:0.227206,3:0.405350):0.120311,((4:0.219779,5:0.422133):0.287033,((6:0.562315,(((((8:0.048793,9:0.049265):0.216514,10:0.259648):0.43392,(12:0.026580,13:0.020753):0.557213):0.090608,11:0.692425):0.202329,((14:2.444514,15:0.310798):0.335729,(((((((16:0.037700,17:0.006444):0.209398,18:0.140469):0.264635,19:0.218834):0.310781,20:0.421920):0.308478,(((((24:0.056410,25:0.188484):0.277444,27:0.194597):0.0718717,26:0.436756):0.201669,(28:0.977734,29:0.649735):0.134626):0.14726,(((30:0.312092,31:0.289226):0.0953029,32:0.867674):0.14294,(33:0.205122,34:0.273028):0.0883197):0.118248):0.25712):0.217689,((21:0.635550,22:0.803999):0.397872,23:0.669263):0.528008):0.148838,(35:1.891822,((((((((36:0.159636,37:0.193812):0.0362921,38:0.125466):0.479464,39:0.980794):0.195804,((41:0.414502,42:0.147755):0.0572615,43:0.061427):1.12094):0.2469,40:1.053368):0.533399,((49:0.062342,50:0.062361):0.122211,51:0.070469):0.890032):0.151795,52:1.246977):0.110992,((44:0.642509,(45:0.741912,46:1.402551):0.101493):0.296024,(47:1.197065,48:0.951519):0.696597):0.53407):0.497531):0.519928):0.199044):0.263986):0.0604106):0.0831602,7:0.497989):0.138856):0.131701):0.0488289);
 564: 1 -44521.67199 -43220.45118 (0:0.247212,1:0.169949,(2:0.186236,(3:0.441627,(((4:0.221687,5:0.363428):0.290301,(6:0.497841,7:0.365370):0.189159):0.105785,((((8:0.075971,9:0.018804):0.296089,10:0.257310):0.31033,11:0.732728):0.19896,((12:0.036860,13:0.010428):0.568557,(((14:1.938932,((((((16:0.046759,17:0.038754):0.138079,18:0.111828):0.145439,19:0.314569):0.316714,20:0.347006):0.394566,(((((24:0.058550,25:0.181177):0.204069,26:0.421658):0.0899183,27:0.197446):0.346642,(28:0.807418,29:0.663130):0.19842):0.156007,(((30:0.329336,31:0.241058):0.12002,32:0.777164):0.100341,(33:0.184334,34:0.322052):0.0675239):0.240376):0.383258):0.142898,((21:0.639297,22:0.792652):0.431359,23:0.924265):0.383726):0.169666):0.0527059,(35:2.400478,(((((((36:0.143309,38:0.110366):0.0227986,37:0.122550):0.580143,39:0.903080):0.194939,((41:0.393473,42:0.151695):0.123424,43:0.037343):0.858776):0.225104,40:1.174712):0.22138,(((49:0.042272,50:0.061457):0.120831,51:0.081397):0.896375,52:1.069084):0.351781):0.143655,((44:0.542755,(45:0.785085,46:1.371624):0.272902):0.317545,(47:1.003575,48:0.787491):0.845418):0.391181):0.168615):0.646434):0.172041,15:0.658948):0.291639):0.245228):0.186539):0.0797959):0.0720086):0.0773506);
 565: 1 -46152.28354 -43221.85955 (0:0.203323,1:0.181380,(2:0.237895,(3:0.433637,((4:0.168517,5:0.449875):0.382778,((6:0.426197,7:0.443373):0.186039,((((8:0.075805,9:0.020506):0.266616,10:0.293483):0.324035,11:0.537289):0.293309,((12:0.038713,13:0.025778):0.555825,((14:1.915754,15:0.635369):0.0967866,(((((((16:0.028872,17:0.054606):0.0826834,18:0.174389):0.15261,19:0.294030):0.355037,20:0.602563):0.280038,((((((24:0.063064,25:0.159863):0.261292,27:0.147959):0.147495,26:0.605696):0.270821,28:1.014493):0.146392,29:0.596947):0.136699,((((30:0.367974,31:0.232382):0.186066,32:0.822414):0.194741,33:0.150205):0.145998,34:0.341154):0.159818):0.456072):0.0577141,((21:0.643532,22:0.874299):0.221597,23:0.757522):0.537183):0.178705,(35:2.346732,(((((((36:0.193978,38:0.081553):0.0450172,37:0.133832):0.684882,39:0.882901):0.109231,((41:0.333711,42:0.192885):0.0502918,43:0.088442):0.991102):0.286949,40:1.038884):0.37173,(((49:0.041171,50:0.065064):0.118527,51:0.111102):0.700649,52:1.071287):0.309576):0.160718,((44:0.722778,(45:0.941587,46:1.638519):0.151898):0.362712,(47:0.859548,48:1.410175):0.635125):0.357779):0.564244):0.351015):0.0574052):0.216947):0.258398):0.187476):0.0244806):0.0471712):0.0555917):0.0747564);
 566: 1 -41701.09374 -43240.32346 (0:0.205157,1:0.112271,((2:0.157384,((4:0.294890,5:0.364953):0.279581,7:0.397519):0.15396):0.0493462,((3:0.409341,6:0.534923):0.0582429,(((((8:0.036190,9:0.048368):0.313477,10:0.241518):0.255769,11:0.519973):0.256536,(12:0.000853,13:0.027027):0.715703):0.22502,((((((14:1.746844,(21:0.670964,22:0.834605):0.410876):0.19378,23:1.020983):0.246001,(35:2.444917,(((((36:0.156236,38:0.097127):0.0495589,37:0.160874):0.457037,(39:1.024543,((41:0.389485,42:0.141855):0.0691658,43:0.066484):0.937026):0.15155):0.490877,40:1.091650):0.132176,(((44:0.683912,(45:0.780312,46:1.693001):0.20447):0.243764,(47:1.103141,48:1.038699):0.512319):0.669932,(((49:0.047072,50:0.058623):0.0971582,51:0.098130):0.863677,52:1.117660):0.216464):0.120813):0.545444):0.370681):0.0886228,(((((24:0.094458,25:0.157571):0.202179,27:0.258251):0.129715,26:0.460580):0.226282,(28:0.858271,29:0.563260):0.263035):0.201061,(((30:0.312511,31:0.359890):0.126824,32:0.649867):0.160181,(33:0.204205,34:0.261476):0.0449924):0.14807):0.31347):0.284208,((((16:0.021241,17:0.044956):0.105043,18:0.145227):0.203488,19:0.235392):0.390832,20:0.443874):0.230854):0.223488,15:0.608019):0.402676):0.164978):0.0958525):0.0925168);
 567: 3 -44140.4058 -43224.68673 (0:0.248237,1:0.154870,(2:0.213142,((3:0.344607,((6:0.389665,7:0.294598):0.0860348,(((((8:0.085703,9:0.023429):0.174524,11:0.787502):0.114011,10:0.211370):0.268083,(12:0.039606,13:0.043900):0.566563):0.163661,(((((14:2.084322,(21:0.562635,22:0.915158):0.194472):0.23135,23:0.765866):0.470573,(((((16:0.032929,17:0.036898):0.150189,18:0.038194):0.157351,19:0.252682):0.315974,((((24:0.048124,25:0.157020):0.236656,27:0.156665):0.0715723,26:0.376612):0.111415,((28:0.837306,29:0.580578):0.331962,(((30:0.338869,31:0.188806):0.211263,(33:0.152053,34:0.301004):0.110353):0.117221,32:0.559957):0.217146):0.0352553):0.474032):0.149025,20:0.526758):0.111437):0.128383,(35:1.957357,((((((((36:0.123363,37:0.194909):0.0602616,38:0.068433):0.599643,39:0.993241):0.182295,((41:0.360262,42:0.168322):0.105579,43:0.044445):0.707237):0.247408,40:1.095135):0.330431,((44:0.583498,(45:0.719257,46:1.528947):0.2499):0.276515,(47:0.967042,48:0.930328):0.594224):0.636869):0.222159,((49:0.057536,50:0.044944):0.0625366,51:0.109249):0.804843):0.0414613,52:1.044011):0.552598):0.440953):0.253067,15:0.686213):0.199531):0.147365):0.105527):0.0995892,(4:0.189888,5:0.436671):0.233515):0.0789734):0.0589695);
 568: 2 -42127.84525 -43219.52497 (0:0.265479,(1:0.159615,2:0.261554):0.051928,(3:0.400794,((4:0.317001,5:0.465820):0.253134,((6:0.509689,7:0.342541):0.073006,((((8:0.076531,9:0.021370):0.266483,10:0.263256):0.303774,11:0.718650):0.339859,((12:0.021945,13:0.018606):0.628087,((14:1.806593,15:0.608024):0.0366505,(((((((16:0.033941,17:0.018570):0.142015,18:0.123140):0.239268,19:0.126138):0.335279,20:0.605383):0.294135,(((((24:0.065816,25:0.194178):0.195188,27:0.231175):0.0857572,26:0.472298):0.208948,(28:0.833273,29:0.517974):0.256979):0.123432,((((30:0.404130,31:0.225398):0.177109,32:0.664260):0.0810841,33:0.189651):0.0944844,34:0.207633):0.187238):0.350091):0.118765,((21:0.618380,22:0.792503):0.538249,23:0.846800):0.269449):0.204936,(35:1.695760,(((((((36:0.161852,37:0.213351):0.0633555,38:0.055467):0.509169,39:0.920993):0.0928675,((41:0.359634,42:0.162474):0.0766874,43:0.040462):1.03746):0.261616,40:1.041023):0.185707,(((49:0.050804,50:0.041994):0.0968047,51:0.094393):1.03142,52:1.050515):0.421475):0.245655,((44:0.454839,(45:0.799824,46:1.592843):0.310507):0.356131,(47:1.131949,48:0.870579):0.581275):0.490562):0.232258):0.404088):0.201316):0.219481):0.188234):0.122924):0.182042):0.0658357):0.0569349);
 569: 1 -45626.07052 -43231.68962 (0:0.180031,1:0.155035,(2:0.196040,(3:0.329488,((4:0.179510,5:0.423582):0.231273,((6:0.417824,7:0.429378):0.173783,(((((8:0.048695,9:0.051461):0.209243,10:0.218336):0.248701,11:0.553233):0.211465,(12:0.024657,13:0.019425):0.464107):0.199893,((14:1.615897,(((((16:0.021696,17:0.046833):0.168244,18:0.137540):0.14987,19:0.192543):0.378146,20:0.545559):0.117403,((((21:0.632894,22:0.996895):0.331236,23:0.655079):0.290887,(35:2.464692,(((((((36:0.136298,37:0.193435):0.0349411,38:0.094731):0.549281,39:0.852611):0.0725181,((41:0.393886,42:0.148862):0.0526158,43:0.061045):0.916634):0.548008,40:0.928810):0.34108,(((49:0.070182,50:0.055705):0.101515,51:0.119521):0.789448,52:0.991928):0.304259):0.210757,((44:0.738020,(47:1.379403,48:1.020700):0.809356):0.151941,(45:0.729523,46:1.802237):0.201704):0.796026):0.466793):0.521181):0.270555,(((((24:0.079484,25:0.184654):0.225874,27:0.235608):0.0391616,26:0.299574):0.278956,(28:1.006242,29:0.631955):0.202484):0.0612834,((30:0.358796,31:0.201485):0.158509,(32:0.731049,(33:0.134781,34:0.388484):0.0882975):0.0659225):0.210629):0.410312):0.231317):0.22977):0.0851178,15:0.571889):0.296327):0.227873):0.0770213):0.0624095):0.104417):0.0733108);
 570: 1 -40210.30193 -43224.03805 (0:0.182066,(1:0.192835,(3:0.320045,((4:0.254969,(5:0.174546,35:3.060864):0.0571192):0.250001,((6:0.406405,7:0.412380):0.069714,(((((8:0.069720,9:0.058822):0.278083,10:0.208727):0.208591,11:0.717809):0.148485,(12:0.041703,13:0.012049):0.453828):0.309694,((((((14:1.775304,(21:0.554342,22:0.873499):0.17245):0.111336,((((((((36:0.198571,37:0.194177):0.0330599,38:0.106082):0.523016,39:1.003083):0.223546,((41:0.380574,42:0.173326):0.0758198,43:0.078956):0.883064):0.468951,((44:0.721584,(45:0.576616,46:1.537212):0.237361):0.161184,(47:0.923709,48:0.863149):0.749131):0.758356):0.251234,40:1.169955):0.495586,((49:0.042096,50:0.057631):0.120121,51:0.106281):0.612405):0.129863,52:1.185968):0.959409):0.152212,23:1.056988):0.307778,(((((24:0.090177,25:0.109870):0.218309,26:0.443981):0.071068,27:0.239158):0.239509,(28:0.698435,29:0.560274):0.312186):0.0960751,(((30:0.368004,31:0.281517):0.147261,32:0.703178):0.0989931,(33:0.182911,34:0.342758):0.0994729):0.245196):0.33287):0.139644,((((16:0.041686,17:0.026482):0.170925,18:0.102317):0.175526,19:0.218649):0.221516,20:0.460681):0.314539):0.261209,15:0.599294):0.341978):0.0391742):0.0945813):0.109325):0.106447):0.0624892,2:0.263786);
 571: 1 -44274.83702 -43232.91053 (0:0.205027,1:0.178018,(2:0.216064,(3:0.380306,((((4:0.317754,5:0.258444):0.165985,6:0.401815):0.089047,7:0.426135):0.0492643,((((8:0.072232,9:0.011932):0.238051,10:0.304542):0.225577,11:0.580329):0.329372,(((12:0.019848,13:0.026837):0.402435,35:2.824425):0.199018,(((((14:1.968314,(((((36:0.203050,38:0.090031):0.0618105,37:0.164075):0.410071,(39:0.832001,((41:0.377430,43:0.088993):0.0473554,42:0.131810):0.846871):0.212656):0.360983,40:1.080367):0.137345,(((44:0.598043,(45:0.763282,46:1.563099):0.237057):0.256216,(47:1.124674,48:0.987451):0.536424):0.647917,(((49:0.038544,50:0.035676):0.0968463,51:0.132796):0.795559,52:1.070052):0.172405):0.297817):0.370411):0.192338,(((((24:0.054004,25:0.172584):0.240385,27:0.146481):0.125416,26:0.459871):0.276175,(28:0.847710,29:0.596854):0.177493):0.154168,((((30:0.461445,31:0.156303):0.208972,32:0.761354):0.113849,33:0.147665):0.0934236,34:0.264436):0.209442):0.271533):0.156084,((21:0.642390,22:0.821692):0.297356,23:0.831860):0.423505):0.128424,((((16:0.039803,17:0.051411):0.0939999,18:0.147122):0.114513,19:0.251226):0.301136,20:0.634162):0.356283):0.201955,15:0.774083):0.164661):0.236062):0.172202):0.106833):0.0538446):0.0597153);
 572: 1 -43688.07608 -43245.83958 (0:0.247053,(1:0.196090,(((3:0.317030,((6:0.554901,7:0.447594):0.0640761,(((8:0.061793,9:0.033149):0.272281,10:0.207427):0.356898,11:0.685224):0.347167):0.109479):0.0351456,((12:0.027559,13:0.020343):0.535331,((14:1.862003,15:0.524993):0.000761371,((((((((16:0.010027,17:0.036933):0.158864,18:0.100567):0.203479,19:0.314736):0.409773,(((((24:0.045379,25:0.170601):0.228976,27:0.205946):0.0737176,26:0.454080):0.195679,(28:0.830827,29:0.613647):0.20518):0.211246,(((30:0.301094,31:0.268875):0.172695,32:0.639356):0.117202,(33:0.216212,34:0.336082):0.0873591):0.10069):0.492064):0.132226,20:0.483800):0.10898,((21:0.555653,22:1.039339):0.31801,23:0.914410):0.368733):0.0458229,35:2.424566):0.171923,((((((36:0.180418,38:0.098556):0.0428103,37:0.117331):0.72142,39:0.973829):0.288968,((41:0.367192,42:0.141317):0.0568974,43:0.091927):0.678629):0.56811,(40:1.201239,(((49:0.044882,50:0.058716):0.0833665,51:0.149942):0.77234,52:1.040045):0.404557):0.230966):0.1863,((44:0.518374,(45:0.702681,46:1.676494):0.390726):0.31898,(47:1.021180,48:1.044842):0.764483):0.512319):0.832664):0.149016):0.205023):0.234837):0.0611326,(4:0.233625,5:0.475568):0.312722):0.150093):0.0467226,2:0.201815);
 573: 2 -43127.97004 -43225.26428 (0:0.205809,1:0.166686,(2:0.186866,(3:0.424769,((4:0.217548,5:0.402140):0.26281,(((6:0.488646,7:0.419552):0.108657,((12:0.013749,13:0.024022):0.543466,((14:2.171468,(((((((16:0.026904,17:0.040562):0.159883,18:0.103631):0.109802,19:0.328761):0.349799,20:0.416796):0.465247,(((((24:0.077794,25:0.137564):0.243646,26:0.521674):0.0506194,27:0.213756):0.188178,(28:0.931421,29:0.718327):0.306096):0.0894346,(((30:0.334429,31:0.301878):0.221375,(33:0.164533,34:0.362970):0.0595632):0.146563,32:0.643663):0.181677):0.321495):0.0152144,((21:0.504373,22:1.167394):0.428484,23:0.783240):0.393281):0.17712,(35:2.566119,((((((36:0.185173,37:0.188780):0.0794561,38:0.078512):0.463055,39:0.840308):0.217879,((41:0.431240,42:0.137348):0.0918513,43:0.057407):0.728298):0.518463,(40:1.067304,(((49:0.057490,50:0.051678):0.124404,51:0.113190):0.650561,52:1.122722):0.31845):0.155907):0.172152,((44:0.504573,(45:0.828736,46:1.443083):0.354851):0.377538,(47:1.178318,48:0.757862):0.460389):0.460368):0.267544):0.507269):0.0700357):0.212984,15:0.718311):0.250789):0.228869):0.0893861,(((8:0.042047,9:0.050740):0.274515,10:0.328670):0.294132,11:0.640030):0.432595):0.0369178):0.0769465):0.0879941):0.0952036);
 574: 2 -44196.61481 -43227.13451 (0:0.354913,1:0.122676,(2:0.278618,(((3:0.328342,(((((8:0.097375,9:0.009802):0.185113,10:0.359781):0.494056,11:0.497968):0.31799,(12:0.029880,13:0.020043):0.582163):0.16802,((14:1.940065,(((((((16:0.056706,17:0.010190):0.14087,18:0.131110):0.242057,19:0.261050):0.239911,20:0.496042):0.365173,((((((24:0.043852,25:0.189595):0.301518,27:0.208343):0.0741145,26:0.453599):0.224116,(28:1.078124,29:0.552194):0.262463):0.248356,34:0.256517):0.0790212,(((30:0.255556,31:0.307121):0.171707,32:0.786792):0.1033,33:0.163767):0.034178):0.321753):0.287675,((21:0.540456,22:0.861765):0.296786,23:1.042719):0.512249):0.161608,(35:2.464372,((((((((36:0.155947,37:0.204141):0.0415327,38:0.076726):0.75408,39:0.930084):0.111291,40:1.264065):0.252351,((41:0.397840,42:0.157535):0.0715254,43:0.050571):0.772464):0.423179,((44:0.716575,(45:0.691838,46:1.581100):0.342533):0.271664,(47:1.125847,48:1.008934):0.70658):0.475731):0.222575,((49:0.054857,50:0.066068):0.100776,51:0.125428):0.908556):0.206119,52:1.051867):0.577426):0.590066):2.38936e-06):0.213666,15:0.698085):0.243546):0.166411):0.0556619,((4:0.127626,5:0.474362):0.218939,6:0.530433):0.213026):0.107887,7:0.542157):0.0895017):0.0648007);
 575: 1 -45229.54346 -43226.12899 (0:0.217529,1:0.215804,(2:0.219749,((3:0.363866,(4:0.222904,5:0.446291):0.263819):0.0449789,((6:0.510461,7:0.385784):0.233499,((((8:0.057673,9:0.026424):0.223367,10:0.210203):0.315179,11:0.638947):0.234451,((12:0.029520,13:0.016491):0.640668,((14:1.752601,15:0.549237):0.121157,(((((((16:0.020513,17:0.032183):0.11843,18:0.136566):0.126649,19:0.393505):0.424316,20:0.530932):0.246899,(((((24:0.090737,25:0.188578):0.235075,26:0.606257):0.0587788,27:0.185203):0.275233,(28:1.021660,29:0.581805):0.169802):0.180698,((((30:0.233183,31:0.361853):0.18484,32:0.817326):0.188123,33:0.156201):0.121029,34:0.310469):0.156712):0.430575):0.0564897,((21:0.475132,22:0.939913):0.489968,23:0.780418):0.532946):0.232844,(35:2.595189,(((((((36:0.186978,37:0.184900):0.053965,38:0.041992):0.709787,39:0.824134):0.184578,(41:0.279744,(42:0.149078,43:0.089358):0.126717):0.941658):0.233884,40:0.989191):0.321672,(((49:0.048361,50:0.047739):0.140823,51:0.101866):0.792314,52:0.965345):0.484179):0.343255,((44:0.537390,(45:0.646875,46:1.659833):0.241353):0.475648,(47:1.110319,48:0.939211):0.649295):0.469702):0.763642):0.200917):0.0572881):0.218189):0.293708):0.212093):0.111083):0.0575784):0.0498281);
 576: 2 -42104.9626 -43228.13513 (0:0.186222,1:0.229609,(2:0.152788,((3:0.344859,((((8:0.049766,9:0.041980):0.241446,10:0.209500):0.244548,11:0.606015):0.197041,((12:0.029721,13:0.027810):0.612367,((14:1.605618,15:0.446501):0.129695,(((((((16:0.046712,17:0.025275):0.182267,18:0.102353):0.176939,19:0.251949):0.20519,20:0.732548):0.263304,(((((24:0.071454,25:0.186684):0.276612,27:0.197402):0.104921,26:0.263072):0.295188,(28:0.991945,29:0.666960):0.11049):0.17125,((((30:0.348585,31:0.274113):0.100518,32:0.635300):0.224388,33:0.186313):0.162609,34:0.171277):0.193838):0.237316):0.177668,((21:0.608800,22:0.642453):0.346503,23:1.046581):0.367186):0.272699,((35:2.777512,((44:0.593596,(45:0.802029,46:1.492018):0.116253):0.328392,(47:0.916786,48:0.961251):0.521229):0.598684):0.125416,((((((36:0.179670,37:0.195939):0.0593011,38:0.066769):0.535302,39:0.832498):0.330385,((41:0.441846,42:0.174252):0.0752962,43:0.083210):0.773595):0.328282,40:1.327239):0.18274,(((49:0.041837,50:0.065790):0.0945775,51:0.118651):0.772583,52:0.952655):0.302022):0.226469):0.937623):0.0637091):0.281091):0.1997):0.154156):0.0446236,((4:0.159485,5:0.431378):0.238056,(6:0.448028,7:0.447062):0.158089):0.0968145):0.0474626):0.0590504);
 577: 1 -44243.88013 -43226.71215 (0:0.233717,1:0.102716,(2:0.179310,(3:0.328160,(((4:0.217004,5:0.387496):0.256139,(6:0.486173,7:0.435346):0.122832):0.0839681,(((((8:0.076183,9:0.030806):0.23468,10:0.200580):0.307691,11:0.586737):0.290065,((12:0.025042,13:0.022524):0.196552,35:2.338029):0.311804):0.110474,((14:2.290463,((((((16:0.028321,17:0.029523):0.115661,18:0.098580):0.197689,19:0.212566):0.246688,20:0.543222):0.204184,(((((24:0.060783,25:0.108326):0.275355,27:0.232041):0.0960951,26:0.383892):0.237909,(28:0.935543,29:0.595953):0.16126):0.111581,(((30:0.336934,31:0.265812):0.134266,32:0.600437):0.0858345,(33:0.166656,34:0.287931):0.0443173):0.199531):0.29055):0.0910816,((21:0.736387,22:0.754257):0.19925,23:0.767240):0.47954):0.18869):0.137564,(15:0.529654,(((((36:0.144737,37:0.174935):0.0338622,38:0.059735):0.472948,(39:0.765981,((41:0.393230,42:0.143586):0.0605635,43:0.058775):0.919101):0.101391):0.454333,40:0.867293):0.362899,(((44:0.753179,(45:0.891553,46:1.445540):0.180218):0.15177,(47:1.197602,48:0.986783):0.51141):0.823362,(((49:0.042923,50:0.072559):0.123005,51:0.060345):0.718817,52:0.936255):0.27846):0.212794):0.774867):0.214578):0.292545):0.221147):0.103759):0.0646195):0.0332486);
 578: 1 -43121.38514 -43235.02354 (0:0.279984,1:0.186251,(2:0.197036,(3:0.359039,((((4:0.274099,5:0.366151):0.162057,6:0.665325):0.0697844,7:0.426669):0.149366,((((8:0.066262,9:0.063297):0.270447,10:0.203690):0.346419,11:0.702113):0.223517,((12:0.014104,13:0.017351):0.510545,((14:1.846248,15:0.602570):0.0726469,(((((((16:0.045971,17:0.015307):0.212076,18:0.068611):0.175566,19:0.165021):0.509839,(((((24:0.097484,25:0.181380):0.229164,27:0.218259):0.101717,26:0.465939):0.196268,(28:0.979131,29:0.492369):0.180338):0.163594,(((30:0.235243,31:0.277706):0.155701,32:0.591619):0.14683,(33:0.259303,34:0.323653):0.0549994):0.138383):0.421922):0.109314,((21:0.491398,22:0.992207):0.229455,23:0.821272):0.575928):0.0846616,20:0.557016):0.254379,(35:2.190099,((((((36:0.157119,37:0.169494):0.0415912,38:0.052767):0.560049,(39:0.810025,((41:0.347785,42:0.145755):0.0465507,43:0.063995):0.953487):0.0983529):0.220946,40:1.095045):0.255462,(((49:0.046638,50:0.072611):0.103963,51:0.134565):0.730873,52:1.212834):0.374903):0.174324,((44:0.718917,(45:0.753292,46:1.425977):0.177713):0.402788,(47:1.099326,48:1.071338):0.456512):0.39681):0.479155):0.174192):0.0727686):0.187997):0.233226):0.119689):0.0511247):0.0836562):0.0567263);
 579: 1 -42839.95341 -43228.89549 (0:0.248414,1:0.188120,(2:0.249127,((3:0.431908,(4:0.212271,5:0.439237):0.264379):0.0693259,((6:0.451688,7:0.459218):0.14852,((((8:0.059399,9:0.044165):0.282953,10:0.247898):0.333973,11:0.655629):0.300722,((12:0.029103,13:0.029111):0.641278,(((((14:1.863086,(((21:0.681386,22:0.780385):0.388519,(((((((36:0.175266,37:0.190385):0.0736404,38:0.031002):0.614754,(39:0.858535,((41:0.419547,42:0.184140):0.0829814,43:0.063369):0.835606):0.151112):0.516687,40:0.969488):0.315371,((44:0.596350,(45:0.668514,46:1.494633):0.271093):0.318034,(47:0.913107,48:1.038751):0.554451):0.823491):0.195503,((49:0.034691,50:0.053887):0.12262,51:0.093580):0.850046):0.105609,52:1.075066):0.775688):0.288056,23:0.869418):0.386036):0.218584,(((((24:0.067803,25:0.160372):0.248998,26:0.464548):0.0923762,27:0.155550):0.275343,(28:1.022214,29:0.517243):0.16891):0.0944278,(((30:0.416907,31:0.263349):0.204678,(33:0.177638,34:0.263644):0.0985197):0.107089,32:0.751960):0.132207):0.243162):0.0345121,35:2.717163):0.144915,((((16:0.028525,17:0.025224):0.0986105,18:0.147796):0.12884,19:0.379503):0.232912,20:0.631999):0.242587):0.202536,15:0.775687):0.135524):0.171974):0.12307):0.098097):0.0778684):0.0642133);
 580: 1 -45436.52618 -43222.04255 (0:0.211510,1:0.168170,((2:0.127861,(3:0.324619,((6:0.485496,7:0.351097):0.156447,((((8:0.054716,9:0.057444):0.200776,10:0.346104):0.36683,11:0.548857):0.43753,((12:0.032140,13:0.033170):0.535192,((14:1.870612,15:0.577525):0.261612,((((((((16:0.024501,17:0.044116):0.102795,18:0.096440):0.21817,19:0.230068):0.346104,(((((24:0.060117,25:0.158557):0.188132,26:0.451551):0.0433923,27:0.193399):0.179212,(28:0.951652,29:0.595964):0.277397):0.0937212,(((30:0.424390,31:0.280694):0.15936,(33:0.117680,34:0.383235):0.123468):0.132544,32:0.591024):0.149654):0.390063):0.123734,((21:0.626147,22:0.987575):0.242349,23:0.659930):0.454418):0.13891,20:0.752442):0.167409,35:2.059003):0.082316,(((((((36:0.181059,37:0.200759):0.0599568,38:0.038647):0.684083,39:0.796687):0.170553,40:1.197885):0.236575,((41:0.361073,42:0.163239):0.0541372,43:0.065642):0.751626):0.357061,((44:0.697099,(45:0.780792,46:1.742939):0.24971):0.302088,(47:1.126308,48:0.841316):0.678177):0.599703):0.247202,(((49:0.037466,50:0.054469):0.0886494,51:0.101995):0.807629,52:1.124760):0.0947558):0.94974):0.102417):0.121281):0.170038):0.102671):0.140563):0.123356):0.104361,(4:0.256875,5:0.455062):0.230625):0.100559);
 581: 1 -42950.14861 -43223.11499 (0:0.202341,1:0.238282,(2:0.151754,((3:0.316869,((6:0.515180,7:0.355536):0.185243,(((((8:0.064598,9:0.047214):0.175663,10:0.209805):0.354642,11:0.591337):0.35428,(12:0.030939,13:0.029888):0.512778):0.210722,((((((14:1.740063,(21:0.499235,22:0.775712):0.249713):0.0996128,23:0.786500):0.341428,((((((36:0.182198,37:0.206152):0.0624562,38:0.066003):0.49771,39:0.702527):0.255204,((41:0.375138,42:0.171694):0.057863,43:0.120371):1.06236):0.30754,40:0.905563):0.227922,(((44:0.722862,(45:0.926328,46:1.605675):0.186005):0.298477,(47:1.034982,48:0.976623):0.626299):0.623094,(((49:0.057915,50:0.049834):0.138098,51:0.088421):0.661453,52:1.236075):0.160421):0.173797):0.828658):0.26343,(((((24:0.076430,25:0.188005):0.293954,27:0.173326):0.0950114,26:0.514419):0.167034,(28:0.780880,29:0.514964):0.106547):0.0678184,(((30:0.367330,31:0.175239):0.231504,32:0.830141):0.107985,(33:0.188811,34:0.236572):0.082251):0.172106):0.416273):0.190962,((((16:0.037103,17:0.047731):0.114939,18:0.093987):0.0758946,19:0.367142):0.304796,20:0.573976):0.142674):0.303843,15:0.761442):0.132336):0.0881914):0.113348):0.0455408,(4:0.200665,(5:0.322706,35:2.188109):0.162159):0.290458):0.0856481):0.0297189);
 582: 1 -46046.57683 -43234.3632 (0:0.240906,1:0.254483,(2:0.333790,(3:0.444317,((4:0.187350,5:0.457859):0.318998,((6:0.499088,7:0.527396):0.135989,(((((8:0.058132,9:0.058911):0.33055,10:0.230507):0.415475,(12:0.036067,13:0.040686):0.586945):0.152055,11:0.573624):0.148694,((14:1.561195,15:0.691403):0.134018,(((((((16:0.010099,17:0.033760):0.146867,18:0.179376):0.127637,19:0.288348):0.356528,20:0.535265):0.367466,(((((24:0.086504,25:0.126218):0.195615,27:0.170243):0.100482,26:0.404191):0.273902,(28:0.899404,29:0.520718):0.202724):0.160005,((((30:0.307516,31:0.284160):0.0959385,32:0.711194):0.190772,33:0.153694):0.0933429,34:0.266731):0.210435):0.328511):0.0860578,((21:0.619204,22:0.891688):0.243768,23:0.877878):0.5345):0.110783,(35:2.494353,((((((((36:0.158188,37:0.175072):0.0470693,38:0.059279):0.627177,39:0.829322):0.0508835,((41:0.390548,42:0.129724):0.0678461,43:0.099815):0.87445):0.311654,40:1.115293):0.284949,(((44:0.685020,46:1.377511):0.231894,45:0.798354):0.310317,(47:1.060333,48:0.918233):0.505143):0.493649):0.258518,((49:0.041419,50:0.051562):0.0858599,51:0.079804):0.860243):0.234417,52:0.735075):0.667094):0.424699):0.184915):0.293301):0.149218):0.0804996):0.0557953):0.0924023):0.0555975);
 583: 2 -41229.82367 -43221.11747 (0:0.201592,(1:0.197103,(((4:0.191516,5:0.319308):0.276444,(6:0.485828,7:0.395469):0.204681):0.0934935,(((((8:0.072412,9:0.050292):0.282014,10:0.198993):0.342964,11:0.646285):0.176468,(12:0.036323,13:0.022556):0.553504):0.102959,((14:1.653643,(((((((16:0.032980,17:0.041501):0.173982,18:0.110198):0.17268,19:0.270289):0.215124,20:0.617858):0.278011,(((((24:0.041978,25:0.214426):0.209157,26:0.543939):0.105372,27:0.212656):0.267307,(28:0.856388,29:0.492081):0.257597):0.0759847,((30:0.275406,31:0.245540):0.174122,((32:0.690183,33:0.137113):0.0438413,34:0.283946):0.104206):0.236803):0.392405):0.0919398,((21:0.676975,22:0.812782):0.377115,23:0.689312):0.391356):0.256943,(35:3.108484,(((((((36:0.182214,37:0.205060):0.0699428,38:0.063799):0.461633,39:0.973758):0.10074,((41:0.413919,42:0.183770):0.0364343,43:0.064407):0.949138):0.311834,40:1.057169):0.219274,((44:0.787759,(45:0.746349,46:1.475767):0.35445):0.389465,(47:1.016797,48:0.994951):0.519242):0.331558):0.138777,(((49:0.055664,50:0.061153):0.0836782,51:0.109873):0.726014,52:1.064821):0.355443):0.190542):0.578431):0.0653085):0.0562179,15:0.803876):0.375996):0.191994):0.0407792):0.0432531,(2:0.140873,3:0.392279):0.110527);
 584: 1 -42648.86717 -43221.87722 (0:0.320700,1:0.105872,(2:0.208024,((3:0.295546,(((4:0.322937,5:0.439305):0.117945,6:0.543353):0.140859,7:0.487653):0.12244):0.0406754,(((((8:0.067714,9:0.041939):0.17848,10:0.154319):0.454034,11:0.593121):0.239825,(12:0.045421,13:0.006401):0.462045):0.124198,((14:1.776933,(((((((16:0.027190,17:0.036068):0.133888,18:0.131141):0.0827261,19:0.284599):0.311646,20:0.549922):0.244065,(((((24:0.048982,25:0.164002):0.239596,27:0.176834):0.0879331,26:0.420239):0.240762,(28:0.787112,29:0.624850):0.177138):0.0864254,((((30:0.318175,31:0.195867):0.183247,32:0.543034):0.0981412,33:0.181444):0.11231,34:0.237449):0.202003):0.387185):0.0928373,((21:0.528891,22:0.749005):0.511227,23:0.729644):0.379995):0.191534,(35:2.154307,(((((36:0.189841,37:0.214768):0.0451816,38:0.089897):0.580237,(39:0.844440,((41:0.391781,42:0.146457):0.0516711,43:0.047219):0.891929):0.0708176):0.426922,((((44:0.871315,46:1.315728):0.122874,45:0.827309):0.276209,(47:1.055072,48:1.242883):0.533637):0.503183,(((49:0.064681,50:0.050332):0.0920002,51:0.090575):0.71027,52:1.045154):0.265744):0.15713):0.119988,40:0.921908):0.539964):0.251522):0.0346791):0.25642,15:0.702831):0.259082):0.183291):0.0877104):0.101292);
 585: 1 -44577.78627 -43224.90779 (0:0.174601,((1:0.171687,2:0.212991):0.0645958,((4:0.253961,5:0.402132):0.266557,((6:0.348654,7:0.437277):0.145446,(((((8:0.055803,9:0.030716):0.328654,10:0.207413):0.2483,11:0.660224):0.289898,(12:0.024021,13:0.037699):0.418089):0.319123,((((((14:1.690085,(21:0.413155,22:0.982269):0.392267):0.0694906,23:0.826839):0.295478,(35:2.692002,((((((((36:0.189620,37:0.237372):0.0831461,38:0.033408):0.657095,39:0.915550):0.208971,((41:0.414062,42:0.156015):0.0545335,43:0.074528):0.933241):0.477914,40:1.082921):0.453023,(((44:0.782252,46:1.771496):0.134853,45:0.756215):0.406627,(47:1.029674,48:1.182932):0.56015):0.747298):0.225085,((49:0.050859,50:0.055325):0.129835,51:0.105054):0.629417):0.146714,52:1.047032):0.769185):0.161927):0.1353,(((((24:0.074290,25:0.158832):0.212656,26:0.452017):0.11879,27:0.145239):0.140527,(28:0.958265,29:0.558469):0.239492):0.142312,(((30:0.327086,31:0.255940):0.229183,(33:0.191418,34:0.297408):0.118578):0.138759,32:0.605754):0.196676):0.42302):0.282275,((((16:0.035908,17:0.041441):0.130455,18:0.135678):0.208746,19:0.301374):0.25668,20:0.527675):0.274795):0.219263,15:0.585141):0.253239):0.170718):0.103487):0.125664):0.0304729,3:0.372901);
 586: 2 -41716.05702 -43221.43667 (0:0.221186,1:0.198815,((2:0.213763,3:0.384070):0.100484,((4:0.193448,5:0.409555):0.332615,(((6:0.434806,7:0.403713):0.0859235,(((8:0.052508,9:0.029442):0.247288,10:0.262243):0.262119,11:0.713641):0.339144):0.100254,((12:0.022773,13:0.025266):0.369983,((14:1.669260,(((((((16:0.026989,17:0.042513):0.109645,18:0.124322):0.183886,19:0.289523):0.256125,20:0.507531):0.208375,(((((24:0.034649,25:0.199260):0.169395,26:0.447054):0.0877231,27:0.156898):0.235881,(28:0.911454,29:0.541353):0.207719):0.138589,((((30:0.331477,31:0.228968):0.167876,32:0.667358):0.113416,33:0.165717):0.0680506,34:0.292350):0.191781):0.457195):0.0152822,((21:0.489778,22:0.714769):0.322461,23:0.739474):0.486435):0.297099,(35:1.899148,(((((((36:0.117659,37:0.176249):0.0597803,38:0.059679):0.539746,39:0.848239):0.285441,((41:0.329592,42:0.167611):0.0575408,43:0.064823):0.825521):0.375933,(((49:0.046069,50:0.062365):0.0874483,51:0.095725):0.930799,52:1.135703):0.46476):0.130217,40:1.180550):0.133375,((44:0.669472,(45:0.858036,46:1.684648):0.263137):0.349179,(47:1.084718,48:0.970573):0.572857):0.456433):0.461667):0.434311):0.0723953):0.10499,15:0.737538):0.32271):0.39628):0.0466265):0.0822045):0.085017);
 587: 1 -43824.71692 -43223.13041 (0:0.248698,(1:0.187987,((3:0.356047,(((4:0.329513,5:0.305342):0.204517,7:0.469949):0.0609226,6:0.493487):0.10285):0.0767829,(((((8:0.084269,9:0.075206):0.239788,10:0.199054):0.367338,11:0.661876):0.190125,(12:0.029392,13:0.024035):0.406903):0.222345,(((((14:1.744850,(21:0.652313,22:0.914604):0.101738):0.227191,23:0.925555):0.329724,(35:2.392359,(((((((36:0.165937,38:0.122228):0.0617562,37:0.128988):0.550987,39:0.835783):0.21061,((41:0.412835,42:0.105704):0.071825,43:0.090463):0.689936):0.384159,40:0.919298):0.187977,((44:0.651831,(45:0.742462,46:1.468912):0.165463):0.330578,(47:1.001461,48:0.962647):0.471023):0.416291):0.346251,(((49:0.036132,50:0.063733):0.130177,51:0.069672):0.77691,52:1.174570):0.27743):0.503374):0.223168):0.215116,(((((16:0.032536,17:0.037159):0.139967,18:0.136363):0.136399,19:0.318413):0.266793,(((((24:0.069175,25:0.232138):0.274694,27:0.254128):0.100665,26:0.491267):0.230064,(28:0.999890,29:0.495876):0.207758):0.119299,(((30:0.293058,31:0.327220):0.0808357,32:0.636869):0.0784357,(33:0.198910,34:0.310685):0.0731395):0.0899403):0.494885):0.126032,20:0.475491):0.252887):0.165632,15:0.738785):0.212408):0.173147):0.0949564):0.0423084,2:0.199063);
 588: 1 -44866.95552 -43230.73909 (0:0.222287,(1:0.194083,(((4:0.271119,5:0.362221):0.394345,(((((8:0.059352,9:0.049559):0.299044,10:0.205688):0.35562,11:0.704645):0.142684,((12:0.022035,13:0.032673):0.382322,35:2.404015):0.229462):0.136876,((14:1.775524,(15:0.714595,(((((((36:0.147692,37:0.240799):0.0605647,38:0.090563):0.532918,39:0.967661):0.23731,((41:0.383625,42:0.186499):0.0387306,43:0.065351):0.908653):0.307319,40:1.000087):0.258069,(((49:0.038079,50:0.058447):0.113702,51:0.133834):0.852128,52:0.971678):0.422078):0.188487,((44:0.809138,(45:0.891854,46:1.644645):0.136395):0.170023,(47:1.025156,48:1.010535):0.588053):0.296458):0.673858):0.144043):0.0832902,((((((16:0.018678,17:0.022256):0.133027,18:0.188407):0.119372,19:0.291954):0.415839,(((((24:0.084527,25:0.142049):0.239715,27:0.143608):0.107522,26:0.382426):0.199779,(28:0.893818,29:0.563103):0.139884):0.047515,(((30:0.430996,31:0.223958):0.0843932,32:0.646841):0.14521,(33:0.164442,34:0.269959):0.091276):0.194973):0.379279):0.146519,20:0.677373):0.194949,((21:0.480710,22:0.814289):0.537772,23:0.867540):0.331199):0.138985):0.275392):0.133236):0.0765437,(6:0.456920,7:0.434473):0.107272):0.0740625):0.056687,(2:0.190023,3:0.434843):0.113374);
 589: 1 -41201.71458 -43229.7053 (0:0.243307,1:0.191408,((2:0.231751,3:0.389320):0.0805698,(((4:0.259442,(5:0.164392,35:2.647087):0.145164):0.25519,(6:0.484442,7:0.523334):0.153359):0.16928,((((8:0.044243,9:0.036330):0.24833,10:0.303107):0.291618,11:0.733538):0.347558,((12:0.034803,13:0.018955):0.590533,(((14:2.160765,(((((16:0.037925,17:0.006405):0.200104,18:0.094276):0.231022,19:0.233093):0.307863,(((((24:0.035433,25:0.142147):0.228525,27:0.225775):0.121417,26:0.304111):0.172471,(28:0.919975,29:0.614658):0.218871):0.217769,(((30:0.412766,31:0.228908):0.131548,32:0.613611):0.0510968,(33:0.176198,34:0.285709):0.0823377):0.194786):0.293727):0.0825132,20:0.567041):0.155234):0.14273,(((21:0.606737,22:0.654177):0.488507,23:0.670243):0.375329,((((((36:0.154805,37:0.142774):0.0705906,38:0.043735):0.610847,((41:0.443947,42:0.152041):0.0433899,43:0.076801):0.894958):0.107313,39:0.919268):0.464007,40:0.955042):0.224342,(((44:0.748168,(45:0.808264,46:1.571585):0.204632):0.579464,(47:0.970600,48:1.298872):0.673105):0.615576,(((49:0.037188,50:0.063760):0.102177,51:0.116115):0.721401,52:1.123227):0.211232):0.232197):0.833068):0.212571):0.25149,15:0.569117):0.306066):0.246676):0.160684):0.110509):0.0435445);
 590: 2 -44413.78982 -43220.83592 (0:0.251870,1:0.144277,(2:0.204118,(3:0.392183,(((4:0.228259,5:0.365806):0.232169,(6:0.586878,7:0.364367):0.142316):0.1061,((((8:0.034556,9:0.066162):0.179695,10:0.241447):0.390879,11:0.746456):0.186028,((12:0.029931,13:0.025373):0.440856,((14:1.869633,15:0.387191):0.12634,(((((((16:0.037994,17:0.038783):0.175285,18:0.115762):0.189097,19:0.276369):0.235491,20:0.524349):0.334901,(((((24:0.034008,25:0.151126):0.216372,26:0.402972):0.0995549,27:0.131525):0.300016,(28:0.769284,29:0.626507):0.10871):0.186263,((((30:0.350673,31:0.134431):0.142015,32:0.649449):0.147357,33:0.120296):0.101602,34:0.247547):0.152235):0.308213):0.176268,((21:0.461178,22:1.010226):0.247355,23:0.898803):0.446934):0.349265,(35:2.411740,(((((((36:0.159981,37:0.188514):0.0415435,38:0.061097):0.645955,39:0.908767):0.170561,((41:0.402646,42:0.180372):0.0444513,43:0.083907):1.03916):0.256421,40:1.240697):0.24405,(((49:0.056135,50:0.054779):0.0836267,51:0.136268):0.884726,52:1.359781):0.350117):0.234157,((44:0.652777,(45:0.760699,46:1.152342):0.2715):0.36137,(47:0.998971,48:1.019274):0.515529):0.372497):0.447443):0.328548):0.0676402):0.206205):0.258542):0.158852):0.0676708):0.102428):0.089556);
 591: 1 -44595.64091 -43232.88414 (0:0.284746,1:0.140514,(2:0.200211,((3:0.391086,(4:0.125186,5:0.551469):0.339286):0.0302903,((6:0.519850,7:0.395459):0.163803,(((((8:0.071285,9:0.040610):0.191708,10:0.209923):0.329993,11:0.630207):0.23518,(12:0.033226,13:0.016121):0.602394):0.158133,(((((14:1.641489,(21:0.683518,22:0.720477):0.138738):0.0705391,23:0.649970):0.27164,(35:1.988801,(((((((36:0.149999,37:0.189834):0.0331235,38:0.064009):0.530126,39:0.883940):0.3322,((41:0.357033,42:0.157523):0.0728658,43:0.070624):0.745836):0.316325,40:1.146536):0.234064,((44:0.629406,(45:0.843062,46:1.530222):0.292086):0.276009,(47:0.986267,48:1.029937):0.636923):0.532045):0.283423,(((49:0.057840,50:0.067137):0.0710159,51:0.125859):0.76138,52:1.012938):0.188679):0.571554):0.194594):0.258217,(((((16:0.052684,17:0.033083):0.188274,18:0.127699):0.170909,19:0.185288):0.294484,((((((24:0.038719,25:0.154834):0.227488,26:0.545020):0.06703,27:0.200420):0.194353,(28:0.883610,29:0.498335):0.367912):0.175545,32:0.681653):0.136662,((30:0.282927,31:0.200822):0.235694,(33:0.165071,34:0.276280):0.0313246):0.0909441):0.544146):0.199308,20:0.343265):0.255526):0.444286,15:0.724165):0.17842):0.0710392):0.143874):0.0549116):0.0753665);
 592: 1 -44512.87484 -43227.43523 (0:0.301496,1:0.126373,(2:0.201724,((3:0.324503,(((4:0.290227,5:0.344849):0.203442,6:0.525330):0.155185,7:0.444267):0.141659):0.0503523,((((8:0.033330,9:0.079227):0.269838,10:0.207791):0.514825,11:0.559699):0.18149,((12:0.050453,13:0.012747):0.49579,(((14:1.708146,((((((16:0.026651,17:0.053477):0.177673,18:0.176966):0.0966375,19:0.340289):0.480665,20:0.617251):0.253636,(((((24:0.083306,25:0.158886):0.284777,27:0.187249):0.0852383,26:0.535617):0.330782,(28:0.931659,29:0.468938):0.177998):0.180064,((((30:0.330281,31:0.339144):0.158843,32:0.717368):0.144268,33:0.257900):0.144115,34:0.226411):0.154663):0.476613):0.122143,((21:0.505198,22:1.046684):0.342353,23:0.894223):0.348085):0.089662):0.0504412,(35:2.673885,(((((36:0.178628,38:0.072110):0.0332211,37:0.168965):0.505467,(39:1.028107,((41:0.364165,42:0.158315):0.0886857,43:0.047813):1.24399):0.103284):0.332409,40:0.829791):0.359694,(((44:0.806059,(45:0.786087,46:1.670390):0.379098):0.233932,(47:0.896107,48:0.988564):0.72524):0.564808,(((49:0.043548,50:0.067926):0.106811,51:0.107227):0.825703,52:1.014878):0.250548):0.188944):0.34714):0.384302):0.154176,15:0.765046):0.328976):0.153686):0.228289):0.0835459):0.0865286);
 593: 2 -43366.10748 -43219.75521 (0:0.282257,(1:0.194083,2:0.261869):0.0650919,(3:0.419922,(((4:0.308957,5:0.334220):0.253285,(6:0.702984,7:0.445489):0.0934513):0.0714287,(((((8:0.053715,9:0.024703):0.301128,10:0.221462):0.484651,11:0.626741):0.245232,(12:0.032909,13:0.024387):0.443851):0.272901,((14:1.949650,15:0.346948):0.28058,(((((((16:0.035022,17:0.038817):0.15737,18:0.122593):0.181046,19:0.322705):0.233395,20:0.685152):0.188852,(((((24:0.090924,25:0.147817):0.218612,26:0.503525):0.123178,27:0.127845):0.303377,(28:0.855892,29:0.601660):0.13141):0.147246,(((30:0.347659,31:0.229409):0.16134,32:0.571238):0.166165,(33:0.180606,34:0.346105):0.0695381):0.218852):0.43111):0.192658,((21:0.701118,22:0.803361):0.225896,23:0.793836):0.613644):0.136464,(35:2.564314,((((((36:0.136947,(37:0.200273,38:0.137751):0.0511084):0.485399,39:0.968457):0.28695,((41:0.454473,42:0.188123):0.0607224,43:0.088344):0.953859):0.392455,40:0.915443):0.260541,((44:0.873619,(45:0.940745,46:1.243320):0.120867):0.351319,(47:0.863630,48:1.245313):0.590314):0.442303):0.19373,(((49:0.041341,50:0.061832):0.116072,51:0.103910):0.649268,52:1.083304):0.481286):0.284753):0.455689):0.171973):0.252611):0.178146):0.113434):0.0829553);
 594: 1 -43177.56376 -43231.20934 (0:0.193296,(1:0.206962,((4:0.222396,5:0.380871):0.263368,((6:0.457095,7:0.482307):0.179811,((((8:0.068990,9:0.028028):0.140037,10:0.328233):0.285346,11:0.600634):0.431924,(((12:0.029994,13:0.020946):0.307547,35:2.865051):0.261607,((14:1.828452,((((((16:0.014386,17:0.017330):0.211568,18:0.140155):0.0643852,19:0.373352):0.348492,20:0.511435):0.25607,(((((24:0.030357,25:0.163330):0.263069,27:0.172632):0.0559477,26:0.509856):0.18242,(28:0.869354,29:0.430090):0.199522):0.131854,((30:0.322381,31:0.186607):0.22852,((32:0.670352,33:0.177679):0.0808188,34:0.248155):0.118124):0.173835):0.389778):0.101851,((21:0.307490,22:0.819575):0.418919,23:0.877046):0.463364):0.184812):0.0579607,(15:0.626084,(((((((36:0.187938,37:0.175929):0.0583686,38:0.069237):0.546136,39:1.015325):0.213233,((41:0.419762,42:0.185250):0.0413136,43:0.064369):0.822306):0.304252,40:1.251431):0.185533,((44:0.662002,(45:0.790666,46:1.344521):0.233847):0.418872,(47:0.893974,48:1.063498):0.519374):0.514421):0.10354,(((49:0.046782,50:0.056312):0.112649,51:0.084153):0.814073,52:1.023219):0.320575):0.784637):0.113622):0.193045):0.18237):0.0565715):0.167793):0.078843):0.0198573,(2:0.196696,3:0.377439):0.0745654);
 595: 1 -43299.14618 -43225.92756 (0:0.300845,1:0.167488,(2:0.233612,(3:0.385308,((4:0.273437,5:0.343771):0.334348,((6:0.529498,7:0.485542):0.165505,(((((8:0.086188,9:0.019428):0.263903,10:0.289538):0.301385,11:0.655151):0.260763,(12:0.031200,13:0.023643):0.576363):0.218343,(((((14:1.968527,(21:0.647877,22:0.836773):0.25081):0.154391,23:0.669423):0.173996,(35:1.872172,(((((((36:0.156027,37:0.175912):0.0498967,38:0.044773):0.585769,39:0.816881):0.150264,((41:0.425712,42:0.168140):0.0580028,43:0.089408):0.866085):0.449087,(((49:0.070786,50:0.053153):0.131825,51:0.084664):0.971335,52:1.273795):0.202993):0.0793533,40:1.098214):0.126514,((44:0.482639,(45:0.990085,46:1.467012):0.224381):0.343075,(47:1.065864,48:1.069556):0.572706):0.473689):0.773929):0.534627):0.278122,(((((16:0.033880,17:0.033671):0.144831,18:0.128502):0.149027,19:0.356321):0.171262,20:0.564847):0.314625,(((((24:0.104173,25:0.166659):0.148977,26:0.565631):0.084041,27:0.248415):0.217643,(((30:0.268349,31:0.330698):0.142963,(33:0.234334,34:0.332783):0.0804954):0.0953897,32:0.667411):0.166336):0.000810698,(28:0.865062,29:0.478221):0.371409):0.268495):0.180192):0.278918,15:0.640710):0.33701):0.117175):0.118751):0.115288):0.118831):0.0569717);
 596: 1 -44957.65974 -43220.29635 (0:0.233157,(1:0.167256,2:0.195396):0.0389347,((3:0.335784,((6:0.506116,7:0.425723):0.187174,(((((8:0.054511,9:0.022234):0.151171,10:0.269028):0.399174,11:0.547914):0.300913,(12:0.048032,13:0.017283):0.424079):0.158729,((((((14:1.807483,(21:0.523575,22:0.693686):0.187722):0.107073,23:0.916651):0.410009,(35:2.262126,((((((36:0.158562,37:0.166849):0.0307796,38:0.081916):0.449761,39:0.862180):0.217799,40:1.258460):0.242819,(((41:0.381266,42:0.148051):0.0431107,43:0.064664):0.701949,((44:0.686529,(45:0.911385,46:1.736034):0.228223):0.473467,(47:1.085134,48:0.851349):0.613366):0.652047):0.312902):0.457067,(((49:0.046740,50:0.068665):0.109774,51:0.093832):0.730506,52:1.125633):0.149207):0.837693):0.385235):0.100247,(((((24:0.085859,25:0.152503):0.254276,27:0.210497):0.0564858,26:0.459848):0.156008,(28:0.831011,29:0.487287):0.313147):0.108728,(((30:0.344685,31:0.232086):0.14718,32:0.603564):0.0980883,(33:0.149126,34:0.262069):0.0814415):0.140543):0.437686):0.235545,((((16:0.023543,17:0.029644):0.154174,18:0.171943):0.171421,19:0.213642):0.333875,20:0.464831):0.230407):0.278278,15:0.748434):0.123475):0.0626945):0.0766007):0.0582512,(4:0.227374,5:0.405239):0.241548):0.0775795);
 597: 1 -42808.38941 -43223.79012 (0:0.239523,1:0.179338,(2:0.189522,(3:0.390054,(((4:0.285201,5:0.369948):0.206929,(6:0.431687,7:0.372384):0.167131):0.0771013,((((8:0.085029,9:0.046573):0.237373,10:0.199369):0.381139,11:0.672357):0.286897,((12:0.038715,13:0.015320):0.454871,((14:1.713693,(((((((16:0.032727,17:0.046213):0.141078,18:0.148077):0.134646,19:0.277255):0.257276,20:0.493722):0.421237,(((((24:0.023524,25:0.142745):0.285714,27:0.155073):0.0789068,26:0.357365):0.301512,(28:0.949745,29:0.552606):0.173338):0.0665091,((((30:0.296438,31:0.274961):0.126392,32:0.643610):0.129911,33:0.156727):0.0689659,34:0.333988):0.14398):0.304215):0.152093,((21:0.665661,22:0.727123):0.261443,23:0.824427):0.461748):0.125758,(35:1.982357,(((((36:0.173123,38:0.101967):0.0936802,37:0.103436):0.5553,(39:0.759724,((41:0.381266,42:0.171296):0.0614352,43:0.032030):0.929213):0.141002):0.588701,40:1.043770):0.183582,(((44:0.733923,(45:0.856023,46:1.365073):0.175574):0.315539,(47:1.065142,48:1.000802):0.490483):0.495377,(((49:0.046373,50:0.061793):0.0752165,51:0.108703):0.671779,52:0.998795):0.201017):0.115949):0.403703):0.522479):0.046232):0.126776,15:0.672714):0.153852):0.177201):0.141745):0.0732345):0.135683):0.0679377);
 598: 1 -42991.97089 -43228.35057 (0:0.303305,1:0.170533,(2:0.196969,(((3:0.281802,(6:0.404102,7:0.461490):0.262531):0.129214,(4:0.243268,5:0.463356):0.318496):0.016825,(((((8:0.045627,9:0.050389):0.199028,10:0.190593):0.514954,(12:0.044185,13:0.018889):0.450101):0.0889007,11:0.809010):0.188216,(((14:1.658702,((((((16:0.023475,17:0.052387):0.235854,18:0.129190):0.125683,19:0.279521):0.391309,20:0.590715):0.197905,(((((24:0.065081,25:0.129175):0.193765,27:0.221007):0.0683016,26:0.467683):0.207065,(28:0.870211,29:0.691104):0.122357):0.0837879,(((30:0.305429,31:0.308294):0.21818,(33:0.234307,34:0.318199):0.0646895):0.139124,32:0.668986):0.163712):0.343395):0.131433,((21:0.637428,22:0.773149):0.323843,23:0.766947):0.462956):0.258859):0.0983933,(35:2.246330,(((((((36:0.185281,37:0.195000):0.0432845,38:0.071478):0.627423,39:0.769402):0.296298,((41:0.362590,42:0.124575):0.0443506,43:0.066601):0.86745):0.37334,40:1.354597):0.345827,(((49:0.036986,50:0.056725):0.127903,51:0.085069):0.810672,52:1.362628):0.169612):0.191005,((44:0.564130,(45:0.718219,46:1.522433):0.289641):0.262294,(47:1.149137,48:0.862860):0.514843):0.426876):0.689728):0.326128):0.0431881,15:0.667253):0.231113):0.179576):0.0941688):0.115462);
 599: 1 -43234.81364 -43224.5062 (0:0.286981,(1:0.152240,(3:0.432211,((4:0.248967,5:0.440682):0.275701,((6:0.527259,7:0.529391):0.170304,(((((8:0.060128,9:0.016949):0.244132,10:0.270571):0.498402,11:0.684325):0.174493,(12:0.010631,13:0.013879):0.581776):0.133601,(((((14:1.379042,((21:0.617451,22:0.687927):0.253313,23:0.788595):0.201599):0.271401,(35:2.263697,(((((((36:0.142981,37:0.208483):0.046953,38:0.072945):0.575056,39:0.748612):0.174174,40:1.291334):0.280109,((41:0.316728,42:0.119305):0.0379888,43:0.067616):0.797566):0.396274,((44:0.737854,(45:0.885284,46:1.589030):0.223786):0.321812,(47:1.104776,48:1.135841):0.517718):0.207229):0.287041,(((49:0.041261,50:0.057245):0.10249,51:0.101613):0.793774,52:1.287004):0.147666):0.511361):0.547246):0.242973,(((((24:0.045930,25:0.170855):0.238359,26:0.529082):0.100322,27:0.174021):0.22446,(28:1.153684,29:0.563507):0.213193):0.122867,((((30:0.303464,31:0.321141):0.283636,33:0.194364):0.0420122,34:0.218165):0.115888,32:0.656786):0.145531):0.368557):0.0886981,((((16:0.038415,17:0.020808):0.157289,18:0.104763):0.119376,19:0.255903):0.220047,20:0.587571):0.229781):0.202699,15:0.703104):0.264196):0.147358):0.0633459):0.108724):0.0874784):0.04168,2:0.216209);
 600: 1 -43059.95201 -43231.28376 (0:0.220139,(1:0.126178,((4:0.254482,5:0.356692):0.216313,((6:0.339785,7:0.295123):0.110297,((((8:0.050246,9:0.062288):0.191992,10:0.274418):0.266374,11:0.669490):0.23084,((12:0.042505,13:0.015530):0.404376,((((((14:1.857225,(21:0.636586,22:0.842697):0.0915829):0.227916,23:0.659014):0.331651,(35:2.432236,(((((((36:0.202397,37:0.216901):0.0517427,38:0.077379):0.476173,39:0.836582):0.181873,((41:0.423444,42:0.149766):0.0590915,43:0.081797):0.940944):0.403677,40:0.994542):0.257804,((44:0.712109,(47:1.115644,48:0.882122):0.695223):0.169144,(45:0.950639,46:1.455759):0.223921):0.594737):0.32724,(((49:0.050556,50:0.065284):0.0640397,51:0.151194):0.788993,52:1.142985):0.179083):0.650202):0.277096):0.0897235,(((((24:0.108478,25:0.141585):0.335596,27:0.116604):0.0791801,26:0.491426):0.138702,(28:0.915335,29:0.646655):0.214917):0.0834242,(((30:0.326858,31:0.264494):0.248213,(33:0.190127,34:0.268378):0.0997609):0.105225,32:0.572079):0.0978663):0.374408):0.290457,((((16:0.012104,17:0.054948):0.168229,18:0.117922):0.173618,19:0.333251):0.212081,20:0.381762):0.171684):0.270881,15:0.799194):0.205782):0.209429):0.0975423):0.0612049):0.0884011):0.0720154,(2:0.143039,3:0.361052):0.058574);
 601: 1 -42332.65381 -43226.72317 (0:0.184817,1:0.181974,(2:0.172854,(3:0.364264,((4:0.177630,5:0.543374):0.305512,((6:0.621978,7:0.400581):0.158122,((((8:0.042808,9:0.034942):0.215454,10:0.224670):0.355368,11:0.585408):0.106592,(((12:0.051359,13:0.039644):0.272734,35:2.576820):0.231447,((14:2.050979,((((((16:0.022067,17:0.035505):0.147858,18:0.114214):0.178794,19:0.351316):0.331501,20:0.579536):0.141194,(((((24:0.060406,25:0.177191):0.223652,27:0.226861):0.117411,26:0.559084):0.137357,(28:0.805940,29:0.639622):0.110037):0.0703964,((((30:0.370681,31:0.247104):0.144438,32:0.566979):0.158028,33:0.155777):0.173397,34:0.270692):0.178842):0.407054):0.0577817,((21:0.666252,22:0.805078):0.299458,23:0.674449):0.695566):0.221305):0.13246,(15:0.500946,(((((((36:0.163759,38:0.109369):0.0699814,37:0.151275):0.507762,39:0.819944):0.305863,((41:0.392756,42:0.173593):0.0647082,43:0.063440):0.913442):0.469256,40:0.894225):0.262914,(((49:0.026109,50:0.046482):0.139112,51:0.082745):0.821563,52:1.164417):0.243556):0.24069,((44:0.513075,(45:0.810590,46:1.748890):0.188957):0.45063,(47:1.117325,48:1.145721):0.443469):0.341135):0.909693):0.142718):0.243421):0.308573):0.241956):0.0736908):0.0476618):0.0786206):0.05342);
 602: 2 -43593.72505 -43222.01483 (0:0.247236,1:0.175248,(2:0.173993,(3:0.472231,((4:0.234559,5:0.454824):0.299966,((6:0.518353,7:0.489666):0.130995,((((8:0.053403,9:0.025702):0.236236,10:0.266580):0.335122,11:0.784452):0.213714,((12:0.021285,13:0.034324):0.674563,((((((14:1.481416,23:0.684134):0.18865,(21:0.685831,22:0.747092):0.339782):0.178712,(35:2.555194,(((((((36:0.185014,37:0.177637):0.0628374,38:0.078557):0.542494,39:0.806462):0.26027,((41:0.448803,42:0.121925):0.0557933,43:0.086135):0.865104):0.412185,((44:0.704920,(45:0.691823,46:1.683892):0.171594):0.524585,(47:1.049476,48:0.837535):0.726696):0.487548):0.243144,40:1.071994):0.240936,(((49:0.038231,50:0.047558):0.102974,51:0.075799):0.879614,52:1.079358):0.297004):0.556195):0.307998):0.465078,(((((24:0.056604,25:0.234155):0.25134,26:0.434302):0.0706471,27:0.196206):0.311277,(28:0.939607,29:0.548688):0.197483):0.0468634,(((30:0.397151,31:0.256531):0.0692465,32:0.777019):0.119452,(33:0.239144,34:0.347400):0.111203):0.223926):0.336367):0.240426,((((16:0.043294,17:0.020337):0.139409,18:0.134650):0.138369,19:0.274701):0.262859,20:0.624268):0.242439):0.396769,15:0.723198):0.0738097):0.241282):0.179389):0.089011):0.0595537):0.0950597):0.0726298);
 603: 1 -45328.48582 -43233.39581 (0:0.275514,(1:0.166437,((4:0.251529,5:0.357354):0.191142,((6:0.448081,7:0.427476):0.18165,((((8:0.075862,9:0.050767):0.208096,10:0.323436):0.418067,11:0.654678):0.322017,(((12:0.026180,13:0.017510):0.572684,35:3.231608):0.11114,(((((14:1.741960,((21:0.714409,22:0.724966):0.289848,23:0.851132):0.185178):0.0872289,((((((36:0.182136,38:0.115866):0.061466,37:0.151259):0.504282,(39:0.707864,((41:0.369545,43:0.125696):0.043441,42:0.124058):0.978125):0.235969):0.475823,40:0.927889):0.238368,((44:0.590983,(45:0.706450,46:1.394372):0.283472):0.266819,(47:1.238860,48:0.788971):0.479627):0.798859):0.132018,(((49:0.051664,50:0.074429):0.066283,51:0.115098):0.84483,52:1.169783):0.183419):0.564319):0.076888,(((((24:0.049571,25:0.134562):0.273738,27:0.210058):0.0707428,26:0.426931):0.265353,(28:1.018650,29:0.502503):0.115502):0.0911368,((((30:0.357754,31:0.205276):0.085428,32:0.729605):0.13076,33:0.164513):0.130032,34:0.291450):0.201886):0.542566):0.211233,((((16:0.009782,17:0.029529):0.157936,18:0.126990):0.171674,19:0.239498):0.320696,20:0.436247):0.354437):0.169699,15:0.534493):0.190936):0.311639):0.130165):0.063854):0.14565):0.0510149,(2:0.142803,3:0.405509):0.11819);
 604: 1 -41809.4708 -43229.53908 (0:0.334732,1:0.181125,((2:0.169431,3:0.339458):0.0683559,((4:0.188233,5:0.437452):0.203935,((6:0.383862,7:0.449295):0.173073,(((((8:0.067432,9:0.064948):0.212143,10:0.321870):0.306435,11:0.617248):0.347273,(12:0.023339,13:0.025177):0.51746):0.167208,((((((14:1.571604,(21:0.678961,22:0.836426):0.209987):0.129088,23:0.654369):0.421473,(35:2.269506,(((((((36:0.177694,37:0.209018):0.0423442,38:0.029557):0.618091,39:0.800830):0.134055,40:1.243465):0.244039,((41:0.395837,42:0.126865):0.0614058,43:0.100399):0.613858):0.300216,(((49:0.051296,50:0.042763):0.0876674,51:0.131210):0.816404,52:1.301918):0.32511):0.102778,(((44:0.844159,45:0.762712):0.302591,46:1.401056):0.301853,(47:0.908362,48:0.893189):0.46795):0.404399):0.622176):0.294797):0.0655608,(((((24:0.077857,25:0.194402):0.226038,26:0.460444):0.0816461,27:0.186509):0.34091,(28:1.023402,29:0.473396):0.250863):0.0439872,(((30:0.399339,31:0.186996):0.149852,32:0.702511):0.080209,(33:0.179214,34:0.321306):0.0898137):0.264178):0.331466):0.205474,((((16:0.026759,17:0.030693):0.220166,18:0.135853):0.130091,19:0.338589):0.314219,20:0.565547):0.25776):0.319894,15:0.707582):0.171626):0.177901):0.137011):0.0729976):0.0795482);
 605: 1 -43168.48432 -43228.20216 (0:0.247869,1:0.160181,(2:0.215081,((3:0.331231,(((((8:0.046704,9:0.042442):0.23919,10:0.298954):0.442556,11:0.591445):0.290127,(12:0.023225,13:0.018771):0.56609):0.158153,((14:1.533628,15:0.444064):0.206605,(((((((16:0.020186,17:0.027524):0.151151,18:0.117633):0.208463,19:0.243989):0.322661,20:0.626545):0.192247,(((((24:0.044207,25:0.172327):0.319843,(26:0.527398,27:0.219621):0.0679538):0.117694,(28:0.881623,29:0.614681):0.222562):0.190912,32:0.791246):0.147643,(((30:0.419448,31:0.293405):0.284931,33:0.163128):0.0878135,34:0.300639):0.0534201):0.368936):0.126254,((21:0.490268,22:0.855015):0.24949,23:1.056204):0.690755):0.172016,(35:2.456935,((((((36:0.211085,37:0.190883):0.0308783,38:0.105114):0.62853,39:0.863392):0.231552,((41:0.395529,42:0.126961):0.0768004,43:0.084898):0.86866):0.280372,40:1.185568):0.152085,(((44:0.683320,(45:0.871760,46:1.307296):0.214655):0.502125,(47:1.118526,48:1.027335):0.573361):0.210006,(((49:0.042578,50:0.040695):0.156196,51:0.044823):0.685194,52:1.200296):0.517489):0.123309):0.591896):0.546181):0.0779864):0.276074):0.190749):0.135209,((4:0.173240,5:0.490854):0.256974,(6:0.507927,7:0.520585):0.21378):0.104704):0.121056):0.0386341);
 606: 2 -43966.58691 -43223.75322 (0:0.284029,1:0.168496,(2:0.248191,(3:0.352783,(((4:0.301129,5:0.380449):0.242721,(6:0.538774,7:0.443931):0.19725):0.0931427,(((((8:0.078418,9:0.040621):0.242517,10:0.332287):0.404289,11:0.635987):0.184204,(12:0.020301,13:0.023057):0.690714):0.273867,((((((14:1.495928,21:0.577504):0.0816147,22:0.872416):0.159746,(35:2.322276,(((((((36:0.160450,37:0.190253):0.0489917,38:0.082837):0.525184,39:0.787972):0.313012,40:1.117582):0.25,((41:0.380199,42:0.135382):0.0768535,43:0.065725):0.797224):0.304081,(((49:0.053398,50:0.076112):0.0882138,51:0.102360):0.791509,52:1.159003):0.16138):0.137002,((44:0.883918,(45:0.877500,46:1.292871):0.117611):0.311166,(47:1.063083,48:1.002377):0.536862):0.484811):0.72317):0.546838):0.229101,23:1.223006):0.144689,(((((16:0.022724,17:0.050364):0.166791,18:0.152545):0.143617,19:0.296241):0.197744,20:0.688017):0.272701,(((((24:0.070958,25:0.148955):0.203733,(26:0.596471,27:0.133504):0.0795883):0.212696,(28:0.991042,29:0.581501):0.170085):0.215287,32:0.741526):0.0232699,((30:0.416944,31:0.313789):0.259196,(33:0.247540,34:0.309127):0.0300393):0.172466):0.371479):0.142928):0.176365,15:0.714929):0.281593):0.112343):0.0705156):0.105275):0.0565297);
 607: 1 -42779.00325 -43233.45868 (0:0.263238,(1:0.193197,((3:0.358508,((6:0.506907,7:0.550933):0.0570374,(((((8:0.057421,9:0.045318):0.224759,10:0.259249):0.335514,11:0.751925):0.132312,(12:0.016560,13:0.038216):0.738245):0.345347,((((14:1.746405,((21:0.713662,22:0.640995):0.239339,23:0.738982):0.340379):0.118187,(((((((36:0.184535,37:0.172181):0.0437521,38:0.048128):0.501617,39:0.856020):0.103425,40:1.110628):0.414431,((41:0.381505,43:0.098480):0.0374327,42:0.137899):0.551233):0.272339,((44:0.661833,(45:0.677979,46:1.698936):0.182412):0.546838,(47:0.838612,48:1.120207):0.528998):0.515891):0.183705,(((49:0.039015,50:0.065493):0.136833,51:0.102803):0.813919,52:1.136060):0.197314):0.923899):0.266817,(((((16:0.023703,17:0.054982):0.164892,18:0.176236):0.142692,19:0.291453):0.176051,20:0.632249):0.345404,(((((24:0.078601,25:0.186873):0.251144,26:0.553313):0.0629852,27:0.196510):0.302383,(28:0.801263,29:0.611714):0.209084):0.11139,((((30:0.296141,31:0.217390):0.231768,32:0.568202):0.132117,33:0.243671):0.0695204,34:0.247179):0.220192):0.318807):0.168297):0.251621,15:0.911305):0.217621):0.0486902):0.127639):0.0815863,(4:0.330276,(5:0.248931,35:2.878924):0.213617):0.255595):0.106732):0.053365,2:0.212754);
 608: 1 -41470.4409 -43228.0075 (0:0.272543,(1:0.158562,((3:0.368070,(6:0.592431,7:0.365964):0.159385):0.132114,((4:0.308255,5:0.458332):0.283193,((((8:0.045195,9:0.043587):0.189162,10:0.214269):0.403846,11:0.724530):0.228127,((12:0.021831,13:0.037565):0.508562,((14:1.758932,(((((((16:0.048009,17:0.023633):0.115533,18:0.081649):0.178099,19:0.308921):0.429215,20:0.561367):0.217004,(((((24:0.066155,25:0.153817):0.248572,27:0.125436):0.163088,26:0.432470):0.281139,(28:0.987740,29:0.619142):0.157867):0.030261,(((30:0.370819,31:0.310302):0.190997,(33:0.268461,34:0.241793):0.0590055):0.120625,32:0.639157):0.140152):0.513414):0.0629205,((21:0.553164,22:0.832038):0.303417,23:0.901480):0.302438):0.19184,(35:2.421297,(((((((36:0.185377,37:0.190237):0.0336496,38:0.075077):0.528283,39:0.801255):0.201225,((41:0.414383,42:0.184968):0.0590834,43:0.077956):0.783186):0.330154,(((49:0.054129,50:0.056491):0.107979,51:0.102385):0.830362,52:0.952238):0.553706):0.136231,40:1.124532):0.19044,((44:0.663620,(45:0.782814,46:1.380215):0.41054):0.299583,(47:1.286825,48:0.783690):0.599683):0.31557):0.341487):0.388768):0.129554):0.0565822,15:0.640874):0.22039):0.185507):0.184788):0.0148818):0.145653):0.0613167,2:0.265393);
 609: 1 -43439.49447 -43239.27257 (0:0.235546,1:0.193797,(2:0.171144,(3:0.337737,((4:0.217399,5:0.436693):0.262047,((6:0.411194,7:0.398339):0.101267,((((8:0.067152,9:0.035317):0.331101,10:0.171517):0.339739,11:0.567053):0.211711,((12:0.029990,13:0.023331):0.252947,(((((14:1.550118,(21:0.561000,(22:0.769783,23:1.033822):0.150676):0.424219):0.0749679,(((((36:0.142300,38:0.103282):0.0520721,37:0.155877):0.522504,(39:0.892986,((41:0.389603,42:0.164971):0.0399684,43:0.057054):1.2059):0.107868):0.418193,40:1.020247):0.24702,(((44:0.714831,(45:0.898355,46:1.628968):0.26647):0.0439625,(47:0.944088,48:1.073835):0.975346):0.929011,(((49:0.047295,50:0.054447):0.0959374,51:0.075967):0.763586,52:1.073589):0.185048):0.254142):0.677577):0.248869,(((((16:0.033693,17:0.030382):0.182362,18:0.101528):0.211163,19:0.289408):0.340939,20:0.433942):0.184569,(((((24:0.047676,25:0.150389):0.14974,27:0.277995):0.0887412,26:0.446905):0.11666,(28:1.100161,29:0.513210):0.241799):0.139725,(((30:0.353049,31:0.266058):0.185419,(32:0.640139,33:0.203541):0.0850469):0.0790214,34:0.336933):0.171182):0.505768):0.250138):0.318226,15:0.762773):0.152822,35:2.460053):0.0995375):0.377573):0.133876):0.192429):0.0445994):0.129886):0.0711213);
 610: 1 -43694.5941 -43229.73592 (0:0.320079,1:0.187484,(((2:0.213241,(((((8:0.068694,9:0.045634):0.347371,10:0.177967):0.378977,11:0.574236):0.184675,(12:0.045668,13:0.019602):0.514338):0.122368,((((14:1.704976,((((16:0.029208,17:0.019621):0.153481,18:0.098536):0.156454,19:0.281895):0.184572,20:0.488314):0.296469):0.0246145,(((((24:0.037735,25:0.098539):0.219396,27:0.169952):0.075631,26:0.383478):0.24254,(28:0.958403,29:0.488028):0.273125):0.0943403,((((30:0.279185,31:0.232083):0.101022,32:0.561472):0.212943,33:0.118936):0.10698,34:0.281443):0.182251):0.188563):0.204023,(((21:0.457677,22:0.755413):0.371928,23:0.725786):0.26427,(35:2.281772,(((((((36:0.135551,37:0.180373):0.0755723,38:0.057391):0.493255,39:0.950388):0.241478,((41:0.423593,42:0.144598):0.0759432,43:0.085387):0.807376):0.301589,40:0.991747):0.316605,(((44:0.637123,45:0.954705):0.284325,46:1.379363):0.264904,(47:0.995390,48:1.185862):0.61029):0.422476):0.142452,(((49:0.029890,50:0.047464):0.104183,51:0.101952):0.469873,52:1.054355):0.306743):0.225006):0.499582):0.248408):0.189296,15:0.746533):0.22668):0.18272):0.0484476,3:0.350971):0.0487363,((4:0.249641,5:0.409121):0.153062,(6:0.362501,7:0.454008):0.244305):0.0757429):0.0690163);
 611: 2 -41603.56899 -43221.50251 (0:0.191700,(1:0.192878,((4:0.198914,5:0.350260):0.233777,((6:0.420047,7:0.326586):0.173281,(((((8:0.079930,9:0.038753):0.181715,10:0.280533):0.277738,11:0.665422):0.127437,(12:0.018402,13:0.033113):0.69907):0.147719,(((((14:1.829466,(21:0.643768,22:0.728359):0.219737):0.188158,23:0.681335):0.299807,((((((24:0.112255,25:0.151069):0.212647,27:0.151400):0.0656396,26:0.580648):0.186388,(28:1.014848,29:0.531691):0.320997):0.116684,(((30:0.289916,31:0.269682):0.105761,(33:0.210920,34:0.294375):0.136675):0.107719,32:0.735632):0.129259):0.404653,(35:1.975769,((((((((36:0.136199,38:0.142015):0.0810153,37:0.061612):0.509075,39:0.862757):0.134018,((41:0.403961,42:0.153442):0.0960842,43:0.046637):0.816167):0.467539,40:0.911423):0.372501,((49:0.032266,50:0.072085):0.0585319,51:0.113733):0.716237):0.0730929,52:1.002934):0.180549,((44:0.627233,(47:1.142154,48:1.058884):0.56118):0.178002,(45:0.818045,46:1.721386):0.105091):0.76782):0.478618):0.522675):2.53113e-06):0.193372,((((16:0.029649,17:0.036881):0.1331,18:0.159823):0.156269,19:0.236113):0.424675,20:0.295166):0.283009):0.13831,15:0.662417):0.342379):0.13652):0.0906354):0.0865047):0.0397116,(2:0.216895,3:0.478129):0.0923663);
 612: 1 -40086.86106 -43237.51487 (0:0.289057,1:0.127727,(2:0.196819,(3:0.334197,((4:0.164182,5:0.332140):0.341783,((6:0.414672,7:0.280354):0.134094,(((((8:0.079453,9:0.050754):0.135456,10:0.212773):0.335162,11:0.737394):0.229047,(12:0.043074,13:0.015655):0.63173):0.130153,((14:1.832177,(15:0.312961,(35:2.858553,(((((((36:0.135593,38:0.095413):0.0613397,37:0.149663):0.511074,((41:0.386389,42:0.153311):0.0631044,43:0.078559):1.21521):0.180379,39:1.006672):0.333819,40:0.988555):0.534087,(((49:0.058027,50:0.051377):0.113726,51:0.127142):0.822807,52:0.942585):0.342748):0.199125,((44:0.663296,(45:0.847930,46:1.466906):0.243971):0.144482,(47:0.928382,48:0.927413):0.713458):0.574245):0.215594):0.60456):0.149626):0.224269,((((((16:0.020085,17:0.050488):0.112219,18:0.117290):0.125804,19:0.253832):0.107557,20:0.613446):0.197999,(((((24:0.078846,25:0.111592):0.28777,26:0.337743):0.0427095,27:0.151943):0.170959,(28:0.903237,29:0.545574):0.16767):0.0485355,(((30:0.288888,31:0.186319):0.253317,(33:0.176584,34:0.292880):0.128801):0.136415,32:0.570447):0.190246):0.461109):0.190255,(21:0.779189,(22:0.903605,23:0.807901):0.274217):0.552057):0.371):0.282033):0.0957823):0.0576519):0.0692059):0.0721735):0.078623);
 613: 1 -45529.45942 -43223.50666 (0:0.208083,(1:0.154165,(((4:0.231449,5:0.412509):0.265486,(6:0.432087,7:0.359689):0.221413):0.0646573,(((((8:0.042368,9:0.036817):0.2675,10:0.267889):0.231117,11:0.732204):0.246488,(12:0.041416,13:0.001695):0.625248):0.126513,((14:1.748824,(((((((16:0.039042,17:0.026218):0.170998,18:0.080069):0.143054,19:0.292738):0.257373,20:0.466204):0.330052,(((((24:0.047178,25:0.136763):0.215239,26:0.483134):0.0710917,27:0.183556):0.236646,(28:0.936070,29:0.552121):0.235243):0.165097,(((30:0.266891,31:0.280443):0.241581,(33:0.143946,34:0.289599):0.0700985):0.135199,32:0.478817):0.165402):0.386427):0.107849,((21:0.539582,22:0.823282):0.294289,23:0.727941):0.426648):0.0852055,(35:2.156727,((((((36:0.129064,37:0.161760):0.0735482,38:0.062927):0.352005,39:0.900018):0.162733,((41:0.399989,42:0.152874):0.0926214,43:0.048954):0.974603):0.373718,(40:0.835368,(((49:0.039981,50:0.066460):0.122708,51:0.084350):0.727971,52:0.954328):0.429828):0.166214):0.165021,((44:0.825022,(45:0.740589,46:1.496386):0.137468):0.354916,(47:0.984589,48:0.810023):0.589486):0.432193):0.381024):0.465209):0.136187):0.129509,15:0.494326):0.390354):0.15704):0.065107):0.096831,(2:0.180305,3:0.390868):0.0453327);
 614: 2 -44296.10718 -43223.33097 (0:0.233304,1:0.166582,(2:0.205538,(3:0.415011,((4:0.194811,5:0.341793):0.348434,(((6:0.404444,(((8:0.059117,9:0.053794):0.193541,10:0.254471):0.337511,11:0.782634):0.252044):0.00635449,7:0.528728):0.140234,((12:0.031818,13:0.022011):0.492771,((14:1.790168,15:0.326347):0.242656,(((((((16:0.044411,17:0.024517):0.178529,18:0.161596):0.163798,19:0.324960):0.250815,20:0.594584):0.367148,(((((24:0.074351,25:0.171212):0.292879,26:0.505584):0.0744,27:0.099550):0.331575,(28:0.946765,29:0.590536):0.246049):0.161953,(((30:0.292913,31:0.299625):0.19035,(33:0.209274,34:0.373453):0.0518353):0.106614,32:0.677208):0.117921):0.304064):0.0991646,((21:0.522885,22:0.968537):0.491252,23:0.833566):0.504764):0.322953,(35:2.237593,(((((((36:0.183394,37:0.192164):0.0561839,38:0.113108):0.487572,39:0.939432):0.378009,((41:0.426944,42:0.169651):0.0702542,43:0.062511):0.691759):0.639769,(((49:0.046316,50:0.068472):0.0599588,51:0.084503):0.895833,52:0.948550):0.310627):0.256415,((44:0.730229,(45:0.793436,46:1.624747):0.153266):0.361294,(47:0.967955,48:1.218003):0.67701):0.74092):0.1935,40:1.118170):0.432193):0.489896):0.118931):0.135037):0.238276):0.0401817):0.0600109):0.110934):0.139111);
 615: 1 -44885.37018 -43221.7747 (0:0.256090,1:0.188429,(2:0.225172,((3:0.382847,(4:0.245529,5:0.527339):0.296968):0.0523112,((6:0.525484,7:0.440088):0.173599,((((8:0.068439,9:0.042973):0.250501,10:0.235755):0.364703,11:0.606689):0.267796,((12:0.031118,13:0.016334):0.692595,((14:1.600343,(((((((16:0.058603,17:0.037914):0.100843,18:0.095519):0.1325,19:0.307227):0.30016,20:0.564356):0.176086,(((((24:0.036306,25:0.139633):0.293691,27:0.203191):0.0902953,26:0.345816):0.287234,(28:0.903181,29:0.531702):0.192623):0.116258,((((30:0.315013,31:0.243696):0.150768,32:0.690055):0.149365,33:0.162389):0.0742255,34:0.277610):0.302353):0.242152):0.0881271,((21:0.703261,22:0.789260):0.429335,23:1.001087):0.421088):0.211037,(35:2.221987,(((((((36:0.149847,37:0.201026):0.0772071,38:0.050787):0.721919,39:0.985519):0.215612,((41:0.421187,42:0.140166):0.0801158,43:0.069045):0.585403):0.396834,40:0.900854):0.207603,(((49:0.042799,50:0.055381):0.119388,51:0.136316):0.835702,52:1.117076):0.395584):0.173307,((44:0.711426,(45:0.842404,46:1.313461):0.180879):0.457582,(47:0.993228,48:1.184003):0.537035):0.40169):0.475596):0.361553):0.0341775):0.112963,15:0.521513):0.196821):0.180519):0.11393):0.111622):0.076758):0.0520937);
 616: 2 -42623.43995 -43232.52309 (0:0.209679,(1:0.216356,((3:0.369433,(4:0.145663,5:0.455168):0.30845):0.0376431,((6:0.427590,7:0.446995):0.0874824,(((((8:0.074311,9:0.035844):0.261001,10:0.259494):0.441642,11:0.634809):0.397053,((12:0.023866,13:0.019258):0.321865,35:2.376282):0.084676):0.150947,((14:1.743873,((((((16:0.022185,17:0.029817):0.107538,18:0.144528):0.129723,19:0.242025):0.24086,20:0.578434):0.354778,(((((24:0.090113,25:0.168335):0.235629,27:0.219219):0.0873613,26:0.509768):0.197848,(28:0.900477,29:0.470738):0.115729):0.197397,((((30:0.483952,31:0.216408):0.202067,32:0.671965):0.0998583,33:0.142759):0.109471,34:0.210976):0.214542):0.357254):0.0570015,(((21:0.771085,22:0.867925):0.349352,23:0.663501):0.472826,((((((36:0.186626,38:0.093554):0.0688924,37:0.140906):0.51389,(39:0.730454,((41:0.363722,42:0.165233):0.0555112,43:0.089552):0.933273):0.194367):0.448377,40:1.064809):0.273212,(((49:0.072806,50:0.048747):0.108581,51:0.105121):0.874962,52:1.192166):0.24268):0.110223,((44:0.708433,(45:0.863278,46:1.667474):0.161708):0.287977,(47:0.929972,48:1.082696):0.415424):0.82248):0.880034):0.130846):0.14085):0.191885,15:0.540092):0.309935):0.167388):0.163796):0.0791426):0.05666,2:0.276282);
 617: 1 -42004.28295 -43222.65059 (0:0.180166,1:0.197637,((2:0.130375,3:0.452401):0.065171,(((4:0.194441,5:0.405606):0.207452,(6:0.379171,7:0.369158):0.207133):0.122521,((((8:0.073782,9:0.045894):0.169419,10:0.230093):0.360248,11:0.560834):0.295395,((12:0.019413,13:0.017662):0.528751,((14:1.554820,15:0.501459):0.0639444,(((((((16:0.033455,17:0.016673):0.100572,18:0.132285):0.154137,19:0.192307):0.329553,20:0.470581):0.3895,(((((24:0.102702,25:0.092804):0.212436,26:0.575649):0.0976594,27:0.174045):0.307381,(28:0.951680,29:0.440367):0.240489):0.0874238,(((30:0.285551,31:0.316608):0.085758,32:0.558818):0.13032,(33:0.247630,34:0.262174):0.0964248):0.121644):0.26911):0.121297,(21:0.773822,(22:0.711414,23:0.804464):0.174393):0.552298):0.236501,(35:2.211447,((((((36:0.186294,37:0.169637):0.0412024,38:0.062288):0.397378,39:0.997721):0.270383,((41:0.432659,42:0.148181):0.0817284,43:0.062024):0.841539):0.245566,40:0.856915):0.115355,(((44:0.664332,(45:0.650575,46:1.490839):0.224034):0.554842,(47:0.992367,48:0.881999):0.586559):0.230242,(((49:0.054870,50:0.063728):0.11617,51:0.090433):0.653349,52:1.016360):0.477707):0.173305):0.433515):0.453623):0.161823):0.191052):0.176673):0.115675):0.096081):0.0558921);
 618: 1 -41801.83395 -43227.07528 (0:0.256473,(1:0.175207,2:0.205415):0.0552335,(3:0.325100,((4:0.204554,5:0.402705):0.310145,((6:0.468172,7:0.418377):0.187238,(((((8:0.034571,9:0.049303):0.169482,10:0.212137):0.336045,11:0.601074):0.185139,(12:0.027162,13:0.033792):0.611286):0.125895,((((((14:1.672017,21:0.480803):0.145321,22:0.634690):0.293271,23:0.872235):0.431656,(((((16:0.007941,17:0.007164):0.104718,18:0.149644):0.10519,19:0.319020):0.307677,20:0.658307):0.137952,(((((24:0.072688,25:0.093272):0.183125,26:0.374198):0.0486122,27:0.163185):0.182257,(28:0.789614,29:0.543677):0.180332):0.19465,((((30:0.302516,31:0.260505):0.202839,32:0.586647):0.121336,33:0.101599):0.122742,34:0.207843):0.151627):0.232769):0.0949428):0.164503,(35:2.544551,(((((((36:0.194086,37:0.164444):0.086591,38:0.084405):0.513465,39:0.928924):0.17819,40:1.176423):0.302023,((41:0.366321,42:0.176839):0.0994514,43:0.084023):0.706105):0.388143,((44:0.673979,(45:0.923228,46:1.541879):0.159566):0.220438,(47:1.194038,48:0.915136):0.726838):0.676146):0.304952,(((49:0.052806,50:0.052594):0.10174,51:0.095301):0.67326,52:1.176918):0.246652):0.796732):0.336601):0.238274,15:0.817039):0.215938):0.0979371):0.0524423):0.0620012):0.0472656);
 619: 1 -42077.29828 -43233.48746 (0:0.199459,(1:0.113021,((4:0.213102,5:0.509808):0.293695,((6:0.508779,7:0.392013):0.159313,(((((8:0.038704,9:0.035601):0.268972,10:0.257803):0.328783,11:0.575236):0.26033,(12:0.029055,13:0.009760):0.546539):0.192201,((((((14:2.088824,(21:0.540480,22:0.885897):0.319381):0.136176,23:0.604116):0.314335,(35:2.096018,(((((((36:0.209218,38:0.107523):0.0850209,37:0.115235):0.490823,39:1.056168):0.162426,((41:0.357322,42:0.145227):0.0621023,43:0.045983):0.910395):0.47537,40:1.166363):0.202885,(((49:0.041130,50:0.054153):0.120355,51:0.104751):0.888675,52:0.947050):0.294138):0.223827,(((44:0.679899,46:1.645548):0.188907,45:0.947569):0.253767,(47:1.061924,48:0.975298):0.785106):0.546328):0.287989):0.463854):0.137898,(((((24:0.060132,25:0.137879):0.198891,26:0.483345):0.0776095,27:0.148658):0.373299,((((30:0.310286,32:0.641767):0.126519,31:0.258460):0.209971,33:0.133467):0.125888,34:0.339948):0.196285):0.0606154,(28:0.831693,29:0.693352):0.105683):0.29503):0.228706,((((16:0.016913,17:0.026895):0.175767,18:0.116639):0.191483,19:0.195524):0.308763,20:0.433842):0.216391):0.280475,15:0.663627):0.380526):0.235165):0.093835):0.0663881):0.0767994,(2:0.187367,3:0.438531):0.088616);
 620: 1 -41940.09852 -43222.42066 (0:0.286575,1:0.180825,(2:0.224505,(3:0.307956,((4:0.156824,5:0.439428):0.221138,((6:0.329135,7:0.574296):0.0880202,(((((8:0.062778,9:0.037861):0.194792,10:0.157416):0.318334,11:0.505249):0.217797,(12:0.037437,13:0.018577):0.535075):0.127464,((((14:1.412120,(((((24:0.035344,25:0.166580):0.201139,27:0.195325):0.0703089,26:0.481877):0.259743,(28:0.762379,29:0.665565):0.166731):0.158629,(((30:0.274302,31:0.350805):0.201011,(32:0.630192,33:0.124808):0.076162):0.0802923,34:0.286966):0.164108):0.1921):0.032068,(((21:0.538474,22:1.000917):0.347732,23:0.621981):0.393488,(35:2.259106,((((((((36:0.155787,37:0.225055):0.044591,38:0.062856):0.481117,39:0.845413):0.184407,((41:0.378900,42:0.197950):0.0489316,43:0.059022):0.908926):0.309695,40:0.860258):0.158794,((44:0.670279,(45:0.834957,46:1.471105):0.136241):0.287805,(47:1.053267,48:1.140931):0.574254):0.622294):0.246225,((49:0.041717,50:0.074325):0.0873835,51:0.101141):0.802134):0.0816677,52:1.022116):0.57616):0.26744):0.23697):0.22216,((((16:0.042431,17:0.031757):0.112945,18:0.150031):0.013021,19:0.320339):0.35659,20:0.626739):0.167252):0.241503,15:0.873902):0.167759):0.170671):0.0856516):0.0622132):0.0701318):0.030248);
 621: 2 -44141.00467 -43247.57331 (0:0.186698,1:0.211168,(((2:0.148427,(6:0.467935,((7:0.467717,(((8:0.094973,9:0.035915):0.141206,10:0.258154):0.257165,11:0.610441):0.348035):0.099008,((12:0.013216,13:0.035677):0.575701,(((14:1.701043,((35:2.448795,((44:0.903729,(45:0.826819,46:1.745054):0.15519):0.259168,(47:1.014719,48:1.122302):0.461919):0.39038):0.339988,((((((36:0.180870,37:0.175872):0.0489592,38:0.067487):0.737527,39:0.718961):0.122429,((41:0.400400,42:0.154462):0.0623089,43:0.073379):1.00401):0.410216,40:1.040448):0.28777,(((49:0.056153,50:0.072389):0.0899235,51:0.106382):0.809748,52:1.129988):0.475747):0.223624):0.577587):0.187604,(((((16:0.019759,17:0.031132):0.127914,18:0.188957):0.161396,19:0.293218):0.448876,((((24:0.052228,25:0.162929):0.163011,(26:0.401213,27:0.162255):0.1004):0.268961,(28:0.762392,29:0.657730):0.126011):0.163023,(((30:0.344449,31:0.208156):0.11656,32:0.639516):0.100237,(33:0.222268,34:0.266459):0.0941567):0.0908214):0.368529):0.135164,(20:0.722349,((21:0.745644,22:0.751668):0.303084,23:0.868536):0.496798):0.0939421):0.137363):0.236237,15:0.621754):0.138474):0.292364):0.0415083):0.195136):0.0402914,3:0.322189):0.0728535,(4:0.140180,5:0.462596):0.33405):0.0356602);
 622: 1 -45276.29067 -43221.12483 (0:0.267277,(1:0.216143,((3:0.428414,((6:0.508363,7:0.481847):0.123262,(((((8:0.067200,9:0.019472):0.294043,10:0.301815):0.423083,11:0.715990):0.311184,(12:0.017483,13:0.047246):0.540932):0.158085,(((((14:1.504796,((21:0.581569,22:0.842570):0.348642,23:0.747010):0.358509):0.15056,(35:2.239986,((((((36:0.207792,37:0.198801):0.0508871,38:0.072338):0.54798,39:0.883817):0.275316,((41:0.407130,42:0.137588):0.0594931,43:0.069717):0.813085):0.291879,(40:1.084564,(((49:0.060171,50:0.059661):0.0830832,51:0.125005):0.716066,52:1.171519):0.382191):0.187046):0.256049,((44:0.589869,(45:0.824010,46:1.672985):0.217096):0.255344,(47:1.107878,48:0.856589):0.645781):0.364566):0.274225):0.570037):0.302489,(((((24:0.068291,25:0.148565):0.270888,27:0.142723):0.15001,26:0.427677):0.203826,(28:1.082282,29:0.647701):0.273482):0.183768,((((30:0.382843,31:0.224786):0.109743,32:0.606203):0.226344,33:0.145288):0.110729,34:0.264364):0.227039):0.28685):0.271434,((((16:0.049808,17:0.037764):0.130789,18:0.184952):0.118473,19:0.322813):0.361815,20:0.581007):0.238318):0.342906,15:0.640212):0.149739):0.238482):0.0761354):0.0723003,(4:0.144217,5:0.513668):0.301146):0.10148):0.0318305,2:0.278511);
 623: 1 -43251.72046 -43235.18056 (0:0.281717,1:0.168598,(2:0.159451,(3:0.384782,(((4:0.275784,(5:0.137726,35:2.566687):0.190401):0.207426,(6:0.378277,7:0.382776):0.115041):0.0647174,(((((8:0.049784,9:0.033570):0.264581,10:0.182313):0.364817,11:0.739170):0.222688,(12:0.029321,13:0.042021):0.553392):0.0966669,(((14:1.574112,(((21:0.499573,22:0.862223):0.283703,23:0.850882):0.356895,(((((36:0.134165,(37:0.231522,38:0.119809):0.043741):0.499559,39:0.925763):0.0855462,((41:0.398660,42:0.174272):0.0839343,43:0.072779):1.12784):0.306833,40:0.980002):0.221686,(((44:0.521665,(47:1.102323,48:0.987615):0.771585):0.145762,(45:0.678626,46:1.555989):0.169953):0.6606,(((49:0.038733,50:0.053241):0.0813542,51:0.109588):0.782623,52:1.009705):0.225092):0.146231):0.720211):0.0655487):0.102102,(((((16:0.032409,17:0.012820):0.165658,18:0.169954):0.174062,19:0.367100):0.232554,20:0.540563):0.198129,(((((24:0.071391,25:0.131720):0.181907,27:0.230963):0.0608972,26:0.470931):0.173856,(28:0.921369,29:0.546711):0.183974):0.0776726,(((30:0.379815,31:0.225037):0.149775,32:0.610693):0.0803081,(33:0.167097,34:0.293284):0.0946974):0.285689):0.326891):0.161316):0.229923,15:0.724701):0.224916):0.140092):0.0789003):0.0623117):0.0798687);
 624: 1 -45163.68124 -43222.81036 (0:0.283415,1:0.198810,((2:0.168975,3:0.371300):0.0873985,((4:0.209792,5:0.516137):0.305917,((6:0.560399,7:0.481692):0.113817,(((((8:0.063884,9:0.022410):0.261889,10:0.244391):0.348457,11:0.623559):0.260934,(12:0.020817,13:0.023367):0.554112):0.140868,(((((14:1.644951,(35:2.098117,(((((36:0.161633,37:0.163559):0.0728851,38:0.055218):0.425615,(39:0.769506,(41:0.332860,(42:0.196309,43:0.098833):0.0594507):1.04526):0.172558):0.66433,40:0.831746):0.16894,(((44:0.744950,(45:0.825410,46:1.529943):0.327876):0.282173,(47:1.022611,48:1.236444):0.472094):0.447103,(((49:0.043055,50:0.035438):0.095176,51:0.111086):0.695148,52:1.417947):0.318137):0.199618):0.270002):0.327161):0.050051,((21:0.747392,22:0.555764):0.468875,23:0.759695):0.402128):0.277292,(((((24:0.069613,25:0.134177):0.317961,26:0.465642):0.0549388,27:0.148203):0.238746,(28:0.950537,29:0.660071):0.203049):0.137269,(((30:0.369560,31:0.168216):0.132686,32:0.659770):0.146493,(33:0.181464,34:0.280354):0.116906):0.207057):0.288588):0.155481,((((16:0.036934,17:0.052409):0.170714,18:0.189949):0.105132,19:0.328086):0.414422,20:0.632653):0.303068):0.28938,15:0.655706):0.349063):0.123372):0.159502):0.0717645):0.0426466);
 625: 1 -42116.61183 -43223.79012 (0:0.246958,(1:0.149306,(((4:0.247864,5:0.233998):0.290401,(6:0.465006,7:0.323536):0.1388):0.161259,((((8:0.055298,9:0.069998):0.35771,10:0.158676):0.326138,11:0.739980):0.151661,((12:0.031272,13:0.021221):0.45065,((14:1.807179,(((((((16:0.020556,17:0.071306):0.189618,18:0.133217):0.193262,19:0.277002):0.261558,20:0.480505):0.300593,(((((24:0.042608,25:0.198065):0.228534,27:0.162691):0.141854,26:0.419787):0.235995,(28:0.947833,29:0.468753):0.189089):0.0792815,((((30:0.481800,31:0.207356):0.22587,32:0.707554):0.114703,33:0.131609):0.0772637,34:0.272004):0.221347):0.382384):0.122787,((21:0.659803,22:0.649390):0.238277,23:0.776774):0.531266):0.104748,(35:2.041081,(((((((36:0.164931,38:0.104634):0.0748065,37:0.149334):0.474451,((41:0.406957,42:0.169278):0.0532908,43:0.068272):1.2114):0.174732,39:0.987346):0.538465,40:0.895671):0.213304,(((49:0.061895,50:0.074222):0.0759763,51:0.132905):0.832664,52:1.130474):0.306532):0.117911,((44:0.537723,(45:0.703726,46:1.716836):0.243339):0.51855,(47:1.025432,48:1.003909):0.402121):0.579989):0.333554):0.686975):0.050844):0.0919195,15:0.745177):0.222887):0.218329):0.21005):0.0600571):0.0858939,(2:0.181664,3:0.381710):0.0593984);
 626: 1 -41739.08892 -43228.1832 (0:0.225264,1:0.215344,((2:0.157638,((3:0.329086,((7:0.459188,((((8:0.088632,9:0.044128):0.182145,10:0.280640):0.305527,11:0.656276):0.233807,(12:0.041640,13:0.024122):0.624444):0.092736):0.0640316,(((((14:1.645073,(21:0.581859,22:0.854560):0.115026):0.259306,23:0.982587):0.39099,(((((16:0.048367,17:0.039902):0.17993,18:0.157953):0.0562662,19:0.368969):0.267059,20:0.606693):0.19923,(((((24:0.056004,25:0.200767):0.263672,26:0.362479):0.0805832,27:0.123063):0.113288,(28:0.948640,29:0.633636):0.232787):0.0746223,(((30:0.354505,31:0.247541):0.235105,(33:0.214255,34:0.304057):0.0831034):0.129996,32:0.709987):0.111083):0.37004):0.122747):0.228281,(35:2.549835,(((((((36:0.188690,37:0.212266):0.0820949,38:0.031710):0.502969,39:1.034036):0.318677,((41:0.430162,42:0.166733):0.0635323,43:0.063975):0.828161):0.346462,40:1.042041):0.275157,(((44:0.859450,45:1.065530):0.372701,(47:0.896127,48:1.025132):0.701649):0.107413,46:1.259755):0.320298):0.315598,(((49:0.033494,50:0.066619):0.13648,51:0.097298):0.734481,52:1.311098):0.204487):0.570601):0.489529):0.199244,15:0.806191):0.198459):0.0848995):0.0469593,6:0.664013):0.0514196):0.127956,(4:0.230944,5:0.386942):0.305767):0.0298897);
 627: 2 -43960.64387 -43236.25809 (0:0.241419,(1:0.159689,((4:0.212397,5:0.381968):0.270993,((6:0.515302,7:0.380375):0.181819,((((8:0.085278,9:0.044295):0.258023,10:0.215505):0.283723,11:0.671276):0.335428,((12:0.009663,13:0.033271):0.57288,((14:1.826028,((((((16:0.028395,17:0.027906):0.150846,18:0.140018):0.142919,19:0.291293):0.293843,20:0.688121):0.199749,(((((24:0.058345,25:0.145997):0.223641,26:0.417549):0.0677394,27:0.218082):0.265427,(28:0.925113,29:0.587569):0.19464):0.0601437,((((30:0.339378,31:0.224465):0.18213,32:0.614145):0.113931,33:0.159619):0.125475,34:0.275734):0.232061):0.368609):0.14071,((21:0.722330,((22:0.853527,23:0.573958):0.17778,((((((36:0.171564,37:0.165693):0.0410183,38:0.054716):0.587574,(39:0.888317,((41:0.387559,42:0.125572):0.0685704,43:0.062739):0.815489):0.162116):0.357572,40:1.134778):0.238372,((44:0.604880,(45:0.722041,46:1.835846):0.244628):0.450195,(47:1.080944,48:1.131033):0.376046):0.592943):0.25201,(((49:0.055087,50:0.042036):0.0982883,51:0.104282):0.87803,52:1.165318):0.255424):0.72881):0.106262):0.254837,35:2.846983):0.0945377):0.11955):0.155687,15:0.722970):0.200169):0.135423):0.124397):0.125506):0.0912642):0.0325273,(2:0.186837,3:0.323877):0.0878976);
 628: 1 -43772.35776 -43226.22884 (0:0.227242,(1:0.237844,((4:0.206653,5:0.316937):0.291725,((6:0.378321,7:0.441041):0.110131,(((((8:0.059116,9:0.026485):0.261598,10:0.286347):0.274279,11:0.714885):0.294742,(12:0.020436,13:0.030272):0.710632):0.166522,(((((14:1.450060,(21:0.603845,22:0.836302):0.325012):0.115775,23:0.630650):0.469386,(35:2.192768,(((((36:0.132164,37:0.202316):0.0404593,38:0.071845):0.671636,39:0.788263):0.202644,((41:0.418140,42:0.150602):0.0696734,43:0.096966):0.83265):0.306518,(40:0.986683,(((44:0.664885,(45:0.930205,46:1.447911):0.15545):0.516886,(47:0.899984,48:1.025970):0.657025):0.74349,(((49:0.049276,50:0.042531):0.0930335,51:0.091961):0.743224,52:1.279562):0.115128):0.27778):0.188031):0.496449):0.428779):0.16825,(((((16:0.041411,17:0.031058):0.13718,18:0.141403):0.171722,19:0.261482):0.14871,20:0.592067):0.282461,(((((24:0.047970,25:0.159676):0.252674,26:0.465619):0.0925302,27:0.176947):0.230771,(28:0.853699,29:0.573495):0.213798):0.15253,(((30:0.396822,31:0.194273):0.172525,(33:0.171609,34:0.287520):0.0913689):0.135385,32:0.673920):0.098803):0.303675):0.21806):0.222364,15:0.758606):0.186218):0.0997174):0.123828):0.109342):0.0690035,(2:0.188277,3:0.360643):0.0979959);
 629: 1 -43278.80582 -43253.38855 (0:0.260303,(1:0.179256,2:0.208407):0.0666997,((3:0.408678,((6:0.449645,7:0.410747):0.0749481,(((((8:0.082969,9:0.037480):0.261698,10:0.222073):0.35693,11:0.665289):0.169024,(12:0.025650,13:0.047261):0.669773):0.227386,((14:1.624936,(((((((16:0.022854,17:0.029241):0.140125,18:0.203649):0.170376,19:0.241447):0.271395,(((((((24:0.093302,25:0.184194):0.166847,26:0.464820):0.0825985,27:0.148280):0.274636,29:0.659383):0.163961,28:0.978314):0.142213,32:0.633301):0.0756549,((30:0.408992,31:0.269981):0.207545,(33:0.204219,34:0.375725):0.141916):0.109148):0.571044):0.138982,(20:0.329031,35:2.575353):0.252588):0.230495,((21:0.699297,22:1.019175):0.391957,23:0.840314):0.279475):0.181667,((((((36:0.166167,37:0.173627):0.0284241,38:0.081266):0.587266,39:0.858903):0.222161,((41:0.450282,42:0.202021):0.0566691,43:0.057517):1.08691):0.161989,40:1.120145):0.410783,(((44:0.522675,(45:0.830515,46:1.515860):0.295213):0.277819,(47:0.968854,48:1.127706):0.624684):0.866459,(((49:0.047832,50:0.063690):0.0879589,51:0.104039):0.752213,52:1.020699):0.126365):0.102875):0.867753):0.0708218):0.237889,15:0.576937):0.354753):0.0750663):0.0884142):0.0507519,(4:0.196572,5:0.389647):0.251036):0.103611);
 630: 2 -40364.36696 -43219.37046 (0:0.275462,1:0.229480,(((2:0.177209,((((8:0.073672,9:0.017453):0.161548,10:0.261058):0.338345,11:0.573617):0.275051,((12:0.043672,13:0.020873):0.53558,((14:1.850659,15:0.387348):0.408179,(((((((16:0.033446,17:0.061891):0.107591,18:0.091031):0.125791,19:0.336346):0.264473,20:0.375130):0.278192,(((((24:0.061975,25:0.210608):0.261297,27:0.202023):0.16646,26:0.553027):0.121587,(28:0.913884,29:0.614840):0.198695):0.200492,((((30:0.404806,31:0.282163):0.117664,32:0.713095):0.168811,33:0.134698):0.105446,34:0.260211):0.138145):0.415978):0.126272,((21:0.703783,22:0.751458):0.328395,23:0.678184):0.31263):0.211879,(35:2.647811,(((((((36:0.167472,37:0.198827):0.0615174,38:0.060331):0.490154,39:0.939588):0.195501,((41:0.344584,42:0.180999):0.0876047,43:0.067172):0.91519):0.320532,40:1.029875):0.279096,(((49:0.060054,50:0.049038):0.0801566,51:0.105008):0.770415,52:1.023504):0.223454):0.154447,((44:0.688819,(45:0.828374,46:1.343359):0.291551):0.3164,(47:1.165688,48:0.855730):0.687173):0.460181):0.140879):0.532926):0.108162):0.345773):0.18052):0.185659):0.0643139,(6:0.499261,7:0.403677):0.26159):0.0327907,(3:0.417396,(4:0.265766,5:0.436245):0.292717):0.094932):0.0773767);
 631: 1 -43383.1485 -43225.86707 (0:0.184540,(1:0.189831,2:0.255928):0.0639029,((((3:0.417893,6:0.658786):0.0505851,7:0.539018):0.0630032,(((((8:0.093462,9:0.035681):0.21328,10:0.310743):0.26333,11:0.697579):0.18189,(12:0.042260,13:0.015939):0.606057):0.289558,((14:1.965032,(((((((16:0.055629,17:0.026753):0.102576,18:0.123543):0.221019,19:0.320790):0.252106,20:0.611705):0.223556,(((((24:0.042291,25:0.167711):0.213665,26:0.470691):0.114012,27:0.130883):0.243069,(28:0.792668,29:0.553729):0.177704):0.23476,((((30:0.254110,31:0.224439):0.234125,32:0.489209):0.122785,33:0.127420):0.0989776,34:0.278131):0.121781):0.48809):0.155977,((21:0.637863,22:0.866436):0.256535,23:0.746958):0.351349):0.24928,(35:3.075244,(((((((36:0.200234,37:0.205459):0.0503908,38:0.086731):0.709179,39:0.995266):0.151498,((41:0.466436,42:0.169020):0.0714499,43:0.067220):0.879051):0.279843,40:1.180571):0.191444,(((49:0.046306,50:0.054972):0.112723,51:0.122048):0.621555,52:1.281540):0.372383):0.190493,((44:0.755850,(45:0.772727,46:1.816083):0.238908):0.357536,(47:0.959177,48:0.961124):0.522464):0.397754):0.433373):0.235641):0.168849):0.164173,15:0.484575):0.361012):0.161852):0.0329043,(4:0.235890,5:0.480564):0.493526):0.0705215);
 632: 1 -44936.18638 -43221.70954 (0:0.183796,1:0.174293,(2:0.165579,(3:0.319467,((4:0.168575,5:0.461374):0.282855,((6:0.406256,7:0.357506):0.0761118,((((8:0.056275,9:0.029529):0.299609,10:0.225928):0.228043,11:0.550751):0.277607,((12:0.027651,13:0.013630):0.688899,((((((14:2.035226,(21:0.510740,22:0.854498):0.278739):0.259228,23:0.768256):0.185069,(35:2.380102,(((((((36:0.152336,37:0.169471):0.0276316,38:0.091746):0.698207,39:0.971917):0.149355,((41:0.475167,42:0.163785):0.0615697,43:0.070072):0.898165):0.296668,40:1.182020):0.233172,(((49:0.056112,50:0.048439):0.107673,51:0.116170):0.982558,52:1.246874):0.0902376):0.14739,((44:0.580315,(47:0.893164,48:1.039461):0.510273):0.25898,(45:0.742954,46:1.504198):0.245667):0.600917):0.338983):0.536826):0.0271765,(((((24:0.040356,25:0.171763):0.408199,27:0.177234):0.1351,26:0.383298):0.269807,(28:0.944667,29:0.811663):0.100627):0.107737,(((30:0.465763,31:0.094249):0.225404,32:0.634670):0.0812903,(33:0.151549,34:0.292321):0.10097):0.215384):0.378521):0.215829,((((16:0.016628,17:0.050269):0.208746,18:0.168794):0.225617,19:0.282312):0.328003,20:0.601046):0.169897):0.208017,15:0.657331):0.167765):0.227995):0.112621):0.1017):0.0875919):0.0744359):0.054319);
 633: 2 -42537.88973 -43221.6137 (0:0.202648,(1:0.212145,(3:0.401124,((4:0.286595,5:0.368312):0.25549,((6:0.421211,7:0.421210):0.114762,(((((8:0.034765,9:0.035960):0.291417,10:0.143366):0.331074,11:0.656522):0.305018,(12:0.013600,13:0.015308):0.532053):0.203309,(((((14:1.908636,23:0.861952):0.041444,(21:0.372985,22:0.996646):0.302949):0.301617,(35:2.665672,((((((36:0.204344,37:0.211001):0.0534569,38:0.086053):0.67416,39:0.992144):0.2409,((41:0.400362,42:0.142975):0.0672179,43:0.043943):0.825344):0.336197,40:1.338103):0.25323,(((44:0.609873,(45:0.876617,46:1.319200):0.265216):0.43306,(47:1.078255,48:1.018015):0.708613):0.60353,(((49:0.058611,50:0.054075):0.0978726,51:0.106959):0.628734,52:1.506846):0.145297):0.0903526):0.623903):0.57369):0.288311,(((((16:0.029650,17:0.048016):0.157412,18:0.136496):0.0375909,19:0.261940):0.335037,20:0.569778):0.228624,((((24:0.070767,25:0.125704):0.215493,(26:0.472842,27:0.148530):0.0755369):0.216141,(28:0.749036,29:0.692517):0.245487):0.137863,(((30:0.291050,31:0.292417):0.221205,32:0.730955):0.0858474,(33:0.229068,34:0.252198):0.0514007):0.19987):0.264187):0.173827):0.18936,15:0.763066):0.127169):0.141106):0.0602384):0.0689478):0.0743152):0.0454047,2:0.224419);
 634: 1 -43478.5982 -43230.64313 (0:0.208291,(1:0.164173,((3:0.428112,((6:0.380715,7:0.459965):0.165872,(((((8:0.096038,9:0.043444):0.2123,10:0.223252):0.427664,(12:0.030644,13:0.022967):0.606775):0.155213,11:0.634876):0.171954,(((14:1.750333,(((((16:0.041906,17:0.025759):0.189864,18:0.137661):0.0899129,19:0.269087):0.277965,20:0.422631):0.302299,(((((24:0.076122,25:0.122654):0.185793,27:0.206648):0.0686668,26:0.419478):0.166477,(28:1.033068,29:0.485865):0.149726):0.149634,((((30:0.339827,31:0.312744):0.173082,32:0.695760):0.110139,33:0.176240):0.0968179,34:0.269815):0.157484):0.328431):0.0903706):0.133197,((21:0.461808,22:0.752034):0.38605,23:1.049984):0.2996):0.270559,(15:0.672758,(35:2.321780,(((((((36:0.196901,38:0.119160):0.0617438,37:0.161143):0.43171,39:0.941571):0.283187,40:1.030342):0.210535,((41:0.385297,42:0.180295):0.0924491,43:0.090750):0.716539):0.36322,(((44:0.763036,45:0.887146):0.2865,46:1.224884):0.201132,(47:0.985272,48:1.153273):0.527545):0.345756):0.195278,(((49:0.065436,50:0.061513):0.081052,51:0.134142):0.916979,52:1.191452):0.187864):0.561346):0.448849):0.0917959):0.312293):0.129303):0.0576243):0.068699,(4:0.232906,5:0.399827):0.202629):0.084619):0.0408137,2:0.262895);
 635: 2 -42127.37024 -43226.35888 (0:0.214826,1:0.169334,(2:0.231967,(3:0.442739,((4:0.173833,5:0.457396):0.25208,((6:0.473770,7:0.491701):0.194267,((((8:0.040984,9:0.038151):0.315571,10:0.220548):0.402174,11:0.752729):0.180644,((12:0.035132,13:0.020489):0.725906,((14:1.721649,(((((((16:0.059247,17:0.044449):0.185673,18:0.190922):0.118177,19:0.309296):0.238854,20:0.606257):0.354258,(((((24:0.065687,25:0.211261):0.280177,27:0.226063):0.0652267,26:0.403887):0.395827,(28:0.927363,29:0.409921):0.183736):0.207159,((((30:0.274229,31:0.298192):0.0924679,32:0.597922):0.14418,33:0.122023):0.131387,34:0.237407):0.167222):0.309865):0.270644,((21:0.622157,22:0.694655):0.313505,23:0.800963):0.289097):0.208096,((35:2.275943,((44:0.632051,(45:0.699824,46:1.602981):0.222139):0.344836,(47:1.010400,48:1.092607):0.656998):0.332135):0.394485,(((((36:0.192705,37:0.203456):0.037646,38:0.098606):0.673388,(39:1.046260,((41:0.478542,42:0.180634):0.082553,43:0.068863):0.871474):0.173351):0.321564,40:1.055571):0.355852,(((49:0.050940,50:0.052387):0.120309,51:0.083780):0.519178,52:1.293635):0.45099):0.0953095):0.845004):0.0370173):0.0990503,15:0.660286):0.164664):0.214836):0.145455):0.0561597):0.0407297):0.0691328):0.0411998);
 636: 1 -41922.72632 -43236.648 (0:0.175213,1:0.207912,(2:0.229442,(3:0.304936,((4:0.237082,5:0.287596):0.320327,((6:0.427769,7:0.439189):0.126333,((((8:0.076799,9:0.091318):0.217479,10:0.266281):0.258718,11:0.673107):0.243247,((12:0.030059,13:0.023404):0.558135,((14:1.832372,(((((((16:0.040066,17:0.016754):0.141626,18:0.061228):0.19493,19:0.124212):0.267102,20:0.518062):0.188929,((21:0.770017,22:0.864088):0.28672,23:0.867487):0.489805):0.0494321,(((((24:0.061333,25:0.148011):0.210234,26:0.353559):0.0635843,27:0.193672):0.224399,(28:0.853790,29:0.477753):0.127699):0.116641,((((30:0.264873,31:0.312258):0.138448,32:0.621173):0.080765,33:0.161729):0.128211,34:0.210321):0.134659):0.243759):0.28792,((35:2.287389,(((44:0.725709,46:1.314672):0.209397,45:0.951279):0.256394,(47:1.042842,48:0.808401):0.503892):0.15669):0.260885,((((((36:0.125356,37:0.181931):0.0784986,38:0.062672):0.402918,39:0.832238):0.247619,((41:0.366444,42:0.150808):0.0736496,43:0.087053):0.920802):0.330775,(((49:0.049202,50:0.056562):0.0995493,51:0.087265):0.781691,52:1.142160):0.445605):0.0925617,40:1.243924):0.197741):0.889963):0.00199956):0.163444,15:0.542132):0.267759):0.122406):0.0441924):0.0631886):0.0555998):0.0750831):0.0532805);
 637: 2 -41764.84734 -43244.89077 (0:0.296294,(1:0.177667,2:0.298251):0.0249452,((3:0.356521,(((((8:0.055540,9:0.051870):0.274139,10:0.160992):0.452187,11:0.676990):0.22483,(12:0.031294,13:0.023449):0.410166):0.226395,(((14:2.058579,(((((((36:0.178889,37:0.181854):0.0451586,38:0.069511):0.552622,39:0.887918):0.188204,40:1.396307):0.241773,((41:0.413593,42:0.121353):0.0718167,43:0.075671):0.877065):0.451968,(((49:0.048527,50:0.063521):0.0893865,51:0.131481):0.614126,52:1.357303):0.589079):0.243313,((44:0.626876,(45:0.679995,46:1.478334):0.256484):0.32411,(47:1.109999,48:0.939475):0.794744):0.339794):0.669139):0.255008,((((((16:0.025355,17:0.037942):0.138498,18:0.144111):0.122313,19:0.349511):0.352131,((((((24:0.098021,25:0.208093):0.222245,27:0.180271):0.0597374,26:0.539822):0.100074,(28:0.882974,29:0.564831):0.32396):0.22335,32:0.711085):0.174909,((30:0.337942,31:0.260906):0.199188,(33:0.227473,34:0.228178):0.120656):0.140718):0.234494):0.131036,(20:0.302995,35:2.289750):0.257278):0.227909,((21:0.522716,22:1.053148):0.297462,23:0.812271):0.53356):0.083834):0.256263,15:0.673356):0.152303):0.178169):0.053202,((4:0.182385,5:0.412862):0.223551,(6:0.469248,7:0.453744):0.263446):0.0930784):0.087276);
 638: 2 -43134.33781 -43224.86629 (0:0.289295,1:0.180075,(2:0.254620,((3:0.394903,((4:0.304833,5:0.507488):0.286502,(6:0.447099,7:0.463061):0.187941):0.139643):0.0625177,(((((8:0.039543,9:0.044448):0.267445,10:0.208311):0.426303,11:0.806637):0.208818,(12:0.039274,13:0.015787):0.675823):0.127191,((14:1.496611,15:0.453441):0.114658,(((((((16:0.019092,17:0.022661):0.155984,18:0.118445):0.164669,19:0.365872):0.417249,20:0.450758):0.261659,(((((24:0.054347,25:0.188714):0.238197,27:0.168505):0.139569,26:0.474546):0.359171,(28:1.026048,29:0.496663):0.172301):0.174781,(((30:0.264866,31:0.333700):0.185921,32:0.636239):0.144834,(33:0.203005,34:0.277001):0.0470027):0.155213):0.478474):0.0645537,((21:0.643031,22:0.841397):0.303261,23:0.939486):0.318554):0.246431,(35:2.625203,((((((36:0.156224,37:0.210474):0.0520173,38:0.105683):0.651,(39:0.936199,((41:0.410129,42:0.124355):0.0343985,43:0.075856):0.929341):0.098238):0.293888,40:1.027029):0.483041,(((49:0.033099,50:0.075836):0.0748922,51:0.166166):0.60489,52:1.121217):0.461461):0.162727,((44:0.631076,(45:0.881349,46:1.272111):0.295914):0.457164,(47:1.064657,48:1.159636):0.684786):0.623398):0.35686):0.559857):0.139507):0.446715):0.18821):0.0502312):0.0756008);
 639: 2 -44293.45801 -43233.76618 (0:0.225706,1:0.181595,(2:0.224764,(3:0.353177,(((4:0.340552,5:0.405085):0.256958,(6:0.434041,7:0.372014):0.155685):0.0879491,((((8:0.066552,9:0.026296):0.17757,10:0.249278):0.290412,11:0.614012):0.334195,((12:0.005693,13:0.034764):0.487759,(((((14:2.062864,((21:0.487535,22:1.003211):0.294737,23:1.019125):0.322177):0.146597,((((((((36:0.157900,37:0.194934):0.065088,38:0.072255):0.410777,39:0.937795):0.47358,((41:0.340584,42:0.143781):0.0508604,43:0.064977):0.79448):0.315685,((44:0.639825,(45:0.746552,46:1.661197):0.276904):0.383623,(47:1.032732,48:0.961544):0.717373):0.438953):0.233147,40:0.972323):0.502287,((49:0.036831,50:0.050271):0.116675,51:0.100816):0.742642):0.114894,52:0.840132):1.02723):2.98281e-06,((((((24:0.096999,25:0.147154):0.157693,26:0.490641):0.0600965,27:0.171171):0.231819,(((30:0.384426,31:0.164874):0.254224,(33:0.149855,34:0.342632):0.0981562):0.127752,32:0.561913):0.203081):0.0869153,(28:1.055991,29:0.507078):0.0531693):0.228016,35:2.544789):0.25891):0.164742,((((16:0.025131,17:0.035731):0.125993,18:0.126647):0.21898,19:0.255130):0.428715,20:0.575336):0.114061):0.306658,15:0.739353):0.142321):0.224752):0.189946):0.0554671):0.0548274):0.101518);
 640: 1 -42575.16847 -43228.68113 (0:0.156552,1:0.179284,(2:0.195030,(3:0.344599,((4:0.178390,5:0.437478):0.276704,((6:0.411039,7:0.483675):0.123086,(((((8:0.024646,9:0.024727):0.264744,10:0.251820):0.230625,11:0.664048):0.21719,(12:0.025613,13:0.022916):0.603149):0.234146,((((((14:1.504791,(21:0.516267,22:0.732373):0.282829):0.21538,23:0.823211):0.312347,(35:2.116674,(((((((36:0.154930,37:0.178973):0.0620961,38:0.067511):0.529591,39:0.926723):0.113299,((41:0.416956,42:0.143781):0.0949514,43:0.055774):0.948067):0.559516,40:1.013939):0.367568,(((49:0.044048,50:0.057315):0.0850972,51:0.112977):0.593428,52:1.230449):0.258917):0.0839804,((44:0.715398,(47:0.906851,48:0.992160):0.60326):0.19869,(45:0.848512,46:1.464338):0.086018):0.91937):0.452986):0.448749):0.173511,(((((24:0.043883,25:0.150210):0.224809,26:0.426239):0.0635285,27:0.205739):0.228793,(((30:0.244030,31:0.312741):0.177295,(33:0.172475,34:0.291344):0.0807871):0.113646,32:0.473750):0.308577):0.0970079,(28:0.794172,29:0.574834):0.0776633):0.22643):0.191258,((((16:0.036137,17:0.023935):0.135701,18:0.144709):0.125654,19:0.374913):0.210736,20:0.540180):0.20567):0.294936,15:0.696754):0.207839):0.0712892):0.093395):0.0665898):0.0990772):0.0593739);
 641: 1 -42102.7475 -43227.20168 (0:0.280001,1:0.220973,((2:0.247868,3:0.390864):0.089806,((4:0.217370,5:0.414700):0.288026,((6:0.550541,7:0.533716):0.18191,((((8:0.078474,9:0.054222):0.166225,10:0.239114):0.382695,11:0.603075):0.192697,((12:0.021971,13:0.029486):0.572122,((14:1.745036,15:0.646397):0.0865226,(((((((16:0.044436,17:0.034023):0.169086,18:0.135589):0.128213,19:0.308140):0.167223,20:0.516218):0.395073,((((((24:0.031325,25:0.156099):0.206564,27:0.236732):0.0939526,26:0.415000):0.239227,(28:0.781485,29:0.565772):0.202615):0.238163,(((30:0.293142,31:0.271560):0.178752,32:0.672382):0.148244,33:0.142071):0.106853):0.0840808,34:0.299338):0.279806):0.0620652,((21:0.578819,22:0.687293):0.384122,23:0.811390):0.636748):0.375141,(35:2.286883,(((((((36:0.175458,37:0.167136):0.0774681,38:0.045514):0.574707,40:1.378297):0.0547844,39:0.844055):0.207535,((41:0.419062,42:0.158979):0.0810858,43:0.097149):0.713062):0.428225,(((49:0.038114,50:0.058142):0.107735,51:0.110250):0.838666,52:0.761909):0.346855):0.0966681,((44:0.777465,(45:0.883319,46:1.481000):0.24913):0.334243,(47:0.929612,48:1.186516):0.655305):0.669315):0.404342):0.246646):0.162989):0.204869):0.212752):0.120038):0.134345):0.0515806):0.0898776);
 642: 1 -43344.12739 -43229.08443 (0:0.298375,1:0.137646,(2:0.221318,(3:0.390931,((4:0.214194,5:0.359803):0.189299,((6:0.420181,7:0.474686):0.0994663,(((((8:0.095697,9:0.035169):0.276049,10:0.194629):0.419687,11:0.656103):0.14533,(12:0.031766,13:0.028067):0.522161):0.19366,(((14:1.579828,((21:0.787341,22:0.736659):0.215738,23:1.051950):0.163877):0.455244,(((((16:0.053439,17:0.073018):0.128483,18:0.123367):0.144365,19:0.317261):0.236802,20:0.657875):0.352806,(((((24:0.046827,25:0.188581):0.23979,27:0.225085):0.10713,26:0.370088):0.277537,(28:0.993459,29:0.443312):0.190288):0.0899086,(((30:0.349741,31:0.277650):0.206282,(32:0.789708,33:0.163112):0.111403):0.0914063,34:0.236949):0.115089):0.380757):0.111716):0.22176,((15:0.371165,(((((((36:0.166377,37:0.171454):0.0599499,38:0.083089):0.635037,39:0.900427):0.21298,((41:0.401314,42:0.213052):0.0636532,43:0.078184):0.684597):0.557761,40:1.008729):0.196887,(((49:0.067312,50:0.042614):0.131063,51:0.101305):1.19859,52:1.194695):0.210842):0.128692,((44:0.637039,(45:0.711605,46:1.491523):0.203188):0.225647,(47:0.822615,48:1.120669):0.561742):0.730136):0.799162):0.383286,35:2.521729):0.0621902):0.185946):0.154323):0.0790418):0.0484694):0.115451):0.104188);
 643: 1 -43008.77023 -43226.45872 (0:0.184208,(1:0.255721,2:0.191761):0.072318,(3:0.328367,((4:0.224684,5:0.416963):0.175177,((6:0.384747,7:0.481644):0.192613,((((8:0.041825,9:0.078428):0.316441,10:0.157221):0.389084,11:0.713923):0.210055,((12:0.015092,13:0.034509):0.457195,((((((14:1.731725,22:0.541718):0.459855,21:0.524387):0.227938,23:1.070844):0.351668,(((((24:0.026676,25:0.149136):0.219747,26:0.480313):0.0781668,27:0.174561):0.268542,(28:0.766926,29:0.675181):0.229034):0.0718524,(((30:0.435535,31:0.274192):0.293368,(33:0.194732,34:0.315058):0.0918915):0.138064,32:0.807050):0.161286):0.36476):0.0498397,((((16:0.011094,17:0.017973):0.136873,18:0.087135):0.13551,19:0.221813):0.2919,20:0.627161):0.234672):0.245031,(15:0.410825,(35:2.257640,(((((((36:0.175139,37:0.245456):0.0546314,38:0.112329):0.557445,39:0.816894):0.299316,((41:0.405326,42:0.136412):0.0688541,43:0.092040):0.808909):0.216023,40:1.364224):0.357598,(((49:0.019916,50:0.071152):0.0919924,51:0.134471):0.755452,52:1.155017):0.388226):0.280374,((44:0.650917,(45:0.838957,46:1.331559):0.204619):0.16541,(47:1.031591,48:0.965207):0.596266):0.305892):0.371682):0.560842):0.265934):0.200761):0.147643):0.121999):0.0460939):0.118969):0.0814916);
 644: 1 -40530.32095 -43226.4608 (0:0.251803,1:0.174505,(2:0.167512,((3:0.381280,((6:0.401751,7:0.381851):0.164573,((((8:0.068389,9:0.056189):0.200792,10:0.239092):0.366248,11:0.712271):0.218438,((12:0.055598,13:0.032751):0.680773,(((((14:1.480313,21:0.674604):0.115019,(22:0.823210,23:0.799309):0.268219):0.434789,(((((16:0.011752,17:0.032545):0.153949,18:0.076059):0.078334,19:0.333619):0.373462,20:0.635460):0.145042,((((24:0.060945,25:0.155014):0.19924,(26:0.474599,27:0.147957):0.0666134):0.326484,(28:1.015609,29:0.595569):0.145484):0.0749302,((((30:0.261717,31:0.311623):0.143679,32:0.598263):0.135919,33:0.195977):0.110223,34:0.254120):0.168212):0.415581):0.0880182):0.28751,35:2.360330):0.0659173,(15:0.324937,(((((((36:0.142062,37:0.230069):0.0592639,38:0.065467):0.47992,39:0.923733):0.179395,((41:0.450303,42:0.138231):0.0890123,43:0.058188):0.998135):0.371279,40:1.229208):0.285679,(((49:0.054140,50:0.028178):0.139661,51:0.086124):0.682429,52:1.045200):0.37583):0.334503,((44:0.617667,(45:0.894305,46:1.601580):0.235701):0.404859,(47:0.891857,48:0.948671):0.706432):0.344891):0.740007):0.32151):0.199438):0.209075):0.103424):0.0833291):0.0348981,(4:0.185753,5:0.501483):0.282915):0.100735):0.100734);
 645: 1 -41409.31258 -43235.10646 (0:0.250043,1:0.157544,(2:0.232668,(3:0.413639,(((4:0.387977,5:0.443897):0.272057,7:0.516462):0.157399,(6:0.596794,(((((8:0.061827,9:0.053580):0.318032,10:0.284343):0.315992,11:0.650572):0.285081,(12:0.014224,13:0.029304):0.65626):0.218057,((((((14:1.761390,(21:0.652698,22:1.103330):0.171164):0.237167,23:0.859035):0.243218,(35:2.827144,((((((36:0.165970,37:0.168946):0.0372433,38:0.096071):0.50966,((41:0.405850,42:0.159168):0.0634532,43:0.045301):0.866991):0.0939501,39:0.727625):0.479667,40:1.029917):0.382491,(((44:0.704411,(45:0.895021,46:1.858012):0.113348):0.547744,(47:1.136722,48:0.867961):0.574086):0.74423,(((49:0.052139,50:0.054433):0.12249,51:0.049710):0.629487,52:1.167786):0.18375):0.170772):0.656645):0.455103):0.177886,(((((24:0.044884,25:0.149435):0.257206,26:0.457660):0.0840554,27:0.203262):0.274029,(28:0.852049,29:0.549898):0.172334):0.18103,((((30:0.327784,31:0.317834):0.112263,32:0.516343):0.135453,33:0.154639):0.117335,34:0.301097):0.182653):0.211461):0.141942,((((16:0.024061,17:0.020342):0.152362,18:0.116505):0.134534,19:0.255206):0.233789,20:0.607117):0.375498):0.40469,15:0.794472):0.251369):0.0863932):0.0730815):0.133414):0.12164):0.103319);
 646: 1 -42250.18706 -43225.87245 (0:0.178041,(1:0.189012,2:0.313687):0.0662213,(3:0.344983,((4:0.180978,5:0.421866):0.319084,((6:0.404037,7:0.532619):0.20319,((((8:0.040332,9:0.037321):0.21637,10:0.286138):0.330483,11:0.736224):0.204549,((12:0.026248,13:0.012171):0.499889,((14:1.709903,15:0.494532):0.138116,(((((((16:0.050081,17:0.034536):0.109889,18:0.130746):0.077955,19:0.268761):0.240926,20:0.512378):0.255686,(((((24:0.075261,25:0.166026):0.245473,26:0.371103):0.0776043,27:0.156036):0.202301,(28:1.103414,29:0.529021):0.228282):0.154654,(((30:0.288731,31:0.267842):0.187929,(33:0.209753,34:0.247855):0.108621):0.0768298,32:0.741407):0.0909218):0.223306):0.106121,((21:0.564136,22:0.859472):0.313202,23:0.764350):0.50562):0.316898,(35:2.039389,((((((((36:0.133091,37:0.214987):0.0292874,38:0.057852):0.60975,39:0.836366):0.162086,((41:0.395819,42:0.172915):0.0485692,43:0.066495):0.869542):0.330701,40:1.183468):0.315863,((49:0.052031,50:0.055129):0.0918525,51:0.108988):0.885651):0.0475063,52:1.240255):0.313359,((44:0.759336,(45:0.891530,46:1.304159):0.167977):0.298659,(47:0.879202,48:1.140559):0.714098):0.53192):0.341889):0.434307):0.0833664):0.245697):0.267201):0.0607261):0.108657):0.0451067):0.0878815);
 647: 1 -44910.76054 -43227.39824 (0:0.218827,(1:0.158170,(3:0.437302,((4:0.233832,(5:0.154345,35:2.540248):0.237263):0.316235,((6:0.530505,7:0.531032):0.078085,(((((8:0.084991,9:0.030776):0.220724,10:0.297828):0.345797,11:0.606235):0.270051,(12:0.019656,13:0.026262):0.633087):0.188385,(((14:1.394041,(((21:0.630555,22:0.882758):0.334312,23:0.689224):0.266444,(((((((36:0.160917,37:0.179262):0.0525239,38:0.050248):0.60886,39:0.866200):0.228679,((41:0.429341,42:0.129894):0.0726027,43:0.059483):0.864596):0.354754,40:1.220770):0.277027,((44:0.892355,(45:0.845604,46:1.555956):0.21684):0.112591,(47:0.959293,48:1.089920):0.617285):0.820456):0.111389,(((49:0.050285,50:0.057209):0.0998934,51:0.094647):0.774738,52:1.149438):0.0683724):0.749582):0.12296):0.285222,(((((16:0.014650,17:0.023166):0.162575,18:0.143653):0.103132,19:0.287175):0.382506,20:0.663911):0.290882,((((24:0.070422,25:0.166488):0.243034,(26:0.391955,27:0.145864):0.0827186):0.209298,(28:1.106712,29:0.429952):0.0864354):0.241787,((((30:0.301911,31:0.307001):0.122037,32:0.610466):0.111813,33:0.143670):0.104644,34:0.266331):0.207042):0.378125):0.203371):0.136031,15:0.730504):0.453217):0.188269):0.0873877):0.0966115):0.072202):0.0651789,2:0.261615);
 648: 3 -42088.38702 -43231.98211 (0:0.233916,1:0.181846,(2:0.232729,((3:0.330405,((6:0.475356,7:0.465153):0.0977895,(((((8:0.075091,9:0.038082):0.216036,10:0.248204):0.375309,11:0.695124):0.23643,(12:0.053607,13:0.011967):0.57763):0.269759,((14:1.838097,15:0.394334):0.189504,((((((16:0.027067,17:0.049842):0.169697,18:0.120600):0.11532,19:0.341547):0.208507,(((((24:0.032502,25:0.159862):0.320455,26:0.430712):0.0682212,27:0.087864):0.290094,(28:0.844492,29:0.699153):0.16089):0.201031,(((30:0.420812,31:0.173758):0.245766,(33:0.134631,34:0.275742):0.0985511):0.0988317,32:0.549581):0.0941618):0.409367):0.095538,20:0.677006):0.13503,((((21:0.699429,22:0.989365):0.366084,23:0.825786):0.221484,(((((((36:0.186474,37:0.195555):0.0660118,38:0.024632):0.545794,39:0.888174):0.207928,((41:0.413897,42:0.167549):0.0795783,43:0.103704):0.992996):0.367958,40:0.957607):0.19665,((44:0.674323,(45:0.833961,46:1.687813):0.187623):0.273362,(47:1.141512,48:1.277595):0.564123):1.00884):0.123926,(((49:0.054307,50:0.056929):0.113364,51:0.108412):0.87103,52:1.194171):0.146936):0.952447):0.336275,35:2.701898):2.34654e-06):0.198271):0.282434):0.0856274):0.136271):0.0505252,(4:0.230700,5:0.399507):0.33105):0.0647657):0.0414424);
 649: 1 -39794.71178 -43224.49881 (0:0.239128,1:0.142968,(2:0.183644,((3:0.252872,(((((8:0.088928,9:0.035170):0.285345,10:0.190102):0.29454,(12:0.046919,13:0.026802):0.577217):0.142006,11:0.671433):0.172971,(((14:1.720205,((((((((36:0.142892,37:0.186366):0.0488693,38:0.083342):0.431762,39:0.936093):0.24815,40:1.077451):0.195154,((41:0.419082,42:0.139874):0.0541264,43:0.069883):0.697937):0.288646,((44:0.802460,(45:0.820712,46:1.322737):0.228383):0.414511,(47:1.062094,48:0.957248):0.612656):0.383177):0.254111,((49:0.032643,50:0.066430):0.06939,51:0.138312):0.858131):0.0831476,52:1.067299):0.762208):0.115713,(((((((16:0.054460,17:0.046338):0.165633,18:0.080691):0.117476,19:0.193291):0.22493,20:0.539996):0.29323,(((((24:0.023514,25:0.167424):0.229237,26:0.443969):0.0743294,27:0.126011):0.152177,(28:0.912087,29:0.473592):0.211683):0.160674,(((30:0.315586,31:0.223871):0.218983,(33:0.163691,34:0.282939):0.0933816):0.102688,32:0.554506):0.122519):0.309554):0.143298,((21:0.416316,22:0.803087):0.354441,23:1.153640):0.357626):0.0941004,35:2.469232):0.0837989):0.16811,15:0.628025):0.313639):0.125597):0.0589077,((4:0.258581,5:0.358563):0.143458,(6:0.437897,7:0.356583):0.116503):0.141086):0.0839524):0.115332);
 650: 1 -41160.70258 -43231.97112 (0:0.184966,1:0.257413,((2:0.163301,3:0.367240):0.111387,(((4:0.224080,5:0.355263):0.149613,(6:0.456213,7:0.398127):0.223177):0.0719817,(((((8:0.087425,9:0.071346):0.257932,10:0.179894):0.284619,11:0.734597):0.214211,(12:0.041237,13:0.021861):0.502433):0.191616,(((14:2.010687,((((((36:0.162885,37:0.170999):0.0379271,38:0.111501):0.642237,(39:0.984088,((41:0.419197,42:0.173849):0.10111,43:0.064373):1.01846):0.0881164):0.301421,40:0.964998):0.263333,(((49:0.047403,50:0.050819):0.0644165,51:0.109071):0.804289,52:1.174015):0.252489):0.253974,((44:0.830852,(45:0.746243,46:1.494112):0.236154):0.205655,(47:0.817570,48:0.922943):0.749704):0.615464):0.589553):0.170002,((((((16:0.025727,17:0.039870):0.130031,18:0.186495):0.160604,19:0.307831):0.35963,(20:0.154196,35:2.098693):0.400895):0.172624,(((((24:0.034073,25:0.136664):0.199723,(26:0.397648,27:0.117451):0.0484352):0.183322,(28:0.842760,29:0.588117):0.262322):0.112653,32:0.620736):0.0849884,((30:0.426221,31:0.218006):0.16904,(33:0.218146,34:0.232689):0.115262):0.0769913):0.356802):0.139968,(21:0.614922,(22:0.743371,23:0.745376):0.134075):0.598232):0.103105):0.213364,15:0.472208):0.312219):0.148437):0.0786072):0.0486472);
 651: 1 -43146.75436 -43225.92759 (0:0.199835,(1:0.173264,2:0.232939):0.0520722,(3:0.349550,((4:0.214200,5:0.324880):0.384772,((6:0.481084,7:0.453016):0.109518,(((((8:0.072477,9:0.035669):0.329101,10:0.241472):0.290666,11:0.494110):0.225423,(12:0.026866,13:0.035916):0.633349):0.147819,((14:1.561121,(((((((16:0.043267,17:0.029191):0.16321,18:0.130998):0.203361,19:0.296506):0.154443,20:0.647894):0.305647,((((((24:0.041588,25:0.166216):0.257769,26:0.341086):0.0726422,27:0.183151):0.193445,(29:0.543922,35:2.443839):0.174283):0.0964776,28:0.958163):0.124867,(((30:0.312690,31:0.285632):0.150596,32:0.658392):0.0814876,(33:0.202827,34:0.327490):0.0591821):0.122594):0.264354):0.146682,((21:0.554701,22:0.907685):0.311942,23:0.754946):0.435045):0.141609,(((((((36:0.122360,37:0.172647):0.0609819,38:0.069878):0.489837,39:0.963505):0.20424,40:1.065632):0.233975,((41:0.415402,42:0.154846):0.052544,43:0.077576):0.733272):0.279844,((44:0.721737,(45:0.964170,46:1.321543):0.193826):0.440755,(47:1.037627,48:0.969933):0.433508):0.515878):0.301308,(((49:0.041765,50:0.042779):0.0978712,51:0.102855):0.788994,52:0.893208):0.206953):0.786792):0.0208257):0.151876,15:0.682314):0.29741):0.123917):0.0714818):0.0508145):0.0601089);
 652: 1 -42205.71096 -43225.14419 (0:0.224894,(1:0.177016,2:0.222709):0.0833857,(3:0.412663,((4:0.173152,5:0.437362):0.277662,((6:0.537672,7:0.397352):0.219507,((((8:0.069311,9:0.018320):0.202325,10:0.296846):0.449745,11:0.593633):0.442478,((12:0.006127,13:0.024904):0.515393,(((14:2.036909,(35:2.024266,(((((((36:0.170214,37:0.187102):0.02615,38:0.086521):0.621805,39:0.845594):0.204454,40:1.338582):0.254806,((41:0.376937,42:0.114286):0.0652891,43:0.067645):0.836514):0.383893,(((44:0.834919,(45:0.888381,46:1.730762):0.282985):0.500696,(47:1.226409,48:1.038598):0.496431):0.461061,((49:0.040883,50:0.050535):0.0804658,51:0.117944):1.07454):0.222978):0.137716,52:0.977521):0.269554):0.588948):2.4777e-06,((((((16:0.036723,17:0.029249):0.150232,18:0.158955):0.147229,19:0.338642):0.250671,20:0.766680):0.193636,((((((24:0.083967,25:0.169160):0.273037,26:0.517185):0.0703417,27:0.106852):0.215446,(28:1.162094,29:0.596848):0.296965):0.163439,32:0.626994):0.116524,((30:0.462581,31:0.186620):0.189862,(33:0.206919,34:0.334723):0.131944):0.141525):0.501233):0.211714,((21:0.476176,22:0.762574):0.270542,23:0.879059):0.606448):0.314737):0.0835455,15:0.593439):0.304711):0.24592):0.123699):0.115473):0.0756928):0.0763161);
 653: 1 -43135.11679 -43222.76025 (0:0.207861,(1:0.179300,(3:0.344641,((((4:0.254046,5:0.362364):0.139149,6:0.457449):0.13996,7:0.442521):0.0979593,(((((8:0.085306,9:0.031778):0.259323,10:0.180542):0.379377,11:0.491995):0.210004,(12:0.033689,13:0.018879):0.413946):0.117761,((((((14:1.476157,22:0.604303):0.17089,21:0.623410):0.184736,23:0.642518):0.489068,(((((16:0.039510,17:0.031246):0.146383,18:0.150346):0.161498,19:0.161643):0.272843,20:0.432493):0.255747,(((((24:0.046559,25:0.101415):0.302216,26:0.403248):0.0888606,27:0.238140):0.257033,(28:0.766045,29:0.526908):0.178617):0.189482,((((30:0.309308,31:0.207820):0.171541,32:0.561962):0.127437,33:0.157242):0.0912323,34:0.240486):0.0821031):0.306336):0.118984):0.142131,(35:1.744622,(((((((36:0.154990,37:0.174083):0.0558352,38:0.122444):0.428829,39:0.795762):0.195679,((41:0.365173,42:0.190152):0.0450953,43:0.101938):0.830608):0.426567,40:0.936017):0.23626,(((49:0.048758,50:0.060524):0.0902427,51:0.093362):0.629544,52:1.196501):0.566632):0.172346,((44:0.619904,(45:0.987919,46:1.507619):0.187423):0.355815,(47:1.081600,48:1.014741):0.690349):0.28243):0.399083):0.436123):0.137685,15:0.578352):0.167571):0.154519):0.110594):0.0753635):0.0575411,2:0.213203);
 654: 1 -43343.09418 -43228.30144 (0:0.284124,1:0.205539,(2:0.214624,((3:0.376916,(((((8:0.055920,9:0.039299):0.258864,10:0.299302):0.26988,11:0.699793):0.311639,(12:0.047747,13:0.023604):0.582539):0.0848093,((((14:1.786259,((((((36:0.172400,37:0.207289):0.0609673,38:0.080406):0.693024,((41:0.429876,42:0.155361):0.0714223,43:0.054375):1.01744):0.0590107,39:0.758818):0.370399,40:1.148828):0.197189,(((44:0.561426,(45:0.842614,46:1.833992):0.201366):0.49516,(47:1.302485,48:0.931137):0.813398):0.438747,(((49:0.049158,50:0.059004):0.109988,51:0.080010):0.684937,52:1.136460):0.227285):0.269347):0.849792):0.11142,((((((16:0.040455,17:0.018529):0.233184,18:0.063955):0.194204,19:0.241232):0.260295,20:0.522536):0.398917,(((((24:0.017643,25:0.144969):0.267919,26:0.520929):0.0783946,27:0.170420):0.156915,(28:0.978272,29:0.705130):0.257178):0.141616,(((30:0.311899,31:0.189675):0.210512,(33:0.196657,34:0.212964):0.0690898):0.145779,32:0.480770):0.155275):0.33984):0.0959892,(21:0.490387,(22:0.792753,23:0.762785):0.202417):0.570226):0.106243):0.159894,35:2.449555):0.214464,15:0.621492):0.199011):0.178706):0.0882959,((4:0.185098,5:0.550748):0.163073,(6:0.399307,7:0.456786):0.270596):0.0673339):0.0901655):0.051341);
 655: 1 -40627.99521 -43219.75055 (0:0.210998,1:0.142395,(2:0.178553,(3:0.320736,(((4:0.248480,5:0.359313):0.217554,(6:0.452206,7:0.392503):0.135551):0.0972777,(((((8:0.050091,9:0.037456):0.294418,10:0.203333):0.332296,11:0.586547):0.214767,(12:0.026860,13:0.019399):0.640351):0.129192,(((14:1.776365,((((((16:0.036063,17:0.042628):0.177125,18:0.146346):0.205903,19:0.190557):0.157355,20:0.603582):0.34079,((((24:0.060690,25:0.138501):0.225909,(26:0.357257,27:0.218974):0.0465895):0.30339,(28:1.157570,29:0.528082):0.12879):0.0742425,((((30:0.251877,31:0.226595):0.171518,32:0.627240):0.124444,33:0.147506):0.127174,34:0.164294):0.311097):0.266976):0.154962,((21:0.474224,22:0.930694):0.193179,23:1.008250):0.432754):0.119611):0.0198392,(35:2.426517,((((((36:0.160727,37:0.166795):0.0469008,38:0.076456):0.686013,39:0.777687):0.185074,40:1.191194):0.307733,((41:0.402776,42:0.141796):0.058177,43:0.076916):0.66162):0.281578,(((44:0.779956,(45:0.805536,46:1.883177):0.216748):0.288376,(47:0.918283,48:1.072499):0.663872):0.346254,(((49:0.050856,50:0.044903):0.123085,51:0.094372):0.592085,52:1.213297):0.42586):0.158128):0.506495):0.516333):0.135003,15:0.598419):0.291684):0.167013):0.0433268):0.118337):0.0841496);
 656: 1 -41628.09627 -43221.68472 (0:0.228095,1:0.125271,(2:0.195496,(3:0.295358,(((4:0.172481,5:0.337824):0.228196,(6:0.458104,7:0.342400):0.19201):0.105579,((((8:0.060289,9:0.087059):0.274681,10:0.208288):0.294675,11:0.689774):0.138364,((12:0.036970,13:0.026416):0.520924,((14:1.546282,15:0.576912):0.0568522,(((((((16:0.056524,17:0.062555):0.215138,18:0.032322):0.158842,19:0.259716):0.244998,20:0.499000):0.434716,(((((24:0.037649,25:0.178519):0.182761,26:0.457482):0.107238,27:0.126249):0.387094,(28:0.736862,29:0.539144):0.248534):0.193707,((((30:0.334862,31:0.294118):0.218929,32:0.525627):0.108378,33:0.189275):0.164327,34:0.214585):0.154712):0.383609):0.0149069,((21:0.474482,22:0.983794):0.310057,23:0.794630):0.350679):0.318013,(35:2.314179,(((((((36:0.218180,37:0.173564):0.0533206,38:0.089093):0.666827,39:0.780270):0.156646,((41:0.351591,42:0.170202):0.0978919,43:0.077275):0.720146):0.427042,40:0.888885):0.25294,(((49:0.046321,50:0.075963):0.0911964,51:0.116383):0.641989,52:1.194835):0.28373):0.0956817,((44:0.614667,(45:0.834642,46:1.441588):0.149624):0.364196,(47:1.047738,48:0.949951):0.500834):0.309275):0.570055):0.537619):0.0816348):0.251466):0.182864):0.19976):0.0372645):0.0680457):0.12643);
 657: 1 -43465.09851 -43227.87912 (0:0.255452,1:0.172095,(2:0.179599,(3:0.447290,(((4:0.284522,5:0.474251):0.109519,(6:0.431307,7:0.446505):0.311027):0.084799,((((8:0.044810,9:0.051020):0.211699,10:0.316818):0.349008,11:0.592471):0.368239,((12:0.038350,13:0.021292):0.651975,(((14:1.576431,((((((16:0.044410,17:0.037577):0.152109,18:0.120737):0.120627,19:0.319119):0.219669,20:0.474503):0.327294,((21:0.520978,22:0.744857):0.285614,23:0.873544):0.522687):0.0168673,(((((24:0.053200,25:0.163707):0.244131,27:0.196308):0.0657655,26:0.521511):0.283128,(28:1.080148,29:0.479697):0.190909):0.18825,((((30:0.335812,31:0.242305):0.233869,32:0.741615):0.0891811,33:0.159588):0.162178,34:0.224330):0.133532):0.479367):0.159631):2.42417e-06,(35:2.085425,((((((36:0.159901,37:0.173841):0.0626009,38:0.037318):0.477609,(39:0.794673,(41:0.244387,(42:0.149076,43:0.121863):0.0996838):0.815645):0.170883):0.322098,40:1.083004):0.172554,(((49:0.050305,50:0.065370):0.107023,51:0.104222):0.791298,52:1.118570):0.439274):0.149172,((44:0.700173,(45:0.793799,46:1.477395):0.212573):0.500141,(47:1.089089,48:0.911552):0.524363):0.349041):0.354814):0.44059):0.142481,15:0.742083):0.191767):0.145361):0.105196):0.0739815):0.0977277):0.091131);
 658: 3 -42478.17025 -43230.6442 (0:0.213296,1:0.167375,(2:0.197063,(3:0.338084,(((4:0.179462,5:0.443107):0.167806,(6:0.443544,7:0.414670):0.217016):0.0747033,((((8:0.081316,9:0.043889):0.184095,10:0.230262):0.332202,11:0.566856):0.28035,((12:0.040177,13:0.011507):0.50689,(((((14:2.124093,(21:0.481708,22:0.865908):0.171188):0.372332,23:0.767748):0.32825,(35:2.208387,((((((36:0.147581,37:0.192113):0.0311443,38:0.082265):0.458824,39:0.911129):0.241523,((41:0.341796,42:0.106041):0.0834685,43:0.070906):0.706979):0.395837,40:1.069737):0.165924,(((44:0.536273,(45:0.925856,46:1.542905):0.146052):0.344997,(47:0.997730,48:0.983894):0.683824):0.435501,(((49:0.037480,50:0.062636):0.0943212,51:0.116529):0.880008,52:0.898413):0.315828):0.0795811):0.498447):0.494047):0.20643,(((((16:0.019503,17:0.068260):0.136341,18:0.112899):0.146825,19:0.375871):0.457915,((((24:0.057458,25:0.123274):0.228469,(26:0.459872,27:0.198392):0.0716135):0.164398,(28:0.992240,29:0.710855):0.234346):0.148883,(((30:0.337307,31:0.296543):0.261494,(33:0.245674,34:0.264259):0.0217891):0.100453,32:0.747419):0.127338):0.477129):0.0626565,20:0.581751):0.161742):0.216682,15:0.647136):0.18209):0.16261):0.143808):0.0222445):0.0824799):0.0400731);
 659: 2 -44548.34772 -43229.455 (0:0.234685,1:0.200233,(2:0.155231,(3:0.309034,((4:0.304130,5:0.338715):0.312711,((6:0.508659,7:0.432175):0.0572483,(((((8:0.073478,9:0.054195):0.276842,10:0.227695):0.374245,11:0.666749):0.306549,(12:0.026624,13:0.026194):0.590213):0.255153,(((((14:2.016538,((21:0.740812,22:0.771785):0.373645,23:0.770688):0.231722):0.265677,(((35:1.807139,((44:0.749872,(45:0.699770,46:1.396886):0.199783):0.400203,(47:0.936405,48:1.070342):0.445809):0.364373):0.323593,(((((36:0.151534,37:0.208402):0.0662286,38:0.075425):0.483994,39:0.908419):0.151667,((41:0.466701,42:0.136991):0.0653238,43:0.098035):0.819078):0.446449,40:0.898640):0.386583):0.300555,(((49:0.048660,50:0.054262):0.10649,51:0.133954):0.881822,52:1.255915):0.321683):0.602427):0.0776702,(((((24:0.093137,25:0.180646):0.205511,26:0.404386):0.100808,27:0.148582):0.218775,(28:0.847300,29:0.444904):0.219921):0.106842,(((30:0.324067,31:0.264016):0.2196,(33:0.193236,34:0.274045):0.0529169):0.0922477,32:0.588243):0.176551):0.345726):0.143818,((((16:0.034475,17:0.040676):0.144675,18:0.113997):0.102784,19:0.288177):0.296319,20:0.600871):0.261672):0.299708,15:0.671262):0.266479):0.152261):0.0489441):0.122335):0.109322):0.0311045);
 660: 1 -41994.229 -43223.40794 (0:0.271494,1:0.198070,(2:0.281845,(3:0.373267,((4:0.173575,5:0.452858):0.357264,((6:0.498641,7:0.408585):0.11903,((((8:0.061053,9:0.053452):0.22072,10:0.220456):0.400956,11:0.703898):0.241567,((12:0.047142,13:0.055894):0.472929,(((14:1.620600,((((((16:0.026105,17:0.028872):0.169193,18:0.107905):0.184408,19:0.315790):0.259826,20:0.514572):0.332547,(((((24:0.070040,25:0.114169):0.180364,27:0.263445):0.129378,26:0.399257):0.198711,(28:0.849072,29:0.707488):0.143749):0.122781,(((30:0.456402,31:0.273852):0.186672,(32:0.678173,33:0.125942):0.0931662):0.0878778,34:0.345913):0.227057):0.256729):0.0618996,((21:0.538185,22:0.858254):0.390742,23:0.895588):0.473683):0.110384):0.0932136,(35:2.209780,(((((((36:0.191123,37:0.169965):0.0256672,38:0.082336):0.690635,39:0.773189):0.132602,((41:0.412330,42:0.172834):0.0554587,43:0.060357):0.895574):0.43096,40:0.990034):0.265843,(((49:0.048256,50:0.049933):0.128667,51:0.110479):0.936904,52:1.031681):0.268076):0.21861,((44:0.656618,(45:0.815349,46:1.524946):0.248383):0.193592,(47:0.895703,48:0.928419):0.592414):0.429248):0.34947):0.395195):0.19175,15:0.678109):0.15793):0.259217):0.0633261):0.156349):0.0395168):0.100918):0.0888029);
 661: 1 -42242.05864 -43230.9201 (0:0.239675,(1:0.201267,((3:0.363243,((4:0.307764,5:0.470987):0.204419,(6:0.546402,7:0.465913):0.219236):0.0794917):0.0225083,(((((8:0.041268,9:0.049620):0.176239,10:0.282375):0.306847,11:0.632781):0.389665,(12:0.035479,13:0.018891):0.579573):0.204726,(((14:1.872518,(((((16:0.026622,17:0.028442):0.154095,18:0.135057):0.165005,19:0.245196):0.401526,20:0.417385):0.207568,(((((24:0.079809,25:0.140759):0.307362,27:0.177732):0.131512,26:0.465056):0.212646,(28:0.683665,29:0.558800):0.192724):0.126363,(((30:0.412475,31:0.230674):0.187902,32:0.578973):0.0755225,(33:0.146016,34:0.238976):0.0715281):0.141029):0.470991):0.0636247):0.117153,(((21:0.491464,22:0.809032):0.29352,23:0.677679):0.328587,(35:2.096150,(((((((36:0.171718,37:0.184849):0.0469301,38:0.090032):0.439009,39:0.887295):0.312828,((41:0.396847,42:0.188263):0.0538065,43:0.085169):0.911046):0.254706,40:1.103226):0.241678,(((49:0.033284,50:0.040895):0.125362,51:0.078863):0.716072,52:1.180966):0.30607):0.169481,(((44:0.788871,46:1.509936):0.199081,45:0.937995):0.341991,(47:1.038492,48:0.999851):0.619309):0.315404):0.632546):0.314593):0.0687857):0.183603,15:0.758823):0.193041):0.216171):0.104361):0.0564252,2:0.215655);
 662: 1 -43992.5824 -43227.66017 (0:0.249059,1:0.211628,(2:0.246746,(3:0.537116,((4:0.221863,5:0.519351):0.163162,((6:0.477851,7:0.427172):0.0987315,(((((8:0.083136,9:0.034935):0.15011,10:0.343639):0.438509,11:0.792992):0.361589,(12:0.023308,13:0.021423):0.464591):0.189101,((((((14:1.633619,(21:0.611781,22:0.736041):0.1752):0.218117,23:0.745763):0.365884,(35:2.083934,((((((36:0.193840,37:0.188566):0.0386248,38:0.090326):0.579807,39:0.863460):0.20935,((41:0.387131,42:0.119997):0.0524531,43:0.069950):0.884386):0.357429,(40:1.018753,(((49:0.050163,50:0.057370):0.0856838,51:0.084274):0.896063,52:1.045379):0.366779):0.112398):0.142879,((44:0.723856,(45:0.905252,46:1.482683):0.270834):0.432323,(47:1.100178,48:1.127179):0.350724):0.5705):0.585872):0.569822):0.106273,(((((24:0.068447,25:0.203928):0.197123,26:0.512308):0.0652739,27:0.188274):0.316003,(28:0.937867,29:0.500501):0.206179):0.151683,(((30:0.315124,31:0.276068):0.15606,(33:0.186182,34:0.261374):0.0535336):0.105184,32:0.617148):0.117977):0.397383):0.1988,((((16:0.014271,17:0.039263):0.0917567,18:0.134923):0.0757039,19:0.377347):0.426179,20:0.448220):0.200838):0.271864,15:0.852924):0.183968):0.206389):0.127109):0.0914892):0.0665606):0.0742169);
 663: 1 -44981.30505 -43227.43523 (0:0.240588,1:0.205177,(2:0.165871,(3:0.431956,((((4:0.181542,5:0.445003):0.176559,6:0.443761):0.119117,7:0.423073):0.0915249,((((8:0.051290,9:0.035679):0.211825,10:0.235134):0.314946,11:0.562276):0.317413,((12:0.030777,13:0.031720):0.44705,(((14:1.866546,(((((36:0.185508,37:0.194603):0.0346219,38:0.058983):0.536715,(39:0.904505,((41:0.503110,43:0.086024):0.0488967,42:0.132868):0.948347):0.181468):0.720518,40:0.677450):0.257346,(((44:0.949308,(45:0.662016,46:1.484966):0.272685):0.333898,(47:0.970142,48:1.035502):0.539545):0.90145,(((49:0.042795,50:0.055196):0.127292,51:0.071416):0.737715,52:1.177771):0.0175318):0.285504):0.677361):0.0785599,(((((((16:0.036842,17:0.032906):0.131767,18:0.184997):0.266597,19:0.254766):0.274192,20:0.499685):0.291177,((((((24:0.034576,25:0.122499):0.288872,26:0.430425):0.0817339,27:0.133015):0.297478,28:1.107644):0.143706,29:0.607191):0.137956,((((30:0.373595,31:0.166638):0.125059,32:0.505039):0.106183,33:0.130260):0.145474,34:0.279300):0.219891):0.336986):0.125701,(21:0.515105,(22:0.778755,23:0.958592):0.195817):0.585643):0.0987385,35:2.676999):0.0294088):0.253851,15:0.591890):0.216872):0.206649):0.148269):0.0755361):0.105221):0.118478);
 664: 1 -41142.20037 -43225.17984 (0:0.231434,1:0.206376,(2:0.280654,(((3:0.310675,(6:0.391596,7:0.435563):0.275983):0.0821869,(4:0.146157,5:0.508326):0.408115):0.028078,((((8:0.054382,9:0.065023):0.253342,10:0.141727):0.498015,11:0.506733):0.230555,((12:0.037958,13:0.014693):0.503209,(((14:1.986067,((((((16:0.045505,17:0.022553):0.185966,18:0.107252):0.177615,19:0.229090):0.33483,20:0.376753):0.282299,(((((24:0.049786,25:0.104772):0.211325,27:0.208573):0.0777904,26:0.353893):0.328524,(28:1.027293,29:0.513513):0.175593):0.0985933,((((30:0.316241,31:0.159880):0.203858,32:0.628166):0.157083,33:0.140765):0.0977001,34:0.235354):0.211306):0.210832):0.182483,((21:0.649503,22:0.805765):0.398516,23:0.771364):0.310128):0.196905):0.0940881,(35:1.670711,(((((((36:0.158633,37:0.161202):0.052088,38:0.056926):0.420848,39:0.921807):0.170995,((41:0.372111,42:0.159418):0.0653388,43:0.081833):0.762562):0.296981,40:1.045896):0.317297,(((49:0.055335,50:0.056768):0.144711,51:0.059853):0.643014,52:1.220841):0.384479):0.161725,((44:0.666754,(45:0.729751,46:1.528998):0.293653):0.396912,(47:1.159142,48:1.032941):0.662892):0.386588):0.715369):0.332504):0.125817,15:0.614200):0.176874):0.16015):0.154966):0.0708897):0.0578898);
 665: 1 -41065.29182 -43232.73177 (0:0.248816,1:0.189521,(2:0.204186,(3:0.326683,((4:0.162420,5:0.413699):0.309382,((6:0.511106,7:0.437085):0.150629,((((8:0.106299,9:0.019283):0.202277,10:0.249365):0.1924,11:0.747741):0.219969,((12:0.022432,13:0.029774):0.454438,((14:1.677437,15:0.473635):0.173338,(((((((16:0.041481,17:0.021593):0.148464,18:0.131976):0.148724,19:0.219157):0.22943,20:0.479730):0.312786,(((((24:0.056251,25:0.214130):0.236906,27:0.215159):0.10806,26:0.358677):0.208738,(28:0.786436,29:0.403237):0.237774):0.217211,((((30:0.248852,32:0.477621):0.0910614,31:0.310874):0.187789,33:0.234199):0.104845,34:0.245991):0.0886654):0.337631):0.191832,((21:0.608118,22:0.859316):0.335772,23:0.929486):0.301185):0.310937,(35:1.806691,((((((36:0.137800,37:0.205448):0.0606282,38:0.065427):0.569599,39:0.939506):0.0956466,((41:0.383415,42:0.185071):0.0791679,43:0.099854):0.858068):0.257948,(40:1.110924,(((49:0.051003,50:0.051674):0.116736,51:0.069629):0.934132,52:1.216085):0.232402):0.285817):0.339111,((44:0.701941,(45:0.867159,46:1.294110):0.145396):0.242263,(47:0.885578,48:0.866645):0.529176):0.516371):0.479699):0.418351):0.11178):0.324268):0.217115):0.0495752):0.122857):0.0684637):0.0602635):0.100434);
 666: 1 -45469.96548 -43222.58127 (0:0.210373,1:0.162280,(2:0.212337,((3:0.340108,((((8:0.065227,9:0.045121):0.234715,10:0.184355):0.491996,11:0.776373):0.227553,((12:0.045075,13:0.020897):0.569261,(((14:2.045801,((((((16:0.027037,17:0.037543):0.118215,18:0.091044):0.195869,19:0.302247):0.235527,20:0.478582):0.306923,(((((24:0.082114,25:0.197359):0.212309,27:0.226026):0.0921234,26:0.395330):0.27005,(28:0.887967,29:0.604819):0.0864778):0.0828562,((((30:0.368251,31:0.245907):0.110557,32:0.710578):0.145084,33:0.222437):0.092676,34:0.287629):0.139224):0.342994):0.152221,(21:0.514380,(22:0.833552,23:0.960588):0.234231):0.555341):0.130763):0.019307,(35:2.376164,((((((((36:0.142370,37:0.161443):0.0483275,38:0.054880):0.661697,39:0.888168):0.172186,((41:0.394062,42:0.156454):0.0477293,43:0.080377):0.906972):0.324971,40:1.062485):0.300451,((44:0.770952,(45:0.692588,46:1.719551):0.335482):0.200552,(47:0.969636,48:0.969462):0.539686):0.431457):0.266501,((49:0.044864,50:0.058871):0.104051,51:0.124177):0.860021):0.193659,52:0.893524):0.379053):0.52472):0.09524,15:0.489828):0.201045):0.227017):0.0474215):0.0904048,(((4:0.331465,5:0.289372):0.230977,6:0.459557):0.0731573,7:0.447218):0.131955):0.0950208):0.0933738);
 667: 1 -43524.1146 -43232.8341 (0:0.203317,1:0.165496,((2:0.154503,(3:0.317262,((((8:0.059825,9:0.060951):0.162061,10:0.257908):0.390021,11:0.532795):0.280951,((12:0.013917,13:0.010388):0.575916,((14:1.807553,((((((((16:0.037707,17:0.041291):0.0904035,18:0.160291):0.0702641,19:0.458756):0.199138,20:0.645099):0.245881,(((((24:0.060706,25:0.164347):0.252375,27:0.150252):0.0674198,26:0.422870):0.264613,(28:0.846617,29:0.633039):0.1138):0.168116,((((30:0.266761,31:0.337957):0.241513,32:0.595654):0.0915967,33:0.168125):0.099669,34:0.283707):0.140497):0.503147):0.123006,(21:0.481651,22:0.815274):0.726341):0.110985,23:0.914606):0.129957,(35:2.077206,((((((36:0.175887,37:0.196550):0.0757012,38:0.059590):0.554297,39:0.872235):0.105761,((41:0.394240,42:0.175456):0.0481829,43:0.083190):0.854421):0.356456,(40:0.972675,(((49:0.039669,50:0.059480):0.132709,51:0.078503):0.798326,52:1.229634):0.428451):0.204208):0.232575,((44:0.907137,(45:0.894767,46:1.353575):0.300373):0.235282,(47:1.107488,48:0.991055):0.398175):0.40536):0.464253):0.247288):0.027272):0.10119,15:0.580653):0.256013):0.282447):0.152235):0.0587034):0.0497195,(((4:0.187911,5:0.389307):0.250636,7:0.454044):0.069848,6:0.460347):0.153647):0.037834);
 668: 1 -43069.31835 -43223.78589 (0:0.257705,1:0.212753,(2:0.213325,(3:0.352320,((4:0.188402,5:0.393208):0.297515,((6:0.402039,7:0.365602):0.141644,((((8:0.067432,9:0.049859):0.231432,10:0.289314):0.418322,11:0.599992):0.283193,((12:0.033315,13:0.017425):0.528626,(((((14:1.838409,(21:0.552251,22:0.826541):0.332933):0.0962654,23:0.751230):0.356926,(((((16:0.025973,17:0.031554):0.192061,18:0.120186):0.154632,19:0.298464):0.306534,20:0.509018):0.219982,((((((24:0.083736,25:0.142479):0.179058,26:0.503595):0.0826686,27:0.155331):0.151082,(28:0.837144,29:0.572725):0.329397):0.204476,32:0.607374):0.088312,((30:0.399455,31:0.310647):0.222137,(33:0.237021,34:0.179823):0.115423):0.112523):0.317742):0.153199):0.0689649,(35:2.136456,(((((((36:0.198026,38:0.121719):0.0748979,37:0.151284):0.729858,39:0.766596):0.269078,((41:0.357159,42:0.153723):0.0777939,43:0.045365):0.748687):0.283118,40:1.126785):0.306832,((44:0.732886,(45:0.800534,46:1.354692):0.381617):0.349607,(47:0.979881,48:1.140188):0.557192):0.425796):0.222462,(((49:0.046448,50:0.062611):0.104127,51:0.133428):0.750989,52:1.251050):0.261937):0.618436):0.306384):0.247727,15:0.906776):0.162405):0.137258):0.133923):0.0841959):0.0508192):0.0602582):0.0719047);
 669: 1 -45425.51869 -43228.15718 (0:0.247445,1:0.169765,(2:0.223906,(3:0.375836,((4:0.198537,(5:0.299081,35:2.887704):0.160532):0.244886,((6:0.600326,7:0.390056):0.188105,(((((8:0.083773,9:0.037804):0.255087,10:0.283553):0.28661,11:0.607801):0.39906,(12:0.031090,13:0.037853):0.477086):0.134277,(((((((14:1.686379,22:0.678633):0.13322,21:0.512144):0.201387,23:0.841061):0.364745,(((((((36:0.149885,37:0.162713):0.0722856,38:0.044049):0.489374,((41:0.400765,42:0.111835):0.0961932,43:0.085187):0.928891):0.135823,39:0.735261):0.429492,40:1.056392):0.320915,((44:0.612831,(45:0.860505,46:1.658817):0.148741):0.312201,(47:1.028788,48:1.036605):0.729231):0.377637):0.349797,(((49:0.035398,50:0.051692):0.116456,51:0.067952):0.811005,52:1.075462):0.209951):0.597935):0.329287,(((((24:0.027334,25:0.168290):0.202907,27:0.231045):0.0652595,26:0.510155):0.0869595,(28:0.862056,29:0.675205):0.311009):0.132851,(((30:0.363365,31:0.247953):0.18812,(33:0.217796,34:0.337723):0.0591377):0.0839947,32:0.745033):0.167338):0.392448):0.158658,((((16:0.033666,17:0.044122):0.15276,18:0.133404):0.163369,19:0.292264):0.288404,20:0.561550):0.165708):0.320948,15:0.617574):0.184773):0.260552):0.124535):0.0644558):0.0787216):0.0876174);
 670: 1 -44091.4444 -43232.9599 (0:0.287734,1:0.175581,(2:0.218363,(((3:0.386760,(6:0.412845,7:0.441273):0.150041):0.0653562,((((8:0.068495,9:0.043699):0.152219,10:0.347649):0.43571,11:0.506266):0.39674,((12:0.030813,13:0.026822):0.545733,((14:1.707255,15:0.484172):0.129639,((((((((16:0.034846,17:0.029688):0.125463,18:0.102166):0.128847,19:0.314370):0.223803,20:0.580434):0.267848,(((((24:0.055912,25:0.127006):0.31244,27:0.171337):0.0747825,26:0.334119):0.216568,(28:1.013744,29:0.453303):0.205023):0.0748235,(((30:0.411281,31:0.187560):0.0812415,32:0.693647):0.106488,(33:0.153826,34:0.369627):0.0786798):0.245118):0.355257):0.049503,(21:0.496949,22:0.890428):0.804524):0.12059,23:1.128556):0.235528,(35:2.485483,(((((36:0.173223,37:0.221750):0.0547928,38:0.104625):0.526805,(39:0.909144,((41:0.362055,42:0.154787):0.071511,43:0.094401):0.786963):0.143871):0.392943,40:0.983342):0.143088,(((44:0.688346,(45:0.722336,46:1.313914):0.22625):0.341964,(47:1.150359,48:1.103120):0.55394):0.686781,(((49:0.058384,50:0.056507):0.131655,51:0.114568):0.722857,52:1.149133):0.263918):0.181961):0.518974):0.387781):0.156734):0.215211):0.187461):0.222022):0.0573608,(4:0.250549,5:0.478881):0.228425):0.121315):0.0547758);
 671: 1 -40204.78312 -43228.19183 (0:0.236480,(1:0.125098,(((3:0.299024,(6:0.552554,7:0.376471):0.123107):0.0863651,(((((8:0.072009,9:0.032990):0.172411,10:0.232576):0.394417,11:0.544885):0.234584,(12:0.061188,13:0.013656):0.439573):0.194655,(((14:2.218512,((((((16:0.035584,17:0.041416):0.128559,18:0.125809):0.124467,19:0.288268):0.274261,20:0.515285):0.343799,(((((24:0.070113,25:0.126471):0.189167,26:0.421171):0.100236,27:0.169416):0.141177,(28:1.076627,29:0.671568):0.17603):0.173621,(((30:0.397888,31:0.223462):0.230389,(33:0.162629,34:0.360990):0.0630547):0.0599782,32:0.548898):0.0902873):0.413183):0.151853,((21:0.501444,22:0.930460):0.15933,23:1.012681):0.377965):0.154742):0.086248,(35:2.525848,(((((((36:0.190397,37:0.221650):0.0476629,38:0.048626):0.499421,39:1.055266):0.189495,((41:0.346766,42:0.139150):0.0518259,43:0.078981):0.591431):0.262527,40:1.014855):0.448622,(((49:0.053877,50:0.077514):0.121034,51:0.089293):0.794626,52:1.045954):0.276221):0.151236,((44:0.620929,(45:0.777246,46:1.575422):0.256154):0.52406,(47:1.162166,48:0.911816):0.629725):0.38883):0.611205):0.344392):0.294477,15:0.609581):0.135643):0.153523):0.0306174,(4:0.201955,5:0.518839):0.334937):0.0979967):0.0434734,2:0.242750);
 672: 1 -43280.11231 -43225.01952 (0:0.301006,(1:0.185617,2:0.182441):0.0559547,(3:0.319711,(((4:0.346381,(5:0.229207,35:2.710048):0.142158):0.210373,(6:0.458130,7:0.379923):0.076203):0.0872941,(((((8:0.105967,9:0.057603):0.199567,10:0.228555):0.462539,11:0.691512):0.192395,(12:0.032722,13:0.012323):0.538245):0.235718,((((((14:2.018929,(21:0.589083,22:0.896695):0.301845):0.0740185,23:0.786633):0.316259,(((((((36:0.204480,37:0.202451):0.0580406,38:0.082314):0.460516,39:0.858048):0.295646,((41:0.460435,42:0.130637):0.0580678,43:0.090616):0.822044):0.354275,40:0.874781):0.223389,((44:0.608854,(45:0.925579,46:1.699543):0.220794):0.531149,(47:1.140699,48:0.933073):0.62664):0.467652):0.488042,(((49:0.064282,50:0.051285):0.123696,51:0.093437):0.638895,52:1.428733):0.159195):1.08137):0.109409,(((((24:0.110305,25:0.166578):0.290975,27:0.227738):0.0686278,26:0.520833):0.120673,(28:0.974929,29:0.608244):0.227748):0.1116,((30:0.388268,31:0.295648):0.251346,((32:0.789600,33:0.195830):0.0729761,34:0.300794):0.0865349):0.219328):0.485512):0.249772,((((16:0.027975,17:0.039972):0.121153,18:0.120852):0.192361,19:0.461848):0.34199,20:0.535814):0.182221):0.242946,15:0.584935):0.229743):0.112595):0.101642):0.0927277);
 673: 1 -41292.17514 -43225.15176 (0:0.209377,(1:0.162308,2:0.222107):0.0585347,(3:0.372995,((4:0.273155,5:0.351845):0.212937,((6:0.449120,7:0.428537):0.135758,(((((8:0.061519,9:0.050222):0.285973,10:0.244118):0.352882,11:0.617236):0.308679,(12:0.019554,13:0.013370):0.619089):0.128441,((((((14:1.890098,(21:0.362923,22:1.024955):0.293773):0.122262,23:0.970858):0.366739,(35:1.942887,((((((36:0.157861,38:0.108326):0.065506,37:0.096570):0.548513,39:0.833346):0.227851,((41:0.390198,42:0.142699):0.0691136,43:0.064291):0.710946):0.358387,(((44:0.630980,(45:0.863965,46:1.459247):0.363929):0.406082,(47:1.163314,48:1.101038):0.70482):0.572359,(((49:0.045487,50:0.055788):0.114945,51:0.100085):0.620567,52:1.245881):0.22082):0.31774):0.205463,40:0.962707):0.683687):0.455337):0.173179,(((((24:0.092651,25:0.154003):0.183474,27:0.222563):0.147327,26:0.416693):0.209053,(28:1.066799,29:0.531843):0.189572):0.125459,((((30:0.281809,31:0.253844):0.154769,32:0.761157):0.156647,33:0.209517):0.053968,34:0.204864):0.192463):0.275889):0.157064,((((16:0.023307,17:0.040038):0.157011,18:0.117045):0.181014,19:0.331436):0.370521,20:0.365497):0.120615):0.382912,15:0.727204):0.140657):0.162064):0.0444627):0.062714):0.0878803);
 674: 1 -43839.12064 -43221.71728 (0:0.190139,1:0.213924,((2:0.291049,(3:0.377611,(((((8:0.043726,9:0.039800):0.286762,10:0.202707):0.244767,11:0.658641):0.268339,(12:0.031303,13:0.045403):0.743294):0.105122,((14:1.704124,(((((((16:0.035022,17:0.010945):0.176647,18:0.154958):0.112049,19:0.295155):0.223099,20:0.601963):0.315659,(((((24:0.057728,25:0.193412):0.305989,27:0.191246):0.0841368,26:0.393788):0.285277,(28:0.941162,29:0.563401):0.151886):0.130533,((((30:0.321912,31:0.306288):0.171252,32:0.780024):0.111562,33:0.139039):0.164804,34:0.295335):0.180547):0.162071):0.20722,((21:0.506359,22:1.084971):0.296093,23:0.910243):0.510211):0.17771,(35:1.982238,(((((((36:0.150124,38:0.131901):0.057327,37:0.158475):0.633818,39:0.943458):0.306614,((41:0.412511,42:0.138895):0.0662785,43:0.052460):0.680845):0.31747,40:1.227384):0.217325,(((49:0.057175,50:0.078522):0.11692,51:0.122375):0.846417,52:1.047100):0.201435):0.231143,((44:0.628939,(45:0.670231,46:1.722331):0.199078):0.397464,(47:0.932601,48:1.156243):0.644281):0.283726):0.545067):0.503216):0.0719126):0.107686,15:0.542626):0.329478):0.128349):0.118183):0.0625784,((4:0.166117,5:0.478221):0.172287,(6:0.393779,7:0.493201):0.192344):0.0932403):0.0490314);
 675: 1 -44064.63548 -43224.86659 (0:0.284724,1:0.168126,((2:0.160153,3:0.360317):0.0557813,((4:0.184653,5:0.551178):0.282129,((6:0.543207,7:0.458329):0.0944577,((((8:0.058193,9:0.060894):0.17973,10:0.264940):0.540029,11:0.637237):0.245349,((12:0.003058,13:0.040575):0.510267,(((((14:1.650447,(21:0.497036,22:0.925157):0.187728):0.234985,23:0.872048):0.363152,(((((16:0.028851,17:0.026304):0.145316,18:0.143320):0.127325,19:0.275451):0.280476,20:0.673842):0.220557,(((((24:0.092010,25:0.128890):0.199784,27:0.184829):0.0647359,26:0.367204):0.178345,(28:1.012845,29:0.484471):0.261641):0.0652178,(((30:0.348648,31:0.245834):0.174071,(33:0.148718,34:0.264851):0.128211):0.116512,32:0.636555):0.176688):0.268164):0.21454):0.183159,35:2.071172):0.125598,(15:0.654032,((((((((36:0.178000,37:0.176342):0.0323317,38:0.086000):0.481509,39:0.769502):0.164701,((41:0.399989,42:0.141449):0.0442562,43:0.091622):0.858063):0.532924,40:1.177339):0.339044,((49:0.054734,50:0.051570):0.118468,51:0.105595):1.06789):0.124921,52:1.096336):0.299251,((44:0.683026,45:1.167975):0.305816,(46:1.221896,(47:0.902285,48:1.071527):0.466633):0.0879268):0.494043):0.571998):0.291628):0.230627):0.168312):0.184104):0.0983794):0.0643895):0.0642344);
 676: 1 -44321.04323 -43228.95757 (0:0.252110,1:0.175588,((2:0.196096,3:0.341318):0.0622445,(((4:0.249439,5:0.398336):0.148019,(6:0.433531,7:0.240312):0.194914):0.0589318,(((((8:0.049440,9:0.060358):0.254476,10:0.192277):0.270154,11:0.604125):0.125343,(12:0.024357,13:0.014969):0.556006):0.167287,(((14:1.496230,((((((36:0.189030,37:0.205933):0.074994,38:0.073404):0.541912,39:0.854240):0.339618,((41:0.337699,42:0.147221):0.057354,43:0.081886):0.797585):0.350036,40:0.997632):0.404904,(((44:0.819263,(45:0.796479,46:1.405917):0.21519):0.340286,(47:1.105331,48:0.954382):0.453444):0.307283,(((49:0.048838,50:0.057403):0.0911663,51:0.132211):0.701147,52:1.138781):0.33838):0.169942):0.825038):0.0579303,((((((16:0.010656,17:0.029733):0.201381,18:0.120671):0.147627,19:0.248911):0.252619,20:0.593541):0.344934,((((24:0.049059,25:0.222357):0.166722,(26:0.610237,27:0.173849):0.071092):0.309635,(28:0.894126,29:0.527771):0.219737):0.127147,((((30:0.263232,31:0.338490):0.221574,(32:0.739838,33:0.116029):0.104775):0.10851,34:0.230750):0.0867947,35:2.511688):0.117714):0.394969):0.10121,((21:0.560917,22:0.983246):0.160373,23:0.865776):0.432614):0.119873):0.176433,15:0.727931):0.385147):0.161235):0.0967561):0.0612286);
 677: 1 -42615.10614 -43232.02889 (0:0.190494,(1:0.194383,((3:0.374652,((6:0.433232,7:0.449678):0.193532,(((((8:0.061444,9:0.045429):0.312677,10:0.242375):0.296858,11:0.645017):0.179214,(12:0.043528,13:0.048195):0.402471):0.167687,((((((14:1.585812,22:0.584667):0.199963,21:0.502882):0.244549,23:0.818314):0.31321,(((((16:0.028146,17:0.030121):0.157779,18:0.132170):0.135061,19:0.310042):0.302131,20:0.595524):0.152753,(((((24:0.086092,25:0.143564):0.211637,27:0.232114):0.0951088,26:0.497135):0.176632,(28:0.805016,29:0.566944):0.174716):0.135092,(((30:0.382388,31:0.281691):0.215918,32:0.675235):0.114087,(33:0.247805,34:0.237494):0.0768135):0.206315):0.386948):0.0928354):0.196189,35:2.350215):0.0900598,(15:0.648509,(((((((36:0.155036,37:0.192642):0.070744,38:0.048644):0.499433,39:0.896479):0.192383,(41:0.261768,(42:0.210768,43:0.118117):0.185824):1.07749):0.211864,40:1.311653):0.235149,(((49:0.045612,50:0.063857):0.0850744,51:0.123479):0.886609,52:1.179947):0.247161):0.166668,((44:0.608055,(45:0.736595,46:1.661467):0.202081):0.257194,(47:0.970156,48:0.921686):0.562423):0.492556):0.60758):0.173488):0.277327):0.0891797):0.0953816):0.0614888,(4:0.227026,5:0.413382):0.270172):0.102656):0.0407579,2:0.183748);
 678: 1 -43815.39835 -43230.63737 (0:0.238406,1:0.205690,(2:0.219393,(3:0.324474,((4:0.209147,5:0.402944):0.253422,(((6:0.413488,7:0.516017):0.0472111,(((8:0.041089,9:0.060947):0.251158,10:0.234380):0.310551,11:0.446053):0.300669):0.10141,((12:0.033519,13:0.019155):0.525097,((14:1.916875,(((((((16:0.011189,17:0.046338):0.171766,18:0.116798):0.189129,19:0.192502):0.405717,20:0.487861):0.333577,((21:0.587021,22:0.843376):0.237942,23:0.912799):0.487926):0.019832,(((((24:0.050805,25:0.113949):0.197705,26:0.501939):0.0962982,27:0.193146):0.366568,(28:1.030924,29:0.489640):0.290286):0.158064,((((30:0.278413,31:0.261661):0.158139,32:0.518581):0.0935158,33:0.175046):0.121764,34:0.193049):0.172739):0.363924):0.185521,(35:2.383163,((((((((36:0.150975,37:0.193151):0.0574518,38:0.057329):0.587483,39:0.900974):0.181504,40:1.331773):0.240892,((41:0.383322,42:0.154052):0.085238,43:0.063451):0.790099):0.319356,((44:0.643670,(47:1.126212,48:1.037030):0.43306):0.0791648,(45:0.817510,46:1.517029):0.269094):0.617288):0.34,((49:0.040563,50:0.051015):0.105533,51:0.093726):0.802822):0.150993,52:0.892677):0.778018):0.219438):0.105334):0.0859346,15:0.540760):0.293799):0.285975):0.0474407):0.0633463):0.108143):0.0827332);
 679: 1 -43745.79397 -43222.45821 (0:0.180043,1:0.152346,(2:0.165607,(3:0.351135,(((4:0.194459,5:0.473779):0.231797,(6:0.380467,7:0.486755):0.16686):0.102483,((((8:0.059004,9:0.047693):0.23746,10:0.283860):0.284967,11:0.544817):0.340501,((12:0.025043,13:0.015073):0.625623,(((14:1.708781,(((((36:0.157618,37:0.206394):0.0508257,38:0.051282):0.44867,(39:0.872653,((41:0.396320,42:0.130096):0.057382,43:0.089724):1.06363):0.219876):0.393245,40:1.024342):0.426011,((((44:0.580368,46:1.583910):0.236238,45:0.835708):0.414783,(47:0.912752,48:1.140535):0.673894):0.551742,(((49:0.045696,50:0.064679):0.10488,51:0.104685):0.648284,52:1.214533):0.284933):0.151624):0.620491):0.221138,((((((16:0.043213,17:0.022452):0.131174,18:0.142957):0.0892168,19:0.309512):0.392861,(((21:0.509213,22:0.837385):0.469782,23:0.699626):0.51115,(((((24:0.047840,25:0.161634):0.24587,26:0.484663):0.10833,27:0.099417):0.20776,(28:0.849048,29:0.542304):0.30281):0.275673,((30:0.394536,31:0.216272):0.208442,(32:0.670113,(33:0.180950,34:0.314199):0.0690655):0.0756994):0.176425):0.360305):0.174553):0.17935,20:0.684958):0.214383,35:2.407476):2.60263e-06):0.152313,15:0.716218):0.175714):0.321349):0.16215):0.0604976):0.0534645):0.0470315);
 680: 1 -40873.75387 -43233.55412 (0:0.187816,1:0.218621,(2:0.229421,((3:0.249104,(((((8:0.053706,9:0.070422):0.19172,10:0.330364):0.480873,11:0.536560):0.231585,(12:0.018658,13:0.012660):0.627616):0.124977,((14:1.993667,(15:0.571438,(35:2.970890,(((((36:0.164309,37:0.168987):0.0499097,38:0.081906):0.500909,(39:1.032967,((41:0.367511,42:0.142325):0.0579728,43:0.099563):0.6847):0.175104):0.333281,(40:1.110911,(((49:0.052303,50:0.055485):0.115249,51:0.084859):0.776015,52:1.034324):0.414715):0.364438):0.395397,((44:0.635437,(45:0.686440,46:1.778905):0.204326):0.377624,(47:1.315959,48:0.856201):0.356321):0.561227):0.434818):0.510879):0.0772767):0.112616,((((((16:0.044659,17:0.047185):0.136134,18:0.172023):0.11375,19:0.220652):0.398619,20:0.450112):0.223162,((((((((24:0.090143,25:0.143721):0.25887,26:0.590571):0.0437726,27:0.244782):0.205636,(28:0.903585,29:0.441428):0.327716):0.166627,32:0.673715):0.123959,(30:0.432137,31:0.277654):0.2177):0.123017,33:0.269163):0.0776371,34:0.202114):0.412869):0.108673,((21:0.560100,22:0.853753):0.320358,23:0.975824):0.310308):0.212924):0.251421):0.196397):0.0530153,((4:0.252763,5:0.462088):0.247133,(6:0.514307,7:0.397871):0.156784):0.14715):0.0907366):0.0351006);
 681: 1 -43226.04905 -43228.60638 (0:0.319064,1:0.118567,((2:0.196161,3:0.484253):0.0837008,((4:0.242971,5:0.370999):0.233951,((6:0.539836,7:0.394475):0.151651,((((8:0.054323,9:0.059138):0.22405,10:0.330380):0.424868,11:0.708395):0.439503,((12:0.048750,13:0.012612):0.516583,(((14:1.942750,(((35:2.459961,(((49:0.049591,50:0.059461):0.0918878,51:0.124856):0.803049,52:1.063537):0.381136):0.0731505,((44:0.667826,(45:0.832388,46:1.444999):0.307167):0.180279,(47:1.000410,48:1.086630):0.537063):0.440036):0.160862,(((((36:0.158174,37:0.180386):0.0533362,38:0.089459):0.591843,39:0.840790):0.267634,((41:0.374206,42:0.166633):0.0616842,43:0.080241):0.680919):0.43524,40:1.304626):0.0819035):0.783688):0.0531211,((((((16:0.029667,17:0.050602):0.117932,18:0.133167):0.136143,19:0.294550):0.318668,20:0.661893):0.357431,(((((24:0.065406,25:0.140568):0.250506,27:0.149972):0.151547,26:0.473209):0.163582,(28:1.050094,29:0.638351):0.140594):0.097759,((((30:0.441530,31:0.248976):0.113641,32:0.636374):0.0638624,33:0.191349):0.0842915,34:0.305241):0.195017):0.447359):0.102162,((21:0.456649,22:0.933065):0.534651,23:0.748697):0.430534):0.156721):0.211293,15:0.817297):0.266536):0.326914):0.143823):0.0792501):0.129046):0.0673821);
 682: 2 -45562.28321 -43221.8458 (0:0.210258,1:0.148735,(2:0.166015,((3:0.287106,((6:0.487731,7:0.429089):0.196538,(((((8:0.037267,9:0.074717):0.219231,10:0.293608):0.354738,11:0.699191):0.400496,(12:0.033547,13:0.026025):0.467218):0.167407,((((((14:1.638041,(21:0.630659,22:0.705011):0.149207):0.260788,23:0.986771):0.346794,(35:2.985985,((((((36:0.120459,37:0.160226):0.0357841,38:0.086736):0.577083,39:0.831737):0.179466,((41:0.348078,42:0.138984):0.0700679,43:0.089694):0.754925):0.340959,40:0.989179):0.255087,(((44:0.589621,(45:0.832323,46:1.537127):0.157712):0.478918,(47:1.077951,48:0.833755):0.756056):0.625682,(((49:0.041381,50:0.067738):0.132491,51:0.113782):0.63021,52:1.125092):0.231821):0.223093):0.452047):0.371446):0.146561,(((((24:0.071456,25:0.179699):0.240554,26:0.361315):0.053813,27:0.198651):0.29003,(28:1.007441,29:0.510258):0.261792):0.254655,((((30:0.331799,31:0.252944):0.120483,32:0.578388):0.147625,33:0.127946):0.103045,34:0.282351):0.091042):0.340686):0.28777,((((16:0.024982,17:0.038709):0.198157,18:0.077905):0.130229,19:0.331004):0.360907,20:0.524480):0.219503):0.273788,15:0.706150):0.284764):0.132632):0.127399):0.0964476,(4:0.103956,5:0.560009):0.34861):0.07496):0.0633883);
 683: 1 -44920.26374 -43228.11849 (0:0.236262,1:0.158395,(2:0.183143,(3:0.401236,((4:0.152073,(5:0.268522,35:2.625431):0.138346):0.389586,((6:0.376887,7:0.326826):0.217789,((((8:0.042906,9:0.027859):0.191926,10:0.313164):0.30188,11:0.622850):0.348163,((12:0.034647,13:0.028376):0.633299,((((((14:1.548338,21:0.459226):0.15776,(22:0.900694,23:0.736913):0.168434):0.276984,((((((((36:0.217595,37:0.195647):0.0311406,38:0.067081):0.645609,39:0.843436):0.164561,((41:0.363256,42:0.138031):0.0476023,43:0.099841):0.940723):0.248677,40:1.123994):0.266469,((44:0.724728,(45:0.926275,46:1.542750):0.146819):0.40043,(47:1.168108,48:0.996610):0.675137):0.538841):0.293396,((49:0.039305,50:0.073398):0.1079,51:0.106666):0.885953):0.152623,52:1.103886):0.774375):0.164107,(((((24:0.081806,25:0.146051):0.253494,27:0.189766):0.0522454,26:0.474243):0.300274,(28:0.905600,29:0.575449):0.111207):0.10885,((((30:0.432037,31:0.256608):0.158239,32:0.570209):0.139094,33:0.173154):0.135061,34:0.239454):0.228926):0.441959):0.100513,((((16:0.022369,17:0.030013):0.10678,18:0.117659):0.283245,19:0.196127):0.407825,20:0.521335):0.320469):0.178691,15:0.648087):0.259491):0.131301):0.124334):0.086498):0.0519861):0.0989009):0.0439756);
 684: 1 -43152.89075 -43224.15426 (0:0.201804,1:0.253429,((2:0.246786,3:0.284874):0.104177,(((4:0.309355,5:0.380225):0.269466,(6:0.449800,7:0.475463):0.139192):0.0779262,(((((8:0.070233,9:0.065120):0.283636,10:0.256724):0.373869,11:0.820451):0.187007,(12:0.033786,13:0.025977):0.470883):0.190794,((((14:1.695834,((21:0.462386,22:0.867616):0.207734,23:1.097490):0.0807951):0.218903,(((((36:0.190519,37:0.218011):0.0941366,38:0.057949):0.45159,(39:0.832780,((41:0.403445,42:0.165120):0.0620408,43:0.072957):1.01969):0.189308):0.415699,40:1.082884):0.167929,(((44:0.635410,(45:1.129335,46:1.310441):0.290717):0.292961,(47:1.090531,48:1.041417):0.43776):0.746232,(((49:0.038035,50:0.050074):0.116434,51:0.107282):0.716,52:1.195789):0.243467):0.230244):0.660595):0.215425,(((((16:0.041530,17:0.028516):0.124672,18:0.122220):0.127475,19:0.330266):0.221214,20:0.611239):0.257777,(((((((24:0.039390,25:0.157036):0.207407,26:0.439636):0.0756988,27:0.112118):0.231893,32:0.681824):0.131959,(28:0.956267,29:0.498222):0.219928):0.0910057,((30:0.458579,31:0.136024):0.338286,(33:0.190838,34:0.227276):0.0996695):0.104783):0.251113,35:2.592427):0.0958491):0.0890415):0.162125,15:0.724612):0.230893):0.123118):0.0580922):0.0994428);
 685: 1 -44474.15552 -43223.06485 (0:0.259663,1:0.166364,(2:0.156593,((3:0.287755,((((8:0.036774,9:0.061306):0.220501,10:0.183849):0.273261,11:0.536047):0.398646,((12:0.012830,13:0.040773):0.59783,((14:1.687797,(((((((16:0.020855,17:0.035918):0.16251,18:0.082452):0.156313,19:0.318922):0.438594,20:0.560369):0.277989,(((((24:0.069440,25:0.123292):0.243636,27:0.187708):0.0744278,26:0.476955):0.281907,(28:1.045573,29:0.499697):0.133274):0.129784,(((30:0.306604,31:0.287715):0.129727,32:0.605296):0.142205,(33:0.175988,34:0.346965):0.056294):0.152514):0.49661):0.0894257,((21:0.460993,22:0.871137):0.382548,23:0.777350):0.334575):0.132061,(35:2.749477,((((((36:0.130621,37:0.220460):0.0629291,38:0.055559):0.578395,(39:0.943626,((41:0.333289,42:0.157293):0.0456891,43:0.082291):0.851126):0.142339):0.417762,40:1.016422):0.363655,(((49:0.035721,50:0.068573):0.115586,51:0.119198):0.581098,52:1.162598):0.324991):0.244702,(((44:0.711277,46:1.358814):0.253611,45:0.926221):0.265048,(47:1.149041,48:1.032629):0.526599):0.702072):0.530973):0.134011):0.0254307):0.100874,15:0.646863):0.233895):0.233331):0.175497):0.069928,(((4:0.278392,5:0.424296):0.227982,6:0.326520):0.123805,7:0.433217):0.144975):0.0972549):0.0968689);
 686: 1 -42925.62566 -43220.99894 (0:0.232869,(1:0.191473,(3:0.422906,((4:0.262322,5:0.352388):0.236361,((6:0.459095,7:0.476232):0.136063,(((((8:0.046532,9:0.023512):0.232901,10:0.310719):0.272315,11:0.627125):0.216763,(12:0.041413,13:0.023186):0.673543):0.228583,(((14:1.431134,(35:2.583660,((((((36:0.189298,37:0.249372):0.0432573,38:0.056328):0.634153,39:1.005426):0.127886,((41:0.426305,42:0.136483):0.0624575,43:0.078173):0.954089):0.40389,40:0.998709):0.317264,(((44:0.626693,(45:0.704841,46:1.571967):0.281859):0.358114,(47:1.176376,48:0.935701):0.354134):0.656385,(((49:0.044250,50:0.049425):0.0874626,51:0.093439):0.770743,52:1.219332):0.432543):0.193425):0.400083):0.267613):0.137603,15:0.448735):0.259532,((((((16:0.036006,17:0.033579):0.129928,18:0.129652):0.141102,19:0.342485):0.246107,20:0.593766):0.404054,(((((24:0.061957,25:0.165873):0.298489,(26:0.463061,27:0.162916):0.0611957):0.247605,(28:1.076316,29:0.512717):0.164039):0.266512,34:0.281403):0.0235524,(((30:0.296868,31:0.360755):0.187969,32:0.755641):0.115369,33:0.211790):0.144823):0.460709):0.0790908,((21:0.506051,22:0.831364):0.453222,23:1.275613):0.525486):0.229409):0.419935):0.238279):0.0804466):0.0580498):0.0736442):0.0673377,2:0.278506);
 687: 1 -42372.11748 -43227.36865 (0:0.274644,1:0.218772,(2:0.182386,(3:0.334032,((4:0.194607,5:0.483288):0.21544,((6:0.426207,7:0.446940):0.214056,((((8:0.061015,9:0.032995):0.213316,10:0.294534):0.358744,11:0.601884):0.322578,((12:0.029216,13:0.024411):0.608038,((((((14:1.367029,(21:0.457601,22:0.921670):0.194153):0.147518,23:0.955154):0.316456,(35:2.491453,(((((((36:0.116741,37:0.178846):0.0401148,38:0.083680):0.420926,39:0.819856):0.237233,40:1.187715):0.348506,((41:0.364565,42:0.172540):0.0845936,43:0.082054):0.682042):0.178788,((44:0.549698,(45:0.710112,46:1.415217):0.26363):0.433515,(47:1.210516,48:0.907447):0.366513):0.588328):0.348358,(((49:0.041528,50:0.040663):0.105021,51:0.126030):0.696603,52:0.883197):0.190718):0.838634):0.197288):0.110058,((((((24:0.047398,25:0.158975):0.269604,26:0.448454):0.0792882,27:0.168343):0.121089,(28:1.192076,29:0.677435):0.268403):0.215258,32:0.702155):0.109866,((30:0.407361,31:0.242913):0.141877,(33:0.214182,34:0.344545):0.0753349):0.159535):0.279759):0.144839,((((16:0.015213,17:0.018190):0.132114,18:0.090911):0.132404,19:0.294120):0.448702,20:0.571738):0.123186):0.317978,15:0.582026):0.316765):0.0741728):0.13074):0.0384504):0.0309533):0.117168):0.0637151);
 688: 1 -44621.23325 -43235.69179 (0:0.287032,(1:0.132672,((3:0.384808,(((((8:0.047256,9:0.029493):0.279184,10:0.316554):0.323666,11:0.735564):0.223602,((12:0.061818,13:0.004838):0.22821,35:2.439155):0.361882):0.159636,(((14:1.907222,(23:1.046970,((((((36:0.142336,37:0.214038):0.0811897,38:0.076005):0.548679,39:0.882350):0.144363,((41:0.480016,42:0.174662):0.0665703,43:0.093932):0.919001):0.41855,40:1.071992):0.297341,(((44:0.644204,(45:0.811357,46:1.603419):0.243898):0.195352,(47:1.042560,48:1.054883):0.79078):0.772713,(((49:0.036113,50:0.067578):0.120351,51:0.117598):0.699059,52:1.149743):0.290884):0.208132):0.544819):0.0103236):0.0700172,((((((16:0.031286,17:0.041285):0.143538,18:0.108946):0.139102,19:0.297667):0.25572,20:0.641849):0.292304,(((((24:0.052550,25:0.168732):0.243057,27:0.167610):0.0640978,26:0.395283):0.259552,(28:1.033498,29:0.397085):0.215224):0.157928,((((30:0.255121,31:0.308985):0.140358,32:0.648508):0.135092,33:0.150033):0.112066,34:0.173774):0.178305):0.332606):0.213579,(21:0.498254,22:0.628223):0.630844):0.174725):0.170316,15:0.552430):0.30059):0.161318):0.0735701,((4:0.282904,5:0.405150):0.210055,(6:0.415507,7:0.389253):0.150366):0.0732437):0.112944):0.0770031,2:0.218319);
 689: 1 -42914.62502 -43224.53173 (0:0.192479,(1:0.132139,(3:0.329641,((4:0.234097,5:0.557054):0.259406,((6:0.503392,7:0.479485):0.139479,((((8:0.074434,9:0.019525):0.310883,10:0.185987):0.275213,11:0.736769):0.162183,((12:0.020203,13:0.021849):0.475651,((14:2.363122,(((((((16:0.035886,17:0.010302):0.138752,18:0.144180):0.202096,19:0.195791):0.375263,20:0.437630):0.276934,(((((24:0.050267,25:0.143833):0.298914,26:0.430690):0.063439,27:0.148090):0.239075,(28:1.014275,29:0.495329):0.291278):0.233187,(((30:0.333491,31:0.235235):0.103849,32:0.654875):0.153604,(33:0.142509,34:0.308967):0.0985077):0.114261):0.337748):0.124809,((21:0.632832,22:0.751094):0.309576,23:0.827693):0.363271):0.253922,(35:1.935430,(((((36:0.163858,38:0.104045):0.0713268,37:0.119994):0.587329,(39:0.881609,((41:0.370401,42:0.139457):0.0896373,43:0.074771):0.839756):0.248224):0.288622,40:1.057571):0.232996,(((44:0.790451,(45:0.740988,46:1.565581):0.153769):0.163025,(47:1.144885,48:0.828562):0.590582):0.561722,(((49:0.052558,50:0.063671):0.156038,51:0.087661):0.798443,52:1.239335):0.389699):0.135487):0.457633):0.308126):0.0331662):0.16981,15:0.733095):0.182445):0.305431):0.24599):0.17314):0.0828835):0.0638137):0.056963,2:0.251001);
 690: 1 -41272.43999 -43232.37852 (0:0.212901,(1:0.162872,2:0.202632):0.0519717,(3:0.378057,((4:0.210640,5:0.401317):0.270375,((6:0.480318,7:0.453033):0.160505,((((8:0.077382,9:0.031451):0.131265,10:0.340844):0.446008,11:0.502760):0.296251,((12:0.034652,13:0.017186):0.381185,((((14:1.761757,(((21:0.607206,22:0.885574):0.321056,23:1.078795):0.362202,((((((36:0.165099,37:0.205774):0.0573052,38:0.098248):0.469455,39:0.802386):0.343992,((41:0.368555,42:0.130615):0.0784374,43:0.057905):0.802518):0.387392,((40:1.178925,52:1.133711):0.118219,((49:0.066071,50:0.040704):0.131429,51:0.094811):0.762711):0.247341):0.124611,((44:0.569480,(45:0.876006,46:1.445477):0.125969):0.406185,(47:0.998910,48:0.958310):0.413498):0.536103):0.805361):0.149573):2.83002e-06,(((((24:0.081011,25:0.105565):0.27612,(26:0.415925,27:0.136715):0.0851192):0.23458,(((30:0.352660,31:0.212922):0.0988085,(33:0.177752,34:0.296949):0.0806398):0.125336,32:0.550535):0.154899):0.0339526,(28:0.986917,29:0.622892):0.126207):0.290569,35:2.639374):0.136815):0.220476,((((16:0.028416,17:0.027657):0.145572,18:0.141504):0.101398,19:0.215192):0.338122,20:0.501026):0.214279):0.102716,15:0.630264):0.254674):0.198365):0.242551):0.0558703):0.0849451):0.0943918);
 691: 1 -43817.82278 -43220.08061 (0:0.246277,1:0.188479,(2:0.217739,(3:0.400926,((4:0.267455,5:0.433346):0.261611,((6:0.471520,7:0.535386):0.279302,((((8:0.048620,9:0.032278):0.221464,10:0.329065):0.355607,11:0.631231):0.282744,((12:0.022696,13:0.021487):0.752299,(((14:2.059032,((((((16:0.040783,17:0.040772):0.136954,18:0.125628):0.235048,19:0.378206):0.22425,20:0.484874):0.344689,(((((24:0.060314,25:0.152087):0.285548,27:0.132333):0.0834127,26:0.533828):0.237336,(28:1.031274,29:0.538004):0.28311):0.0970885,(((30:0.286763,31:0.237745):0.162847,32:0.655525):0.139298,(33:0.194966,34:0.259397):0.0876453):0.192707):0.437217):0.0874398,((21:0.563386,22:0.824596):0.233851,23:0.848569):0.442995):0.215015):0.0180616,(35:1.998940,(((((((36:0.149658,37:0.158202):0.0511899,38:0.038144):0.545574,39:0.836397):0.167638,((41:0.381378,42:0.150785):0.0952396,43:0.036026):0.757237):0.273564,40:1.047143):0.393741,(((49:0.070702,50:0.052455):0.132644,51:0.082721):0.810813,52:1.222494):0.271692):0.227943,((44:0.681320,(45:0.848397,46:1.424726):0.269909):0.255253,(47:0.928776,48:1.011588):0.651078):0.273009):0.434108):0.472397):0.111583,15:0.642006):0.208013):0.182114):0.083341):0.0733571):0.0435264):0.111016):0.088034);
 692: 5 -41841.88664 -43224.73989 (0:0.233058,(1:0.184100,(3:0.431213,((4:0.220892,5:0.378637):0.136388,((6:0.369900,7:0.291061):0.129397,((((8:0.042307,9:0.029315):0.217791,11:0.834128):0.134135,10:0.195276):0.447307,((12:0.046363,13:0.024018):0.519567,((((((14:1.825518,(21:0.642824,22:0.660422):0.316755):0.10003,23:0.744730):0.368633,(((((16:0.033184,17:0.035899):0.157591,18:0.136994):0.134353,19:0.332808):0.437746,20:0.645327):0.187654,(((((24:0.044085,25:0.155770):0.261915,27:0.223976):0.0639841,26:0.375620):0.178311,(28:0.763767,29:0.504999):0.249782):0.0685366,(((30:0.455344,31:0.241843):0.183511,(33:0.152363,34:0.300359):0.0899181):0.08147,32:0.686073):0.130228):0.461251):0.172915):0.160633,35:2.652993):0.0568493,(((((((36:0.157792,37:0.242827):0.0597209,38:0.059892):0.601822,39:0.833361):0.0987369,((41:0.437665,42:0.167384):0.0272468,43:0.065771):0.86848):0.394822,40:0.966697):0.264495,((44:0.562539,(45:0.690783,46:1.677582):0.216283):0.366606,(47:1.083639,48:1.067640):0.430814):0.448845):0.1911,(((49:0.056415,50:0.058381):0.124747,51:0.130295):0.558897,52:1.218652):0.451097):0.809016):0.0961992,15:0.712232):0.0903618):0.232044):0.0951359):0.135776):0.0958741):0.110163):0.0457661,2:0.161169);
 693: 1 -42850.50231 -43232.77709 (0:0.269831,1:0.172863,((2:0.195979,3:0.412923):0.0500308,(((4:0.193973,5:0.449184):0.169724,(6:0.450728,7:0.353417):0.185471):0.0583184,((((8:0.060039,9:0.061456):0.239846,10:0.238669):0.417138,11:0.524466):0.376228,(((12:0.029215,13:0.011898):0.333566,35:2.330931):0.270289,((14:1.961782,(((((((16:0.043433,17:0.030679):0.132666,18:0.180948):0.20403,19:0.335552):0.325877,20:0.524903):0.371631,(((((24:0.061897,25:0.195743):0.222934,27:0.206811):0.073207,26:0.500330):0.3197,(28:0.841311,29:0.584311):0.136711):0.134267,((((30:0.372717,31:0.201600):0.111798,32:0.691398):0.12912,33:0.201551):0.162285,34:0.186331):0.262451):0.454412):0.0855659,((21:0.865815,22:0.852811):0.527696,23:0.734768):0.413943):0.113121,(((((((36:0.174064,38:0.099035):0.0738528,37:0.140315):0.602205,(39:0.815510,((41:0.353463,42:0.147073):0.0828103,43:0.055716):0.857355):0.207764):0.414494,40:1.041858):0.213404,((44:0.769944,(45:0.772557,46:1.386476):0.227694):0.424562,(47:0.826672,48:1.341227):0.535314):0.595026):0.177344,((49:0.067952,50:0.052459):0.110243,51:0.117924):0.780875):0.122349,52:1.080356):0.786243):0.0318128):0.14962,15:0.768522):0.217012):0.14592):0.178151):0.0585708):0.048716);
 694: 1 -41103.04734 -43223.23071 (0:0.232275,1:0.188486,((2:0.218854,3:0.428438):0.0755935,((4:0.192739,5:0.439086):0.211312,((6:0.403689,7:0.547309):0.163597,(((((8:0.061308,9:0.050089):0.251376,10:0.244187):0.288044,11:0.644515):0.290939,(12:0.022385,13:0.017489):0.530336):0.190788,((14:1.503602,(((((((16:0.027889,17:0.023870):0.171691,18:0.101869):0.136425,19:0.336744):0.383588,20:0.704009):0.322646,((((24:0.062807,25:0.146935):0.22463,(26:0.422292,27:0.209075):0.0603864):0.17812,(28:0.850462,29:0.453946):0.248519):0.124412,((((30:0.279411,31:0.271581):0.111333,32:0.616658):0.137734,33:0.167589):0.0877506,34:0.192925):0.230105):0.360758):0.0839538,((21:0.450947,22:1.014982):0.530691,23:0.801691):0.447598):0.161317,(35:2.549136,(((((((36:0.161547,37:0.178618):0.0552262,38:0.042054):0.54338,((41:0.391264,42:0.154258):0.0383124,43:0.084443):0.848495):0.0984721,39:0.902653):0.615901,40:1.171931):0.254933,(((49:0.033970,50:0.032421):0.0819406,51:0.089043):0.685633,52:0.951228):0.157656):0.205715,((44:0.599779,(45:0.704187,46:1.407453):0.367547):0.297056,(47:1.005869,48:1.077961):0.455059):0.563031):0.258443):0.557368):0.0360681):0.177044,15:0.811396):0.181017):0.158215):0.106542):0.0536186):0.0376431);
 695: 1 -42879.86342 -43221.92632 (0:0.250036,(1:0.198389,((3:0.347429,(4:0.172720,5:0.569946):0.318293):0.03486,((6:0.416234,7:0.439460):0.168005,((((8:0.052298,9:0.034542):0.291565,10:0.262863):0.168651,11:0.827185):0.356018,((12:0.028021,13:0.021565):0.563237,((((((14:1.248081,(21:0.558091,22:0.890326):0.242899):0.226258,23:0.828765):0.239295,(35:2.316083,((((((36:0.141770,37:0.218100):0.0666836,38:0.078114):0.555595,(39:1.021313,((41:0.392936,42:0.150933):0.0592195,43:0.073090):0.836586):0.104893):0.478728,40:1.001781):0.249357,((44:0.607395,(45:0.869664,46:1.408450):0.25809):0.46022,(47:1.087400,48:1.120322):0.383573):0.527311):0.254362,(((49:0.049123,50:0.073190):0.0858415,51:0.132372):0.642929,52:1.166593):0.354071):0.338926):0.260258):0.248692,((((24:0.065986,25:0.166935):0.199288,(26:0.459650,27:0.151055):0.0809393):0.278538,(28:0.975293,29:0.570362):0.165551):0.19059,((((30:0.266524,31:0.290928):0.179339,32:0.563241):0.115325,33:0.178005):0.116069,34:0.300302):0.171902):0.237379):0.180606,((((16:0.028131,17:0.039759):0.122343,18:0.160832):0.121224,19:0.357941):0.331913,20:0.715261):0.141693):0.241213,15:0.594149):0.222559):0.19816):0.169691):0.136705):0.0703163):0.0505541,2:0.148840);
 696: 1 -42805.8051 -43222.10013 (0:0.253008,1:0.164566,((2:0.148623,3:0.400585):0.0702887,((4:0.208045,5:0.432010):0.225995,((6:0.310625,7:0.391571):0.0927639,(((((8:0.066037,9:0.040925):0.20687,10:0.258164):0.273063,11:0.506965):0.177869,(12:0.025671,13:0.014097):0.523785):0.224286,((((((14:2.164741,(21:0.519525,22:0.845245):0.156823):0.203094,23:0.599875):0.524077,(35:2.579536,(((((((36:0.160390,37:0.175784):0.0696192,38:0.040446):0.617611,39:0.863684):0.110066,((41:0.444084,42:0.151173):0.0582311,43:0.094494):0.707078):0.491492,40:0.876915):0.366757,(((44:0.656946,46:1.655144):0.163604,45:0.966746):0.245022,(47:0.886960,48:1.095411):0.598232):0.551131):0.268551,(((49:0.043236,50:0.071420):0.0699822,51:0.128784):0.994409,52:0.995059):0.20506):0.491193):0.259237):0.0963845,(((((24:0.053558,25:0.136100):0.218649,26:0.464346):0.0702768,27:0.172426):0.185892,(28:0.900044,29:0.565656):0.285495):0.053741,(((30:0.381425,31:0.258031):0.160146,(33:0.149050,34:0.310063):0.112519):0.142025,32:0.652986):0.153074):0.314436):0.195956,((((16:0.040330,17:0.056243):0.146317,18:0.147467):0.143712,19:0.234805):0.249143,20:0.611381):0.183857):0.305404,15:0.753098):0.234538):0.0966843):0.126098):0.0867976):0.0485045);
 697: 1 -44911.58494 -43220.3239 (0:0.368965,1:0.178113,(2:0.287750,(3:0.357478,((((4:0.226708,5:0.447287):0.268679,6:0.540914):0.118074,7:0.503097):0.114805,(((((8:0.052710,9:0.060485):0.254847,10:0.286237):0.425471,11:0.671840):0.278395,(12:0.035684,13:0.024004):0.461838):0.111453,((14:1.803073,(((((((16:0.022854,17:0.025875):0.147936,18:0.108849):0.145331,19:0.344857):0.289383,20:0.489518):0.396812,(((((24:0.068174,25:0.154156):0.223782,26:0.429162):0.0548625,27:0.140907):0.305524,(28:0.934867,29:0.580651):0.0991385):0.151747,(((30:0.315093,31:0.261050):0.114723,32:0.636497):0.14791,(33:0.204355,34:0.315082):0.103503):0.184697):0.398921):0.0215546,((21:0.683780,22:0.950116):0.219637,23:0.882335):0.383743):0.128849,(35:2.595746,(((((((36:0.164572,37:0.247626):0.0541479,38:0.102533):0.506364,39:0.889048):0.243513,((41:0.413498,42:0.159217):0.0697245,43:0.112907):0.768589):0.464541,40:0.816854):0.254836,(((49:0.037748,50:0.054041):0.117884,51:0.091991):0.759355,52:0.865559):0.392902):0.245704,((44:0.773526,(45:0.874027,46:1.451302):0.202056):0.552464,(47:0.951742,48:1.027901):0.446877):0.36951):0.345158):0.488986):2.09739e-06):0.143943,15:0.652654):0.274355):0.212575):0.0929654):0.102356):0.0844358);
 698: 1 -45173.99485 -43237.6216 (0:0.204687,1:0.179524,(2:0.211006,(3:0.412200,((4:0.188604,5:0.417147):0.276483,((6:0.576332,7:0.464692):0.076203,((((8:0.074161,10:0.500797):0.0480031,9:0.022501):0.552905,11:0.572593):0.279981,((12:0.033213,13:0.019015):0.604182,((14:2.292226,(((((((16:0.038455,17:0.031042):0.17165,18:0.099762):0.13913,19:0.298639):0.256518,20:0.520022):0.314517,(((((24:0.067729,25:0.157311):0.211624,26:0.433748):0.08281,27:0.176445):0.193552,(28:1.099951,29:0.561175):0.269414):0.138478,(((30:0.277021,31:0.313065):0.271096,(33:0.144386,34:0.379617):0.0397912):0.175776,32:0.673097):0.0623769):0.349338):0.0942726,((21:0.481625,22:0.947101):0.456306,23:1.017641):0.361112):0.269622,(35:2.020606,(((((((36:0.174908,37:0.170368):0.0236657,38:0.082104):0.559033,39:0.838840):0.220869,(41:0.319713,(42:0.134480,43:0.109565):0.078762):0.838228):0.367477,40:0.847585):0.20483,(((49:0.049978,50:0.051012):0.113114,51:0.097314):0.684647,52:1.246076):0.364555):0.213238,((44:0.698720,45:0.876668):0.213332,(46:1.116630,(47:1.037010,48:1.012915):0.430913):0.180791):0.387136):0.649007):0.256056):0.0279322):0.139152,15:0.811209):0.1796):0.190087):0.0744895):0.0888462):0.0563993):0.0778749):0.0761036);
 699: 1 -44562.57789 -43230.16249 (0:0.228906,(1:0.177635,2:0.239221):0.0356234,((3:0.356745,((6:0.452820,7:0.414350):0.207091,((((8:0.041879,9:0.044765):0.265291,10:0.308872):0.371527,11:0.628196):0.2597,((12:0.011465,13:0.052205):0.512185,((14:1.570808,15:0.560337):0.167014,((((((16:0.017557,17:0.027815):0.162478,(18:0.153644,19:0.395986):0.0207449):0.27265,20:0.647072):0.29472,(((((24:0.068646,25:0.161809):0.205665,26:0.540903):0.0914282,27:0.177597):0.270981,(28:0.803155,29:0.609345):0.179074):0.0731945,((((30:0.284738,31:0.320193):0.225164,33:0.219118):0.075577,34:0.285680):0.110664,32:0.662854):0.205054):0.28282):0.0484805,((21:0.423902,22:0.939698):0.390181,23:0.594022):0.736069):0.357213,(35:2.135005,((((((36:0.179440,37:0.225141):0.0240186,38:0.090906):0.490006,39:0.967114):0.223043,((41:0.329419,42:0.140436):0.069063,43:0.085595):0.829804):0.400132,40:1.058613):0.311348,(((44:0.620253,(45:0.608896,46:1.492562):0.379131):0.380839,(47:0.966639,48:1.064492):0.640268):0.474422,(((49:0.042538,50:0.056508):0.0969935,51:0.107315):0.838909,52:0.957922):0.264888):0.193955):0.449496):0.58209):0.142315):0.130582):0.172179):0.201):0.103038):0.0635863,(4:0.150417,5:0.499463):0.278257):0.0890587);
 700: 2 -42685.91783 -43226.53446 (0:0.231488,1:0.146056,(2:0.220509,((3:0.330402,(4:0.188064,5:0.433546):0.310343):0.0407214,(((6:0.509070,7:0.448801):0.0490457,(((8:0.105342,9:0.077085):0.20869,10:0.311063):0.433062,11:0.491638):0.368089):0.0801391,((12:0.023985,13:0.031621):0.667733,(((14:1.508982,(35:2.597485,((((((36:0.173898,37:0.176567):0.0927358,38:0.050169):0.42436,(39:0.856679,((41:0.464910,42:0.151881):0.0751226,43:0.078611):0.961754):0.179396):0.378413,40:1.137784):0.387042,(((49:0.044421,50:0.050752):0.0739906,51:0.111858):0.656415,52:1.361091):0.439924):0.119975,((44:0.553797,(45:1.003425,46:1.750650):0.152578):0.437754,(47:1.236772,48:0.977219):0.416274):0.453293):0.424496):0.370562):2.723e-06,((((((16:0.028870,17:0.032376):0.146437,18:0.081092):0.0991289,19:0.332693):0.184849,20:0.761865):0.447978,((((24:0.058183,25:0.166663):0.163362,(26:0.403913,27:0.114320):0.0497677):0.267663,(28:0.823600,29:0.486662):0.276141):0.167003,(((30:0.374937,31:0.259773):0.168951,32:0.560111):0.0773902,(33:0.217610,34:0.250050):0.177239):0.132741):0.289218):0.137629,((21:0.681744,22:0.789826):0.489095,23:1.030646):0.146793):0.234655):0.201123,15:0.690835):0.166863):0.261346):0.0746596):0.0998513):0.115285);
 701: 4 -42615.80746 -43232.86423 (0:0.257170,(1:0.147253,(3:0.394857,((4:0.281567,5:0.456838):0.269665,((6:0.520551,7:0.440911):0.178267,(((((8:0.058690,9:0.047377):0.2759,10:0.290168):0.303823,11:0.789840):0.160435,(12:0.029072,13:0.015120):0.513017):0.177339,((14:1.757756,15:0.537707):0.162369,(((((((16:0.024834,17:0.015455):0.151695,18:0.109038):0.114966,19:0.264316):0.301711,20:0.368570):0.297507,(((((((24:0.032421,25:0.215443):0.284841,26:0.549196):0.0979374,27:0.161943):0.11965,(28:0.972487,29:0.603506):0.355772):0.342405,32:0.587859):0.144956,(33:0.131338,34:0.398227):0.0812958):0.0650126,(30:0.355506,31:0.340391):0.186842):0.386714):0.102916,((21:0.600257,22:0.774357):0.303082,23:0.893490):0.408319):0.265513,(35:2.867686,(((((((36:0.171157,37:0.217609):0.0625675,38:0.062605):0.451243,39:0.903431):0.168142,((41:0.423202,42:0.163750):0.0434289,43:0.078889):1.01171):0.305459,40:1.105238):0.344853,(((49:0.052414,50:0.082558):0.0829813,51:0.138660):0.800679,52:1.223232):0.265688):0.109518,((44:0.878693,(45:0.806334,46:1.539106):0.232119):0.3054,(47:1.014139,48:1.038126):0.627868):0.379941):0.444153):0.617339):0.233367):0.381402):0.164833):0.0438768):0.0920544):0.0796148):0.0796549,2:0.216185);
 702: 1 -43106.63433 -43225.61118 (0:0.267330,1:0.168792,(2:0.227186,((3:0.294245,(((((8:0.070293,9:0.029708):0.262913,10:0.266713):0.435418,(12:0.031098,13:0.001721):0.672708):0.0915646,11:0.838262):0.138179,((14:1.681684,15:0.322638):0.258315,(((((16:0.018575,17:0.036085):0.136132,18:0.108616):0.0537819,19:0.393253):0.332643,20:0.608013):0.249113,((((21:0.586540,22:0.730444):0.326171,23:0.881892):0.175553,(35:2.385843,(((((((36:0.179982,37:0.218982):0.0786847,38:0.050539):0.496926,39:0.993936):0.283933,((41:0.456872,42:0.189631):0.0586688,43:0.059769):0.967089):0.251956,40:1.110840):0.400735,(((49:0.050771,50:0.040073):0.0874057,51:0.117909):0.64345,52:1.160781):0.271652):0.175167,((44:0.947528,(45:0.853182,46:1.284522):0.122053):0.197753,(47:1.084124,48:0.841566):0.655839):0.486552):0.569417):0.266124):0.346514,(((((24:0.100825,25:0.123450):0.18724,(26:0.523259,27:0.158334):0.0560292):0.221724,32:0.649144):0.151625,(28:0.928883,29:0.616934):0.13762):0.0891944,(((30:0.262166,31:0.298037):0.244833,34:0.247471):0.062849,33:0.172771):0.150965):0.403724):0.0965139):0.180391):0.388777):0.193661):0.0513851,((4:0.286614,5:0.392139):0.248249,(6:0.450116,7:0.523280):0.135065):0.128879):0.0960036):0.0648549);
 703: 2 -42181.36429 -43221.71728 (0:0.251702,(1:0.111354,2:0.266717):0.0461736,(((3:0.306566,(((((8:0.049325,9:0.058749):0.265319,10:0.201587):0.336642,11:0.765838):0.27797,(12:0.055181,13:0.012958):0.474275):0.139705,((14:2.048964,(((((((16:0.008908,17:0.018315):0.139947,18:0.118418):0.241311,19:0.343457):0.317265,20:0.555822):0.247828,(((((24:0.086159,25:0.191476):0.152805,27:0.178124):0.114665,26:0.530071):0.269812,(28:0.894495,29:0.631371):0.0911966):0.209605,((((30:0.317190,31:0.279042):0.142823,32:0.592689):0.113519,33:0.179626):0.111332,34:0.271455):0.0922649):0.465656):0.0525017,((21:0.402832,22:1.006248):0.484243,23:0.733984):0.428394):0.146393,(35:2.471792,(((((((36:0.187496,37:0.154323):0.0569432,38:0.068101):0.695752,39:0.857265):0.197157,((41:0.419559,42:0.155330):0.0719361,43:0.069626):0.673273):0.377406,(((49:0.053147,50:0.058225):0.136412,51:0.063928):0.869103,52:1.073017):0.320032):0.068293,40:1.360544):0.116376,((44:0.549998,(45:0.725484,46:1.541331):0.279829):0.455188,(47:1.006100,48:0.979891):0.500295):0.421712):0.307361):0.642306):0.152544):0.150367,15:0.458473):0.329981):0.159164):0.135969,(6:0.498903,7:0.430207):0.216047):0.0770041,(4:0.215427,5:0.415382):0.290473):0.0819841);
 704: 4 -44648.17868 -43228.52104 (0:0.238224,1:0.202511,((2:0.186840,(((4:0.297658,5:0.537610):0.197736,(6:0.447797,7:0.537631):0.183189):0.0869849,(((((8:0.081148,9:0.042916):0.259226,10:0.255725):0.279631,11:0.620752):0.250902,(12:0.018025,13:0.011493):0.655624):0.227919,(((((14:1.643032,(21:0.493832,22:0.793945):0.267236):0.0494701,23:0.788683):0.274123,(35:2.253894,(((((((36:0.180943,37:0.174836):0.0690981,38:0.051112):0.514291,39:0.806132):0.213838,((41:0.360226,42:0.136067):0.0393524,43:0.087005):0.906698):0.291578,40:0.825287):0.231298,((44:0.813535,(45:0.713725,46:1.612195):0.312312):0.549066,(47:1.049190,48:0.991512):0.820246):0.544784):0.440963,(((49:0.034341,50:0.050084):0.109552,51:0.122626):0.654537,52:1.037409):0.262866):0.626503):0.312429):0.259851,(((((16:0.021509,17:0.027699):0.162058,18:0.141486):0.114051,19:0.275516):0.311286,(((((24:0.037840,25:0.138422):0.220347,27:0.194041):0.0633261,26:0.338384):0.198608,(28:1.132878,29:0.514741):0.17376):0.171099,((((30:0.345410,31:0.257682):0.306797,33:0.193353):0.0875464,34:0.257002):0.102515,32:0.566993):0.12771):0.435184):0.136386,20:0.515647):0.186016):0.312992,15:0.845945):0.195412):0.14239):0.0882586):0.0765538,3:0.377439):0.0691399);
 705: 1 -42159.49004 -43224.03805 (0:0.238246,1:0.146793,((2:0.157115,3:0.484473):0.0491336,((4:0.197199,(5:0.303876,35:2.656987):0.135632):0.19717,((6:0.449533,7:0.312756):0.183245,((((8:0.097193,9:0.031820):0.177444,11:0.792342):0.122363,10:0.274366):0.378033,((12:0.036178,13:0.016267):0.586364,((((((14:2.363056,(21:0.530025,22:0.919347):0.143504):0.293928,23:0.845067):0.254418,(((((((36:0.207844,37:0.182666):0.0575743,38:0.048750):0.574711,39:1.022664):0.190301,((41:0.430033,42:0.138548):0.0487574,43:0.054652):1.02301):0.306001,40:1.071355):0.201471,((44:0.469972,(47:1.270851,48:0.825839):0.936943):0.216484,(45:0.793720,46:1.624739):0.102527):0.67288):0.278077,(((49:0.059871,50:0.036549):0.114793,51:0.093514):0.822629,52:1.246915):0.238015):0.59331):0.248931,(((((24:0.073731,25:0.210179):0.24616,26:0.574240):0.0691592,27:0.259331):0.270689,(28:0.872492,29:0.737230):0.323566):0.105439,((30:0.334654,31:0.366477):0.185433,(32:0.749698,(33:0.215566,34:0.321219):0.0849711):0.0888944):0.17696):0.147574):0.27525,((((16:0.028583,17:0.029325):0.137865,18:0.210027):0.153153,19:0.368495):0.267892,20:0.657846):0.295727):0.352632,15:0.671899):0.240427):0.211639):0.0725758):0.122913):0.121846):0.0746562);
 706: 1 -42325.41907 -43222.41887 (0:0.205335,((1:0.155427,2:0.203592):0.0340808,((4:0.136100,5:0.421186):0.317818,(6:0.475866,7:0.419390):0.194609):0.102949):0.036665,(3:0.258233,(((((8:0.039443,9:0.042992):0.180377,10:0.247857):0.297597,11:0.541218):0.262796,(12:0.023701,13:0.023257):0.404764):0.208127,(((14:1.891106,((((((16:0.037997,17:0.021473):0.0865073,18:0.142244):0.121692,19:0.313305):0.260658,20:0.631694):0.257427,(((((24:0.099827,25:0.176589):0.236512,26:0.460013):0.111371,27:0.192006):0.130173,(28:0.828818,29:0.501891):0.327763):0.17851,(((30:0.327572,31:0.237324):0.246736,(33:0.190371,34:0.365502):0.117343):0.104099,32:0.537355):0.221527):0.341899):0.201909,((21:0.594600,22:0.894825):0.274825,23:0.997075):0.468412):0.230621):2.48571e-06,(35:2.741510,(((((((36:0.135465,37:0.200561):0.108845,38:0.036470):0.633518,39:0.918621):0.354044,((41:0.356315,42:0.190012):0.0714981,43:0.078637):0.687461):0.327804,40:1.117568):0.327117,(((49:0.039560,50:0.043591):0.14275,51:0.106656):0.693055,52:1.234195):0.323588):0.288515,((44:0.664862,(45:0.619381,46:1.753433):0.236819):0.399736,(47:0.988199,48:0.978476):0.427098):0.342715):0.759924):0.493767):0.203748,15:0.614131):0.249852):0.137235):0.0867697);
 707: 1 -42853.64945 -43230.83584 (0:0.181171,(1:0.164811,2:0.241346):0.0594823,((3:0.381631,((6:0.396524,7:0.518978):0.080697,(((((8:0.080417,9:0.058849):0.255241,10:0.182487):0.349765,11:0.592758):0.159145,(12:0.015596,13:0.018934):0.526194):0.253262,((14:2.053307,(((((16:0.024749,17:0.036204):0.215879,18:0.171596):0.136895,19:0.240833):0.289226,20:0.539216):0.214178,(((((21:0.594543,22:0.860246):0.341354,23:0.863463):0.318605,(((((36:0.180812,38:0.107498):0.0515643,37:0.110248):0.598562,(39:0.874294,((41:0.409022,42:0.178004):0.066041,43:0.086200):0.798195):0.157533):0.297635,40:1.116073):0.242826,(((44:0.644021,(45:0.808988,46:1.611705):0.184014):0.2892,(47:1.122642,48:0.940049):0.754602):0.690588,(((49:0.053536,50:0.066085):0.085255,51:0.089774):0.905751,52:0.883359):0.203359):0.148658):1.1349):0.154516,((((24:0.046082,25:0.135782):0.223159,(26:0.427523,27:0.199635):0.0418473):0.185942,(((30:0.308321,31:0.224423):0.164233,(33:0.198414,34:0.334715):0.143131):0.149766,32:0.619859):0.181008):0.115178,(28:1.153904,29:0.441915):0.280581):0.324651):0.143601,35:2.144562):0.0274161):0.170235):0.075675,15:0.725750):0.301592):0.154455):0.105858):0.0428054,(4:0.157399,5:0.499810):0.319828):0.064496);
 708: 1 -44886.95745 -43227.66017 (0:0.249073,(1:0.192782,((4:0.135919,5:0.395011):0.226804,((6:0.406679,7:0.386883):0.18223,((((8:0.067073,9:0.057686):0.163244,10:0.361519):0.374342,11:0.580934):0.384848,((12:0.049436,13:0.023341):0.651035,((((((14:2.082091,(21:0.627148,22:0.759126):0.234015):0.280813,23:0.971850):0.336953,(35:2.239052,((((((36:0.168758,37:0.181466):0.0475539,38:0.112793):0.460841,39:0.954953):0.155997,((41:0.427254,42:0.184951):0.0624217,43:0.084353):1.01479):0.45671,(40:1.028414,(((49:0.040269,50:0.057315):0.15623,51:0.028184):0.960113,52:1.121627):0.231167):0.220679):0.225141,((44:0.619235,(45:0.760944,46:1.687053):0.120066):0.335715,(47:1.327547,48:0.760475):0.882117):0.599071):0.475804):0.288774):0.158393,(((((24:0.061388,25:0.135554):0.231581,26:0.454819):0.0425486,27:0.212631):0.146155,(28:1.028961,29:0.538077):0.319906):0.152004,(((30:0.309412,31:0.212262):0.220645,(33:0.129693,34:0.371075):0.0914852):0.177005,32:0.546214):0.141319):0.405875):0.153441,((((16:0.017427,17:0.042324):0.158147,18:0.150946):0.120303,19:0.233032):0.354296,20:0.704521):0.245923):0.264933,15:0.845633):0.15707):0.243758):0.225067):0.0954467):0.0737156):0.0800935,(2:0.185992,3:0.389861):0.081556);
 709: 2 -45151.87727 -43227.07528 (0:0.193930,1:0.179154,((2:0.168931,(3:0.316545,((6:0.434492,7:0.312656):0.103315,((((8:0.053549,9:0.053001):0.126054,10:0.316624):0.303789,11:0.554686):0.402088,((12:0.015053,13:0.038035):0.628557,(((((14:1.434219,(22:0.743509,23:0.965822):0.15577):0.202145,21:0.615090):0.579082,(((((16:0.046285,17:0.029935):0.159573,18:0.106073):0.10515,19:0.312742):0.300185,20:0.444370):0.245924,((((24:0.054351,25:0.133347):0.265039,(26:0.428432,27:0.189952):0.0501421):0.201887,(28:1.042788,29:0.538392):0.317239):0.13691,(((30:0.370347,31:0.258745):0.144908,32:0.542901):0.109372,(33:0.216734,34:0.286433):0.100647):0.168095):0.279895):0.244515):0.158713,(35:2.651261,(((((((36:0.190291,37:0.204511):0.0446633,38:0.100560):0.49758,39:1.119383):0.108301,40:1.160846):0.211676,((41:0.382488,42:0.163101):0.0615654,43:0.094767):0.803603):0.346843,(((44:0.837615,46:1.523824):0.163233,45:0.985417):0.175271,(47:0.953875,48:1.211190):0.484899):0.272546):0.20749,(((49:0.043437,50:0.048458):0.121276,51:0.089760):0.758175,52:1.188589):0.286705):0.842552):0.115064):0.136001,15:0.771643):0.219271):0.198398):0.114229):0.0895598):0.0557556):0.0707824,(4:0.150091,5:0.484566):0.291295):0.0403889);
 710: 1 -40497.94131 -43239.91374 (0:0.263580,1:0.106859,((2:0.106604,3:0.435488):0.109594,((4:0.168197,5:0.388097):0.279496,((6:0.428167,7:0.443202):0.13094,(((((8:0.093835,9:0.023036):0.173811,10:0.231595):0.365399,11:0.582787):0.318871,(12:0.023260,13:0.015183):0.483875):0.153609,(((14:1.578753,((((((((36:0.156593,38:0.101805):0.0561071,37:0.132550):0.595229,39:0.913238):0.164721,((41:0.373864,42:0.138023):0.0486884,43:0.093317):0.900933):0.331264,40:1.021437):0.375389,((49:0.062900,50:0.064974):0.0902787,51:0.101185):0.828967):0.120054,52:1.260155):0.318184,((44:0.535064,(45:0.772821,46:1.442169):0.267463):0.402075,(47:1.143560,48:1.016110):0.937407):0.430093):0.727008):0.347935,15:0.499968):0.243325,((((((16:0.030856,17:0.022593):0.182973,18:0.145393):0.0761297,19:0.426322):0.326958,(((((24:0.074630,25:0.148782):0.19645,(26:0.625650,27:0.158351):0.0895614):0.184742,(28:0.997431,29:0.525810):0.310754):0.184005,32:0.607998):0.104939,((30:0.275672,31:0.287020):0.206232,(33:0.159309,34:0.307849):0.112823):0.0705826):0.38089):0.224937,(20:0.355118,35:1.868130):0.185637):0.297103,((21:0.492138,22:0.924464):0.553024,23:0.768689):0.363822):0.146241):0.265745):0.165079):0.0907948):0.0983748):0.0658574);
 711: 2 -41479.56839 -43231.06795 (0:0.228027,1:0.161357,(2:0.179839,(3:0.376721,(((4:0.166137,(5:0.211700,35:2.418386):0.0928325):0.330808,(6:0.412685,7:0.384140):0.180817):0.118125,(((((8:0.045765,9:0.066469):0.255137,10:0.277499):0.364734,11:0.745604):0.287625,(12:0.039197,13:0.017039):0.481901):0.160525,((((((14:1.902697,(21:0.384171,22:0.916759):0.100646):0.205685,23:0.765604):0.20221,(((((((36:0.154121,37:0.200179):0.082632,38:0.054817):0.568857,39:0.804816):0.264209,((41:0.341795,42:0.151897):0.0513634,43:0.094617):0.823661):0.363353,40:1.101603):0.307344,((44:0.693200,(45:1.010032,46:1.834243):0.169411):0.409005,(47:1.175270,48:1.001285):0.479599):0.735856):0.362302,(((49:0.032722,50:0.087393):0.142034,51:0.104548):0.835985,52:1.155918):0.0837915):1.04188):0.186258,(((((24:0.127213,25:0.175839):0.228143,27:0.213545):0.0577454,26:0.531936):0.157222,(28:1.062189,29:0.557037):0.174655):0.0459839,((30:0.337012,31:0.251737):0.195216,(32:0.594643,(33:0.156143,34:0.281099):0.0415804):0.0800611):0.205184):0.400903):0.14939,((((16:0.017933,17:0.032061):0.129063,18:0.149292):0.16498,19:0.396650):0.419537,20:0.480285):0.169974):0.217796,15:0.710992):0.287676):0.119529):0.0418869):0.0372485):0.0734956);
 712: 1 -42512.53869 -43219.11349 (0:0.174092,1:0.160146,(2:0.133764,(3:0.255464,((4:0.228805,5:0.356494):0.259356,((6:0.430168,7:0.421473):0.110359,(((((8:0.061616,9:0.084491):0.337707,10:0.187069):0.282289,(12:0.039668,13:0.016177):0.465119):0.13468,11:0.594007):0.149211,((((((14:1.933045,(21:0.731698,22:0.673490):0.235486):0.0481997,23:0.809230):0.413792,(35:1.988883,(((((36:0.158205,37:0.237159):0.0540321,38:0.061684):0.730325,(39:0.952571,((41:0.408070,42:0.163859):0.0503259,43:0.090007):0.998023):0.210207):0.375533,40:1.046062):0.404974,(((44:0.607221,(45:0.797523,46:1.628100):0.191888):0.23406,(47:0.794110,48:1.010348):0.751788):0.544208,(((49:0.044871,50:0.063710):0.121961,51:0.116220):0.634257,52:1.159044):0.137694):0.19679):0.40217):0.344267):0.117836,(((((24:0.058378,25:0.126522):0.184177,26:0.432595):0.100192,27:0.207731):0.173117,(28:0.978500,29:0.415610):0.367492):0.168141,(((30:0.325030,31:0.261478):0.097763,32:0.578412):0.0704871,(33:0.180094,34:0.356134):0.0936347):0.254263):0.277503):0.150531,((((16:0.030682,17:0.050160):0.119,18:0.092386):0.134313,19:0.281661):0.280028,20:0.533045):0.335295):0.265382,15:0.840859):0.290194):0.0838898):0.108332):0.0529201):0.140703):0.0783882);
 713: 1 -41862.57034 -43224.23641 (0:0.179352,(1:0.188011,(3:0.374241,((4:0.248088,(5:0.315139,35:2.281004):0.0663818):0.278226,((6:0.453257,7:0.392580):0.157889,(((((8:0.049779,9:0.015430):0.282159,10:0.241955):0.179097,11:0.643888):0.221867,(12:0.054929,13:0.020745):0.535933):0.184938,((((14:1.835873,(((21:0.352848,22:0.870348):0.34016,((((((36:0.156180,38:0.103211):0.0451628,37:0.117983):0.722354,39:0.756515):0.121333,((41:0.413142,42:0.158654):0.0825978,43:0.071889):0.923671):0.270846,40:1.182310):0.268405,(((44:0.699257,(45:0.693783,46:1.716193):0.203155):0.289385,(47:1.192617,48:0.832501):0.562368):0.808854,(((49:0.063010,50:0.073861):0.173781,51:0.037558):0.771884,52:1.113548):0.158858):0.20728):0.797309):0.352784,23:0.789909):0.274244):0.0354603,(((((24:0.047528,25:0.149926):0.259133,27:0.161788):0.0756176,26:0.425448):0.296591,(28:0.865771,29:0.531286):0.101262):0.100346,(((30:0.286141,31:0.271059):0.0977507,32:0.701516):0.163031,(33:0.195543,34:0.272344):0.0715666):0.191005):0.282705):0.253759,((((16:0.046166,17:0.027460):0.12165,18:0.145842):0.169419,19:0.229294):0.306519,20:0.448559):0.165627):0.275389,15:0.653718):0.22642):0.205107):0.0941281):0.0827691):0.0719374):0.0423766,2:0.199377);
 714: 1 -41634.34508 -43221.67804 (0:0.175313,(1:0.171334,(3:0.427955,((4:0.219782,5:0.359786):0.243392,((6:0.380251,7:0.473322):0.12553,((((8:0.058917,9:0.054307):0.254083,10:0.219608):0.283604,11:0.656445):0.195869,((12:0.019554,13:0.026761):0.544474,((14:2.122090,(((((((16:0.034773,17:0.039222):0.122172,18:0.110328):0.148707,19:0.240576):0.262702,20:0.525314):0.358992,(((((24:0.051145,25:0.196479):0.268174,27:0.220358):0.0716213,26:0.418563):0.253403,(28:0.911847,29:0.586000):0.158769):0.0924137,((((30:0.322540,31:0.321876):0.1703,32:0.825214):0.116777,33:0.214302):0.161169,34:0.263506):0.263633):0.430569):0.0591068,((21:0.670181,22:1.068269):0.348714,23:0.978271):0.482909):0.199677,(35:2.351181,((((((((36:0.136046,38:0.127242):0.109261,37:0.091291):0.520445,39:0.989379):0.139732,((41:0.351698,42:0.150338):0.0803312,43:0.070780):0.876131):0.270045,40:1.209025):0.354228,((49:0.044959,50:0.035108):0.103593,51:0.124720):1.11517):0.0937134,52:1.046564):0.263913,((44:0.732714,(45:0.870041,46:1.469167):0.137625):0.215579,(47:1.121957,48:0.834036):0.420715):0.506667):0.224095):0.600551):0.0156365):0.071927,15:0.687201):0.303133):0.236891):0.28442):0.0800219):0.0588519):0.0789332):0.0544842,2:0.274056);
 715: 2 -42293.96188 -43220.72858 (0:0.181100,1:0.163754,(2:0.248644,((3:0.308419,((6:0.415316,7:0.523023):0.161676,((((8:0.047161,9:0.042657):0.186078,10:0.286756):0.345743,11:0.599141):0.250588,((12:0.027364,13:0.031864):0.484088,((((((14:1.677553,(21:0.500574,22:0.864571):0.136714):0.128838,23:0.908925):0.505358,(35:2.630608,(((((((36:0.158550,37:0.165177):0.0577685,38:0.047120):0.568727,(39:0.867820,((41:0.450853,42:0.166479):0.0777208,43:0.057136):0.94269):0.109185):0.247611,40:1.035405):0.417725,((49:0.031222,50:0.057455):0.0955644,51:0.081775):0.982998):0.0948391,((44:0.625981,(45:0.725091,46:1.687334):0.128799):0.0926891,(47:1.171194,48:0.918847):0.715787):0.605835):0.209259,52:0.969514):0.257628):0.613572):2.27152e-06,(((((24:0.065481,25:0.132334):0.164291,26:0.442925):0.10107,27:0.160725):0.239147,(28:0.995445,29:0.652028):0.200611):0.106519,(((30:0.306950,31:0.287585):0.207254,(33:0.181466,34:0.339530):0.0632867):0.122998,32:0.548645):0.139915):0.401099):0.189123,((((16:0.052941,17:0.034397):0.11808,18:0.104533):0.1681,19:0.300536):0.314114,20:0.420028):0.446435):0.205086,15:0.580581):0.207698):0.154218):0.171758):0.065236):0.0530763,(4:0.239515,5:0.467259):0.216186):0.0750364):0.0639853);
 716: 2 -44568.75142 -43229.92937 (0:0.208078,1:0.217118,((2:0.245796,(3:0.459975,((6:0.489352,7:0.610991):0.0293281,(((((8:0.081939,9:0.034736):0.157552,10:0.402924):0.305839,11:0.747551):0.218227,(12:0.023763,13:0.038885):0.839315):0.200075,((((((14:2.011290,(21:0.659597,22:0.850848):0.24947):0.135474,23:0.909739):0.253025,(35:2.587130,(((((((36:0.176971,37:0.162317):0.0571799,38:0.050790):0.541892,39:0.852999):0.212596,((41:0.395783,42:0.182181):0.0715563,43:0.067173):1.04046):0.361796,40:0.897809):0.419073,(((49:0.037854,50:0.056620):0.0714097,51:0.127603):0.735962,52:1.113884):0.153321):0.215406,(((44:0.614562,46:1.620130):0.310699,45:0.752372):0.247849,(47:1.064841,48:1.058136):0.757286):0.639655):0.480675):0.450005):0.240973,(((((24:0.068549,25:0.227644):0.236132,26:0.585255):0.0591398,27:0.152440):0.378609,(28:0.943362,29:0.557103):0.149855):0.131439,((((30:0.354482,31:0.330886):0.151747,32:0.755334):0.131024,33:0.207455):0.136376,34:0.294086):0.135451):0.420695):0.119041,((((16:0.010949,17:0.027023):0.159784,18:0.116114):0.0842211,19:0.282938):0.256047,20:0.601615):0.230636):0.21404,15:0.754817):0.36292):0.101423):0.227272):0.0666158):0.0549925,(4:0.193082,5:0.546551):0.327515):0.0700664);
 717: 2 -41864.53669 -43222.83056 (0:0.293107,1:0.176685,(2:0.196635,(3:0.201391,((((4:0.291287,5:0.251630):0.241838,6:0.469771):0.0681232,7:0.448451):0.104945,(((((8:0.096120,9:0.033734):0.265089,10:0.235973):0.291842,11:0.613180):0.284888,(12:0.009249,13:0.036678):0.52497):0.162189,((((((14:2.135037,22:0.820321):0.0905084,21:0.578140):0.222355,23:1.041434):0.23568,(35:2.330980,((((((36:0.171836,38:0.129826):0.0820056,37:0.141995):0.69752,39:0.856784):0.234107,((41:0.418313,42:0.153104):0.0295586,43:0.064019):0.928597):0.36521,40:1.167272):0.302212,(((44:0.498763,(45:0.864655,46:1.479957):0.337765):0.238983,(47:0.983141,48:0.920457):0.778869):0.653282,(((49:0.056486,50:0.058797):0.0729885,51:0.132231):0.874247,52:1.100931):0.249663):0.153557):0.576427):0.485728):0.350719,(((((16:0.015763,17:0.035889):0.159116,18:0.123393):0.0656518,19:0.380117):0.288448,((((((24:0.061678,25:0.217537):0.264079,26:0.652153):0.0826471,27:0.144131):0.163279,(28:0.869882,29:0.627423):0.266296):0.196958,32:0.622038):0.0797103,((30:0.388138,31:0.306793):0.295935,(33:0.244730,34:0.259684):0.0908294):0.197039):0.445229):0.158054,20:0.732122):0.159738):0.198115,15:0.834787):0.285577):0.081883):0.132278):0.0874425):0.0899191);
 718: 1 -44541.11053 -43225.47564 (0:0.200202,(1:0.181992,2:0.296844):0.0648226,(3:0.397736,((4:0.296411,5:0.337762):0.260021,((6:0.506366,7:0.482458):0.0684053,((((8:0.053720,9:0.046958):0.260019,10:0.267616):0.360084,11:0.598414):0.288231,(((12:0.008387,13:0.052990):0.455419,35:2.178165):0.113236,((14:1.715469,(15:0.552560,((((((((36:0.184206,37:0.177904):0.038492,38:0.069942):0.482707,39:0.890591):0.164972,((41:0.409987,42:0.144604):0.0814069,43:0.076693):0.801852):0.364032,40:0.916648):0.351401,((44:0.729643,(45:0.778489,46:1.723580):0.121689):0.284665,(47:0.992914,48:0.862941):0.598432):0.504404):0.270655,((49:0.041905,50:0.055526):0.122895,51:0.072897):0.886511):0.256268,52:1.022895):0.810576):0.284997):2.42016e-06,((((((16:0.031576,17:0.032387):0.101416,18:0.162008):0.203275,19:0.248242):0.206639,20:0.613842):0.185585,(((((24:0.041932,25:0.137454):0.219946,27:0.172046):0.0671936,26:0.377961):0.246179,(28:0.847645,29:0.509355):0.224656):0.120826,(((30:0.386652,31:0.327915):0.194678,32:0.682980):0.099749,(33:0.187231,34:0.330336):0.0667718):0.16845):0.49065):0.0793873,(21:0.588607,(22:1.030797,23:0.859643):0.165433):0.603982):0.166611):0.159171):0.274226):0.175877):0.0920592):0.0918435):0.127161);
 719: 2 -42365.89199 -43224.46531 (0:0.179113,(1:0.279067,(3:0.358115,((4:0.205859,5:0.366889):0.293063,((6:0.464407,7:0.426419):0.117153,((((8:0.064694,9:0.047391):0.196777,10:0.204872):0.271094,11:0.716380):0.265401,((12:0.001410,13:0.046802):0.573968,(((14:1.766045,((((((36:0.182596,37:0.201160):0.0622372,38:0.081179):0.529135,39:0.966986):0.151054,((41:0.391873,42:0.097050):0.076371,43:0.089109):0.823991):0.314601,40:0.994478):0.246109,((((44:0.633362,46:1.466122):0.175016,45:0.762984):0.417258,(47:1.092650,48:0.916177):0.599808):0.457039,(((49:0.042383,50:0.055497):0.11339,51:0.082515):0.69576,52:1.052056):0.23942):0.254353):0.718785):0.153743,((((((16:0.024274,17:0.040431):0.129234,18:0.120425):0.100164,19:0.290665):0.347424,(20:0.190794,35:2.315680):0.318199):0.216167,(((((24:0.060632,25:0.145602):0.290578,27:0.152976):0.0724175,26:0.496702):0.151522,(28:0.984057,29:0.613594):0.132141):0.127622,(((30:0.289886,31:0.310578):0.224764,(32:0.683610,33:0.124439):0.089357):0.111834,34:0.245094):0.198666):0.36375):0.088253,((21:0.669198,22:0.753270):0.391818,23:0.762917):0.51726):0.120757):0.16081,15:0.575728):0.255431):0.20852):0.0950658):0.0611913):0.0222619):0.0737129):0.0603626,2:0.195442);
 720: 1 -44827.50023 -43226.21344 (0:0.338123,1:0.140747,((2:0.209527,(3:0.391164,((6:0.480265,7:0.448326):0.125257,(((((8:0.103276,9:0.049014):0.299462,10:0.288170):0.243233,11:0.689675):0.184179,(12:0.014650,13:0.055512):0.539562):0.272158,((((14:1.987425,(21:0.588961,22:0.729334):0.183765):0.266102,(23:1.033075,(35:2.420239,((((((((36:0.168403,37:0.176541):0.0514754,38:0.065517):0.36127,39:1.060062):0.151267,((41:0.431145,42:0.193441):0.0559367,43:0.071173):0.996321):0.465218,40:0.818560):0.386305,((49:0.042213,50:0.047019):0.0515498,51:0.127503):1.00469):0.0790097,52:1.185253):0.115041,((44:0.765597,(45:0.639900,46:1.584678):0.14342):0.323906,(47:0.982734,48:0.919076):0.615991):0.427287):0.224453):0.432188):0.198305):0.298525,(((((16:0.034067,17:0.033252):0.132398,18:0.118197):0.250462,19:0.198603):0.183168,20:0.443415):0.270089,(((24:0.085952,25:0.157910):0.200575,(26:0.541216,27:0.225130):0.0630339):0.316375,((28:0.895789,29:0.533575):0.230124,((((30:0.390040,31:0.314423):0.173527,33:0.203564):0.114104,34:0.247635):0.168166,32:0.807304):0.141231):0.0580826):0.408678):0.100177):0.276008,15:0.722494):0.268811):0.127059):0.121368):0.0962398):0.0755611,(4:0.189207,5:0.384141):0.318153):0.0603814);
 721: 1 -43252.10394 -43225.60183 (0:0.255226,((1:0.110453,3:0.420534):0.0592618,((4:0.224195,(5:0.212656,35:2.494019):0.195753):0.239394,((6:0.419954,7:0.380258):0.115781,(((((8:0.032593,9:0.037329):0.30226,10:0.240883):0.323258,11:0.785480):0.12769,(12:0.017208,13:0.027922):0.417896):0.131605,((((14:1.773532,(((((24:0.062873,25:0.131323):0.201603,26:0.469528):0.1018,27:0.120717):0.306834,(28:0.947598,29:0.600309):0.215059):0.232686,(((30:0.443015,31:0.248918):0.141888,32:0.640813):0.0896105,(33:0.168410,34:0.255218):0.06363):0.156593):0.363826):0.032921,(((21:0.650153,22:0.972714):0.234458,23:0.967981):0.212968,((((((36:0.182094,37:0.197514):0.066106,38:0.080110):0.429532,(39:0.852958,((41:0.472674,42:0.138867):0.0519938,43:0.082116):0.984422):0.0898015):0.485445,40:0.978781):0.257728,((44:0.626958,(45:0.787142,46:1.333432):0.234338):0.168932,(47:0.947605,48:1.126611):0.330044):0.688447):0.173132,(((49:0.047500,50:0.054858):0.141362,51:0.093537):0.641248,52:1.065899):0.392867):0.748378):0.07182):0.227861,((((16:0.040696,17:0.034556):0.166946,18:0.107817):0.0917606,19:0.238581):0.364572,20:0.439965):0.296457):0.22631,15:0.729251):0.102433):0.1566):0.0768695):0.13884):0.031355,2:0.168060);
 722: 1 -42514.21712 -43230.02956 (0:0.275545,1:0.175609,(2:0.179673,((3:0.334471,(((6:0.521483,7:0.528210):0.122188,(((8:0.066307,9:0.040680):0.197836,10:0.261930):0.253282,11:0.748389):0.393042):0.127999,((12:0.026297,13:0.021521):0.48037,((((14:1.905636,(((((((36:0.164891,37:0.198532):0.048831,38:0.074955):0.499449,39:0.855713):0.200516,(41:0.321464,(42:0.159854,43:0.125702):0.134711):0.918091):0.215205,40:1.149712):0.245841,((44:0.949277,(45:0.837832,46:1.342068):0.0804759):0.173166,(47:1.026160,48:0.978107):0.430074):0.537158):0.388471,(((49:0.072052,50:0.065944):0.104933,51:0.098274):0.785389,52:1.119500):0.291279):0.688183):0.0700391,((((((16:0.060196,17:0.034594):0.13121,18:0.094043):0.21744,19:0.261888):0.46617,20:0.516848):0.263628,(((((24:0.040919,25:0.138354):0.236306,27:0.152197):0.0850163,26:0.489607):0.416278,(28:0.844168,29:0.586179):0.182776):0.104352,(((30:0.392846,31:0.307164):0.175268,(32:0.746942,33:0.134067):0.0761046):0.0687283,34:0.331953):0.162912):0.381772):0.133277,(21:0.553854,(22:0.623976,23:0.907399):0.260187):0.667746):0.194354):0.0775977,35:2.887345):0.0998855,15:0.652400):0.214701):0.215767):0.096888):0.0786003,(4:0.157961,5:0.496868):0.363918):0.116299):0.117636);
 723: 1 -43560.5151 -43239.30696 (0:0.208095,(1:0.237936,((4:0.247535,5:0.415506):0.195063,((6:0.390645,((((8:0.086537,9:0.027377):0.157761,10:0.282094):0.46371,11:0.559218):0.32229,((12:0.024557,13:0.027666):0.523342,(((14:2.111168,(((((((16:0.005762,17:0.042806):0.185177,18:0.085172):0.207963,19:0.315091):0.229139,20:0.539222):0.269078,((21:0.513832,22:0.744690):0.352674,23:0.880171):0.458623):2.56613e-06,(((24:0.082781,25:0.136445):0.213481,(26:0.421711,27:0.173612):0.071723):0.201465,((28:0.950790,29:0.553403):0.13575,((((30:0.387425,31:0.188682):0.205709,32:0.677402):0.0906148,33:0.176131):0.100639,34:0.271443):0.294861):0.0653252):0.472516):0.173812,(((((36:0.207732,38:0.112980):0.0712163,37:0.150367):0.470311,(39:0.976826,((41:0.369777,43:0.111814):0.048288,42:0.114054):1.08297):0.170704):0.621812,40:0.896637):0.207471,(((44:0.659862,(45:0.708429,46:1.793792):0.385892):0.157985,(47:1.014780,48:1.122771):0.583297):0.854785,(((49:0.051669,50:0.050365):0.105936,51:0.104026):0.858898,52:1.116639):0.171455):0.424243):0.872984):0.0279641):0.240084,35:2.956477):0.0544249,15:0.625936):0.228746):0.219531):0.174966):0.0263017,7:0.592863):0.130774):0.101842):0.0651823,(2:0.242554,3:0.294110):0.0768751);
 724: 1 -41381.54944 -43224.32 (0:0.232175,1:0.189846,(2:0.223035,((3:0.326408,((6:0.405725,(((((8:0.097561,9:0.049308):0.218137,10:0.277186):0.274402,11:0.822906):0.310515,(12:0.004187,13:0.052752):0.559537):0.215315,(((14:1.714090,((((((36:0.158543,37:0.221214):0.0333438,38:0.091394):0.515074,39:1.021823):0.176734,((41:0.447338,42:0.153262):0.0681977,43:0.087003):0.853691):0.361655,40:0.963351):0.207274,(((44:0.761720,(45:0.666192,46:1.593543):0.299692):0.377627,(47:0.963322,48:1.238953):0.596803):0.429101,(((49:0.052726,50:0.038413):0.122394,51:0.125133):0.737767,52:1.244497):0.428319):0.0902089):0.659106):0.102812,((((((16:0.059977,17:0.019695):0.126374,18:0.150873):0.144779,19:0.350657):0.287531,20:0.696873):0.332346,((((((24:0.058988,25:0.214239):0.285389,26:0.556350):0.0655388,27:0.129909):0.293708,(28:0.812472,29:0.624664):0.189616):0.111306,(((30:0.348287,31:0.318460):0.192683,(33:0.207270,34:0.351110):0.0643466):0.122335,32:0.727118):0.11354):0.167708,35:2.910159):0.234619):0.0773079,((21:0.505088,22:0.737578):0.335791,23:0.799575):0.435576):0.0987274):0.126857,15:0.531855):0.375787):0.0895067):0.0384715,7:0.383782):0.178533):0.0291565,(4:0.171695,5:0.499348):0.352043):0.078757):0.0777937);
 725: 1 -42271.42915 -43225.41308 (0:0.212253,1:0.202254,(2:0.213727,((3:0.356821,((6:0.581811,7:0.397246):0.124864,(((((8:0.043702,9:0.043111):0.276039,10:0.215548):0.372771,11:0.524129):0.168535,(12:0.016120,13:0.016869):0.536624):0.177646,(((((14:2.090995,(21:0.783542,22:0.741015):0.0722285):0.129659,23:0.646294):0.394697,(((((16:0.042441,17:0.021936):0.154877,18:0.130162):0.205532,19:0.225316):0.274855,20:0.515915):0.301796,(((((24:0.058752,25:0.146865):0.215963,26:0.420718):0.0825054,27:0.159448):0.305458,(28:0.936925,29:0.505361):0.200348):0.149961,((((30:0.304488,31:0.189000):0.117321,32:0.474527):0.166605,33:0.139564):0.12931,34:0.194170):0.140095):0.361872):0.1516):0.257296,35:2.573921):0.0309602,(15:0.673557,(((((((36:0.174385,37:0.238381):0.0347028,38:0.062213):0.491841,39:0.875493):0.144215,((41:0.391257,42:0.149016):0.104458,43:0.046387):0.96276):0.402955,40:1.156846):0.245079,(((49:0.053984,50:0.061531):0.0884203,51:0.107309):0.808117,52:1.161739):0.404847):0.11336,(((44:0.715679,46:1.540437):0.152565,45:0.864759):0.328135,(47:1.229517,48:1.117632):0.505208):0.61168):0.537684):0.34014):0.288611):0.0759151):0.108189):0.0510279,(4:0.271231,5:0.446394):0.267926):0.0637869):0.0543136);
 726: 1 -40305.98731 -43241.50084 (0:0.209638,(1:0.192998,2:0.164010):0.0332514,(3:0.349087,((4:0.232447,5:0.362679):0.249568,((6:0.447078,7:0.387608):0.092823,(((((8:0.086900,9:0.026413):0.149226,10:0.358961):0.243988,11:0.556232):0.228814,(12:0.020706,13:0.040441):0.686946):0.185799,((14:1.935500,((((((((16:0.048888,17:0.037566):0.174312,18:0.174564):0.0861615,19:0.391519):0.25745,(((((24:0.076138,25:0.145470):0.205252,26:0.454140):0.0784162,27:0.168789):0.306533,(28:0.893048,29:0.631354):0.191974):0.0993106,(((30:0.267461,31:0.247607):0.149014,32:0.612284):0.1025,(33:0.170015,34:0.345989):0.046271):0.236926):0.386381):0.0394954,(21:0.732821,(22:0.984345,23:0.797135):0.198913):0.581523):0.125113,20:0.650173):0.174957,35:2.559617):0.0753512,((((((((36:0.214287,37:0.196702):0.0841566,38:0.095681):0.572253,39:0.916249):0.0911415,40:1.203503):0.278842,((41:0.388861,42:0.161994):0.0526093,43:0.071599):0.749328):0.345177,((44:0.870803,(45:0.799287,46:1.523447):0.1934):0.374962,(47:0.961861,48:0.912100):0.760828):0.484391):0.294701,((49:0.044526,50:0.058937):0.0848521,51:0.122314):1.04688):0.213079,52:0.854452):1.05696):0.0180379):0.108635,15:0.804905):0.193636):0.180265):0.083853):0.0659296):0.0867397);
 727: 1 -45065.77431 -43222.37998 (0:0.241661,1:0.225024,((2:0.187280,3:0.351438):0.0629554,((4:0.214769,5:0.386831):0.227078,((6:0.374916,7:0.426952):0.155796,(((((8:0.043769,9:0.035106):0.238435,10:0.169184):0.323644,(12:0.015974,13:0.022720):0.656062):0.0898903,11:0.530962):0.182034,(((((14:1.828251,((21:0.566165,22:0.760735):0.497892,23:0.967885):0.212258):0.199975,(35:2.395001,(((((((36:0.207822,37:0.190633):0.0820198,38:0.046497):0.686576,39:0.881124):0.289347,((41:0.429956,42:0.202021):0.0558441,43:0.074439):0.719217):0.50053,(40:1.066851,((44:0.473584,(45:0.722086,46:1.938509):0.257838):0.530559,(47:1.111695,48:0.891213):0.485925):0.633557):0.237723):0.402973,((49:0.041269,50:0.049099):0.0903964,51:0.125732):0.984354):0.256867,52:0.966784):0.603849):0.385031):0.0601792,(((((24:0.051879,25:0.142208):0.248668,27:0.245825):0.0697332,26:0.398632):0.204798,(28:0.960114,29:0.573260):0.146911):0.155811,(((30:0.341116,31:0.311244):0.177731,32:0.584024):0.139262,(33:0.230611,34:0.322975):0.0868383):0.152545):0.278939):0.316213,((((16:0.030450,17:0.039742):0.164939,18:0.118030):0.103288,19:0.348304):0.295117,20:0.590145):0.192113):0.310149,15:0.783725):0.302592):0.117067):0.0565078):0.0800624):0.0534409);
 728: 2 -44342.14713 -43228.19261 (0:0.223548,(1:0.167399,2:0.339639):0.0361182,((3:0.359863,((6:0.457330,7:0.616064):0.1895,(((((8:0.058927,9:0.049314):0.190492,10:0.252174):0.358708,11:0.559291):0.262137,(12:0.034773,13:0.021108):0.578815):0.188098,((14:1.530226,15:0.360719):0.221665,(((((((16:0.023218,17:0.028053):0.161937,18:0.084454):0.110391,19:0.363113):0.223564,20:0.478936):0.239786,(((((24:0.043079,25:0.200654):0.290987,27:0.156973):0.0818281,26:0.484986):0.166878,(28:0.894428,29:0.532554):0.0849169):0.229009,(((30:0.274695,31:0.286244):0.239269,32:0.685272):0.101043,(33:0.139584,34:0.307440):0.0530555):0.106811):0.328579):0.0291079,((21:0.497778,22:0.864084):0.236375,23:0.778409):0.488412):0.175423,(35:2.315295,((((((36:0.174724,37:0.187683):0.0777061,38:0.056764):0.680067,(39:0.881601,40:1.548984):0.0675224):0.371803,((41:0.365016,42:0.169276):0.0463792,43:0.087778):0.773613):0.364333,(((49:0.039715,50:0.059400):0.070996,51:0.109426):0.703929,52:1.023014):0.443523):0.155616,((44:0.760239,(45:0.762953,46:1.424621):0.18892):0.272193,(47:1.074707,48:1.036898):0.547033):0.543021):0.753384):0.236511):0.0753813):0.317654):0.0734623):0.0996216):0.107291,(4:0.271241,5:0.368034):0.344977):0.0678224);
 729: 3 -45216.74809 -43220.9712 (0:0.250474,1:0.223556,((2:0.142916,3:0.359566):0.0731382,((4:0.248512,5:0.394995):0.276699,((6:0.419753,7:0.347294):0.211606,(((((8:0.061215,9:0.058792):0.252201,10:0.235285):0.321956,11:0.656920):0.133929,(12:0.025775,13:0.021705):0.530717):0.232714,((14:1.967779,((((((16:0.040635,17:0.057863):0.152927,18:0.110344):0.112224,19:0.278977):0.230549,20:0.587817):0.344499,(((((24:0.079808,25:0.171913):0.156072,26:0.426974):0.0626673,27:0.152134):0.20666,(28:0.869397,29:0.633993):0.215461):0.109729,(((30:0.408773,31:0.286271):0.216166,(33:0.213666,34:0.314859):0.0709308):0.0950594,32:0.539598):0.129839):0.502599):0.10305,((21:0.535004,22:0.729495):0.334209,23:0.774836):0.351143):0.128626):0.0637472,(15:0.475061,(35:2.332556,(((((((36:0.169434,37:0.216665):0.0789693,38:0.082769):0.522202,39:0.858121):0.217095,((41:0.366747,42:0.153189):0.0658701,43:0.097970):0.733775):0.395409,40:1.006277):0.327419,(((49:0.038756,50:0.040225):0.122638,51:0.110979):0.646794,52:1.018849):0.458494):0.124237,((44:0.832188,(45:0.748521,46:1.450483):0.301101):0.25999,(47:0.843946,48:1.201750):0.46344):0.418207):0.471195):0.234822):0.247833):0.365215):0.135281):0.0577667):0.0861466):0.0616937);
 730: 1 -42286.64186 -43229.11087 (0:0.298782,1:0.174860,(2:0.240492,(3:0.299466,(((4:0.241190,5:0.407693):0.177173,(6:0.484807,7:0.428938):0.125988):0.122633,((((8:0.052652,9:0.053613):0.189571,10:0.318735):0.417676,11:0.678565):0.211018,(((12:0.019073,13:0.017148):0.553903,15:0.765202):0.148481,(14:2.156608,((((((((16:0.039890,17:0.044536):0.195874,18:0.107570):0.10232,19:0.288136):0.286484,20:0.519083):0.229524,35:3.056941):0.0918195,(((((24:0.058982,25:0.204289):0.267614,26:0.394490):0.103945,27:0.162416):0.277199,(28:0.964086,29:0.344678):0.262972):0.0889079,(((30:0.413094,31:0.227244):0.200545,(33:0.198385,34:0.279886):0.100862):0.064282,32:0.682506):0.160132):0.350773):0.0554426,((21:0.502126,22:0.895825):0.253763,23:1.124581):0.386907):0.148797,(((((36:0.143250,38:0.145668):0.105256,37:0.126205):0.617297,39:0.874162):0.267106,((41:0.436493,43:0.093240):0.0600404,42:0.089437):0.695468):0.299717,((40:1.188906,(((49:0.060918,50:0.037950):0.103175,51:0.119465):0.604258,52:1.260377):0.343486):0.147156,((44:0.537744,(45:0.728508,46:1.652401):0.190197):0.493642,(47:0.938403,48:1.052738):0.744781):0.642685):0.167053):0.798099):0.0291864):0.337885):0.157067):0.117248):0.0778269):0.0701531):0.0923465);
 731: 1 -43138.70961 -43228.05725 (0:0.269313,1:0.139090,(2:0.198153,(3:0.369738,((4:0.158025,(5:0.240317,35:2.585015):0.132809):0.203419,((6:0.391015,7:0.307300):0.177528,(((((8:0.068527,9:0.040109):0.213322,10:0.215864):0.314261,11:0.680706):0.246538,(12:0.039066,13:0.025103):0.451927):0.152396,(((14:1.610449,(((21:0.493268,22:0.817477):0.315419,23:0.756733):0.28459,((((((((36:0.179445,37:0.179123):0.0472196,38:0.067779):0.515698,39:0.857462):0.11797,((41:0.438417,42:0.190146):0.0629704,43:0.104061):0.940546):0.241915,40:0.993596):0.235636,((44:0.687746,(45:0.759030,46:1.383676):0.195421):0.226232,(47:0.897987,48:0.904870):0.939517):0.456606):0.241922,((49:0.045957,50:0.056330):0.116691,51:0.101937):0.932968):0.126878,52:1.110600):0.614609):0.125291):0.0663042,(((((16:0.050323,17:0.049195):0.113978,18:0.126135):0.178569,19:0.300578):0.276571,20:0.557290):0.304154,(((((24:0.070568,25:0.117105):0.228052,27:0.202342):0.0786842,26:0.412708):0.282159,(28:0.831041,29:0.471625):0.257303):0.0411932,(((30:0.381736,31:0.240795):0.202739,(33:0.227251,34:0.331831):0.0690259):0.0881711,32:0.787764):0.123856):0.387358):0.116134):0.262285,15:0.768231):0.2079):0.143563):0.109143):0.0394154):0.0770561):0.0757926);
 732: 1 -44935.5553 -43227.73881 (0:0.284319,1:0.195098,(2:0.272612,(3:0.497127,((4:0.257151,5:0.440299):0.25687,((6:0.645292,7:0.447826):0.189905,(((((8:0.101756,9:0.032270):0.214937,10:0.237802):0.377376,11:0.728823):0.167788,(12:0.006143,13:0.060685):0.58872):0.164769,(((14:1.765925,(((((16:0.024844,17:0.057414):0.149675,18:0.203649):0.0463951,19:0.360416):0.299925,20:0.666675):0.220995,(((((24:0.063588,25:0.203486):0.164041,27:0.220682):0.189947,26:0.337818):0.365241,(28:0.876185,29:0.554821):0.224833):0.0768301,(((30:0.413505,31:0.397456):0.229151,(32:0.812687,33:0.184034):0.0971716):0.0625938,34:0.331894):0.196748):0.326559):0.0689379):0.141106,(((21:0.805625,22:0.794042):0.380625,23:0.877912):0.427183,(35:2.252713,((((((((36:0.156147,37:0.172809):0.0626062,38:0.046842):0.527213,39:0.897704):0.217631,((41:0.442632,42:0.169578):0.0436942,43:0.053543):0.949625):0.392932,40:0.960152):0.203739,((49:0.028069,50:0.052395):0.0867937,51:0.133816):1.15426):0.224143,52:1.120485):0.210365,(((44:0.798117,45:0.664817):0.359041,46:1.330251):0.26613,(47:1.048198,48:1.069836):0.451658):0.182335):0.135707):0.752519):0.232335):0.222542,15:0.722179):0.260424):0.222414):0.0792623):0.0787241):0.105336):0.103068);
 733: 1 -43084.77463 -43228.75297 (0:0.252020,1:0.188580,(2:0.240844,(3:0.345495,(((4:0.252194,5:0.344643):0.222078,(6:0.432344,7:0.401209):0.13993):0.124607,(((((8:0.077999,9:0.031964):0.252767,10:0.190635):0.325858,11:0.583637):0.253439,(12:0.016440,13:0.027496):0.558019):0.12804,((((14:1.932491,(((21:0.597911,22:0.896476):0.395886,23:0.649993):0.50492,(35:2.269677,(((((((36:0.175187,37:0.207366):0.0767379,38:0.064441):0.663872,((41:0.392870,42:0.122543):0.0578278,43:0.049489):0.947289):0.0856467,39:0.851512):0.62995,40:0.805215):0.36347,(((44:0.678338,46:1.751533):0.170463,45:0.710253):0.409376,(47:0.972976,48:1.103166):0.467691):0.506746):0.366368,(((49:0.036920,50:0.064873):0.0562718,51:0.143874):0.591266,52:1.346997):0.310844):0.558917):0.261784):0.190934):0.0562598,(((((24:0.079134,25:0.131636):0.19778,26:0.410838):0.0896125,27:0.188039):0.238706,(28:0.964023,29:0.501547):0.170739):0.136636,((((30:0.267064,31:0.297331):0.189448,34:0.334636):0.0619979,33:0.163601):0.0498372,32:0.646295):0.258712):0.265158):0.206081,((((16:0.044563,17:0.020504):0.162593,18:0.155776):0.0616259,19:0.403462):0.3165,20:0.636802):0.278117):0.167769,15:0.715306):0.228468):0.157079):0.0855392):0.125786):0.0685236);
 734: 2 -43715.28335 -43224.65909 (0:0.179786,(1:0.215958,2:0.164442):0.055808,(3:0.284383,((4:0.137474,5:0.341744):0.29225,((6:0.442218,7:0.387078):0.162426,((((8:0.068438,9:0.051648):0.126106,10:0.266986):0.28688,11:0.538574):0.250195,((12:0.029095,13:0.013815):0.355895,((14:1.651347,15:0.441188):0.126855,((((((16:0.046675,17:0.008167):0.0662028,18:0.148476):0.169582,19:0.250092):0.311508,((21:0.486794,(22:0.915727,23:0.730244):0.163411):0.813339,(((((24:0.081458,25:0.129958):0.128934,26:0.547934):0.0516882,27:0.145092):0.294218,(28:0.905421,29:0.445419):0.132679):0.155725,((((30:0.270924,31:0.260687):0.134398,32:0.592394):0.103318,33:0.195208):0.0702694,34:0.246781):0.123442):0.438124):2.49095e-06):0.128994,20:0.636881):0.290081,(35:1.937718,((((((36:0.175403,37:0.201562):0.0621178,38:0.061114):0.566002,39:0.750333):0.194039,((41:0.324125,42:0.119189):0.0456606,43:0.096152):0.847998):0.349016,40:1.194059):0.317499,(((44:0.539016,(45:0.709328,46:1.367467):0.467722):0.274631,(47:1.282981,48:0.869700):0.509674):0.695179,(((49:0.044776,50:0.056615):0.0767276,51:0.133486):0.772464,52:1.016519):0.201609):0.180058):0.59895):0.503308):0.0300733):0.217574):0.221517):0.111125):0.0562682):0.056397):0.0676089);
 735: 1 -44209.43388 -43231.88356 (0:0.261697,1:0.221247,(2:0.190209,(3:0.379449,((4:0.230015,5:0.393136):0.271745,((6:0.429033,7:0.446953):0.196956,(((((8:0.049009,9:0.026044):0.253424,10:0.231253):0.233052,11:0.717064):0.254311,(12:0.025400,13:0.032413):0.558979):0.172866,((((((((14:1.894497,22:0.757600):0.153557,23:0.733889):0.138572,21:0.534864):0.468489,(((((36:0.202975,38:0.139014):0.0847548,37:0.114895):0.507978,(39:0.899153,((41:0.387234,42:0.129850):0.090533,43:0.069163):0.976325):0.122126):0.368614,40:1.031150):0.452453,(((44:0.782285,(45:0.907756,46:1.386051):0.118026):0.174366,(47:0.853351,48:1.237487):0.702923):0.856546,(((49:0.051026,50:0.050373):0.122394,51:0.070459):0.781581,52:1.105933):0.246657):0.150323):0.777386):0.269442,(((((24:0.056358,25:0.174724):0.199825,26:0.445317):0.0670575,27:0.151432):0.266256,(28:0.998279,29:0.726034):0.168739):0.106348,(((30:0.377099,31:0.266442):0.204009,(33:0.200051,34:0.307371):0.0662923):0.161,32:0.659402):0.19773):0.276776):0.0993347,35:2.256292):0.0731562,((((16:0.025454,17:0.051296):0.173905,18:0.158805):0.117802,19:0.329147):0.310511,20:0.579656):0.177874):0.286127,15:0.808148):0.123411):0.0664253):0.0689153):0.0806614):0.0853295):0.0753792);
 736: 1 -41853.59937 -43224.90779 (0:0.213299,(1:0.236841,2:0.230253):0.0645714,(3:0.490200,((4:0.184167,5:0.468116):0.29288,((6:0.374504,7:0.514357):0.163005,(((((8:0.083530,9:0.022352):0.299837,10:0.254519):0.227573,11:0.934773):0.186107,(12:0.015790,13:0.049076):0.564866):0.169075,((((((14:1.628269,(21:0.609221,22:0.804549):0.256156):0.188446,23:0.879126):0.212611,(35:2.848669,(((((((36:0.184401,37:0.173341):0.0584086,38:0.056378):0.551106,39:0.908504):0.217802,((41:0.372423,42:0.172034):0.024612,43:0.098267):0.956578):0.379858,40:1.047078):0.251613,((44:0.845885,45:0.768591):0.315011,(46:1.136357,(47:0.984582,48:0.978145):0.621323):0.108557):0.734923):0.362772,(((49:0.049203,50:0.054158):0.089394,51:0.139567):0.940947,52:1.001531):0.273506):0.722869):0.23977):0.419053,((((24:0.033488,25:0.133983):0.242504,(26:0.507753,27:0.126820):0.0699097):0.25061,(((30:0.291828,31:0.301136):0.207398,(33:0.208494,34:0.290796):0.0965747):0.088848,32:0.601703):0.136599):0.0894559,(28:1.151341,29:0.468679):0.129547):0.287169):0.0908743,((((16:0.020036,17:0.030889):0.203581,18:0.149603):0.106973,19:0.359817):0.217663,20:0.696862):0.243842):0.307187,15:0.592213):0.29187):0.175602):0.138424):0.0284963):0.113035);
 737: 1 -42254.76341 -43229.73592 (0:0.255322,(1:0.208606,2:0.203876):0.0390396,((3:0.286191,(4:0.221937,5:0.502173):0.202908):0.0395332,((6:0.515245,7:0.506712):0.133943,((((8:0.077427,9:0.034250):0.263899,10:0.213106):0.299867,11:0.599508):0.224866,((12:0.044635,13:0.018520):0.480284,(((14:1.572498,(((((24:0.060450,25:0.162342):0.244303,27:0.182177):0.0512299,26:0.404585):0.260414,(28:0.811789,29:0.583861):0.117185):0.134203,((((30:0.280487,31:0.257808):0.174978,32:0.592241):0.130403,33:0.211997):0.128016,34:0.248705):0.114204):0.230829):0.129166,((((16:0.041872,17:0.012335):0.119819,18:0.126150):0.129287,19:0.304677):0.18382,20:0.301427):0.270871):0.175539,(15:0.545490,(((21:0.583553,22:1.041434):0.233343,23:0.899792):0.360811,(35:1.864323,((((((36:0.159542,38:0.117101):0.0564084,37:0.147364):0.556259,(39:0.904746,((41:0.358010,42:0.142923):0.0974042,43:0.052191):0.910614):0.111096):0.322018,40:1.214103):0.286731,(((49:0.050789,50:0.048005):0.0937994,51:0.097108):0.6889,52:1.154421):0.470678):0.081823,(((44:0.578579,45:0.972761):0.358931,46:1.189398):0.264381,(47:1.053312,48:0.871202):0.653403):0.503663):0.368341):0.296422):0.2179):0.113915):0.276147):0.151599):0.112522):0.109581):0.072331);
 738: 1 -43099.17297 -43225.02474 (0:0.254661,1:0.147547,(2:0.180006,(3:0.338121,((4:0.218433,5:0.410424):0.306337,((6:0.578683,(((((8:0.060395,9:0.036007):0.156545,10:0.272319):0.392869,11:0.673751):0.0719903,(12:0.018720,13:0.015500):0.662174):0.137782,((14:2.000611,15:0.446173):0.285615,((((((16:0.031762,17:0.034074):0.103538,18:0.134827):0.12459,19:0.319288):0.223652,20:0.535556):0.125506,((((21:0.575934,22:0.957183):0.158556,23:0.790857):0.241637,((((((((36:0.161130,37:0.213053):0.0446757,38:0.076784):0.593699,39:0.676033):0.131527,((41:0.427346,43:0.096108):0.029544,42:0.162500):0.922817):0.324904,40:0.946926):0.282839,(((44:0.765929,46:1.599976):0.215468,45:0.896460):0.280615,(47:0.859445,48:1.334987):0.807578):0.530951):0.283329,((49:0.043601,50:0.054848):0.134682,51:0.058695):0.822926):0.129936,52:1.144695):1.01918):0.27007,(((((24:0.057386,25:0.127208):0.215396,26:0.425947):0.0662126,27:0.143371):0.162572,(28:0.772690,29:0.702139):0.208031):0.0878772,(((30:0.351044,31:0.244095):0.164792,(33:0.203051,34:0.289071):0.0778728):0.0855052,32:0.545647):0.185854):0.359566):0.147824):0.0971939,35:2.310763):0.144059):0.307498):0.0497428):0.0400786,7:0.517386):0.0816961):0.108522):0.067224):0.0429892);
 739: 1 -44314.7836 -43224.00726 (0:0.241205,(1:0.168086,(2:0.146876,3:0.398815):0.0909955):0.0890272,((4:0.286243,5:0.391782):0.269743,((6:0.443420,(((((8:0.074290,9:0.019392):0.216217,10:0.245235):0.186039,11:0.676276):0.237367,(12:0.031519,13:0.015345):0.519632):0.165309,((14:2.026426,15:0.527683):0.0915583,(((((16:0.025419,17:0.025959):0.172792,18:0.115794):0.186946,19:0.253783):0.365603,20:0.543009):0.141098,((((21:0.693170,22:0.751327):0.20481,23:0.621806):0.413298,(35:2.318989,((((((((36:0.155317,37:0.195337):0.0639617,38:0.042813):0.684639,39:0.697650):0.160811,((41:0.401254,42:0.156233):0.0611462,43:0.036583):0.763991):0.420707,40:1.103825):0.495368,((49:0.045801,50:0.062236):0.126764,51:0.104574):0.707381):0.0586143,52:1.076878):0.141515,(((44:0.908004,45:0.907851):0.268313,46:1.154168):0.230462,(47:1.040101,48:1.029368):0.602386):0.637667):0.44001):0.341189):0.238381,(((((24:0.027181,25:0.183035):0.252947,27:0.201501):0.0770192,26:0.427730):0.234731,(28:0.812836,29:0.608258):0.226089):0.0893442,(((30:0.304555,31:0.269700):0.219465,(33:0.195325,34:0.281477):0.0541839):0.0667005,32:0.596249):0.211865):0.243456):0.146896):0.292492):0.254891):0.178133):0.0770126,7:0.514276):0.099127):0.104649);
 740: 1 -43988.91285 -43226.06709 (0:0.292991,1:0.167537,(2:0.213679,((3:0.305257,(((6:0.460088,7:0.393900):0.176427,(((8:0.046567,9:0.052626):0.125413,10:0.328797):0.247254,11:0.531474):0.436642):0.144114,((12:0.042960,13:0.020695):0.6874,((14:1.659807,15:0.645524):0.0694968,(((((((16:0.045264,17:0.014547):0.168315,18:0.103847):0.161519,19:0.272227):0.278323,20:0.720460):0.255127,(((((24:0.066252,25:0.127072):0.178676,26:0.437824):0.0507278,27:0.197693):0.172797,(28:0.907233,29:0.573195):0.287609):0.17898,(((30:0.319170,31:0.209058):0.206379,(33:0.166335,34:0.288247):0.0970842):0.123009,32:0.493627):0.185672):0.307276):0.0995667,((21:0.556823,22:1.000856):0.272115,23:0.689705):0.606461):0.169076,(35:2.459927,(((((((36:0.168969,37:0.234243):0.0381569,38:0.080371):0.570506,39:0.860998):0.252677,((41:0.403381,42:0.161375):0.0618841,43:0.058740):0.852743):0.193689,40:1.327521):0.286371,(((49:0.050597,50:0.039229):0.0768446,51:0.138017):0.828599,52:1.047470):0.264925):0.186912,((44:0.539813,(45:0.829100,46:1.692187):0.348521):0.551768,(47:1.078454,48:0.965305):0.562826):0.413854):0.109965):0.634837):0.155367):0.168275):0.289391):0.124727):0.052579,(4:0.201663,5:0.363299):0.285921):0.119041):0.0576021);
 741: 1 -42962.74121 -43222.9285 (0:0.246696,1:0.184180,((2:0.147703,3:0.360901):0.0616933,((4:0.253812,5:0.385681):0.30827,((6:0.447697,7:0.345622):0.0991728,(((((8:0.072901,9:0.043300):0.232938,10:0.338505):0.466862,11:0.641272):0.29247,(12:0.012991,13:0.053623):0.622194):0.132529,((((((14:1.521327,(21:0.585694,22:0.905851):0.198114):0.153696,23:1.007812):0.269229,(35:2.434118,((((((((36:0.188229,37:0.181245):0.0634631,38:0.069729):0.722102,39:0.809043):0.14119,((41:0.448067,42:0.132228):0.0882216,43:0.061977):0.892937):0.248331,40:1.240861):0.28873,((44:0.681702,(45:0.777998,46:1.398212):0.166566):0.587981,(47:1.269437,48:0.965228):0.403054):0.312416):0.364569,((49:0.035315,50:0.063243):0.137707,51:0.086041):1.09958):0.182195,52:1.019175):0.29092):0.680424):0.190056,(((((24:0.094737,25:0.161452):0.2327,27:0.168184):0.0417561,26:0.457191):0.251647,(28:0.955937,29:0.538961):0.198801):0.134337,(((30:0.401182,31:0.310030):0.0533533,32:0.626005):0.13396,(33:0.198778,34:0.270366):0.112621):0.130368):0.276279):0.163024,((((16:0.026428,17:0.022657):0.131957,18:0.126797):0.175297,19:0.313944):0.205772,20:0.773899):0.320148):0.277429,15:1.011178):0.296204):0.187653):0.111653):0.0786254):0.0618094);
 742: 1 -43030.53334 -43227.07528 (0:0.237578,1:0.096160,((2:0.134884,(3:0.371022,(6:0.427419,7:0.317213):0.272023):0.080747):0.0735164,((4:0.202284,5:0.435971):0.246938,(((((8:0.077704,9:0.029663):0.276798,10:0.204974):0.250866,11:0.733824):0.197931,(12:0.042543,13:0.019706):0.630161):0.148221,((((((14:1.388488,21:0.597841):0.081378,22:1.083423):0.183534,23:0.904271):0.334073,(((((16:0.025658,17:0.033796):0.168631,18:0.114241):0.118188,19:0.291477):0.270845,20:0.532275):0.183382,((((24:0.067943,25:0.139884):0.202226,(26:0.491883,27:0.150906):0.0692472):0.229906,(29:0.804284,(((30:0.263502,31:0.248805):0.128916,32:0.548825):0.0723709,(33:0.118812,34:0.358733):0.0783245):0.335584):0.0688811):0.15855,28:0.913428):0.438264):0.0565979):0.198892,(35:2.387672,((((((36:0.138424,37:0.189940):0.0313312,38:0.090833):0.656741,39:0.841895):0.102969,40:1.153649):0.299901,((41:0.349441,42:0.147244):0.0691898,43:0.081555):0.796337):0.330291,(((44:0.807062,(45:0.750057,46:1.450976):0.136237):0.341541,(47:1.027634,48:0.884842):0.442265):0.496737,(((49:0.040330,50:0.049768):0.0888039,51:0.121881):0.780689,52:1.037211):0.355538):0.127753):0.667308):0.0977622):0.133805,15:0.498366):0.331327):0.185515):0.0933911):0.0323085);
 743: 1 -45057.21234 -43220.74424 (0:0.288865,(1:0.124718,(((4:0.247521,5:0.458208):0.224112,(6:0.448382,7:0.370969):0.209214):0.0780879,((((8:0.060327,9:0.030032):0.343518,10:0.191365):0.278354,11:0.783086):0.295216,((12:0.038980,13:0.031366):0.442041,(((((((14:1.304421,(21:0.530181,22:0.732661):0.453266):0.154194,23:0.951458):0.211731,(((((((36:0.163813,37:0.222956):0.0423668,38:0.083176):0.503493,39:1.023017):0.215288,(41:0.292709,(42:0.158468,43:0.104515):0.140497):0.827493):0.344032,40:1.074216):0.199155,((44:0.754691,(45:0.811268,46:1.548076):0.258779):0.362643,(47:1.062561,48:1.241110):0.474873):0.61071):0.210071,(((49:0.050842,50:0.055383):0.108621,51:0.091645):0.825718,52:1.155876):0.345123):0.795179):0.0660596,(((((24:0.080962,25:0.190692):0.226221,26:0.461742):0.0734594,27:0.227940):0.135289,(28:1.063760,29:0.538522):0.27668):0.0607164,(((30:0.405587,31:0.205110):0.226326,(33:0.147202,34:0.292352):0.0921885):0.128789,32:0.633044):0.210861):0.497957):0.185758,35:2.165227):0.0512328,((((16:0.027616,17:0.046356):0.141041,18:0.121717):0.183032,19:0.265665):0.495029,20:0.352794):0.241847):0.395015,15:0.741341):0.253945):0.267137):0.264519):0.0747359):0.0290217,(2:0.183107,3:0.427877):0.0851117);
 744: 1 -42983.58797 -43224.00726 (0:0.230003,(1:0.121726,((4:0.300090,5:0.298525):0.279504,((6:0.435709,7:0.465982):0.168867,(((((8:0.062026,9:0.032649):0.224374,10:0.275160):0.225444,11:0.684089):0.170839,(12:0.014207,13:0.060947):0.553183):0.191925,((14:1.841565,15:0.740269):0.0862583,(((((16:0.020259,17:0.037845):0.16276,18:0.117433):0.148161,19:0.243923):0.286965,20:0.571532):0.217723,((((21:0.524633,22:0.789612):0.311983,23:0.743811):0.393323,(35:2.633242,(((((((36:0.183675,37:0.196241):0.0499444,38:0.085700):0.616847,39:0.767280):0.188707,((41:0.461284,42:0.171948):0.05629,43:0.071061):0.851349):0.26879,40:1.097336):0.161439,(((49:0.044243,50:0.068115):0.150477,51:0.037031):0.530014,52:1.102977):0.399641):0.330694,(((44:0.780411,46:1.634070):0.209909,45:1.008235):0.309429,(47:0.764000,48:1.312815):0.495884):0.375703):0.363262):0.39723):0.148492,(((((24:0.033752,25:0.236922):0.245202,26:0.449440):0.0716382,27:0.152685):0.29723,(28:0.965758,29:0.497202):0.132541):0.165407,((30:0.463851,31:0.196514):0.140992,(32:0.602182,(33:0.149343,34:0.383069):0.0716406):0.0611944):0.153524):0.513839):0.232668):0.144033):0.364596):0.164312):0.0964392):0.177345):0.0468457,(2:0.186559,3:0.405209):0.101011);
 745: 1 -42779.80018 -43222.22668 (0:0.210968,1:0.123284,((2:0.195744,3:0.426911):0.0488999,((4:0.134261,5:0.454546):0.373985,((6:0.534446,7:0.382421):0.15159,((((8:0.095280,9:0.030468):0.272898,10:0.277057):0.363038,11:0.738608):0.423115,((12:0.048599,13:0.017567):0.506938,((14:2.174535,(((((((16:0.034201,17:0.016831):0.190403,18:0.063981):0.154772,19:0.453920):0.317211,20:0.427773):0.349302,((((24:0.066588,25:0.131480):0.265925,(26:0.535663,27:0.147040):0.0505629):0.240551,(28:0.723312,29:0.675982):0.289457):0.0558467,(((30:0.318152,31:0.264399):0.175473,(33:0.237677,34:0.273046):0.076267):0.109241,32:0.569467):0.150044):0.339255):0.223086,((21:0.537481,22:0.963502):0.230148,23:0.779481):0.38519):0.159348,(35:2.023109,(((((((36:0.145013,37:0.226467):0.0408168,38:0.066528):0.597587,((41:0.381925,42:0.145221):0.0705675,43:0.047601):1.08404):0.0769557,39:0.901596):0.625869,40:1.101717):0.333294,(((49:0.023127,50:0.047255):0.100287,51:0.109060):1.01453,52:1.295282):0.165414):0.191245,((44:0.586675,(45:0.763314,46:1.599431):0.269595):0.264653,(47:1.191732,48:0.699317):0.679526):0.443767):0.536015):0.499178):0.0622158):0.215057,15:0.679343):0.135107):0.287465):0.0751446):0.0744847):0.0440527):0.117894);
 746: 2 -44394.93785 -43226.34869 (0:0.260339,1:0.179343,(2:0.241268,(3:0.386005,((4:0.294787,5:0.371920):0.339461,(((6:0.458737,7:0.481568):0.145755,(((8:0.059999,9:0.028318):0.254058,10:0.350179):0.323116,11:0.663312):0.200012):0.125572,((12:0.037906,13:0.023660):0.656365,((14:1.716786,(((((((16:0.037501,17:0.040662):0.159949,18:0.164511):0.191749,19:0.263053):0.227245,20:0.515052):0.186861,(((((24:0.007259,25:0.193776):0.273413,26:0.464484):0.0740018,27:0.224834):0.18255,(28:0.811251,29:0.576326):0.138086):0.169105,(((30:0.370951,31:0.197443):0.174766,32:0.617446):0.105827,(33:0.208554,34:0.335577):0.0459632):0.241869):0.342812):0.110515,((21:0.514087,22:0.982961):0.312725,23:0.829924):0.536437):0.185763,(35:2.065507,((((((36:0.180346,37:0.189288):0.0480087,38:0.072180):0.569103,(39:0.696659,((41:0.396954,42:0.132961):0.099029,43:0.053381):0.899604):0.179316):0.338366,40:1.100158):0.197293,(((49:0.054022,50:0.054245):0.130994,51:0.064607):0.716753,52:1.008344):0.319404):0.28278,(((44:0.759062,46:1.397485):0.189441,45:0.844792):0.518959,(47:1.078950,48:0.945851):0.630691):0.317136):0.304249):0.41732):0.0346209):0.141743,15:0.590379):0.185219):0.235509):0.064564):0.052463):0.110953):0.0959117);
 747: 2 -42907.58426 -43242.08685 (0:0.194106,(1:0.132115,((4:0.222624,5:0.447969):0.209306,((6:0.426686,7:0.314517):0.108166,((((8:0.089364,9:0.037223):0.184923,10:0.233170):0.334098,11:0.614483):0.36095,((12:0.038383,13:0.012054):0.526768,(((14:1.654225,(35:1.834808,(((((((36:0.150904,37:0.190033):0.0375809,38:0.051653):0.647091,39:0.770659):0.274217,((41:0.399246,42:0.187531):0.0604816,43:0.055217):0.963991):0.3965,40:0.902454):0.228529,(((49:0.051564,50:0.055320):0.10698,51:0.117125):0.742155,52:1.322859):0.216394):0.156763,((44:0.540168,(45:0.819915,46:1.589557):0.222099):0.42345,(47:1.039687,48:1.012484):0.710981):0.599717):0.30232):0.35324):0.235629,((((((16:0.038657,17:0.025648):0.123091,18:0.130102):0.144287,19:0.290102):0.312342,((((24:0.039767,25:0.169017):0.22206,(26:0.455647,27:0.150262):0.0701942):0.327486,(28:0.887451,29:0.509752):0.113591):0.148579,(((30:0.285378,31:0.239492):0.191238,(32:0.736113,33:0.091437):0.166518):0.0800684,34:0.172199):0.166478):0.416768):0.139344,20:0.501671):0.137265,((21:0.573530,22:0.984644):0.171942,23:0.781616):0.550469):0.120762):0.17339,15:0.545885):0.154703):0.16389):0.137411):0.0861791):0.106852):0.0321925,(2:0.130010,3:0.361954):0.075258);
 748: 1 -42707.59416 -43223.46464 (0:0.279699,1:0.196271,(((2:0.203489,3:0.462361):0.0537885,((6:0.471498,7:0.437676):0.163977,(((((8:0.075788,9:0.039156):0.212128,10:0.293453):0.289955,11:0.671132):0.192423,(12:0.024534,13:0.045347):0.618511):0.179751,((((14:1.642062,(((21:0.549837,22:0.650096):0.349056,23:0.827807):0.230519,(35:2.347003,((((((36:0.202658,37:0.174411):0.0618186,38:0.036300):0.551295,(39:0.904473,((41:0.352246,42:0.189207):0.0416478,43:0.114228):0.88131):0.260928):0.231619,40:1.027772):0.371631,((44:0.806333,(45:0.815294,46:1.734387):0.122225):0.588158,(47:1.005436,48:0.994132):0.705048):0.23937):0.185425,(((49:0.041006,50:0.060321):0.136142,51:0.103877):0.912654,52:0.984296):0.233244):0.515692):0.265378):0.14874):0.205787,((((24:0.062900,25:0.180120):0.178002,(26:0.558585,27:0.194421):0.0883113):0.265198,(28:1.042296,29:0.568556):0.173903):0.221298,((((30:0.251878,31:0.285338):0.172303,32:0.659506):0.146296,33:0.121936):0.150595,34:0.282420):0.103041):0.29764):0.254207,((((16:0.019190,17:0.025387):0.111906,18:0.093216):0.106969,19:0.300465):0.259946,20:0.541510):0.178696):0.220983,15:0.897945):0.233448):0.224076):0.160919):0.0554881,(4:0.255719,5:0.496620):0.253993):0.0787415);
 749: 1 -43406.51608 -43224.05339 (0:0.321128,1:0.147077,(2:0.227320,(3:0.345150,((4:0.228139,5:0.365214):0.134793,(6:0.467646,(7:0.439747,((((8:0.073235,9:0.032578):0.297146,10:0.275038):0.166081,11:0.604855):0.238202,((12:0.023475,13:0.036986):0.513703,(((14:2.038699,(35:2.212233,(((((36:0.171797,38:0.101367):0.0929623,37:0.114819):0.578425,(39:0.817268,((41:0.376171,43:0.105087):0.0454372,42:0.126721):1.01034):0.160156):0.433898,40:1.013047):0.29351,(((44:0.744772,(45:0.884604,46:1.330890):0.2346):0.325535,(47:1.069497,48:1.088481):0.91353):0.388717,(((49:0.032362,50:0.050551):0.100903,51:0.152125):0.870212,52:1.168354):0.281315):0.167593):0.410926):0.341481):0.0166902,(((((16:0.014264,17:0.027484):0.163541,18:0.142700):0.17487,19:0.269604):0.388924,20:0.493729):0.227122,(((21:0.590728,22:0.774586):0.507954,23:0.725817):0.491087,(((((24:0.047952,25:0.142947):0.246941,27:0.163553):0.065211,26:0.407355):0.28866,(28:0.873736,29:0.538769):0.211748):0.115362,((((30:0.440231,31:0.175711):0.177083,32:0.642264):0.151256,33:0.170990):0.144579,34:0.287987):0.198823):0.353279):0.0271268):0.288184):0.108727,15:0.774709):0.2189):0.318149):0.0756786):0.0647036):0.206236):0.188681):0.0617076):0.0875969);
 750: 1 -42466.24907 -43221.68472 (0:0.246930,1:0.146074,((2:0.210349,3:0.434030):0.0917142,(((4:0.231939,5:0.492688):0.1666,(6:0.474990,7:0.418508):0.230509):0.12568,((((8:0.069633,9:0.033806):0.253303,10:0.244104):0.408422,11:0.603670):0.339713,((12:0.037539,13:0.013723):0.632603,(((14:1.475545,((((((16:0.039806,17:0.031721):0.191702,18:0.104137):0.150587,19:0.231051):0.270857,20:0.621707):0.303587,(((((24:0.018006,25:0.154308):0.18946,26:0.387567):0.121131,27:0.113033):0.23977,(28:1.015111,29:0.490487):0.189873):0.199066,((((30:0.343121,32:0.645735):0.0943956,31:0.244238):0.170641,33:0.181390):0.0969912,34:0.286289):0.122539):0.376005):0.113583,((21:0.630075,22:0.687522):0.390873,23:0.968828):0.421671):0.205681):2.11686e-06,(35:2.418008,((((((36:0.143469,37:0.160208):0.0733443,38:0.049316):0.559995,39:0.970745):0.162017,((41:0.414898,43:0.113443):0.0432727,42:0.108590):0.74175):0.279903,40:1.146750):0.154126,(((44:0.691035,(45:1.039652,46:1.336155):0.181962):0.293445,(47:0.810378,48:1.040100):0.545772):0.547214,(((49:0.027895,50:0.085486):0.0860922,51:0.095778):0.54743,52:1.271692):0.511776):0.118206):0.517476):0.330202):0.127892,15:0.738554):0.228468):0.221035):0.240966):0.106795):0.109247);
 751: 1 -42140.79633 -43231.57933 (0:0.209596,1:0.219197,(2:0.230853,((3:0.372518,((6:0.500170,7:0.397581):0.0764559,(((((8:0.085289,9:0.043915):0.155993,10:0.376493):0.446104,11:0.404590):0.308274,(12:0.041302,13:0.033604):0.485646):0.143221,((14:1.739150,15:0.564523):0.0769794,(((((16:0.043061,17:0.026975):0.107162,18:0.138535):0.20438,19:0.324825):0.353228,20:0.508309):0.294,((((21:0.543771,22:0.880933):0.274035,23:0.727356):0.350953,((((((36:0.160672,37:0.211931):0.0464086,38:0.066644):0.678359,39:0.959858):0.16752,(41:0.280353,(42:0.181385,43:0.094118):0.138385):0.799851):0.459446,(((44:0.771492,(45:0.874683,46:1.552462):0.390443):0.259874,(47:1.036542,48:0.991352):0.544667):0.746316,(((49:0.059076,50:0.053832):0.119485,51:0.111307):0.687502,52:1.313966):0.256299):0.528693):0.268199,40:0.855642):0.631202):0.204751,(((((24:0.065902,25:0.189017):0.218467,(26:0.435397,27:0.172086):0.0917031):0.332078,(28:1.039374,29:0.569686):0.0682997):0.143713,(((30:0.315206,31:0.290825):0.107838,32:0.786015):0.109603,(33:0.169012,34:0.347138):0.0711391):0.172732):0.263874,35:2.504480):0.105432):0.136163):0.224461):0.251541):0.233616):0.102434):0.0521631,(4:0.225799,5:0.404220):0.28385):0.109536):0.0817053);
 752: 1 -41899.08993 -43231.81972 (0:0.335585,(1:0.211879,2:0.196757):0.0456437,(3:0.398313,(((4:0.379498,5:0.337709):0.243406,(6:0.513507,7:0.490942):0.147271):0.149157,(((((8:0.079106,9:0.048298):0.238857,10:0.283698):0.374685,11:0.653140):0.168691,(12:0.060471,13:0.005096):0.621906):0.202521,((14:2.143563,(((((((16:0.040288,17:0.018044):0.172633,18:0.150098):0.268092,19:0.304313):0.326346,20:0.490534):0.384968,(((((24:0.077734,25:0.180368):0.244274,27:0.244890):0.0675574,26:0.580046):0.260123,(28:0.916564,29:0.474876):0.282361):0.0715256,((((30:0.314269,31:0.353313):0.212894,32:0.720809):0.0803035,33:0.234809):0.0873219,34:0.190642):0.265997):0.410692):0.0843688,((21:0.622777,22:0.820762):0.526549,23:0.764337):0.321562):0.058005,(35:2.303141,((((((36:0.196047,37:0.190441):0.0634172,38:0.094263):0.501505,39:0.983895):0.134394,((41:0.497928,42:0.124120):0.0590476,43:0.040828):0.959141):0.362969,40:1.076140):0.349484,(((44:0.660518,(45:0.914582,46:1.465554):0.205884):0.404234,(47:1.198146,48:1.044392):0.500627):0.598014,(((49:0.065521,50:0.052178):0.0825202,51:0.125579):0.727163,52:1.263662):0.376409):0.0989495):0.413952):0.427557):0.137739):0.0686398,15:0.661085):0.361896):0.0437337):0.0526173):0.12496);
 753: 1 -40934.12946 -43224.65909 (0:0.250881,(1:0.202170,2:0.252103):0.0975141,(3:0.463717,((4:0.241099,5:0.429533):0.28075,(((6:0.480288,7:0.474852):0.144947,(((8:0.080082,9:0.034946):0.210681,10:0.339174):0.342396,11:0.626954):0.336375):0.110577,((12:0.043220,13:0.012367):0.680444,((14:1.726863,15:0.360828):0.196941,(((((((16:0.017746,17:0.019646):0.129762,18:0.101481):0.182901,19:0.278824):0.298947,20:0.472867):0.243154,(((((24:0.087475,25:0.156873):0.275084,27:0.196867):0.110102,26:0.511036):0.0559825,(28:0.880828,29:0.546240):0.301158):0.147472,(((30:0.361431,31:0.216114):0.137859,32:0.555068):0.168042,(33:0.216488,34:0.266208):0.124119):0.186259):0.393914):0.279611,((21:0.625695,22:0.942922):0.226193,23:0.847610):0.618038):0.244859,(35:2.432393,(((((((36:0.199408,37:0.176806):0.0362799,38:0.078259):0.653473,39:0.787224):0.278296,((41:0.394260,42:0.115532):0.0437184,43:0.073764):0.893401):0.239461,40:1.174814):0.361443,(((49:0.077598,50:0.050857):0.0994199,51:0.093944):0.814533,52:1.073295):0.307424):0.0809242,((44:0.670299,(45:0.795921,46:1.743511):0.123179):0.548315,(47:1.086826,48:0.958220):0.655397):0.195683):0.682854):0.467908):0.0960506):0.181796):0.331733):0.0417771):0.0734589):0.0926047);
 754: 2 -42801.59685 -43223.79012 (0:0.233084,1:0.180467,(2:0.244900,(3:0.401251,(((4:0.311010,5:0.454693):0.148804,(6:0.491639,7:0.406739):0.189864):0.148427,((((8:0.076142,9:0.060725):0.303217,10:0.233155):0.290719,11:0.784447):0.268572,((12:0.055307,13:0.017215):0.478033,((14:1.759641,(((((((16:0.034059,17:0.040228):0.137921,18:0.116485):0.171048,19:0.295729):0.318829,20:0.571599):0.265777,(((((24:0.086672,25:0.194590):0.2164,26:0.395862):0.0854697,27:0.173993):0.311876,(28:0.958456,29:0.493360):0.227082):0.128807,((((30:0.307344,31:0.291397):0.119407,32:0.670262):0.195698,33:0.189153):0.106562,34:0.222767):0.216664):0.332949):0.0784862,((21:0.631079,22:0.998177):0.235866,23:0.769917):0.487611):0.0788746,(35:1.718980,(((((((36:0.173848,38:0.096144):0.0554101,37:0.116989):0.608203,39:0.798419):0.15994,((41:0.373641,42:0.166659):0.0568519,43:0.066661):0.996473):0.248939,40:1.281602):0.119416,(((49:0.046668,50:0.056717):0.0858434,51:0.102836):0.892646,52:1.223448):0.273138):0.247026,(((44:0.538041,45:1.141937):0.308315,46:1.439987):0.341608,(47:0.877969,48:0.960206):0.647312):0.241253):0.448439):0.468123):0.0452628):0.147196,15:0.857852):0.179912):0.267409):0.134994):0.0612614):0.0736779):0.0884034);
 755: 2 -43476.1257 -43228.38991 (0:0.287574,(1:0.172930,((4:0.222623,5:0.373468):0.222237,((6:0.449371,7:0.429245):0.057457,((((8:0.105892,9:0.020188):0.201342,10:0.236692):0.367108,11:0.584035):0.200477,((12:0.032300,13:0.035556):0.489017,((14:1.491205,((((((16:0.041682,17:0.026236):0.136504,18:0.154797):0.13466,19:0.326507):0.235628,20:0.446636):0.246587,((((24:0.043966,25:0.168393):0.187606,(26:0.482296,27:0.194988):0.102074):0.347873,(28:0.943911,29:0.521667):0.117682):0.129383,((30:0.303095,31:0.278340):0.181034,((32:0.711714,33:0.150343):0.0555784,34:0.312392):0.101111):0.144405):0.356784):0.0982083,((21:0.664337,22:0.832062):0.342332,23:0.919361):0.484878):0.191373):0.0882523,(15:0.565896,((35:1.923399,(((44:0.615250,46:1.337385):0.251348,45:0.821297):0.264027,(47:0.928329,48:1.027180):0.586341):0.179727):0.230551,(((((36:0.191931,37:0.200243):0.051692,38:0.071308):0.425462,39:0.838086):0.188241,((41:0.406162,42:0.179805):0.0679471,43:0.100062):0.809456):0.357761,(40:0.794908,(((49:0.054095,50:0.048628):0.125744,51:0.092110):0.889246,52:1.203986):0.374399):0.148919):0.214951):0.630008):0.132514):0.11123):0.216132):0.158039):0.0624368):0.11017):0.0404973,(2:0.139997,3:0.363109):0.0655603);
 756: 1 -41612.67676 -43223.29206 (0:0.155572,1:0.231785,(((2:0.205946,((6:0.442145,7:0.337595):0.109483,((((8:0.061968,9:0.038502):0.307473,10:0.204250):0.352885,11:0.761911):0.219784,(((12:0.026798,13:0.022183):0.220811,35:2.381862):0.205825,((14:1.807500,(((((((16:0.038392,17:0.060579):0.168737,18:0.138795):0.178666,19:0.362164):0.295185,20:0.565369):0.212622,((21:0.673408,22:0.930610):0.482327,23:0.762898):0.221934):0.116605,(((((24:0.037282,25:0.146842):0.228019,27:0.142452):0.130334,26:0.414470):0.284967,((((30:0.336007,31:0.218794):0.202269,32:0.664031):0.0741596,33:0.143398):0.111323,34:0.235492):0.193358):0.0378279,(28:0.887574,29:0.615395):0.193624):0.400267):0.234615,(((((((36:0.138922,37:0.206925):0.0511572,38:0.069258):0.494215,39:0.830127):0.207996,((41:0.362673,42:0.169217):0.0579455,43:0.064900):0.911596):0.223653,40:1.028371):0.344145,(((49:0.049979,50:0.037429):0.108785,51:0.090871):0.818185,52:0.995554):0.20227):0.164644,((44:0.754907,(45:1.059107,46:1.247773):0.24428):0.219098,(47:0.972741,48:0.912424):0.7398):0.47381):0.657656):0.0323161):0.164112,15:0.763114):0.197619):0.259759):0.133201):0.101061):0.0298066,3:0.440543):0.121589,(4:0.187155,5:0.517341):0.195157):0.0700826);
 757: 1 -45427.86887 -43223.3088 (0:0.236614,(1:0.147644,((3:0.442050,((6:0.470183,7:0.459739):0.114081,(((((8:0.094339,9:0.032383):0.184753,10:0.311186):0.406233,11:0.546496):0.138866,(12:0.041913,13:0.030994):0.609574):0.218912,((14:1.963928,15:0.582880):0.213115,(((((((16:0.031928,17:0.028013):0.256375,18:0.130221):0.101707,19:0.334705):0.274635,20:0.602670):0.236544,(((((24:0.069671,25:0.119526):0.254247,26:0.480528):0.0525425,27:0.196887):0.238601,(28:0.922223,29:0.520250):0.332001):0.0894556,(((30:0.358377,31:0.261748):0.208304,(33:0.228445,34:0.365583):0.0371211):0.172323,32:0.691654):0.127465):0.386284):0.224771,((21:0.619836,22:0.919091):0.327629,23:0.946042):0.325353):0.22353,(35:2.523354,(((((((36:0.153665,38:0.121658):0.0714767,37:0.165437):0.563517,39:0.947008):0.148261,((41:0.445098,42:0.155734):0.0685355,43:0.081469):0.812349):0.31266,40:1.210962):0.481517,(((49:0.045945,50:0.049794):0.110707,51:0.087636):0.886999,52:1.128477):0.345912):0.165095,((44:0.510019,(45:0.796092,46:1.477294):0.236235):0.355048,(47:1.015479,48:1.024315):0.751011):0.444241):0.638989):0.516573):0.238739):0.108136):0.12602):0.0824328):0.0260734,(4:0.216425,5:0.568838):0.195962):0.0647517):0.0479836,2:0.258068);
 758: 1 -43234.76019 -43229.7053 (0:0.200949,1:0.244028,(2:0.159983,((3:0.353070,(((((8:0.035228,9:0.055047):0.271324,10:0.302415):0.272004,11:0.667897):0.327575,(12:0.025604,13:0.022418):0.835393):0.13306,((14:1.887893,((((((16:0.039611,17:0.037810):0.114895,18:0.108494):0.219365,19:0.248653):0.256877,20:0.792226):0.368062,(((((24:0.065828,25:0.182303):0.212931,26:0.569136):0.0527211,27:0.178479):0.167603,(28:1.064048,29:0.633859):0.237472):0.194957,(((30:0.365971,31:0.229540):0.14449,(33:0.189599,34:0.390396):0.147442):0.122682,32:0.525796):0.256596):0.557498):0.113909,(((21:0.717545,22:0.862355):0.368826,23:0.920586):0.233615,(((((36:0.146911,37:0.169155):0.0487441,38:0.057077):0.58128,(39:0.942243,((41:0.385441,42:0.149362):0.0515625,43:0.071818):0.990095):0.114172):0.306618,40:1.043191):0.12141,(((44:0.712053,(45:0.722654,46:1.386365):0.264853):0.466201,(47:1.175086,48:1.044353):0.399208):0.536653,(((49:0.041656,50:0.071326):0.0862771,51:0.105126):0.794302,52:1.293135):0.322045):0.225372):1.03732):0.148893):0.114405):0.0562071,15:0.733990):0.572427):0.110223):0.0855007,((4:0.252137,(5:0.113731,35:3.124327):0.254271):0.24273,(6:0.549164,7:0.439477):0.180049):0.185622):0.0992708):0.114887);
 759: 1 -40407.67611 -43222.83056 (0:0.274743,1:0.162508,(2:0.169101,((3:0.355345,(4:0.148931,5:0.413226):0.291341):0.0737742,((6:0.363764,7:0.332754):0.128978,(((((8:0.108986,9:0.034197):0.168546,10:0.265121):0.22591,11:0.449863):0.327914,(12:0.018998,13:0.048650):0.476419):0.189494,(((((14:1.393532,(21:0.392078,22:0.867583):0.312546):0.207629,23:0.926379):0.222245,(35:2.033052,((((((36:0.162071,38:0.100259):0.0604851,37:0.093978):0.690664,39:0.911709):0.190059,((41:0.389771,42:0.150036):0.0574475,43:0.081646):0.628147):0.406636,(((44:0.549722,(45:0.731767,46:1.351783):0.302414):0.303732,(47:0.965639,48:1.129854):0.530093):0.3787,(((49:0.052172,50:0.055118):0.138541,51:0.104389):0.824045,52:1.060711):0.345005):0.175411):0.0900952,40:0.928428):0.529767):0.343208):0.262116,(((((16:0.051810,17:0.045624):0.0837207,18:0.148204):0.0456633,19:0.363413):0.24352,20:0.617931):0.269611,((((((24:0.103978,25:0.113799):0.163476,26:0.488651):0.0941355,27:0.151151):0.213639,32:0.673744):0.134985,(28:0.807247,29:0.509576):0.18145):0.0544848,((30:0.293229,31:0.283038):0.229457,(33:0.191056,34:0.246347):0.0745757):0.11489):0.213373):0.180422):0.253524,15:0.927780):0.218147):0.153345):0.14985):0.0406343):0.0442515);
 760: 2 -40972.36247 -43223.72835 (0:0.250319,1:0.139290,(2:0.147937,(3:0.303124,((4:0.235588,5:0.434428):0.266506,(((6:0.474476,7:0.421734):0.204812,(((8:0.069050,9:0.039873):0.142044,10:0.299139):0.277757,11:0.631531):0.337643):0.0515484,((12:0.029313,13:0.020896):0.391377,(((((14:1.806728,(21:0.496324,22:0.766351):0.242807):0.22606,23:0.845080):0.295475,(((((16:0.034890,17:0.029701):0.186998,18:0.083492):0.130714,19:0.193042):0.320842,(((((24:0.057715,25:0.140113):0.250916,27:0.153962):0.106759,26:0.400403):0.218408,(28:0.916801,29:0.370075):0.292476):0.0521612,(((30:0.350554,31:0.193694):0.101564,(33:0.219362,34:0.236648):0.0349554):0.126321,32:0.565534):0.183645):0.423914):0.152409,20:0.571420):0.165793):0.228317,(35:1.951215,(((((((36:0.136820,38:0.146415):0.0561203,37:0.160451):0.476941,39:0.944566):0.303591,((41:0.423429,42:0.131438):0.0709191,43:0.059537):0.746251):0.337132,40:1.365320):0.261332,((44:0.630626,(45:0.747469,46:1.565665):0.209326):0.339311,(47:0.874590,48:1.095514):0.529296):0.396994):0.145,(((49:0.046998,50:0.062456):0.107631,51:0.114681):0.769167,52:1.082588):0.171073):0.238375):0.629005):0.160863,15:0.561906):0.222099):0.240177):0.0572319):0.073661):0.0685471):0.0713739);
 761: 1 -41218.06896 -43221.16085 (0:0.238974,(1:0.142250,((4:0.260600,5:0.374094):0.200801,((6:0.469541,7:0.342265):0.117279,((((8:0.067338,9:0.035038):0.18654,10:0.224629):0.246801,11:0.699069):0.26984,((12:0.020070,13:0.031483):0.482801,((((((14:1.147782,(21:0.513664,22:0.777171):0.329611):0.290482,23:0.940671):0.192755,(35:2.198943,(((((((36:0.121880,37:0.200785):0.0923539,38:0.073476):0.522848,39:0.684306):0.204907,((41:0.401626,42:0.139819):0.0784962,43:0.091392):0.832791):0.310823,40:1.140350):0.202128,((44:0.699907,(45:0.923883,46:1.275300):0.177849):0.329651,(47:0.919205,48:1.109627):0.654508):0.538874):0.207472,(((49:0.055522,50:0.065271):0.10095,51:0.106947):0.54671,52:1.132738):0.297281):0.366794):0.272133):0.207122,(((((24:0.044764,25:0.138323):0.238749,27:0.232831):0.0849704,26:0.382067):0.172026,(28:0.979043,29:0.371935):0.157751):0.0496781,(((30:0.266599,32:0.678009):0.0739969,31:0.245059):0.14461,(33:0.196732,34:0.264053):0.130907):0.256534):0.361457):0.233307,((((16:0.029962,17:0.012932):0.1794,18:0.121237):0.131145,19:0.253162):0.264934,20:0.644219):0.23088):0.134671,15:0.665201):0.250212):0.226428):0.176511):0.0827728):0.0829817):0.0581593,(2:0.101732,3:0.305948):0.0821649);
 762: 1 -41590.27792 -43221.94193 (0:0.245964,(1:0.255375,2:0.190380):0.0655245,(3:0.353812,(((4:0.213087,5:0.391758):0.249586,(6:0.404384,7:0.362329):0.16746):0.0868788,(((((8:0.102745,9:0.035260):0.261037,10:0.251511):0.372088,11:0.720259):0.201753,(12:0.037881,13:0.030010):0.463305):0.0862206,((14:1.699889,15:0.396366):0.136245,(((((((16:0.041377,17:0.018965):0.170898,18:0.087798):0.148758,19:0.268255):0.260756,20:0.434730):0.370189,((((24:0.060270,25:0.121597):0.18911,(26:0.390048,27:0.141253):0.055844):0.152787,(28:0.895805,29:0.683597):0.203088):0.0851801,(((30:0.321741,31:0.248089):0.137723,32:0.536663):0.0881359,(33:0.192408,34:0.240372):0.106889):0.143551):0.302802):0.124177,((21:0.409352,22:0.848690):0.247438,23:0.974272):0.474722):0.127927,(35:2.365475,((((((36:0.175247,37:0.186870):0.0452083,38:0.102285):0.522373,(39:0.883525,((41:0.378789,42:0.185362):0.08551,43:0.074094):0.958376):0.19053):0.322784,40:1.206973):0.216608,(((49:0.058835,50:0.050393):0.10614,51:0.115743):0.738942,52:1.121823):0.343483):0.150637,((44:0.832199,(45:0.704253,46:1.391115):0.169227):0.335926,(47:0.983077,48:1.012687):0.603427):0.300012):0.43168):0.534354):0.0770877):0.256725):0.208422):0.0713816):0.0774014);
 763: 4 -44906.65867 -43221.01687 (0:0.224384,1:0.226447,(2:0.164949,(3:0.342264,((4:0.204515,5:0.424287):0.383631,((6:0.405720,7:0.366597):0.164647,((((8:0.053274,9:0.042981):0.25277,10:0.246612):0.350136,11:0.654969):0.322279,((12:0.031017,13:0.035909):0.456052,((14:1.498672,((((((((16:0.014819,17:0.027308):0.165506,18:0.089929):0.0998952,19:0.314173):0.168619,20:0.536847):0.31701,(((((24:0.095812,25:0.094579):0.219061,26:0.457789):0.057217,27:0.147249):0.184335,(28:0.895007,29:0.549468):0.249106):0.0823801,(((30:0.346545,31:0.276708):0.233435,(33:0.189064,34:0.251485):0.0621173):0.129221,32:0.594886):0.162661):0.288898):0.12112,((21:0.514324,22:0.807839):0.292853,23:0.842248):0.409975):0.105494,35:2.789905):0.0650579,((((((36:0.166814,37:0.206197):0.0464196,38:0.077026):0.605064,39:0.952622):0.115964,((41:0.439115,42:0.171598):0.0455549,43:0.093240):0.862636):0.285134,40:0.995306):0.288927,(((44:0.691573,(45:0.764235,46:1.676595):0.317014):0.244191,(47:1.156592,48:0.829092):0.679792):0.407373,(((49:0.038435,50:0.068063):0.114736,51:0.113072):0.713918,52:1.196741):0.413633):0.224441):0.919769):0.0398787):0.0883275,15:0.861120):0.261391):0.156503):0.1356):0.0804598):0.06065):0.0784113):0.0726238);
 764: 1 -44566.11872 -43230.77547 (0:0.216022,1:0.205110,(2:0.277625,(3:0.414517,((4:0.256793,5:0.310843):0.20952,((6:0.445997,(((((8:0.077202,9:0.062382):0.268503,10:0.205714):0.18257,11:0.826612):0.218675,(12:0.046692,13:0.006740):0.638867):0.256636,(((((14:1.733631,((21:0.606372,22:0.811107):0.345501,23:1.040253):0.137668):0.237825,(35:2.553565,((((((36:0.143246,37:0.201648):0.0317068,38:0.085823):0.632771,39:0.888410):0.0326051,((41:0.445928,43:0.116886):0.0450542,42:0.157419):1.07703):0.365314,40:1.186349):0.165476,(((44:0.710063,(47:1.184863,48:0.870801):0.85248):0.174387,(45:0.751993,46:1.520445):0.18298):0.844815,(((49:0.039285,50:0.070352):0.0822386,51:0.132986):1.00112,52:1.094212):0.239516):0.129932):0.507324):0.425351):0.0745102,(((((24:0.040337,25:0.139625):0.228603,27:0.253315):0.10461,26:0.431892):0.275696,(28:0.929960,29:0.751759):0.114515):0.106718,(((30:0.336450,31:0.260705):0.24113,(32:0.731034,33:0.163943):0.0992979):0.0973921,34:0.244902):0.162192):0.303176):0.234961,((((16:0.010024,17:0.034948):0.161415,18:0.148823):0.163405,19:0.301960):0.305555,20:0.544856):0.160515):0.301354,15:0.650172):0.29837):0.0914671):0.086379,7:0.502344):0.0681408):0.0802115):0.0945481):0.0618116);
 765: 1 -42933.67662 -43240.27836 (0:0.228570,1:0.231515,(2:0.272533,(3:0.349162,((4:0.215864,5:0.482649):0.338722,((6:0.522407,7:0.508763):0.148013,(((((8:0.054912,9:0.035179):0.225053,10:0.168758):0.359848,11:0.528323):0.27365,(12:0.032625,13:0.024775):0.524937):0.158232,((((14:1.548122,(((21:0.535531,22:0.889079):0.452531,23:0.812644):0.352599,(35:2.678085,(((((((36:0.144840,37:0.249597):0.0398282,38:0.065812):0.56856,39:0.991466):0.125828,((41:0.375687,42:0.154424):0.0407144,43:0.091018):0.984533):0.53372,40:0.822384):0.222271,((44:0.798670,(45:0.689855,46:1.302992):0.107331):0.40273,(47:1.056551,48:0.859791):0.601135):0.53114):0.309325,((49:0.014142,(50:0.053308,51:0.178541):0.0435373):0.642302,52:0.854619):0.541297):0.326351):0.49362):0.220529):2.81957e-06,((((((24:0.028612,25:0.199741):0.222577,26:0.452350):0.101649,27:0.106198):0.255251,29:0.718213):0.0959012,28:0.898000):0.0471194,((((30:0.303164,31:0.240879):0.359532,33:0.167308):0.066719,34:0.263190):0.1521,32:0.822017):0.0505369):0.544243):0.178817,((((16:0.020565,17:0.038407):0.127064,18:0.103670):0.0977228,19:0.358473):0.268191,20:0.620329):0.220698):0.224442,15:0.809786):0.306806):0.139111):0.0417242):0.0332606):0.0954235):0.0576768);
 766: 1 -42998.24392 -43225.15176 (0:0.318678,1:0.216804,(2:0.205179,((3:0.426550,(((((8:0.059219,9:0.040842):0.191334,10:0.147975):0.383626,11:0.762929):0.281998,(12:0.015458,13:0.010007):0.472558):0.209073,(((((14:1.495879,((21:0.727609,22:1.015774):0.257001,23:0.779328):0.336145):0.245023,(35:2.687440,((((((36:0.180885,38:0.128303):0.0747508,37:0.124101):0.529867,39:0.825030):0.0890618,((41:0.452353,42:0.175896):0.0681627,43:0.073394):1.03203):0.342268,40:0.981055):0.324272,(((44:0.747627,(45:0.880713,46:1.501183):0.272911):0.218469,(47:1.112092,48:1.034985):0.706356):0.613793,(((49:0.055129,50:0.069181):0.0784391,51:0.153704):0.942917,52:0.813451):0.325768):0.205229):0.331127):0.333475):0.0547321,(((((24:0.080088,25:0.152891):0.200242,27:0.195888):0.106322,26:0.433947):0.281153,(28:0.922023,29:0.718499):0.124451):0.0658289,(((30:0.321774,31:0.256219):0.110157,32:0.579087):0.253448,(33:0.170378,34:0.325199):0.0900852):0.081127):0.411829):0.288598,((((16:0.012020,17:0.056617):0.0986755,18:0.150119):0.153574,19:0.297739):0.417698,20:0.666343):0.177527):0.140084,15:0.694271):0.240939):0.176195):0.073605,((4:0.312090,5:0.433661):0.247521,(6:0.546392,7:0.560144):0.149696):0.0663036):0.123455):0.0558387);
 767: 1 -43050.17824 -43235.44114 (0:0.270939,(1:0.133998,((3:0.358392,((6:0.400469,7:0.380372):0.198858,(((((8:0.050482,9:0.029071):0.264104,10:0.274905):0.256085,11:0.450317):0.30322,(12:0.024735,13:0.008088):0.578765):0.154319,((14:1.548459,((((((16:0.017497,17:0.052109):0.165062,18:0.115792):0.188495,19:0.210363):0.320515,20:0.482135):0.310739,(((((24:0.028840,25:0.129812):0.300389,27:0.171120):0.0922216,26:0.400733):0.224466,(28:0.927874,29:0.490013):0.189275):0.131631,((((30:0.380177,31:0.193374):0.156036,32:0.560879):0.124876,33:0.179317):0.113066,34:0.209685):0.286615):0.421252):0.167927,(((21:0.728320,22:0.711547):0.385087,23:0.822986):0.261038,(((35:2.166297,((44:0.597225,(47:1.129044,48:0.963888):0.670732):0.166387,(45:0.825870,46:1.311754):0.112157):0.296749):0.478658,(((((36:0.126188,37:0.179450):0.0553023,38:0.075108):0.527456,39:0.802103):0.101597,((41:0.382734,42:0.116947):0.0751665,43:0.059929):0.938319):0.350622,40:0.873826):0.288317):0.328171,(((49:0.049963,50:0.040665):0.0764162,51:0.114794):0.85606,52:1.220647):0.261057):0.689261):0.0732571):0.21427):0.120362,15:0.615823):0.383055):0.0591717):0.141046):0.0356857,(4:0.197980,5:0.473996):0.255933):0.0795859):0.0345348,2:0.190441);
 768: 2 -40568.69653 -43233.39581 (0:0.227374,1:0.202702,((2:0.220432,3:0.427430):0.113356,(((4:0.294046,5:0.410334):0.179341,(6:0.505791,7:0.402123):0.240791):0.0562972,((((8:0.045149,9:0.033071):0.266127,10:0.275230):0.298466,11:0.526073):0.335649,(((12:0.043740,13:0.000002):0.356955,35:2.814607):0.282188,(((14:2.136694,((((((36:0.147888,37:0.208969):0.0278687,38:0.086974):0.440302,((41:0.374192,43:0.092259):0.0527926,42:0.137417):0.953905):0.136639,39:0.933366):0.446996,40:0.917679):0.313334,(((44:0.706743,(45:0.844792,46:1.501003):0.217383):0.311438,(47:0.960967,48:1.071737):0.614415):0.62959,(((49:0.033918,50:0.067412):0.0886677,51:0.127209):0.696237,52:1.058748):0.493825):0.237114):0.787937):2.96675e-06,((((((16:0.026273,17:0.023179):0.168015,18:0.179285):0.345644,19:0.242254):0.353288,20:0.375555):0.36785,(((((24:0.026908,25:0.202569):0.267645,27:0.209490):0.0620852,26:0.538841):0.173483,(28:0.957842,29:0.695307):0.134529):0.216522,((((30:0.344249,31:0.286156):0.116754,32:0.651744):0.146374,33:0.130305):0.123307,34:0.248818):0.18729):0.440899):0.0711738,((21:0.735384,22:0.909704):0.335062,23:0.948049):0.439233):0.103175):0.117909,15:0.651610):0.246269):0.140317):0.195189):0.0776966):0.0498786);
 769: 1 -42050.01802 -43231.79176 (0:0.209838,(1:0.186867,((3:0.387521,((6:0.512859,7:0.484423):0.16336,((((8:0.044625,9:0.038291):0.280675,10:0.213072):0.390134,11:0.637181):0.306621,((12:0.018681,13:0.024386):0.732778,(((14:1.680953,((((((16:0.049449,17:0.021071):0.200759,18:0.111970):0.134596,19:0.335042):0.271302,20:0.616095):0.305945,(((((24:0.070088,25:0.180705):0.268687,26:0.459299):0.0721312,27:0.212322):0.266588,(28:0.904707,29:0.638513):0.278359):0.145572,(((30:0.336363,31:0.315713):0.11692,32:0.683312):0.168548,(33:0.150617,34:0.406267):0.0528824):0.156711):0.23406):0.0977859,((21:0.700347,22:1.030360):0.189607,23:1.047169):0.412877):0.270277):0.00166021,(35:2.436591,(((((((36:0.182453,38:0.161668):0.0642276,37:0.138487):0.460165,39:1.120394):0.131844,40:1.142086):0.194748,((41:0.465993,42:0.127797):0.0890058,43:0.050200):0.809865):0.322688,(((49:0.050075,50:0.050076):0.0901035,51:0.097463):0.762391,52:1.203974):0.469693):0.122233,((44:0.848883,(45:0.922070,46:1.625314):0.151748):0.32489,(47:1.221557,48:0.867045):0.318561):0.529367):0.657516):0.480859):0.124288,15:0.797385):0.18475):0.151642):0.112181):0.0690164):0.0611669,(4:0.279204,5:0.478842):0.284049):0.104561):0.0617256,2:0.295514);
 770: 2 -42611.38974 -43225.09573 (0:0.209055,1:0.151462,(2:0.203790,((3:0.318614,((6:0.529263,(7:0.392981,(((8:0.057370,9:0.062441):0.230127,10:0.257870):0.494161,11:0.881823):0.199226):0.0289726):0.0876523,(((12:0.014555,13:0.033050):0.402407,35:3.260013):0.193061,((14:2.192864,(15:0.669483,((((((36:0.166071,38:0.121092):0.0544058,37:0.122348):0.594559,39:0.761620):0.197982,((41:0.424689,42:0.157244):0.0830319,43:0.061850):0.818784):0.458934,(((49:0.033489,50:0.044035):0.105408,51:0.122570):0.601334,52:1.168274):0.465344):0.117317,(40:1.098891,((44:0.813144,(45:0.963184,46:1.420056):0.300667):0.245443,(47:1.183793,48:0.929794):0.607103):0.504302):0.150217):0.876171):0.136068):0.0176358,((((((16:0.034573,17:0.042786):0.242556,18:0.104192):0.138212,19:0.455701):0.310035,20:0.526909):0.240391,((((((24:0.050177,25:0.161714):0.271814,27:0.164172):0.108082,26:0.432188):0.214595,28:0.896215):0.0851133,29:0.720551):0.12243,(((30:0.336314,31:0.283587):0.175515,32:0.663042):0.156515,(33:0.155388,34:0.258943):0.0914288):0.183264):0.3243):0.137731,(21:0.651580,(22:0.798918,23:0.840687):0.245735):0.60154):0.167807):0.171897):0.233078):0.0691243):0.0677325,(4:0.251736,5:0.442785):0.237491):0.0744054):0.120189);
 771: 1 -42050.58554 -43227.4851 (0:0.191677,1:0.197875,(2:0.188714,(3:0.321483,((4:0.241215,5:0.360610):0.286405,((6:0.533371,7:0.258534):0.11006,(((((8:0.055347,9:0.021623):0.22981,10:0.381482):0.219715,11:0.756684):0.305922,(12:0.047316,13:0.019745):0.695471):0.0725101,(((14:1.848775,(((((16:0.051923,17:0.028058):0.153818,18:0.105098):0.0684775,19:0.329906):0.232845,20:0.574238):0.259208,((((((24:0.072901,25:0.179323):0.190255,26:0.427705):0.149852,27:0.157818):0.183141,32:0.688526):0.155422,(28:0.885703,29:0.661063):0.221573):0.106537,((30:0.357265,31:0.275427):0.221468,(33:0.233568,34:0.302856):0.132232):0.0664892):0.261165):0.147932):0.100305,(((21:0.580465,22:0.952279):0.321778,23:0.772696):0.282338,(35:2.291619,(((((((36:0.197098,37:0.175195):0.0588299,38:0.097442):0.500181,39:0.939494):0.164909,((41:0.368651,42:0.139402):0.0610838,43:0.054212):0.866801):0.389826,40:0.883871):0.285597,(((49:0.072820,50:0.061454):0.105806,51:0.108173):0.969587,52:1.060515):0.258378):0.168933,((44:0.588918,(45:0.813849,46:1.371329):0.204518):0.407132,(47:1.137888,48:0.983234):0.654098):0.497198):0.243336):0.473424):0.314192):0.21806,15:0.826108):0.185354):0.118197):0.122429):0.111544):0.0596884):0.0613018);
 772: 2 -43072.8897 -43233.3886 (0:0.197740,1:0.249078,(2:0.243619,(3:0.434828,(((4:0.233947,5:0.460207):0.204353,(6:0.505650,7:0.523826):0.0961625):0.0800068,((((8:0.058386,9:0.038155):0.215751,10:0.229775):0.340302,11:0.580947):0.338357,(((12:0.014747,13:0.029792):0.131432,35:2.231735):0.453051,((14:1.744536,(15:0.521968,(((((36:0.153200,37:0.187910):0.042149,38:0.086974):0.46976,(39:0.748058,((41:0.431069,43:0.109154):0.0772418,42:0.137587):0.786115):0.175668):0.358244,40:0.888467):0.230071,(((44:0.777276,(45:0.746167,46:1.408634):0.265235):0.313965,(47:0.876129,48:1.060817):0.565425):0.669142,(((49:0.046723,50:0.064183):0.135708,51:0.092672):0.664164,52:1.126520):0.396637):0.100002):0.806591):0.11519):0.187663,(((((16:0.014948,17:0.042038):0.143617,18:0.129666):0.0755583,19:0.317356):0.298025,20:0.601171):0.195498,(((21:0.484177,22:0.778020):0.497526,23:0.905383):0.330326,(((((24:0.076282,25:0.176001):0.262288,26:0.434706):0.0492115,27:0.193116):0.250362,(28:0.747013,29:0.545782):0.183712):0.100769,(((30:0.387182,31:0.268406):0.125341,32:0.590395):0.127482,(33:0.178453,34:0.278346):0.0873929):0.116877):0.269836):0.165138):0.212241):0.247725):0.248281):0.115113):0.0841984):0.0845205):0.0626156);
 773: 1 -43119.36262 -43223.79012 (0:0.227736,1:0.149089,(2:0.223531,(3:0.411964,(((4:0.270497,5:0.421180):0.131747,(6:0.572104,7:0.310037):0.173466):0.125645,((((8:0.037379,9:0.062330):0.374724,10:0.164289):0.297766,11:0.710071):0.100245,((12:0.032549,13:0.011568):0.532225,((14:1.639755,15:0.557419):0.266662,((((((16:0.036177,17:0.048708):0.17464,18:0.127284):0.165326,19:0.325054):0.245467,20:0.533746):0.420917,(((21:0.361890,22:0.841564):0.366437,23:0.782847):0.386456,(((((24:0.066112,25:0.175976):0.216794,27:0.229535):0.084834,26:0.421445):0.301078,(28:0.757855,29:0.551584):0.215595):0.189855,((((30:0.294349,31:0.291825):0.18133,32:0.755681):0.196258,33:0.140067):0.149455,34:0.217981):0.162346):0.313876):0.0270816):0.310836,(35:2.284016,(((((((36:0.143993,38:0.143546):0.090088,37:0.125070):0.57858,39:0.763401):0.376916,((41:0.409574,42:0.174421):0.0513935,43:0.060393):0.685953):0.245317,40:1.170899):0.22885,(((49:0.042482,50:0.046594):0.132997,51:0.075572):0.959982,52:1.009022):0.287254):0.243773,((44:0.572558,(45:0.904323,46:1.388973):0.21419):0.299478,(47:1.013370,48:0.825279):0.697824):0.403656):0.618985):0.508115):0.0483121):0.253089):0.130829):0.293494):0.102033):0.0691922):0.0584973);
 774: 1 -44359.05223 -43230.52546 (0:0.239366,(1:0.161508,2:0.267125):0.0391173,(3:0.382033,((4:0.224192,5:0.421468):0.22787,((6:0.432877,7:0.354642):0.0861639,(((((8:0.045155,9:0.055690):0.281501,10:0.161377):0.439257,11:0.623016):0.202696,(12:0.036408,13:0.020393):0.508223):0.172744,((14:2.062100,15:0.379851):0.275203,(((((((16:0.034010,17:0.042522):0.154816,18:0.159858):0.143567,19:0.325793):0.222965,20:0.489382):0.16787,((((((24:0.056354,25:0.165924):0.219344,26:0.374581):0.0614622,27:0.091393):0.150072,(28:0.860519,29:0.525265):0.385142):0.177112,32:0.705584):0.0868326,((30:0.360001,31:0.277641):0.169847,(33:0.182909,34:0.299963):0.101059):0.141844):0.356298):0.159447,((21:0.589686,22:0.773697):0.324912,23:0.922043):0.580496):0.137283,(35:2.132035,((((((((36:0.130625,37:0.218295):0.0488078,38:0.097639):0.632702,39:0.914575):0.452441,((41:0.442521,42:0.144391):0.0973694,43:0.077122):0.668314):0.291784,40:1.139392):0.342025,((49:0.042055,50:0.064645):0.0987925,51:0.102221):0.813159):0.19237,((44:0.637113,(45:0.893442,46:1.442684):0.223107):0.330499,(47:1.006847,48:0.868279):0.666738):0.620198):0.120555,52:1.224549):0.371155):0.332351):0.157271):0.261736):0.147443):0.0539327):0.0551748):0.0730061);
 775: 1 -42834.0529 -43223.30142 (0:0.233770,1:0.189176,((2:0.238045,3:0.514215):0.109766,((4:0.207895,5:0.420113):0.352019,((6:0.476922,7:0.472561):0.111981,(((((8:0.058541,9:0.041365):0.277728,10:0.317538):0.397965,11:0.715829):0.117679,(12:0.012597,13:0.036683):0.622831):0.190316,(((((14:1.605782,(21:0.642574,22:0.599407):0.298097):0.139338,23:1.011337):0.139118,(35:2.251038,((((((36:0.139677,37:0.184132):0.0734901,38:0.064663):0.474467,39:0.842692):0.144185,((41:0.379366,43:0.096624):0.0502785,42:0.162249):0.977762):0.411704,40:1.017990):0.349651,(((44:0.733226,(45:1.045102,46:1.442209):0.221954):0.507182,(47:0.913773,48:1.424370):0.743737):0.462316,(((49:0.044299,50:0.066351):0.0877974,51:0.097497):0.820089,52:1.312636):0.423623):0.179926):0.250714):0.556913):0.330384,(((((16:0.033337,17:0.024374):0.209134,18:0.107831):0.231466,19:0.307016):0.318627,20:0.549695):0.192462,(((((24:0.062512,25:0.173426):0.245944,27:0.185516):0.0929562,26:0.457510):0.355177,(28:1.100700,29:0.616118):0.100776):0.0644506,(((30:0.361022,31:0.251444):0.121346,32:0.628339):0.111925,(33:0.255514,34:0.328701):0.0685547):0.192839):0.461767):0.159113):0.330887,15:0.807785):0.381944):0.0968296):0.172236):0.10298):0.0545041);
 776: 1 -44517.0574 -43223.14155 (0:0.259097,1:0.140933,((2:0.108220,3:0.470601):0.11279,((4:0.192392,5:0.356007):0.260112,((6:0.467811,7:0.413865):0.158801,(((((8:0.092479,9:0.047870):0.256001,10:0.174147):0.363154,11:0.627886):0.200906,(12:0.040865,13:0.032450):0.504102):0.110399,(((((14:2.255127,((((16:0.026903,17:0.035709):0.134529,18:0.090441):0.151854,19:0.281540):0.230354,20:0.612496):0.181773):0.113679,((((24:0.074578,25:0.131918):0.203124,26:0.551160):0.0815572,27:0.130607):0.265255,((28:0.882578,29:0.534060):0.258544,((((30:0.356211,31:0.252376):0.136794,32:0.730956):0.171931,33:0.199015):0.111263,34:0.152074):0.234201):0.0845087):0.458304):0.0759581,((21:0.584868,22:0.774981):0.450186,23:0.797838):0.455651):0.148344,(35:2.453862,(((((((36:0.183426,37:0.178810):0.0438134,38:0.073833):0.619788,39:0.789436):0.232311,((41:0.322871,42:0.155675):0.0793971,43:0.056724):0.80898):0.297392,40:1.181953):0.220747,(((49:0.042353,50:0.071433):0.112892,51:0.089176):0.727989,52:1.405329):0.292692):0.18706,((44:0.673214,(45:0.870465,46:1.404047):0.133805):0.276176,(47:0.938472,48:0.957209):0.602404):0.267724):0.58317):0.370315):0.183854,15:0.601452):0.401306):0.0653953):0.0947637):0.0867696):0.0513472);
 777: 1 -41448.82451 -43226.33647 (0:0.189027,1:0.235309,(2:0.212163,((3:0.300523,(4:0.206019,5:0.481203):0.298079):0.0313885,((6:0.370104,7:0.353209):0.187381,((((8:0.079684,9:0.027830):0.160137,10:0.325380):0.300125,11:0.538617):0.404453,((12:0.030872,13:0.017950):0.503651,((14:2.020904,(((((((16:0.033984,17:0.027132):0.156037,18:0.104855):0.0924862,19:0.279672):0.374949,20:0.597803):0.288686,(((((24:0.092757,25:0.133545):0.244777,26:0.458755):0.0496209,27:0.188769):0.209753,(((30:0.316910,31:0.287394):0.232069,(33:0.198563,34:0.310251):0.132209):0.060735,32:0.699574):0.188246):0.0711712,(28:0.817512,29:0.555691):0.276491):0.245997):0.0486474,((21:0.508422,22:0.896666):0.422196,23:0.719176):0.41558):0.329564,(35:1.893857,(((((((36:0.186871,37:0.208554):0.0808338,38:0.063575):0.621462,39:0.932791):0.123981,40:1.599829):0.298062,((41:0.360674,42:0.140940):0.0781636,43:0.038670):0.693525):0.293134,(((49:0.046702,50:0.043551):0.111112,51:0.110916):0.978177,52:1.203500):0.205849):0.28222,((44:0.477015,(45:0.954189,46:1.437624):0.289958):0.379831,(47:0.912387,48:0.998847):0.567127):0.450852):0.768996):0.3534):0.116167):0.056599,15:0.815209):0.134897):0.1718):0.081669):0.168975):0.0594753):0.0488203);
 778: 1 -41019.84205 -43227.96217 (0:0.310136,(1:0.170173,((4:0.241381,5:0.431386):0.179833,((6:0.470852,7:0.484984):0.122071,(((((8:0.087439,9:0.021302):0.233757,10:0.392723):0.25652,11:0.659387):0.260408,(12:0.022929,13:0.063151):0.627304):0.154997,(((((14:1.545336,((21:0.490832,22:0.859219):0.195694,23:0.790565):0.138379):0.155115,(35:2.151945,((((((36:0.158784,37:0.223976):0.0493237,38:0.052885):0.723205,39:0.636751):0.166048,(41:0.270301,(42:0.147513,43:0.118145):0.157325):0.723876):0.451576,(((49:0.051032,50:0.060964):0.108163,51:0.098978):0.792888,52:1.150215):0.457747):0.121717,(40:0.939877,((44:0.620298,(45:0.815008,46:1.285461):0.237781):0.319213,(47:1.142291,48:1.229098):0.599999):0.38309):0.189721):0.371587):0.495923):0.350465,(((((24:0.056517,25:0.136120):0.256419,27:0.161428):0.0693641,26:0.517776):0.22488,(28:1.077797,29:0.582348):0.189442):0.164515,(((30:0.331659,31:0.226236):0.136736,(33:0.269608,34:0.275989):0.100457):0.101619,32:0.600320):0.213092):0.24241):0.213606,((((16:0.033556,17:0.031885):0.0875377,18:0.221824):0.149072,19:0.258822):0.286653,20:0.614496):0.17903):0.170863,15:0.675853):0.200871):0.213544):0.1139):0.176408):0.0342498,(2:0.203172,3:0.377904):0.0858249);
 779: 3 -41171.0822 -43234.46912 (0:0.234881,(1:0.171484,((3:0.298855,(6:0.452539,(7:0.519921,(((((8:0.059244,9:0.030793):0.162527,10:0.230230):0.298013,11:0.654435):0.368932,(12:0.029809,13:0.050742):0.456664):0.141403,(((14:1.242321,(35:2.422748,(((((36:0.150747,38:0.106886):0.0523444,37:0.171198):0.56417,(39:0.844415,((41:0.377908,42:0.151372):0.0726213,43:0.085982):0.845936):0.155673):0.321574,40:1.137906):0.238437,(((44:0.687157,(45:0.816829,46:1.661562):0.205269):0.487727,(47:1.082690,48:1.051245):0.618029):0.526472,(((49:0.041867,50:0.070660):0.101522,51:0.106791):0.728573,52:1.116461):0.274879):0.291261):0.25279):0.468006):0.149665,((((((16:0.039348,17:0.025940):0.125372,18:0.126341):0.132849,19:0.243173):0.318485,20:0.506871):0.266136,((((24:0.028018,25:0.169688):0.250837,(26:0.348825,27:0.190896):0.0815633):0.301893,(28:0.941773,29:0.508021):0.142218):0.166328,(((30:0.374316,31:0.275189):0.139537,(32:0.561520,33:0.105961):0.109898):0.0962935,34:0.325972):0.131191):0.357147):0.0965728,((21:0.463626,22:0.784481):0.215117,23:0.963708):0.416451):0.0967979):0.246067,15:0.670655):0.243717):0.116978):0.0701973):0.151097):0.0758716,(4:0.206519,5:0.450418):0.360096):0.126273):0.100144,2:0.222065);
 780: 1 -43980.71951 -43220.11134 (0:0.198171,1:0.172139,(2:0.186897,(3:0.361402,((4:0.217031,5:0.437946):0.336895,((6:0.473548,7:0.433031):0.203378,((((8:0.060705,9:0.028883):0.191386,10:0.274804):0.401065,11:0.682409):0.248248,((12:0.037507,13:0.010838):0.569565,(((14:1.678244,(((((((36:0.178567,37:0.162591):0.0803787,38:0.080416):0.698863,39:0.804690):0.232945,((41:0.400184,42:0.133934):0.0474376,43:0.118522):0.72722):0.313618,40:1.365433):0.329086,(((49:0.046550,50:0.056887):0.0812874,51:0.105275):0.741304,52:1.171244):0.250065):0.257078,((44:0.630655,(45:0.770418,46:1.388443):0.175163):0.248902,(47:0.951930,48:0.955583):0.915885):0.553646):0.64523):0.218434,(((((((16:0.031508,17:0.051946):0.165005,18:0.141840):0.0137538,19:0.436471):0.289006,20:0.643889):0.336518,(((((24:0.088375,25:0.119044):0.207784,26:0.318332):0.0767899,27:0.158334):0.293461,(28:0.904272,29:0.662287):0.229634):0.116809,(((30:0.287762,31:0.253055):0.210009,32:0.572933):0.0861744,(33:0.207596,34:0.364425):0.117556):0.245731):0.337949):0.167647,((21:0.598423,22:0.849289):0.4886,23:0.781143):0.523955):0.127537,35:2.107885):0.0419576):0.206754,15:0.585185):0.0804919):0.204193):0.0964129):0.101771):0.0627888):0.0551627):0.0869339);
 781: 1 -42092.93554 -43248.99017 (0:0.220826,1:0.201941,(2:0.177780,(3:0.377415,(((4:0.267412,5:0.474705):0.23634,((14:1.638426,(((((16:0.033526,17:0.033664):0.121756,18:0.091635):0.168307,19:0.262584):0.343696,20:0.388181):0.34172,(((((21:0.587050,22:0.726894):0.349105,23:0.679478):0.243898,(((((((36:0.192833,37:0.160624):0.0645843,38:0.070993):0.526147,39:0.741157):0.254792,((41:0.437679,42:0.201151):0.0649134,43:0.046862):0.725938):0.405071,(((49:0.045952,50:0.038262):0.128452,51:0.121872):0.745373,52:1.148772):0.355528):0.143606,40:1.002094):0.223086,((44:0.868647,(45:0.770842,46:1.379958):0.113634):0.307671,(47:0.856708,48:1.002420):0.30438):0.375026):0.756684):0.118643,35:2.409628):0.0502395,(((((24:0.070554,25:0.197519):0.235223,26:0.453932):0.0774967,27:0.180114):0.28515,(((30:0.313159,31:0.336023):0.198432,(33:0.156631,34:0.303243):0.0881367):0.183289,32:0.624938):0.173632):0.140619,(28:0.897542,29:0.474579):0.25159):0.327228):0.0970563):0.0831928):0.0557997,15:0.765117):0.407132):0.0273792,((6:0.497509,7:0.428705):0.172442,((((8:0.036447,9:0.027135):0.150845,11:0.870289):0.212029,10:0.178516):0.343088,(12:0.016982,13:0.037179):0.727219):0.229397):0.103244):0.111757):0.0957274):0.111747);
 782: 2 -41490.12059 -43220.71638 (0:0.290172,1:0.178865,(2:0.221962,((3:0.324034,((6:0.495803,7:0.513892):0.216316,((((8:0.072183,9:0.043360):0.14379,10:0.317877):0.286394,11:0.542326):0.325223,((12:0.022420,13:0.036148):0.706643,(((14:1.749111,((((((16:0.042001,17:0.022782):0.124713,18:0.165052):0.159485,19:0.352360):0.262628,20:0.588489):0.294945,((((24:0.074674,25:0.120007):0.227622,(26:0.440695,27:0.233395):0.0656418):0.162076,(28:0.901631,29:0.454355):0.237618):0.18717,(((30:0.351643,31:0.238315):0.119727,32:0.594456):0.0942103,(33:0.153638,34:0.322371):0.0692196):0.244936):0.233219):0.119315,((21:0.535435,22:0.638700):0.558348,23:0.772753):0.421394):0.178935):2.74257e-06,(35:2.173731,((((((36:0.154874,37:0.175790):0.0336116,38:0.072905):0.487698,(39:0.920993,((41:0.459535,42:0.148775):0.0574576,43:0.073412):0.874169):0.158097):0.3681,40:1.275025):0.220257,(((49:0.073176,50:0.051364):0.124672,51:0.082375):0.741728,52:1.241231):0.425768):0.152039,((44:0.606065,(45:0.739694,46:1.461879):0.200966):0.432031,(47:1.146488,48:1.019529):0.499742):0.463005):0.419784):0.22329):0.25824,15:0.595492):0.231967):0.298388):0.108801):0.0799335):0.0272279,(4:0.136897,5:0.473179):0.353109):0.084526):0.0944424);
 783: 1 -43843.77533 -43247.79307 (0:0.247387,1:0.165831,(2:0.161210,(3:0.327468,((4:0.184347,5:0.408108):0.282531,((6:0.514044,7:0.299745):0.102652,((((8:0.058490,9:0.053446):0.203986,10:0.244272):0.332753,11:0.573040):0.29782,((12:0.042387,13:0.006757):0.539345,((14:1.696368,(((((((16:0.024890,17:0.036625):0.139078,18:0.134440):0.108307,19:0.316261):0.303364,20:0.743376):0.177965,(((((24:0.042254,25:0.121098):0.239643,26:0.492217):0.0729743,27:0.179872):0.252686,(28:0.705760,29:0.563053):0.228436):0.0334685,(((30:0.278956,32:0.613989):0.12755,31:0.245474):0.164112,(33:0.153211,34:0.311004):0.114208):0.221862):0.306194):0.178107,((21:0.718072,22:0.723724):0.406575,23:0.641021):0.396536):0.14291,(35:1.744037,(((((((36:0.171241,37:0.194423):0.0315141,38:0.076318):0.603754,39:0.946217):0.171789,((41:0.369162,42:0.174394):0.0534391,43:0.068932):0.905911):0.303748,40:1.261615):0.163319,((49:0.007829,(50:0.056758,51:0.187829):0.0489562):0.86147,52:1.237140):0.415847):0.184113,((44:0.651908,(45:0.785770,46:1.566984):0.175587):0.516718,(47:1.082564,48:1.029500):0.392468):0.236871):0.154023):0.603832):0.0318839):0.15224,15:0.652813):0.2026):0.183943):0.0840429):0.0782917):0.0576088):0.0961152):0.0484697);
 784: 1 -45236.32983 -43219.97848 (0:0.215102,1:0.199457,(2:0.201094,(3:0.419778,((4:0.177802,5:0.498443):0.382126,((6:0.505394,7:0.443058):0.158237,(((((8:0.059564,9:0.077415):0.155857,10:0.226008):0.374365,11:0.708704):0.260352,(12:0.014572,13:0.054454):0.534269):0.157317,((14:1.644941,15:0.546379):0.131107,(((((((16:0.015169,17:0.015898):0.199488,18:0.122880):0.183073,19:0.337686):0.362303,20:0.614231):0.232843,(((((24:0.117859,25:0.121588):0.262437,27:0.206591):0.0862252,26:0.474323):0.239752,(28:0.977342,29:0.659383):0.0988895):0.079175,((((30:0.350704,31:0.284085):0.204201,32:0.529000):0.122719,33:0.182994):0.114094,34:0.214003):0.233053):0.420454):0.124685,((21:0.614027,22:0.981909):0.196611,23:0.927449):0.282735):0.175795,(35:1.968379,(((((((36:0.191967,37:0.206080):0.0571708,38:0.093754):0.538523,39:0.906264):0.153348,((41:0.403313,42:0.194320):0.0679877,43:0.071346):0.794531):0.418123,40:1.074436):0.375819,(((49:0.053696,50:0.043800):0.106481,51:0.124330):0.880532,52:1.066988):0.188967):0.182793,((44:0.602803,(45:1.090696,46:1.424805):0.263112):0.412941,(47:1.177850,48:0.894717):0.595057):0.504635):0.337861):0.549981):0.113931):0.384063):0.0618191):0.0857945):0.0220833):0.0405951):0.0811645);
 785: 2 -45246.85232 -43220.92505 (0:0.308942,(1:0.190209,(3:0.538213,((4:0.233213,5:0.557320):0.25916,((6:0.511376,7:0.485445):0.130267,((((8:0.078540,9:0.032125):0.269727,10:0.311607):0.371591,11:0.693049):0.289451,((12:0.021021,13:0.033665):0.57375,((14:1.934434,(((((((16:0.023578,17:0.025758):0.153723,18:0.144672):0.158662,19:0.286366):0.310725,20:0.509264):0.483542,(((((24:0.052092,25:0.187951):0.173795,27:0.213934):0.0819369,26:0.378693):0.291824,(28:0.886846,29:0.620003):0.130638):0.165249,(((30:0.320211,31:0.290785):0.118495,32:0.738664):0.189604,(33:0.194877,34:0.248772):0.087276):0.16838):0.258987):0.151389,((21:0.700047,22:0.823016):0.440711,23:0.826030):0.337412):0.254639,(35:2.663097,((((((36:0.192938,37:0.173231):0.0560219,38:0.067545):0.49481,(39:1.007151,((41:0.517867,42:0.172447):0.0488059,43:0.045672):1.05355):0.0954566):0.637185,40:0.773391):0.230957,(((49:0.049653,50:0.053893):0.0786918,51:0.102531):0.871708,52:1.068096):0.314056):0.198862,((44:0.897348,(45:0.863368,46:1.513128):0.20122):0.171177,(47:0.909587,48:1.203309):0.468766):0.646235):0.311135):0.337226):0.0201793):0.220825,15:0.827699):0.262313):0.217387):0.172779):0.146354):0.120215):0.0619802):0.0474282,2:0.302384);
 786: 1 -42208.84723 -43237.91788 (0:0.276547,1:0.136013,(2:0.182496,((3:0.369704,(4:0.208115,5:0.331771):0.291443):0.0720277,((6:0.473209,7:0.362214):0.124799,(((((8:0.057618,9:0.057578):0.218795,10:0.272615):0.41558,11:0.600673):0.248529,(12:0.017792,13:0.023226):0.487415):0.233097,((14:2.052705,(((((16:0.047908,17:0.044690):0.138217,18:0.106619):0.225016,19:0.238475):0.230312,20:0.543401):0.208579,((21:0.695755,((22:0.990095,23:0.894777):0.198529,((((((36:0.145483,37:0.164776):0.0476859,38:0.054506):0.72077,((41:0.402077,42:0.147728):0.071311,43:0.074142):0.909065):0.135882,39:0.757002):0.405489,40:0.665104):0.485238,(((44:0.703766,(45:0.546966,46:1.826276):0.359599):0.288809,(47:1.061899,48:1.038566):0.708361):0.530336,(((49:0.034877,50:0.052381):0.108184,51:0.062058):0.654618,52:1.208658):0.318583):0.167395):0.901577):0.146265):0.460111,((((((24:0.062301,25:0.162177):0.112427,26:0.438588):0.158979,27:0.220306):0.327019,(28:0.983298,29:0.568826):0.214653):0.0801974,((((30:0.272114,31:0.275895):0.160166,32:0.756654):0.0952668,33:0.138293):0.0507469,34:0.248491):0.218825):0.160513,35:2.419355):0.205166):0.0833616):0.208048):0.0998827,15:0.686459):0.20362):0.197845):0.0663477):0.14166):0.077101);
 787: 1 -43490.79839 -43228.11849 (0:0.295959,1:0.206774,(2:0.163984,(3:0.346978,(((4:0.229662,(5:0.378793,35:3.337728):0.0503434):0.222858,(6:0.615824,7:0.557850):0.191933):0.0834523,(((((8:0.035587,9:0.066423):0.247286,10:0.207344):0.359611,11:0.823537):0.207417,(12:0.036331,13:0.003579):0.582635):0.308657,(((((((14:1.792158,21:0.492637):0.150798,22:0.727652):0.132252,23:1.140700):0.415054,((((((36:0.210322,37:0.196151):0.0735819,38:0.052547):0.573102,39:0.998097):0.110018,((41:0.422214,42:0.138738):0.0509591,43:0.086554):1.15574):0.355852,40:1.181772):0.403815,((((44:0.850326,45:0.849885):0.327944,46:1.588747):0.355794,(47:1.222220,48:1.014880):0.633):0.788667,(((49:0.027704,50:0.057699):0.123641,51:0.101556):0.740344,52:1.193889):0.211364):0.211808):0.823614):0.232093,(((((24:0.044129,25:0.196260):0.211079,27:0.259253):0.103772,26:0.477733):0.25519,(28:0.932514,29:0.435166):0.23999):0.268603,(((30:0.311315,31:0.253638):0.170033,32:0.493643):0.123651,(33:0.176550,34:0.351381):0.0718705):0.0902615):0.314683):0.271472,((((16:0.047334,17:0.032094):0.155403,18:0.122470):0.167058,19:0.288198):0.291227,20:0.475756):0.32419):0.434059,15:0.813937):0.310012):0.0718443):0.0975365):0.076635):0.120666);
 788: 1 -45533.90825 -43227.94571 (0:0.263439,1:0.189431,(2:0.227944,(3:0.367431,((4:0.265280,5:0.428238):0.323805,((6:0.439109,7:0.401172):0.156289,(((((8:0.028255,9:0.039224):0.217188,11:0.818825):0.154307,10:0.237354):0.378731,(12:0.024481,13:0.016151):0.607909):0.201791,((14:1.824734,15:0.493404):0.438605,(((((((16:0.047809,17:0.013429):0.159034,18:0.086147):0.211354,19:0.248703):0.28886,20:0.433919):0.403979,((((((24:0.061000,25:0.139090):0.214142,27:0.213157):0.0859433,26:0.486048):0.116465,(28:0.998372,29:0.695435):0.187301):0.259477,32:0.607008):0.151292,((30:0.414577,31:0.267926):0.207629,(33:0.175650,34:0.322622):0.0776578):0.112638):0.36376):0.106806,((21:0.349146,22:0.832179):0.309623,23:0.757436):0.381901):0.205597,(35:2.399973,((((((36:0.163212,37:0.196396):0.0391081,38:0.087228):0.652772,(39:0.900259,((41:0.390449,42:0.194608):0.0810271,43:0.066748):0.858564):0.114685):0.204822,40:1.415355):0.247406,((44:0.805877,(45:0.851470,46:1.365920):0.149245):0.39717,(47:0.952355,48:0.978875):0.659732):0.544196):0.194458,(((49:0.050157,50:0.051983):0.120704,51:0.084261):0.772763,52:1.003190):0.174891):0.485847):0.222184):0.279619):0.265365):0.167167):0.0652905):0.114302):0.0871724):0.0759655);
 789: 1 -40572.11848 -43230.30428 (0:0.207068,1:0.184516,(2:0.159426,(3:0.392772,((((4:0.279099,5:0.369498):0.321341,6:0.491015):0.0955416,7:0.463458):0.0339192,(((((8:0.031604,9:0.039373):0.219947,10:0.212321):0.390221,11:0.622034):0.374036,(12:0.036645,13:0.005711):0.548309):0.164557,((((14:1.739376,((21:0.689160,22:0.845356):0.586282,23:0.716803):0.294079):0.0863773,(35:2.183307,(((((((36:0.163852,37:0.197246):0.056104,38:0.063368):0.502273,39:0.986260):0.264493,((41:0.369564,42:0.179174):0.0319368,43:0.080340):0.825892):0.330765,40:0.925590):0.213421,(((49:0.040701,50:0.044945):0.0944956,51:0.117794):0.729019,52:1.201033):0.320937):0.108992,((44:0.743454,(45:1.023725,46:1.506690):0.179352):0.366796,(47:1.025152,48:0.914365):0.421138):0.548188):0.109628):0.596094):0.248186,15:0.611900):0.2503,(((((16:0.012599,17:0.033861):0.141633,18:0.123258):0.112225,19:0.374887):0.23649,20:0.544980):0.310702,(((((24:0.053207,25:0.119700):0.250364,27:0.171005):0.0676728,26:0.370031):0.20477,(28:0.817126,29:0.649842):0.122537):0.0293951,(((30:0.336763,31:0.343790):0.149854,32:0.579414):0.125529,(33:0.259518,34:0.330376):0.0979457):0.234554):0.419521):0.193655):0.295056):0.244295):0.0929053):0.113804):0.139011);
 790: 1 -42627.94548 -43224.05339 (0:0.232675,(1:0.132504,((3:0.362182,(4:0.268809,5:0.428221):0.235822):0.0218453,((6:0.490524,7:0.478871):0.22277,((((8:0.060493,9:0.012694):0.222124,10:0.311367):0.19433,11:0.676020):0.431913,((12:0.036171,13:0.026197):0.629241,(((14:1.795943,((((((16:0.032920,17:0.033266):0.164527,18:0.107548):0.191923,19:0.283884):0.312209,20:0.526236):0.138916,(((((24:0.047462,25:0.167113):0.246924,27:0.181753):0.0815944,26:0.531617):0.221048,(28:0.943010,29:0.527024):0.139276):0.105321,((((30:0.263314,31:0.183618):0.198484,32:0.597910):0.132039,33:0.172272):0.0755122,34:0.244031):0.257607):0.484187):0.0453046,((21:0.476599,22:0.987241):0.316405,23:0.777009):0.581671):0.180332):0.0741322,(35:2.454541,(((((36:0.225281,38:0.103310):0.0567138,37:0.157106):0.574297,(39:0.890910,((41:0.402836,42:0.148053):0.0707225,43:0.058694):1.03453):0.104512):0.314818,40:1.070196):0.372294,(((44:0.714326,(45:0.775258,46:1.484203):0.208559):0.284891,(47:1.094115,48:1.311527):0.804271):0.554028,(((49:0.038481,50:0.057585):0.106172,51:0.103794):0.742859,52:1.095223):0.222406):0.160764):0.271259):0.527775):0.0839308,15:0.697382):0.0503576):0.261221):0.17947):0.111111):0.0894333):0.029787,2:0.251145);
 791: 1 -41363.31452 -43239.487 (0:0.216476,1:0.137123,(2:0.166871,((3:0.251862,((12:0.021131,13:0.022672):0.599899,((14:1.883689,(15:0.566841,((((((36:0.132111,37:0.186506):0.0821186,38:0.069816):0.60668,(39:0.831204,(41:0.267354,(42:0.177708,43:0.132040):0.157241):0.866497):0.218438):0.399758,40:0.933848):0.256002,(((49:0.024595,50:0.072892):0.079131,51:0.085460):0.784539,52:1.040822):0.317685):0.155043,((44:0.684139,(45:0.819361,46:1.465536):0.165108):0.411936,(47:0.811097,48:1.247746):0.42357):0.64289):0.83403):0.137397):0.117349,(((((((16:0.016967,17:0.034361):0.192515,18:0.068080):0.198593,19:0.325731):0.23117,20:0.559025):0.19114,(((((24:0.037113,25:0.214770):0.286166,27:0.205060):0.103561,26:0.386791):0.258834,(28:0.887493,29:0.487656):0.341276):0.131115,(((30:0.337165,31:0.340337):0.118546,32:0.549094):0.120452,(33:0.234045,34:0.252023):0.11274):0.0950297):0.438552):0.136988,((21:0.542538,22:0.916443):0.473115,23:0.834772):0.265398):0.158096,35:2.816708):0.14986):0.242526):0.290294):0.155343,((4:0.248568,5:0.265748):0.217164,((6:0.312311,(((8:0.088668,9:0.037036):0.211162,11:0.873396):0.171312,10:0.238664):0.401528):0.12715,7:0.541623):0.130821):0.109326):0.0958084):0.0699869);
 792: 1 -43128.60762 -43236.28189 (0:0.212469,(1:0.283095,((3:0.332841,(((((8:0.064339,9:0.024214):0.224746,10:0.273306):0.364147,11:0.658956):0.223472,(12:0.040862,13:0.010121):0.584301):0.111686,((14:2.020820,(((((16:0.028855,17:0.008940):0.160108,18:0.200841):0.152615,19:0.353079):0.389726,20:0.569696):0.193746,((((21:0.583504,22:1.083081):0.619531,23:0.791584):0.463676,(35:2.535413,((((((((36:0.126974,37:0.238402):0.027448,38:0.097195):0.49313,39:0.990548):0.231983,(41:0.333182,(42:0.166338,43:0.076362):0.138167):0.814704):0.234673,40:1.319487):0.216463,((44:0.744238,(45:0.785753,46:1.670483):0.178397):0.398691,(47:1.033952,48:0.965390):0.536151):0.573966):0.237273,52:1.282652):0.102136,((49:0.037192,50:0.030562):0.106366,51:0.112299):0.85876):0.835256):0.219132):0.0565694,(((((24:0.081292,25:0.174705):0.18713,26:0.529421):0.118093,27:0.144618):0.139199,(28:1.160526,29:0.487034):0.276677):0.221828,(((30:0.373512,31:0.205241):0.268436,(33:0.246304,34:0.345141):0.0674951):0.113935,32:0.665788):0.17925):0.297514):0.252429):0.240925):0.0797785,15:0.617242):0.147445):0.145271):0.068094,((4:0.163662,5:0.344896):0.289491,(6:0.468155,7:0.469477):0.184868):0.0848169):0.0601927):0.046863,2:0.232967);
```
