## Supplementary material for "Tertiary-interaction characters enable fast, model-based structural phylogenetics beyond the twilight zone": 53fer.fasta.ckp (part 2 of 2)

```
 793: 1 -42753.15661 -43224.1501 (0:0.237578,1:0.169346,(2:0.167741,((3:0.263215,(4:0.196622,5:0.374281):0.209995):0.0695187,((6:0.435069,7:0.324101):0.0906862,(((((8:0.041037,9:0.057168):0.171067,10:0.239333):0.277721,11:0.591310):0.311644,(12:0.030281,13:0.006825):0.529891):0.15166,(((((14:1.463756,23:0.790563):0.10967,(21:0.557938,22:0.826194):0.185287):0.3804,(35:2.349382,((((((36:0.144074,37:0.184925):0.0552651,38:0.095865):0.502621,39:0.862200):0.10753,((41:0.429162,42:0.147004):0.09103,43:0.061958):0.894973):0.282454,40:1.139688):0.243411,(((44:0.674749,(45:0.691485,46:1.689554):0.227376):0.244568,(47:1.067379,48:0.825264):0.634523):0.546361,(((49:0.041240,50:0.046294):0.0878426,51:0.101113):0.631069,52:1.158572):0.334757):0.105951):0.461039):0.489275):0.101583,(((((16:0.041706,17:0.032118):0.111613,18:0.118950):0.152893,19:0.240075):0.29885,20:0.553195):0.18993,(((((24:0.035584,25:0.153477):0.295324,27:0.169505):0.0327837,26:0.491805):0.205056,(28:0.902865,29:0.646315):0.212952):0.134808,(((30:0.228979,31:0.240923):0.123802,32:0.618389):0.113049,(33:0.121863,34:0.303617):0.0655603):0.146262):0.326977):0.193578):0.267599,15:0.627778):0.267009):0.162327):0.0438551):0.067912):0.048667);
 794: 1 -43365.57919 -43224.18388 (0:0.257630,1:0.125988,(2:0.283480,(3:0.418601,(((4:0.397967,5:0.348557):0.23038,(6:0.448204,7:0.414637):0.118998):0.110667,(((((8:0.041157,9:0.032247):0.253453,10:0.285370):0.329805,11:0.660494):0.213423,(12:0.051928,13:0.015854):0.51353):0.176216,((14:1.769510,((((((16:0.044206,17:0.028960):0.151449,18:0.109397):0.192635,19:0.253982):0.273116,20:0.465532):0.371419,(((((24:0.052974,25:0.149526):0.252568,26:0.498234):0.145661,27:0.089046):0.418892,(28:1.108437,29:0.495866):0.173065):0.157503,((((30:0.367655,31:0.207453):0.177292,32:0.781458):0.133481,33:0.109359):0.0735757,34:0.274303):0.172619):0.347513):0.050096,(((21:0.494161,22:0.744981):0.336751,23:0.825599):0.217175,(35:2.192877,(((((((36:0.126567,37:0.214576):0.0589249,38:0.072496):0.643547,39:0.916733):0.122327,((41:0.399329,42:0.181646):0.0725897,43:0.039093):0.920117):0.402089,40:1.096614):0.280254,(((49:0.035663,50:0.064179):0.121878,51:0.125247):0.60249,52:1.113698):0.353701):0.18449,((44:0.884368,(45:0.839005,46:1.453811):0.11467):0.372512,(47:0.932012,48:1.030717):0.518614):0.651028):0.0902872):0.645274):0.226248):0.0979635):0.331392,15:0.817796):0.212458):0.262449):0.0796617):0.0739562):0.0880849);
 795: 1 -42310.57934 -43222.96749 (0:0.236619,1:0.180543,(2:0.207387,(3:0.354841,(((4:0.229063,5:0.459624):0.264694,(6:0.542670,7:0.440356):0.186035):0.0868963,(((((8:0.056429,9:0.023411):0.25315,10:0.308827):0.383579,11:0.527974):0.253543,(12:0.028475,13:0.020629):0.700517):0.213872,((14:1.652303,((((((16:0.031608,17:0.039465):0.189065,18:0.139670):0.0772005,19:0.351184):0.357752,20:0.677310):0.187118,(((21:0.460139,22:0.943450):0.604052,23:0.820950):0.491428,((((24:0.072802,25:0.216128):0.180151,(26:0.474285,27:0.186881):0.0643557):0.225629,(28:1.032272,29:0.554692):0.190734):0.108319,(((30:0.355403,31:0.326902):0.205186,(33:0.300425,34:0.310743):0.0720052):0.146459,32:0.668546):0.199415):0.233778):0.0664037):0.352811,(35:2.235083,((((((36:0.162286,37:0.144631):0.0525087,38:0.053176):0.689385,((41:0.460645,43:0.053968):0.0379226,42:0.141877):0.808028):0.126113,39:0.930565):0.417058,40:0.815696):0.30354,(((44:0.555856,(45:0.846417,46:1.868023):0.201147):0.253331,(47:0.927080,48:0.976333):0.571064):0.663451,(((49:0.041593,50:0.062194):0.064488,51:0.126486):0.849054,52:1.021276):0.229755):0.153611):0.476149):0.591115):0.145438):0.0914002,15:0.892313):0.177444):0.201041):0.0675271):0.0809435):0.0950348);
 796: 2 -41891.71423 -43226.76543 (0:0.098124,(1:0.165515,(2:0.195033,((3:0.190285,(((((8:0.057028,9:0.035269):0.188718,10:0.199257):0.291244,11:0.580235):0.289965,(12:0.034267,13:0.018909):0.396522):0.131603,((14:1.525251,(((((((16:0.036229,17:0.034910):0.166729,18:0.059942):0.119821,19:0.260866):0.177628,20:0.582074):0.280139,((((((24:0.038783,25:0.183013):0.194714,26:0.480767):0.0558829,27:0.151747):0.101154,(28:0.826778,29:0.527785):0.370597):0.168459,32:0.666421):0.0541941,((30:0.294462,31:0.231793):0.227147,(33:0.154403,34:0.284321):0.0816477):0.0899656):0.244002):0.228995,((21:0.530947,22:0.812578):0.41211,23:0.611467):0.394841):0.152215,(35:2.339001,((((((36:0.187920,37:0.178104):0.0777816,38:0.069298):0.535245,39:0.878918):0.0677932,((41:0.378442,42:0.160511):0.0790573,43:0.083528):0.812813):0.452248,(((44:0.571881,(45:0.787100,46:1.631022):0.2883):0.35342,(47:1.057044,48:0.933616):0.577421):0.535646,(((49:0.047689,50:0.043713):0.0901036,51:0.093583):0.874879,52:1.095152):0.241218):0.236441):0.133261,40:1.030020):0.654594):0.234409):0.137979):0.125978,15:0.683120):0.270063):0.187631):0.107228,(6:0.439556,7:0.331004):0.178245):0.0253913):0.104345):0.0642059,(4:0.139133,5:0.391360):0.280424);
 797: 1 -45693.94175 -43225.12024 (0:0.266812,(1:0.136629,(((4:0.226090,5:0.367299):0.264127,(6:0.351302,7:0.406627):0.204579):0.110957,(((((8:0.086976,9:0.033131):0.286285,10:0.291800):0.427005,11:0.648008):0.194941,(12:0.054271,13:0.011005):0.551635):0.120212,((14:2.258367,((((((16:0.028102,17:0.041212):0.10395,18:0.131958):0.0862168,19:0.378877):0.314208,20:0.742553):0.218611,((((21:0.635193,22:0.872630):0.337039,23:0.610168):0.304592,(((((36:0.165366,37:0.202659):0.0482232,38:0.089783):0.742974,(39:0.787340,((41:0.474293,42:0.158369):0.0474546,43:0.078715):1.01884):0.15831):0.392113,40:1.087392):0.190252,(((44:0.683775,(45:0.799190,46:1.619360):0.339186):0.263354,(47:1.003598,48:1.023046):0.557989):0.653484,(((49:0.033465,50:0.064421):0.056901,51:0.116116):0.912508,52:1.034497):0.181806):0.157995):0.879999):0.284665,(((((24:0.056595,25:0.183775):0.230706,26:0.370709):0.100176,27:0.166208):0.199144,(28:1.140228,29:0.671823):0.232575):0.157468,(((30:0.448088,31:0.249770):0.188778,(33:0.157075,34:0.339010):0.0884784):0.133187,32:0.643202):0.292374):0.215278):0.0814698):0.0553732,35:2.652814):0.213466):0.0170927,15:0.740238):0.297727):0.182545):0.105765):0.0410959,(2:0.130099,3:0.381330):0.0502441);
 798: 2 -44129.09482 -43228.23795 (0:0.290249,1:0.196143,(2:0.202901,((3:0.375858,(4:0.247350,5:0.540623):0.275329):0.0672889,((6:0.605035,7:0.518553):0.191164,(((((8:0.086216,9:0.019720):0.209498,10:0.360910):0.30939,11:0.608548):0.448698,(12:0.039744,13:0.026855):0.567503):0.111515,((((14:1.448069,((21:0.577014,22:0.837641):0.31631,23:0.813124):0.356016):0.0936924,(35:2.650529,((((((36:0.134283,37:0.220419):0.0396192,38:0.101021):0.628762,39:1.084393):0.198113,((41:0.405357,42:0.149484):0.0554835,43:0.070102):0.871965):0.447241,40:1.099145):0.174283,(((44:0.619787,(45:0.859279,46:1.561385):0.281257):0.186637,(47:1.254553,48:1.066162):0.635863):0.578295,(((49:0.039990,50:0.052712):0.0725286,51:0.150177):1.03244,52:0.926323):0.0797857):0.276311):0.608572):0.286219):0.154965,(((((16:0.024113,17:0.039961):0.115959,18:0.120005):0.0640919,19:0.401170):0.29906,20:0.669134):0.257222,(((((24:0.064599,25:0.126795):0.263828,27:0.125214):0.0951013,26:0.401046):0.241565,(28:0.977973,29:0.683911):0.206654):0.0782116,(((30:0.355930,31:0.248033):0.0722837,32:0.598331):0.130226,(33:0.174846,34:0.364309):0.077383):0.203993):0.295353):0.152332):0.297398,15:0.787971):0.266669):0.194538):0.140917):0.0876925):0.091942);
 799: 1 -44041.02785 -43221.70954 (0:0.206908,(1:0.168109,2:0.183638):0.0434871,(3:0.342342,((4:0.214026,5:0.520408):0.173751,((6:0.518749,7:0.384215):0.149389,((((8:0.058948,9:0.025430):0.142383,10:0.382769):0.315309,11:0.749943):0.395544,((12:0.019438,13:0.025962):0.542666,((((((14:1.772389,(21:0.512158,22:0.980227):0.0943022):0.318907,23:1.072584):0.162573,(35:2.422742,(((((((36:0.174963,37:0.164301):0.0682396,38:0.052466):0.568284,39:0.828526):0.412876,((41:0.385667,42:0.134141):0.0464768,43:0.107775):0.698698):0.33781,40:1.139022):0.384658,(((49:0.023162,50:0.052799):0.137361,51:0.113815):0.895498,52:1.386741):0.263024):0.184961,((44:0.783034,(45:0.703227,46:1.479460):0.115049):0.305992,(47:0.905333,48:1.166892):0.706123):0.436897):0.425513):0.85082):0.282181,((((24:0.110160,25:0.144013):0.198054,(26:0.517862,27:0.169496):0.0732749):0.228448,(28:0.980676,29:0.611185):0.215721):0.0976332,(((30:0.357436,31:0.343632):0.10476,32:0.678165):0.0903424,(33:0.189538,34:0.313275):0.191378):0.120339):0.353479):0.210566,((((16:0.014811,17:0.041371):0.135475,18:0.123244):0.12393,19:0.287205):0.359357,20:0.608531):0.197841):0.229341,15:0.668551):0.288192):0.346709):0.133678):0.0891347):0.112853):0.0759005);
 800: 1 -44490.29617 -43232.73292 (0:0.232763,1:0.257961,((2:0.267305,3:0.316298):0.0674759,((4:0.211686,5:0.402132):0.283795,((6:0.517155,7:0.494316):0.145408,((((8:0.058012,9:0.035936):0.221867,10:0.215232):0.271102,11:0.709554):0.246036,(((12:0.042318,13:0.026523):0.283241,35:3.269301):0.342775,((14:1.799719,((((((16:0.024375,17:0.020525):0.181364,18:0.170224):0.115827,19:0.382112):0.165207,20:0.715662):0.348625,(((((24:0.084172,25:0.160629):0.283829,27:0.137049):0.0766461,26:0.454245):0.227617,(28:0.834251,29:0.537326):0.174203):0.14526,(((30:0.370778,31:0.205314):0.104124,32:0.632872):0.114217,(33:0.221213,34:0.343098):0.075242):0.199598):0.3055):0.0332043,((21:0.558432,22:0.854484):0.429063,23:0.828112):0.485351):0.326683):0.0835142,(15:0.553627,(((((((36:0.142754,37:0.216183):0.0555773,38:0.039012):0.462655,39:1.034158):0.249048,((41:0.379741,42:0.160659):0.0846904,43:0.060220):0.802978):0.44302,40:0.896389):0.3618,(((44:0.614230,45:1.064823):0.20449,46:1.388699):0.330072,(47:1.040841,48:0.834138):0.5912):0.445322):0.149089,(((49:0.054548,50:0.058793):0.127033,51:0.068570):0.906714,52:1.106670):0.215205):0.947523):0.148877):0.202146):0.231208):0.133864):0.0976329):0.0599474):0.0549726);
 801: 1 -44289.42065 -43229.21607 (0:0.264207,1:0.224744,(((2:0.188045,3:0.331345):0.0765354,((((8:0.040728,9:0.059487):0.256134,10:0.250448):0.405495,11:0.673083):0.235091,((12:0.013317,13:0.027390):0.558483,((14:1.876859,(((((((16:0.051408,17:0.020150):0.18906,18:0.208962):0.18587,19:0.226762):0.390154,20:0.474381):0.213469,(((((24:0.055218,25:0.166471):0.235099,27:0.265696):0.0784546,26:0.435914):0.179495,(28:1.003587,29:0.408642):0.234292):0.0938351,(((30:0.380834,31:0.219252):0.219163,(32:0.601889,33:0.130003):0.0865378):0.100567,34:0.286867):0.34919):0.246145):0.212171,((21:0.478749,22:0.790362):0.508607,23:0.842646):0.410128):0.20721,(35:2.278155,(((((((36:0.161647,37:0.179110):0.070985,38:0.046474):0.531133,39:1.058031):0.0932852,40:1.095941):0.271476,((41:0.391840,42:0.099158):0.0860626,43:0.084198):0.763639):0.263866,(((49:0.047174,50:0.063457):0.0843283,51:0.068576):0.671959,52:0.893301):0.462592):0.151075,((44:0.698477,(45:0.709322,46:1.420915):0.157821):0.462717,(47:1.000205,48:1.135060):0.401588):0.487772):0.621099):0.318211):0.048032):0.00358158,15:0.645157):0.20058):0.288594):0.139674):0.0288855,((4:0.205418,5:0.456487):0.292437,(6:0.439015,7:0.487470):0.202217):0.197179):0.0470898);
 802: 1 -42042.39678 -43229.95901 (0:0.209918,(1:0.112486,2:0.206032):0.0425084,(3:0.339205,((4:0.237580,5:0.433930):0.20086,((6:0.433424,7:0.476014):0.12445,(((((8:0.075718,9:0.035670):0.280501,10:0.189385):0.28968,11:0.725113):0.131109,(12:0.043126,13:0.024056):0.676787):0.116146,((((14:1.712168,((21:0.664579,(22:0.837529,23:0.841542):0.366981):0.258929,(35:1.995752,((((((36:0.213112,37:0.199694):0.0663718,38:0.072787):0.581874,39:0.942082):0.149005,((41:0.424131,42:0.207353):0.0766061,43:0.040055):0.846971):0.496922,(40:1.025779,((44:0.687696,45:0.968643):0.306219,(46:1.289825,(47:1.014675,48:1.029451):0.529572):0.0796926):0.535875):0.22313):0.337281,(((49:0.046306,50:0.053337):0.0785254,51:0.148561):0.789573,52:0.980469):0.218764):0.576386):0.357009):0.137607):0.0599197,(((((24:0.085061,25:0.210791):0.186218,27:0.254170):0.0443094,26:0.435777):0.323729,(28:0.826082,29:0.566031):0.166062):0.0313905,((((30:0.382577,31:0.316098):0.0896364,32:0.571021):0.100935,33:0.153588):0.166205,34:0.403684):0.1328):0.302534):0.154547,((((16:0.049997,17:0.040113):0.149577,18:0.145898):0.18405,19:0.338679):0.205707,20:0.557189):0.274053):0.25345,15:0.859731):0.219311):0.0849205):0.0983278):0.0781139):0.12723);
 803: 1 -44039.69154 -43225.10954 (0:0.260745,(1:0.126503,((4:0.253133,5:0.335424):0.267286,((6:0.394236,7:0.318001):0.0969234,(((((8:0.096593,9:0.010312):0.237534,10:0.348409):0.364915,11:0.600748):0.186241,(12:0.036836,13:0.025540):0.394527):0.116207,((14:1.674588,15:0.532423):0.125883,((((((16:0.026220,17:0.040137):0.0922984,18:0.160498):0.0918278,19:0.362906):0.184556,20:0.595379):0.21639,((((21:0.567145,22:0.719739):0.212499,23:0.636386):0.340845,(((((36:0.182670,37:0.207432):0.0309712,38:0.065052):0.517135,(39:0.680459,((41:0.389920,42:0.163417):0.041373,43:0.054569):0.929696):0.276383):0.354451,40:1.100380):0.380613,((((44:0.884268,(45:0.707637,46:2.069553):0.243788):0.550238,(47:0.928213,48:1.054107):0.372881):1.05988,((49:0.045231,50:0.059781):0.120101,51:0.059971):0.701266):0.172326,52:0.877807):0.315096):0.561881):0.339333,(((((24:0.051008,25:0.159923):0.258113,26:0.378925):0.0531532,27:0.132271):0.384879,(28:0.863184,29:0.431149):0.21918):0.140683,((((30:0.306051,31:0.215805):0.120996,32:0.647207):0.0866934,33:0.118364):0.103695,34:0.180969):0.115267):0.351108):0.116461):0.0581834,35:2.497199):0.28137):0.228605):0.206423):0.0493155):0.12577):0.0551805,(2:0.166077,3:0.397712):0.0854192);
 804: 1 -43478.60094 -43234.3632 (0:0.198524,1:0.097561,(((2:0.186675,3:0.327451):0.0818921,(((((8:0.044108,9:0.042391):0.262748,10:0.138613):0.283832,11:0.751429):0.120533,(12:0.054727,13:0.000302):0.644114):0.237929,((14:1.767101,15:0.400292):0.204472,(((((((16:0.018386,17:0.024458):0.118314,18:0.141924):0.0957118,19:0.364756):0.363875,20:0.567002):0.219559,(((((24:0.055511,25:0.160104):0.260642,27:0.157834):0.110182,26:0.443444):0.220931,(((30:0.294508,31:0.271974):0.260189,(32:0.648272,33:0.182741):0.0813742):0.0791937,34:0.246662):0.357296):0.0508525,(28:0.804808,29:0.594526):0.16612):0.263831):0.0391021,((21:0.516327,22:0.869943):0.36329,23:0.749577):0.581936):0.134509,(35:2.140739,((((((((36:0.149217,37:0.160190):0.0479598,38:0.055251):0.588815,39:0.816891):0.202066,((41:0.374732,42:0.177182):0.0606217,43:0.050743):0.856115):0.44239,40:0.996193):0.204592,((44:0.689790,(45:0.838974,46:1.515653):0.106935):0.350628,(47:0.974952,48:1.026975):0.44872):0.532556):0.238432,((49:0.046163,50:0.046045):0.0929118,51:0.118396):0.70542):0.386625,52:0.828520):0.435956):0.356373):0.215294):0.392613):0.111197):0.0505268,((4:0.198027,5:0.356270):0.210622,(6:0.451845,7:0.480181):0.284643):0.0673735):0.0862926);
 805: 1 -45592.55658 -43237.17307 (0:0.242077,(1:0.184177,2:0.252523):0.0633297,(3:0.305030,((((4:0.229155,5:0.442638):0.278579,6:0.620023):0.102484,7:0.522248):0.079181,(((((8:0.048671,9:0.036871):0.166574,10:0.292650):0.436224,11:0.393112):0.438461,(12:0.018557,13:0.019794):0.479298):0.202521,((((14:1.649238,23:0.712993):0.108022,(21:0.380086,22:0.977268):0.258485):0.502072,((((((16:0.030976,17:0.033176):0.190564,18:0.143528):0.28455,19:0.247147):0.287742,20:0.454922):0.194806,(((((24:0.060078,25:0.180801):0.222281,26:0.487896):0.112215,27:0.192377):0.204851,(28:1.090675,29:0.603042):0.209581):0.212483,(((30:0.394739,31:0.230295):0.247702,(33:0.143421,34:0.307288):0.0636929):0.128611,32:0.690325):0.0995982):0.427895):0.123334,(35:2.099318,(((((36:0.159815,38:0.103521):0.0613915,37:0.133577):0.665967,39:0.830724):0.131808,(((41:0.468756,42:0.135563):0.0630103,43:0.065658):0.618879,((((44:0.501210,46:1.622377):0.12349,45:0.915796):0.383857,(47:1.282168,48:1.014128):0.695793):0.472688,(((49:0.050687,50:0.053784):0.124173,51:0.070711):0.612276,52:1.147442):0.52238):0.281509):0.242513):0.214873,40:1.063174):0.764586):0.408389):0.0554217):0.40026,15:0.659144):0.20204):0.227219):0.0752399):0.101444);
 806: 1 -45113.95309 -43223.75322 (0:0.305172,1:0.194902,(2:0.304401,(3:0.388009,((4:0.300286,5:0.407618):0.240889,((6:0.463176,7:0.526572):0.153294,(((((8:0.058407,9:0.036634):0.297375,10:0.264360):0.247743,11:0.596836):0.294363,(12:0.008373,13:0.025219):0.626734):0.213756,(((((14:2.023374,(21:0.571815,22:0.696519):0.3729):0.176274,23:0.834487):0.26332,(35:2.164799,((((((36:0.180358,37:0.204546):0.0422213,38:0.107347):0.658296,39:0.692853):0.198666,((41:0.438188,42:0.143764):0.0790163,43:0.069995):0.924869):0.345056,(40:1.192109,(((49:0.052956,50:0.049409):0.0805421,51:0.104169):0.666221,52:0.984924):0.353916):0.128604):0.186858,((44:0.594176,(45:0.774468,46:1.770439):0.294503):0.475709,(47:1.109686,48:1.029279):0.485597):0.594868):0.369156):0.749211):0.199602,(((((16:0.035687,17:0.019442):0.208197,18:0.159016):0.174791,19:0.357317):0.192487,20:0.587077):0.369065,((((((24:0.053764,25:0.143578):0.17533,26:0.477734):0.129757,27:0.121764):0.255769,(28:1.008955,29:0.607692):0.228955):0.151718,32:0.941961):0.0853051,((30:0.385204,31:0.336935):0.262378,(33:0.289328,34:0.219943):0.0636642):0.142035):0.357046):0.111516):0.219895,15:0.749513):0.246965):0.159018):0.13669):0.0994845):0.0516242):0.066923);
 807: 3 -41401.58812 -43232.69365 (0:0.262182,1:0.166621,(((2:0.209282,((6:0.438660,7:0.456724):0.13735,(((((8:0.051741,9:0.041265):0.319554,10:0.153382):0.296506,(12:0.046262,13:0.015983):0.753279):0.129244,11:0.632969):0.141117,(14:1.255897,((15:0.612983,(35:2.590564,(((((((36:0.130476,37:0.181993):0.071257,38:0.079514):0.563325,39:0.982955):0.252371,((41:0.409402,42:0.129219):0.0879108,43:0.106164):0.795546):0.318044,40:1.091713):0.214908,((44:0.659984,(45:0.808495,46:1.212483):0.252698):0.306431,(47:1.033432,48:0.968352):0.577441):0.569819):0.271212,(((49:0.058491,50:0.064432):0.0863887,51:0.169279):0.696142,52:0.840011):0.230591):0.21259):0.65514):0.226158,((((((16:0.032097,17:0.060787):0.117835,18:0.139955):0.167309,19:0.276530):0.236634,20:0.604305):0.421965,(((((24:0.056814,25:0.173852):0.202866,27:0.197466):0.0605767,26:0.402206):0.324091,(28:0.915667,29:0.614752):0.231329):0.0890075,((((30:0.295987,31:0.253606):0.123318,32:0.776170):0.167036,33:0.141851):0.20877,34:0.222807):0.102656):0.435155):2.07397e-06,(21:0.521924,(22:0.872830,23:0.888013):0.163093):0.633277):0.139486):0.107928):0.285058):0.137985):0.0758387):0.0775708,3:0.469070):0.101983,(4:0.251653,5:0.461228):0.236262):0.105113);
 808: 1 -43359.41246 -43251.96993 (0:0.227472,1:0.170574,(2:0.232477,(((3:0.356139,(6:0.549318,(((((8:0.040073,9:0.052959):0.273888,10:0.222845):0.267219,11:0.787194):0.299169,(12:0.019647,13:0.027501):0.465176):0.25306,((14:2.149753,15:0.456086):0.351489,((((((16:0.040242,17:0.023885):0.0964282,18:0.208178):0.198154,19:0.308154):0.202891,((((((24:0.068253,25:0.152786):0.238087,27:0.169137):0.0511724,26:0.450131):0.272904,(28:0.924730,29:0.659968):0.183968):0.149535,32:0.655845):0.0610455,((30:0.388984,31:0.292432):0.193681,(33:0.152048,34:0.375393):0.0827809):0.113942):0.544218):0.154278,20:0.457650):0.219104,(((21:0.443191,22:0.913485):0.251123,23:1.115153):0.67719,(35:2.242470,((((((((36:0.174826,37:0.185608):0.0646757,38:0.048754):0.58913,39:1.017529):0.190492,40:1.334697):0.328997,((41:0.435135,42:0.185862):0.061706,43:0.115555):0.776195):0.24964,((44:0.644618,(45:0.870556,46:1.510539):0.346121):0.323584,(47:1.102662,48:0.892111):0.594653):0.529883):0.477611,((49:0.038715,50:0.038327):0.0947614,51:0.115014):0.879491):0.250716,52:1.058145):0.608202):0.426605):0.135032):0.403998):0.200343):0.068511):0.0754724):0.0873698,7:0.493580):0.0896354,(4:0.183017,5:0.375462):0.259573):0.100065):0.127651);
 809: 1 -43610.32284 -43258.58891 (0:0.220835,(1:0.203926,(((3:0.346573,(6:0.521715,7:0.390908):0.123229):0.0486113,((12:0.070042,13:0.011755):0.5739,(((14:2.085860,(35:2.407392,(((((((36:0.157027,38:0.112077):0.0292818,37:0.158911):0.500122,39:1.010061):0.112272,40:1.361849):0.189684,((41:0.370857,42:0.156068):0.0931146,43:0.087846):0.606968):0.435475,(((44:0.614850,46:1.709350):0.208231,45:0.914492):0.393015,(47:1.004394,48:0.970157):0.606304):0.406397):0.200656,(((49:0.044246,50:0.059132):0.106157,51:0.100927):0.792893,52:1.165358):0.25053):0.405211):0.292907):0.0212931,((((((16:0.029418,17:0.040986):0.157013,18:0.108455):0.0956044,19:0.367308):0.220387,20:0.613485):0.403735,(((((24:0.038716,25:0.112411):0.225232,26:0.458095):0.0795366,27:0.112618):0.214633,(28:0.773237,29:0.550388):0.234263):0.0616954,(((30:0.285555,31:0.314365):0.232166,(33:0.176745,34:0.278439):0.0807165):0.120341,32:0.521457):0.170628):0.42757):0.0673993,((21:0.468568,22:0.890189):0.287227,23:0.870493):0.501423):0.28583):0.159481,15:0.781652):0.036038):0.300199):0.052959,((4:0.324913,5:0.397487):0.158056,(((8:0.077914,9:0.027069):0.0823519,11:0.916321):0.145918,10:0.251246):0.557111):0.116124):0.137157):0.0538645,2:0.219459);
 810: 1 -43408.59908 -43227.43523 (0:0.221680,1:0.161844,(2:0.204030,((3:0.401773,((((8:0.047667,9:0.058913):0.173005,10:0.287707):0.272301,11:0.725634):0.321183,((12:0.042803,13:0.014577):0.556768,((14:1.832240,15:0.542364):0.10506,((((((16:0.011593,17:0.038288):0.0879809,18:0.156862):0.105574,19:0.404558):0.374346,20:0.570389):0.235884,(((21:0.486474,22:1.056428):0.398922,23:0.823284):0.508873,(((((24:0.053168,25:0.155238):0.219123,27:0.176783):0.100199,26:0.476094):0.300091,(28:0.798180,29:0.454554):0.131634):0.205956,((((30:0.335431,31:0.290813):0.202329,32:0.631249):0.152339,33:0.240305):0.14366,34:0.209003):0.206657):0.433575):0.0498929):0.223996,(35:2.368954,(((((((36:0.152598,37:0.231492):0.0496433,38:0.061627):0.587912,39:0.875761):0.360799,((41:0.358778,42:0.147256):0.0641994,43:0.059056):0.786057):0.500801,40:1.143861):0.170584,(((49:0.049918,50:0.037496):0.0993021,51:0.124162):0.85968,52:0.987935):0.24348):0.170071,((44:0.683011,(45:0.967308,46:1.528490):0.226091):0.244683,(47:1.116246,48:1.058849):0.434568):0.46367):0.555943):0.474386):0.0326215):0.235308):0.291539):0.0841323):0.0652204,(((4:0.230205,5:0.458882):0.217165,6:0.525544):0.144871,7:0.569833):0.0703461):0.0787332):0.0963821);
 811: 1 -42316.97701 -43232.91053 (0:0.246767,1:0.130274,(2:0.173731,(3:0.382145,(((4:0.158363,5:0.482187):0.229051,(6:0.467322,7:0.318027):0.170759):0.0897549,((((8:0.054976,9:0.064671):0.203701,10:0.226679):0.366495,11:0.562225):0.265935,(((12:0.046213,13:0.012804):0.272776,35:2.022477):0.248607,((((14:1.845043,(((((16:0.038498,17:0.030334):0.185968,18:0.063442):0.141589,19:0.274514):0.314348,20:0.515860):0.26561,(((((24:0.038945,25:0.125459):0.22164,26:0.394955):0.0537254,27:0.227498):0.373273,(28:0.759796,29:0.645335):0.163781):0.135185,((((30:0.448788,31:0.153056):0.0825384,32:0.622177):0.189649,33:0.143816):0.1023,34:0.187227):0.205056):0.364551):0.0692062):0.158604,((21:0.582198,22:0.930681):0.288527,23:1.058241):0.287199):0.118015,(((((36:0.135730,38:0.087946):0.0999538,37:0.101313):0.617122,(39:0.716201,((41:0.358489,42:0.158618):0.0685675,43:0.077523):0.761534):0.185397):0.234299,40:1.034576):0.252597,(((44:0.726111,(45:0.774674,46:1.445456):0.22328):0.289746,(47:0.888060,48:0.952481):0.563431):0.576218,(((49:0.034475,50:0.030611):0.129961,51:0.065446):0.816555,52:1.048699):0.343857):0.22138):0.711674):0.254277,15:0.531604):0.245968):0.213875):0.110539):0.0435189):0.0584154):0.087723);
 812: 1 -42893.79501 -43221.67804 (0:0.290602,(1:0.260593,2:0.199069):0.0207605,((3:0.340623,(4:0.195590,5:0.500439):0.307577):0.0781309,((6:0.582459,7:0.471255):0.164913,((((8:0.061202,9:0.051923):0.309159,10:0.168854):0.396344,11:0.664313):0.245179,((12:0.011712,13:0.048073):0.521034,((((14:1.546796,((21:0.548698,22:0.923989):0.350595,23:0.752352):0.376334):0.0599035,(35:2.063201,((((((36:0.186766,38:0.104907):0.105147,37:0.101316):0.615205,(39:1.045288,((41:0.429199,42:0.150667):0.088571,43:0.083495):0.842649):0.235068):0.40759,40:1.034919):0.22483,(((49:0.052613,50:0.061663):0.123042,51:0.119243):0.675885,52:1.235327):0.370176):0.177892,((44:0.802140,(45:0.822984,46:1.385054):0.175201):0.438872,(47:0.881558,48:1.035098):0.633713):0.311245):0.382911):0.405029):0.251555,(((((16:0.026510,17:0.027394):0.160789,18:0.126406):0.17146,19:0.340738):0.288678,20:0.583062):0.195306,(((((24:0.044605,25:0.142666):0.195204,26:0.511931):0.0913365,27:0.141927):0.3538,(28:0.972672,29:0.589376):0.128051):0.226721,((((30:0.347054,31:0.229795):0.172827,32:0.674971):0.200403,33:0.174867):0.141628,34:0.236368):0.204562):0.426636):0.186452):0.0727481,15:0.893049):0.232628):0.224828):0.152574):0.15483):0.0815413);
 813: 2 -41778.2894 -43222.04008 (0:0.274566,(1:0.167730,((3:0.351737,(4:0.222649,5:0.481514):0.289124):0.0410685,((6:0.455657,7:0.550860):0.222506,(((((8:0.061916,9:0.042539):0.271183,10:0.351044):0.387532,11:0.642398):0.161476,(12:0.034209,13:0.009217):0.596486):0.117125,((((((14:1.477835,(21:0.545802,22:1.012729):0.158104):0.276214,23:0.925684):0.184117,(35:2.580166,(((((((36:0.169365,37:0.176366):0.0456061,38:0.077778):0.54342,39:0.740471):0.147424,((41:0.330733,42:0.140543):0.0436911,43:0.088876):0.911899):0.252499,40:1.230471):0.302461,(((49:0.055871,50:0.057266):0.0487225,51:0.110893):0.74708,52:0.952653):0.189383):0.186336,((44:0.783993,(45:0.944097,46:1.684853):0.166985):0.249596,(47:0.934992,48:0.943688):0.659568):0.347712):0.656804):0.288003):0.0598109,((((24:0.075586,25:0.166981):0.216524,(26:0.624848,27:0.173733):0.0552155):0.256751,(28:1.028085,29:0.487177):0.295715):0.212733,(((30:0.302211,31:0.311904):0.149931,32:0.662597):0.0658579,(33:0.144002,34:0.333472):0.119863):0.0854867):0.320964):0.242626,((((16:0.022181,17:0.029821):0.141815,18:0.128250):0.0588369,19:0.350196):0.413132,20:0.419690):0.352185):0.223465,15:0.817088):0.209009):0.158774):0.109258):0.128435):0.0452306,2:0.229632);
 814: 1 -42583.09044 -43233.43584 (0:0.232814,1:0.202397,((2:0.170332,3:0.313559):0.0896487,((4:0.201693,5:0.405280):0.203328,((6:0.399600,7:0.446817):0.085954,(((((8:0.094067,9:0.055430):0.205243,10:0.217563):0.328237,11:0.609478):0.148699,(12:0.014512,13:0.035006):0.536486):0.280895,(((14:1.481881,((35:2.653483,(((44:0.677408,(45:0.715883,46:1.586172):0.350457):0.31229,(47:0.875446,48:0.950735):0.521313):0.319606,(((49:0.040911,50:0.053172):0.132006,51:0.082006):1.00627,52:1.155449):0.423869):0.103227):0.0931206,((((36:0.181162,38:0.149544):0.0577836,37:0.170457):0.562443,(39:0.949243,((41:0.405149,42:0.152451):0.111432,43:0.065698):0.868263):0.111494):0.435752,40:0.961565):0.177775):0.723855):0.116797,((((((16:0.014788,17:0.044222):0.110764,18:0.147585):0.13205,19:0.243117):0.286346,20:0.514182):0.359055,(((((24:0.105928,25:0.155263):0.298877,27:0.197403):0.121611,26:0.508806):0.20915,(28:0.989744,29:0.630200):0.113547):0.0785736,((((30:0.322251,31:0.259214):0.189737,32:0.646846):0.118819,33:0.173011):0.0894974,34:0.286410):0.14512):0.288007):0.136436,((21:0.645976,22:0.985151):0.502042,23:0.848883):0.477162):0.182478):0.180587,15:0.538545):0.389915):0.161094):0.0858017):0.0866719):0.0325978);
 815: 1 -43397.89058 -43224.25784 (0:0.291766,1:0.155348,(2:0.221484,((3:0.347684,(4:0.102836,5:0.418587):0.335937):0.0413097,((6:0.423460,7:0.391668):0.206941,(((((8:0.084446,9:0.024785):0.227519,10:0.208563):0.297203,11:0.630330):0.228913,(12:0.050237,13:0.014607):0.437398):0.152174,((((14:1.550223,(((21:0.484773,22:0.952523):0.508541,23:0.815838):0.184167,(35:2.493491,((((((((36:0.116464,37:0.198645):0.030008,38:0.093079):0.631949,39:0.686525):0.208979,((41:0.417808,42:0.139231):0.0593714,43:0.071056):0.850976):0.438258,40:1.133261):0.131316,((44:0.642137,(45:0.712614,46:1.654345):0.231506):0.378551,(47:0.861867,48:1.081202):0.47156):0.67622):0.194037,((49:0.045881,50:0.043138):0.139396,51:0.064173):0.969933):0.138984,52:1.007367):0.58177):0.205362):0.215918):0.158616,((((((24:0.069425,25:0.122941):0.250193,26:0.482600):0.0781933,27:0.134443):0.204829,(28:0.981422,29:0.372596):0.229844):0.182113,32:0.593762):0.111759,(((30:0.293132,31:0.228982):0.280314,33:0.174284):0.0565167,34:0.157344):0.100782):0.250192):0.320374,((((16:0.051718,17:0.012840):0.129921,18:0.088955):0.159897,19:0.246288):0.172111,20:0.549927):0.137659):0.404432,15:0.700262):0.217161):0.107181):0.0732093):0.0566907):0.0685395);
 816: 1 -43812.94752 -43222.10013 (0:0.282574,1:0.197047,((2:0.163101,3:0.356699):0.0751392,((4:0.211825,5:0.364180):0.241827,((6:0.397066,7:0.406312):0.0840155,(((((8:0.066460,9:0.047878):0.207426,10:0.222262):0.294604,11:0.611920):0.258841,(12:0.023417,13:0.030588):0.450686):0.198049,((((((14:1.560727,(21:0.546730,22:0.978974):0.243997):0.166064,23:0.738823):0.25145,(35:2.493354,((((((36:0.171434,37:0.226319):0.0609154,38:0.067446):0.531155,(39:1.084551,((41:0.476495,42:0.142523):0.0710422,43:0.080692):0.922118):0.149901):0.297002,40:1.066187):0.300196,(((44:0.794111,45:0.871495):0.282113,46:1.665578):0.306513,(47:1.124416,48:0.881384):0.640789):0.553955):0.259825,(((49:0.034338,50:0.040895):0.151605,51:0.109423):0.55152,52:1.154620):0.366904):0.423264):0.486074):0.237619,(((((24:0.073576,25:0.140858):0.164473,26:0.434141):0.0872984,27:0.153730):0.168848,(28:0.878999,29:0.537067):0.267832):0.153853,(((30:0.373551,31:0.178174):0.249948,(33:0.185084,34:0.303797):0.0620439):0.10931,32:0.673474):0.145635):0.310513):0.240141,((((16:0.011537,17:0.063549):0.160814,18:0.201955):0.111013,19:0.277620):0.342496,20:0.724660):0.0709899):0.225973,15:0.857971):0.179617):0.194373):0.157364):0.0715575):0.0760815);
 817: 2 -43734.06006 -43238.4854 (0:0.255865,1:0.180282,(2:0.103979,(3:0.346239,(((4:0.286921,5:0.450488):0.209613,(6:0.480952,7:0.515474):0.157843):0.0761049,(((((8:0.094468,9:0.034526):0.252281,10:0.205641):0.256641,11:0.648749):0.267184,(12:0.033170,13:0.015647):0.587918):0.209277,((((14:1.794066,((21:0.600583,22:0.810776):0.228414,23:0.951351):0.142372):0.336527,(((((16:0.043130,17:0.016644):0.198023,18:0.134746):0.123415,19:0.284153):0.414175,(((((((24:0.030965,25:0.161146):0.226787,26:0.440476):0.0709681,27:0.117699):0.248513,(28:0.983667,29:0.474696):0.304406):0.247775,32:0.556891):0.11642,(30:0.357509,31:0.208122):0.164961):0.0808771,(33:0.180055,34:0.261704):0.0721941):0.553268):0.109873,20:0.517467):0.182887):0.0592899,(35:1.976707,((((((36:0.204757,37:0.220494):0.0514172,38:0.086659):0.571705,((41:0.410609,42:0.179386):0.0883304,43:0.060090):1.13081):0.142761,39:0.917096):0.374352,40:1.012840):0.255428,(((44:0.778994,(45:0.816157,46:1.860393):0.29419):0.443133,(47:0.990842,48:1.033255):0.604167):0.594578,(((49:0.037125,50:0.052052):0.090613,51:0.116888):0.8206,52:1.105726):0.20035):0.220807):0.411286):0.575531):0.32743,15:0.727545):0.139371):0.122516):0.0915299):0.111306):0.106399);
 818: 2 -42920.16059 -43225.79159 (0:0.200384,(1:0.193237,2:0.240973):0.0353796,((3:0.266160,((6:0.305063,7:0.450975):0.168364,(((((8:0.064720,9:0.056198):0.196013,10:0.337541):0.208145,11:0.624314):0.353297,(12:0.011539,13:0.030516):0.47447):0.077873,((((((14:1.962977,23:0.575586):0.16268,(21:0.675285,22:0.879406):0.240339):0.444857,(35:2.267532,((((((36:0.161228,38:0.106825):0.0722184,37:0.108174):0.497195,(39:0.921710,((41:0.372599,42:0.147628):0.0486905,43:0.081997):0.98009):0.139778):0.466889,40:1.160978):0.398857,(((49:0.076493,50:0.064993):0.094896,51:0.124928):0.753647,52:1.075310):0.190074):0.103475,((44:0.619542,(45:0.731285,46:1.717261):0.337666):0.258121,(47:1.095105,48:1.045069):0.411948):0.930412):0.627805):0.346083):0.230757,(((((24:0.077381,25:0.157892):0.216451,27:0.209563):0.0507089,26:0.433604):0.225569,(28:0.896814,29:0.612692):0.229118):0.118228,(((30:0.317036,31:0.281083):0.171679,(33:0.225724,34:0.293038):0.0789195):0.114053,32:0.625930):0.0769576):0.298727):0.216288,((((16:0.033932,17:0.033184):0.128455,18:0.080280):0.126786,19:0.297331):0.238794,20:0.537908):0.227148):0.20577,15:0.610503):0.30822):0.128944):0.0729444):0.0561698,(4:0.182620,5:0.311500):0.279816):0.0885486);
 819: 1 -42980.07831 -43224.10657 (0:0.211929,(1:0.197443,((3:0.350278,(4:0.283397,5:0.531871):0.213099):0.0485893,((6:0.547017,7:0.512532):0.116399,(((((8:0.070811,9:0.055081):0.267372,10:0.209290):0.348519,11:0.539724):0.122593,(12:0.017591,13:0.049925):0.623489):0.16133,((((((14:1.097676,(21:0.536222,22:0.882188):0.183006):0.2057,23:0.866027):0.204193,(35:2.404969,(((((((36:0.148650,38:0.105365):0.104463,37:0.110380):0.664705,39:0.707972):0.214841,((41:0.425692,42:0.102353):0.0500133,43:0.089705):0.627416):0.38434,40:1.354887):0.267456,(((49:0.041256,50:0.060403):0.10542,51:0.122832):0.799186,52:1.162648):0.356077):0.119973,((44:0.704899,(45:0.932712,46:1.374855):0.296107):0.156599,(47:1.136637,48:1.087946):0.528469):0.334296):0.785044):0.337784):0.0861131,((((24:0.066289,25:0.138321):0.202855,(26:0.508571,27:0.195234):0.0960472):0.213896,(28:1.002629,29:0.394428):0.267357):0.259333,((30:0.308371,31:0.323939):0.203106,(32:0.719230,(33:0.139725,34:0.292514):0.0314124):0.0720105):0.133865):0.187777):0.218481,((((16:0.033653,17:0.020530):0.150717,18:0.095324):0.0805795,19:0.332894):0.286556,20:0.666759):0.193909):0.120362,15:0.782326):0.277364):0.160491):0.0907597):0.120811):0.0535569,2:0.300395);
 820: 2 -43231.19337 -43229.96416 (0:0.152380,1:0.233480,(((2:0.266334,((6:0.420026,7:0.466245):0.0760969,(((((8:0.053101,9:0.056939):0.230444,10:0.191280):0.180982,11:0.786798):0.3263,(12:0.020746,13:0.017574):0.620869):0.261316,(((((((14:2.017390,22:0.654451):0.341875,21:0.431844):0.531713,23:1.166558):0.378412,(35:2.933451,(((((((36:0.189263,37:0.176730):0.0509685,38:0.091274):0.379127,39:1.192197):0.427706,((41:0.371955,42:0.142120):0.0328709,43:0.100225):0.872234):0.309848,(((49:0.022527,50:0.057519):0.0859514,51:0.120665):0.582176,52:1.391034):0.564842):0.054629,((44:0.739072,(45:0.861838,46:1.757873):0.191781):0.357294,(47:1.036665,48:1.063431):0.522314):0.772511):0.251741,40:0.779691):0.82399):0.523471):0.206876,(((((24:0.072196,25:0.175968):0.223185,26:0.405262):0.0442913,27:0.141918):0.288409,(28:1.038129,29:0.544261):0.144961):0.0587519,(((30:0.343200,31:0.235147):0.198345,(33:0.246512,34:0.319567):0.0975921):0.0914414,32:0.648571):0.123198):0.360935):0.1002,((((16:0.025575,17:0.023239):0.157711,18:0.129517):0.156666,19:0.379435):0.317544,20:0.628160):0.245912):0.248368,15:0.776095):0.375455):0.031351):0.146013):0.0431253,3:0.298092):0.0936764,(4:0.172629,5:0.533627):0.317471):0.0634302);
 821: 1 -40367.62279 -43233.6146 (0:0.262420,1:0.254982,((2:0.204425,(3:0.449425,((6:0.459998,7:0.507636):0.217505,(((((8:0.041135,9:0.040756):0.225588,10:0.147474):0.305587,11:0.620717):0.242875,(12:0.024338,13:0.027914):0.600142):0.262648,(((((14:1.271374,(21:0.589243,22:0.744337):0.264664):0.117319,(35:2.156656,(((((((36:0.152425,37:0.224566):0.04973,38:0.086741):0.587092,39:0.969429):0.0699984,((41:0.379959,42:0.190606):0.0460133,43:0.073409):0.988024):0.307716,40:1.073399):0.287605,((44:0.667031,(45:0.853952,46:1.429493):0.194821):0.417566,(47:1.238587,48:1.036274):0.762196):0.555676):0.163281,(((49:0.045281,50:0.060268):0.130026,51:0.075991):0.962861,52:0.912972):0.243497):0.712472):0.392658):0.125369,23:0.986652):0.438331,(((((16:0.019560,17:0.039162):0.147087,18:0.167473):0.148853,19:0.388440):0.249126,(((((24:0.078576,25:0.150599):0.211807,27:0.149498):0.108302,26:0.442043):0.223844,(28:0.923798,29:0.718834):0.123465):0.0876059,((((30:0.348719,31:0.254143):0.175113,32:0.710228):0.118294,33:0.165448):0.0740877,34:0.288254):0.217811):0.338371):0.110567,20:0.823126):0.142045):0.367277,15:0.582402):0.286035):0.0522817):0.116946):0.109439):0.0796201,(4:0.129648,5:0.531970):0.299249):0.0487476);
 822: 1 -44576.55784 -43222.33509 (0:0.242583,1:0.177874,((2:0.126624,(3:0.335149,((6:0.388975,7:0.425895):0.204764,(((((8:0.068364,9:0.059304):0.197497,10:0.330230):0.225824,11:0.786872):0.326869,(12:0.034019,13:0.022741):0.567867):0.181759,((((((14:2.047644,(21:0.672867,22:0.944489):0.309354):0.270806,23:0.812099):0.396446,(35:2.265033,((((((((36:0.174422,37:0.230743):0.0526405,38:0.088826):0.471488,39:0.943398):0.171685,((41:0.374058,42:0.145094):0.0325192,43:0.099575):0.767511):0.317218,40:1.089379):0.225324,((44:0.557169,(45:0.754943,46:1.706941):0.194613):0.314184,(47:1.117741,48:1.077642):0.562821):0.500314):0.264836,((49:0.043752,50:0.036167):0.0814185,51:0.166643):0.900109):0.148875,52:1.114479):0.689664):0.150626):0.208571,(((((24:0.039299,25:0.158921):0.17518,26:0.500226):0.0867481,27:0.124768):0.378038,(28:1.075834,29:0.625962):0.0841987):0.0527926,(((30:0.348591,31:0.257590):0.226863,(33:0.211815,34:0.399611):0.106258):0.0697813,32:0.626193):0.244545):0.311136):0.146693,((((16:0.022082,17:0.027201):0.10648,18:0.121069):0.0966686,19:0.485436):0.362187,20:0.644005):0.21587):0.347181,15:0.706410):0.166443):0.180873):0.134817):0.15209):0.0733126,(4:0.160985,5:0.487028):0.373292):0.0245224);
 823: 2 -43521.0069 -43220.76878 (0:0.230585,1:0.171727,((2:0.160236,3:0.366475):0.0626292,((4:0.215342,5:0.529422):0.312201,((6:0.423286,7:0.575401):0.165358,(((((8:0.041960,9:0.040666):0.184795,10:0.257423):0.367674,11:0.603389):0.24573,(12:0.025574,13:0.006262):0.529847):0.159101,((14:1.953151,15:0.413076):0.200738,(((((((16:0.027586,17:0.039681):0.140518,18:0.151501):0.153968,19:0.249977):0.329173,20:0.444338):0.262114,(((21:0.415112,22:0.855683):0.314665,23:0.714839):0.476323,((((24:0.054174,25:0.121262):0.232836,(26:0.366007,27:0.174395):0.0628624):0.265497,(28:0.805827,29:0.411115):0.182532):0.103308,((((30:0.345446,31:0.140495):0.218488,32:0.589433):0.108578,33:0.096051):0.0943578,34:0.152262):0.194084):0.263476):0.101627):0.141113,35:2.029585):0.141098,(((((((36:0.219650,37:0.212586):0.050863,38:0.088171):0.717902,39:0.795939):0.154407,40:1.273163):0.379936,((41:0.417299,42:0.152669):0.0640253,43:0.095216):0.75958):0.423606,((44:0.724010,(45:1.106297,46:1.620137):0.449048):0.384935,(47:1.122432,48:0.870692):0.587332):0.29525):0.214922,(((49:0.050025,50:0.048292):0.119049,51:0.089941):0.938901,52:0.982965):0.396534):0.91012):0.0854381):0.278846):0.206268):0.0962027):0.0786307):0.0389972);
 824: 1 -43728.90244 -43227.25012 (0:0.203322,1:0.204352,(2:0.206405,((3:0.316377,((((8:0.067755,9:0.035288):0.302924,10:0.243379):0.234915,11:0.573207):0.247848,((12:0.049059,13:0.003065):0.41679,(((((14:2.591104,((21:0.564911,22:0.700894):0.456296,23:0.528533):0.100331):0.265035,(35:2.305987,((((((36:0.157258,37:0.169422):0.0612401,38:0.048794):0.59756,39:0.828538):0.210427,((41:0.406356,42:0.170084):0.0800962,43:0.042664):0.834225):0.307001,40:0.980356):0.26846,(((44:0.646874,(45:0.717437,46:1.527619):0.232434):0.402747,(47:1.076651,48:0.675587):1.00102):0.517882,(((49:0.057068,50:0.057168):0.0921878,51:0.119774):0.723906,52:0.942358):0.210422):0.135353):0.248958):0.441516):0.155394,(((((24:0.081646,25:0.165801):0.3656,27:0.123342):0.0820529,26:0.425369):0.192825,(28:0.976952,29:0.520413):0.229453):0.115374,(((30:0.389069,31:0.209726):0.109167,32:0.717874):0.150592,(33:0.180251,34:0.254624):0.0879353):0.141987):0.362999):0.2342,((((16:0.028841,17:0.022214):0.183551,18:0.172685):0.121168,19:0.350489):0.341697,20:0.586617):0.166304):0.310904,15:0.607497):0.152937):0.215526):0.206801):0.0762767,(((4:0.292127,5:0.365951):0.18039,6:0.494519):0.110631,7:0.475183):0.1557):0.051354):0.0809769);
 825: 1 -43022.77688 -43224.03805 (0:0.250727,1:0.183207,((2:0.212061,(3:0.323546,((6:0.614129,7:0.456898):0.11295,(((((8:0.052334,9:0.062840):0.169195,10:0.270769):0.257584,11:0.703747):0.448236,(12:0.031230,13:0.036940):0.694969):0.140596,((((((14:2.038058,(21:0.523219,22:0.844908):0.126583):0.263456,23:0.740987):0.438038,(((((((36:0.160661,37:0.215521):0.0777423,38:0.045002):0.551166,39:0.838554):0.146474,((41:0.380420,42:0.152937):0.0550197,43:0.095660):0.967984):0.27278,40:1.049984):0.26406,((44:0.641041,(45:0.869101,46:1.567408):0.196037):0.283055,(47:1.171307,48:1.078733):0.577154):0.374246):0.21162,(((49:0.040335,50:0.049599):0.0987953,51:0.116504):0.86639,52:1.091640):0.1942):0.827726):0.104002,(((((24:0.056149,25:0.170079):0.162547,26:0.507026):0.0681777,27:0.179273):0.267549,(28:1.005253,29:0.745122):0.203551):0.121536,(((30:0.354452,31:0.329554):0.105395,32:0.721260):0.0964945,(33:0.186009,34:0.328326):0.135801):0.187282):0.368703):0.191461,((((16:0.020690,17:0.028078):0.120728,18:0.128429):0.0967921,19:0.350387):0.488304,20:0.723960):0.178574):0.198745,15:0.674020):0.32153):0.115611):0.106989):0.0813714):0.101071,(4:0.119452,(5:0.209631,35:2.836767):0.263466):0.342804):0.0307724);
 826: 1 -42850.0059 -43226.9551 (0:0.218573,1:0.201474,(2:0.156054,(3:0.430787,(((4:0.292009,5:0.435992):0.216316,(6:0.468212,7:0.646546):0.147963):0.0917967,(((((8:0.073116,9:0.035413):0.220934,10:0.256598):0.269447,11:0.701540):0.181268,(12:0.029213,13:0.029983):0.772364):0.171046,((((14:1.972553,(((((24:0.046864,25:0.163096):0.222054,27:0.190827):0.113612,26:0.427122):0.222978,(28:0.703008,29:0.762980):0.248034):0.208397,((((30:0.359429,31:0.337677):0.168333,32:0.707724):0.0774761,33:0.229124):0.140907,34:0.288668):0.175607):0.164757):0.0810498,((((16:0.033013,17:0.042182):0.130574,18:0.116461):0.135407,19:0.322917):0.30047,20:0.553572):0.217288):0.154097,((21:0.476386,22:0.932752):0.397744,23:0.807592):0.458713):0.163542,(15:0.477740,(35:2.434292,(((((((36:0.167096,37:0.224598):0.0833567,38:0.044227):0.668031,39:0.741122):0.166704,((41:0.452395,42:0.146874):0.0823358,43:0.064489):0.785983):0.296963,40:1.002704):0.292864,(((49:0.053186,50:0.040916):0.129419,51:0.083501):0.846783,52:0.991418):0.316349):0.107555,((44:0.679034,(45:0.650169,46:1.621007):0.18532):0.256915,(47:1.272291,48:0.820492):0.60666):0.376333):0.743077):0.636977):0.189397):0.318251):0.0963835):0.0799748):0.136091):0.0882273);
 827: 1 -44125.57556 -43245.15472 (0:0.257175,1:0.176700,((2:0.234365,3:0.328964):0.089935,((4:0.245380,5:0.365185):0.251675,((6:0.497136,7:0.400449):0.167416,((((8:0.063418,9:0.056679):0.328378,10:0.109518):0.402779,((12:0.039282,13:0.012455):0.51569,(((14:1.874890,(((((16:0.032358,17:0.029160):0.178414,18:0.161937):0.144794,19:0.316888):0.367827,(((21:0.583346,22:1.017401):0.390216,23:0.991014):0.556754,((((24:0.069776,25:0.161678):0.204597,(26:0.530167,27:0.198040):0.0405776):0.186979,(28:0.851436,29:0.553008):0.30601):0.260419,(((30:0.293818,31:0.274945):0.173237,32:0.735033):0.106759,(33:0.238373,34:0.327705):0.098648):0.0991026):0.319901):0.155215):0.130181,20:0.570561):0.158632):0.0515233,(35:1.974049,((((((36:0.117401,(37:0.218519,38:0.144901):0.0497307):0.634977,39:0.839371):0.14507,((41:0.336920,42:0.117784):0.082077,43:0.054416):0.875682):0.490644,40:1.023675):0.31078,(((49:0.025570,50:0.043280):0.153952,51:0.059384):0.937216,52:1.092672):0.426786):0.231545,((44:0.685528,(45:0.887083,46:1.777962):0.207235):0.359984,(47:1.181886,48:0.965287):0.546324):0.526755):0.329028):0.431662):0.137958,15:0.571322):0.307708):0.304366):0.0687375,11:0.692918):0.165034):0.0866908):0.0617371):0.0716553);
 828: 1 -44023.11914 -43227.4851 (0:0.264218,1:0.256857,((2:0.240797,(3:0.327381,((6:0.471970,(((((8:0.057877,9:0.018354):0.206301,10:0.208517):0.300026,11:0.622572):0.236991,(12:0.042051,13:0.026255):0.382621):0.218107,(((((14:1.890418,((((((24:0.035534,25:0.164478):0.153039,26:0.452383):0.0774642,27:0.163587):0.26283,(28:0.854144,29:0.603096):0.202495):0.203953,32:0.668936):0.129001,((30:0.437210,31:0.244898):0.283931,(33:0.176914,34:0.316154):0.0590411):0.0939208):0.323244):0.0125572,(((21:0.494589,22:0.865491):0.483594,23:0.827104):0.367343,(35:2.153885,(((((((36:0.212770,37:0.220472):0.0829061,38:0.069142):0.52644,39:0.909429):0.280423,((41:0.391213,42:0.174750):0.0574234,43:0.082498):0.831485):0.351864,40:1.254548):0.213885,((44:0.757642,(45:0.710402,46:1.621114):0.216172):0.292778,(47:1.058561,48:1.059259):0.728496):0.465286):0.237943,(((49:0.032609,50:0.050682):0.0972662,51:0.093556):0.771712,52:0.861034):0.333789):0.390356):0.301446):0.410184):0.144564,20:0.657020):0.154681,(((16:0.016070,17:0.023478):0.145025,18:0.111614):0.075323,19:0.367400):0.429957):0.313586,15:0.622942):0.167996):0.196431):0.0487613,7:0.540513):0.211395):0.0844994):0.0743377,(4:0.238093,5:0.461817):0.327505):0.024561);
 829: 1 -42721.393 -43226.58098 (0:0.188402,1:0.190819,(2:0.262358,(3:0.390946,((4:0.255287,5:0.344174):0.251281,((6:0.445832,7:0.446512):0.0873023,((((8:0.059913,9:0.048737):0.257465,10:0.201564):0.488542,11:0.794301):0.167309,((12:0.033059,13:0.020619):0.595185,(((14:1.835957,15:0.509091):0.188574,((((((16:0.017847,17:0.033462):0.138959,18:0.111755):0.136052,19:0.397721):0.201176,20:0.784413):0.177868,(((((24:0.052021,25:0.158640):0.232134,26:0.465045):0.0761232,27:0.178437):0.127389,(28:0.761152,29:0.760334):0.203445):0.0762338,((((30:0.333268,31:0.261981):0.274194,33:0.141982):0.0689365,34:0.277897):0.168757,32:0.566686):0.191049):0.376777):0.0748005,((21:0.463681,22:0.947857):0.559807,23:1.120121):0.181015):0.372152):0.0965741,(35:1.853319,((((((36:0.176099,37:0.171138):0.0604375,38:0.071567):0.541165,39:1.050997):0.201338,(41:0.274802,(42:0.176754,43:0.113815):0.128654):0.934819):0.392814,40:1.086095):0.152056,(((44:0.696512,(45:0.674960,46:1.792726):0.244615):0.445836,(47:0.914871,48:0.925083):0.568621):0.560996,(((49:0.037522,50:0.055341):0.142147,51:0.088565):0.690012,52:1.208041):0.46848):0.0801607):0.605203):0.537385):0.130966):0.301665):0.186074):0.0844327):0.162011):0.0705966):0.0567464);
 830: 2 -41479.01766 -43220.4479 (0:0.196464,(1:0.164407,2:0.199626):0.050647,(3:0.364536,((4:0.171049,5:0.433566):0.321203,(((6:0.483992,7:0.362692):0.0984492,(((8:0.050955,9:0.038960):0.234575,10:0.326646):0.340951,11:0.685764):0.288601):0.108693,((12:0.025091,13:0.024123):0.45792,((14:1.816782,((((((((16:0.024819,17:0.029369):0.119401,18:0.116538):0.252818,19:0.209509):0.337583,20:0.366117):0.33272,(21:0.441120,(22:0.652026,23:0.841636):0.128232):0.588886):0.161775,(((((24:0.088868,25:0.106588):0.243895,27:0.176179):0.0870709,26:0.461015):0.177793,(28:0.927866,29:0.473278):0.258121):0.21381,((((30:0.353423,31:0.232480):0.208528,32:0.662866):0.107756,33:0.148625):0.159838,34:0.207238):0.104244):0.352606):0.160542,35:2.120249):0.116949,(((((((36:0.212243,37:0.157404):0.0671966,38:0.046556):0.561803,39:0.733401):0.171294,((41:0.372835,43:0.109278):0.0501025,42:0.113016):0.834309):0.316145,40:1.275509):0.32361,(((49:0.049730,50:0.039729):0.139455,51:0.050515):0.996562,52:1.204766):0.293145):0.175284,((44:0.675313,(45:0.876216,46:1.515640):0.316846):0.38801,(47:1.105897,48:1.043812):0.493962):0.40385):0.640755):0.0451937):0.149823,15:0.799521):0.22625):0.343636):0.0694604):0.0854163):0.0464949);
 831: 1 -45527.61096 -43223.08378 (0:0.251005,(1:0.146587,2:0.233253):0.0530746,((3:0.390086,((6:0.433844,7:0.413159):0.258697,(((((8:0.100864,9:0.023635):0.177282,10:0.268460):0.278175,11:0.697253):0.334306,(12:0.030468,13:0.021600):0.56853):0.105774,((((((14:1.582976,22:0.714792):0.131556,21:0.455934):0.210202,23:0.782206):0.49277,(((((16:0.040599,17:0.043819):0.127445,18:0.143136):0.232238,19:0.281351):0.279641,20:0.609251):0.26089,((((24:0.088047,25:0.102367):0.267047,27:0.154620):0.0518951,26:0.428284):0.206976,((28:1.025551,29:0.604252):0.116283,((((30:0.333355,31:0.200827):0.103231,32:0.618687):0.0984435,33:0.125463):0.125164,34:0.204013):0.146779):0.0463297):0.475806):0.1072):0.189113,(35:2.299746,(((((((36:0.160463,37:0.162624):0.0459008,38:0.057567):0.527118,39:0.840433):0.33352,((41:0.366334,42:0.109696):0.101474,43:0.044723):0.829632):0.326823,40:1.063461):0.215812,((44:0.681100,(45:1.021343,46:1.321692):0.145122):0.288588,(47:1.031100,48:0.944869):0.500928):0.39204):0.178284,(((49:0.056409,50:0.061734):0.0883663,51:0.089890):0.674853,52:1.266795):0.265596):0.418739):0.46508):0.130677,15:0.564978):0.279717):0.0800929):0.0855712):0.0765545,(4:0.236713,5:0.432257):0.234845):0.0564214);
 832: 1 -43653.95319 -43222.22241 (0:0.199587,1:0.173178,(2:0.174164,(3:0.343375,((4:0.303369,5:0.324975):0.23867,((6:0.443512,7:0.430375):0.0531829,(((((8:0.075993,9:0.055478):0.263971,10:0.195552):0.352126,11:0.659745):0.201725,(12:0.022983,13:0.018499):0.55875):0.187516,(((((14:2.073959,(21:0.544113,22:0.895208):0.336173):0.0714995,23:0.883910):0.394156,((((((24:0.045015,25:0.196203):0.283367,26:0.453709):0.0733535,27:0.209541):0.246059,(((30:0.359814,31:0.197783):0.232637,(33:0.163511,34:0.321449):0.0942628):0.0896008,32:0.646781):0.159818):0.0491764,(28:0.948776,29:0.572553):0.185844):0.252766,(35:2.283429,(((((((36:0.158982,37:0.223371):0.0755653,38:0.093349):0.453177,39:0.775789):0.162651,((41:0.399801,42:0.165667):0.0959084,43:0.060983):0.850618):0.257025,40:1.031719):0.280428,(((49:0.054234,50:0.061526):0.0954814,51:0.146137):0.734211,52:1.007055):0.335862):0.184269,((44:0.743325,(47:1.051358,48:1.000736):0.574051):0.217441,(45:0.849665,46:1.539018):0.125185):0.706539):0.272428):0.609853):0.0339323):0.162739,((((16:0.032659,17:0.030590):0.14233,18:0.123172):0.149615,19:0.173723):0.259165,20:0.511189):0.19995):0.206102,15:0.661237):0.211208):0.0960145):0.0638072):0.141886):0.0791916):0.0806637);
 833: 2 -44716.36827 -43228.21723 (0:0.307864,(1:0.179074,(((4:0.271383,5:0.454591):0.246814,(6:0.443206,7:0.367715):0.111691):0.126314,(((((8:0.071156,9:0.046408):0.268282,10:0.138193):0.407262,11:0.577991):0.197715,(12:0.030608,13:0.031143):0.454976):0.134609,((((((14:1.499203,(21:0.660006,22:0.819038):0.270095):0.105376,23:1.041273):0.221635,(35:1.967140,((((((36:0.189907,37:0.177420):0.0407795,38:0.059490):0.490185,39:0.932784):0.205633,((41:0.447339,42:0.149365):0.0799554,43:0.073962):0.794511):0.319317,40:1.058271):0.230748,(((44:0.680397,(45:0.759215,46:1.556491):0.278):0.359462,(47:1.062965,48:1.038635):0.495725):0.857459,(((49:0.055336,50:0.057386):0.119549,51:0.098327):0.672774,52:1.106186):0.240146):0.183893):0.462783):0.43165):0.243386,20:0.407545):0.188752,((((16:0.011293,17:0.029394):0.126487,18:0.092593):0.124148,19:0.281967):0.303811,(((((24:0.085429,25:0.136128):0.1996,26:0.468551):0.0922223,27:0.110079):0.317199,(28:0.951378,29:0.527762):0.145165):0.101737,(((30:0.421099,31:0.135290):0.167939,(33:0.171784,34:0.287165):0.150769):0.0749848,32:0.600855):0.149075):0.442288):0.203583):0.272728,15:0.626997):0.29032):0.180762):0.098872):0.0540228,(2:0.136090,3:0.391400):0.070779);
 834: 1 -42921.05829 -43228.21723 (0:0.256826,1:0.136315,(2:0.174336,(3:0.335720,((((4:0.239755,5:0.381818):0.199161,6:0.524185):0.102895,7:0.568533):0.0954161,(((((8:0.063154,9:0.033437):0.245543,10:0.170288):0.307501,11:0.676803):0.274038,(12:0.031191,13:0.009695):0.612111):0.139184,(((((14:1.930347,(21:0.586396,22:0.953901):0.268571):0.12149,23:0.699718):0.327062,(35:2.352653,(((((((36:0.153852,37:0.167982):0.0449734,38:0.080037):0.566732,39:0.817213):0.136274,((41:0.383272,42:0.157843):0.0627052,43:0.067852):0.910296):0.480284,40:1.012434):0.162605,((44:0.674755,(45:0.912670,46:1.633345):0.219631):0.396385,(47:0.903555,48:1.124050):0.603437):0.602347):0.208872,(((49:0.039397,50:0.049672):0.0658992,51:0.150277):0.643111,52:1.170208):0.146378):0.625956):0.27852):0.386758,(((((16:0.028074,17:0.032944):0.19627,18:0.154101):0.141739,19:0.287606):0.260477,(((((24:0.048869,25:0.165448):0.209455,26:0.390590):0.0545988,27:0.211192):0.269275,(28:0.873825,29:0.627871):0.212782):0.0764608,(((30:0.291207,31:0.240310):0.268708,(33:0.164615,34:0.318389):0.0633299):0.110829,32:0.705629):0.188247):0.464337):0.134287,20:0.615774):0.181988):0.284796,15:0.648363):0.189417):0.103295):0.0726169):0.0874408):0.0707673);
 835: 1 -42600.62475 -43225.96185 (0:0.237051,1:0.194304,(2:0.169159,(3:0.292507,((((4:0.333933,5:0.318694):0.155277,6:0.542515):0.0930497,7:0.404489):0.14191,((((8:0.054934,9:0.059953):0.221009,10:0.215188):0.284089,11:0.651608):0.189236,((12:0.028647,13:0.013695):0.655322,((14:1.991012,(((((((16:0.022670,17:0.028193):0.201033,18:0.177597):0.241289,19:0.244108):0.288801,(20:0.000003,35:2.448552):0.524272):0.430355,(((((24:0.105664,25:0.117800):0.271066,27:0.178847):0.12097,26:0.444300):0.189791,(28:0.955021,29:0.655985):0.123902):0.203423,((((30:0.326175,31:0.275374):0.201708,32:0.796435):0.0923939,33:0.199732):0.104987,34:0.243420):0.200428):0.328909):0.0895539,((21:0.707923,22:0.959575):0.26845,23:0.860269):0.388122):0.14758,(((((36:0.207847,38:0.132069):0.043038,37:0.178261):0.522671,(39:0.821982,((41:0.424616,42:0.128905):0.0753563,43:0.074174):0.784026):0.167608):0.376667,40:1.209753):0.220134,(((44:0.673236,(45:0.697327,46:1.605413):0.326865):0.170384,(47:1.011572,48:0.839689):0.882693):0.552107,(((49:0.043780,50:0.065790):0.0982881,51:0.125909):0.671773,52:1.023879):0.57651):0.167022):0.957432):0.0601375):0.162151,15:0.565810):0.177238):0.238044):0.108144):0.134014):0.0541721):0.0871373);
 836: 3 -40790.54167 -43235.47833 (0:0.196067,(1:0.213522,((4:0.210533,5:0.390562):0.223036,((6:0.385608,7:0.494201):0.130573,(((((8:0.053324,9:0.053722):0.209706,10:0.253762):0.410974,11:0.580640):0.296728,(12:0.031556,13:0.054113):0.630858):0.134506,((((14:1.935567,(((((24:0.064405,25:0.138377):0.26153,26:0.498841):0.107186,27:0.138771):0.229692,(28:0.863251,29:0.534919):0.317805):0.136568,(((30:0.460713,31:0.226109):0.183185,32:0.583231):0.0830558,(33:0.243063,34:0.260124):0.115702):0.0889914):0.234599):0.0747462,((((16:0.032321,17:0.025120):0.1577,18:0.135213):0.120558,19:0.283367):0.305299,20:0.560726):0.18996):0.110228,(((21:0.539659,22:0.972136):0.315485,23:0.979070):0.315989,(35:2.107364,((((((36:0.166861,38:0.102300):0.0755647,37:0.126088):0.530413,39:0.892147):0.196019,((41:0.412020,42:0.164645):0.0666725,43:0.061577):0.785105):0.288581,(((49:0.054009,50:0.062600):0.124998,51:0.083109):0.747887,52:1.071916):0.552378):0.0853421,(40:1.129650,((44:0.456939,(45:0.742560,46:1.414848):0.240253):0.231981,(47:0.958227,48:0.932717):0.580163):0.565317):0.0624941):0.71528):0.196262):0.218347):0.251317,15:0.819862):0.291576):0.126318):0.141612):0.0535167):0.049125,(2:0.170462,3:0.395094):0.105169);
 837: 1 -42004.6728 -43224.2763 (0:0.224412,1:0.188155,((2:0.173673,(3:0.339599,((6:0.552734,7:0.409730):0.15281,((((8:0.057463,9:0.062767):0.254887,10:0.199465):0.317559,11:0.618690):0.323721,((12:0.048595,13:0.019097):0.448332,((14:1.794240,15:0.488744):0.156989,(((((((16:0.018628,17:0.042690):0.153025,18:0.147936):0.164749,19:0.335631):0.270853,20:0.587347):0.203162,(((((24:0.053356,25:0.164067):0.247771,27:0.183329):0.12256,26:0.415246):0.127635,(28:0.905662,29:0.486232):0.248884):0.0894592,((30:0.439877,31:0.214098):0.168536,(32:0.661326,(33:0.200744,34:0.295551):0.0852159):0.0505856):0.228143):0.310926):0.099686,((21:0.569261,22:0.857602):0.449335,23:0.970356):0.426611):0.148187,(35:1.942737,((((((36:0.139760,38:0.108657):0.0768398,37:0.123808):0.52264,(39:1.012002,((41:0.424787,42:0.214123):0.093007,43:0.071711):0.99253):0.106974):0.407831,(((49:0.055528,50:0.061374):0.135653,51:0.082059):0.841042,52:1.190959):0.348677):0.122686,40:0.871029):0.157248,((44:0.685537,(45:0.858126,46:1.556862):0.14119):0.405128,(47:0.858846,48:1.173528):0.62762):0.684085):0.446327):0.270816):0.196239):0.187048):0.231765):0.0722862):0.0908916):0.0695412):0.0639486,(4:0.248013,5:0.438288):0.323833):0.0441001);
 838: 2 -40833.5295 -43221.65281 (0:0.203057,((1:0.183284,2:0.200717):0.0630399,(((4:0.213095,5:0.386334):0.261357,(6:0.423952,7:0.418810):0.1694):0.0581413,(((((8:0.077295,9:0.030056):0.280595,10:0.216082):0.227124,11:0.636369):0.279214,(12:0.044161,13:0.033728):0.525073):0.134603,((((((14:1.439222,(21:0.482806,22:0.899399):0.126108):0.20217,23:0.900925):0.276212,(35:2.279189,((((((36:0.184770,37:0.209510):0.032926,38:0.091437):0.517642,39:0.860405):0.181578,((41:0.400720,42:0.141627):0.0772204,43:0.054897):1.03866):0.445846,40:1.057605):0.103658,(((44:0.663339,(45:0.796544,46:1.648076):0.284755):0.436917,(47:0.908403,48:1.023691):0.580815):0.407972,(((49:0.038920,50:0.059816):0.0905273,51:0.122023):0.497845,52:1.269964):0.35441):0.175776):0.562885):0.400102):0.0328043,(((((24:0.071770,25:0.155916):0.305563,27:0.136853):0.0834737,26:0.418932):0.231085,(28:0.956292,29:0.565670):0.190553):0.0667057,((((30:0.331097,31:0.150700):0.206854,32:0.657070):0.0554305,33:0.152322):0.123612,34:0.247685):0.194228):0.325405):0.227287,((((16:0.037671,17:0.032249):0.152064,18:0.169411):0.13846,19:0.334054):0.340537,20:0.506258):0.237844):0.292225,15:0.723818):0.186004):0.188863):0.0651464):0.0385765,3:0.350057);
 839: 1 -43789.80649 -43227.96217 (0:0.354337,1:0.150800,(2:0.188694,(3:0.437048,((((4:0.227017,5:0.376238):0.173947,6:0.541815):0.0957185,7:0.459969):0.0960575,((((8:0.034937,9:0.043190):0.147092,10:0.271056):0.397766,11:0.630235):0.381237,((12:0.030894,13:0.029977):0.568367,((((((14:1.813819,(21:0.451465,22:0.832022):0.36818):0.141321,23:0.917007):0.196461,(35:2.506729,(((((36:0.192323,37:0.167078):0.0648579,38:0.051319):0.588795,(39:0.739193,(41:0.301350,(42:0.159090,43:0.115660):0.169709):0.920319):0.0845695):0.354476,40:0.878586):0.459395,(((44:0.626335,(45:0.581389,46:1.697834):0.303291):0.458947,(47:0.959867,48:0.955383):0.555654):0.434433,(((49:0.060145,50:0.064310):0.102059,51:0.121292):0.596724,52:1.117051):0.300605):0.18598):0.275052):0.383234):0.237116,(((((24:0.091099,25:0.129628):0.23332,26:0.579872):0.0668138,27:0.225153):0.24561,(28:0.966615,29:0.596258):0.18179):0.0636536,(((30:0.339503,31:0.261761):0.222856,(33:0.158916,34:0.209715):0.0726879):0.155582,32:0.652426):0.163662):0.30568):0.135323,((((16:0.031876,17:0.022619):0.199288,18:0.096484):0.141779,19:0.427181):0.253462,20:0.545951):0.270511):0.340012,15:0.866361):0.0295809):0.163958):0.0893942):0.0432732):0.0762775):0.0629538);
 840: 1 -44369.08098 -43223.80578 (0:0.230260,1:0.178931,(2:0.250126,(3:0.365957,((4:0.314571,(5:0.329101,35:2.485345):0.201784):0.163206,((6:0.570369,7:0.372416):0.0968604,(((((8:0.081119,9:0.027510):0.241629,10:0.145905):0.266204,11:0.611818):0.187052,(12:0.002331,13:0.024322):0.583616):0.144436,(((((14:1.761567,(21:0.695152,22:0.693124):0.228556):0.160415,23:0.899079):0.311486,((((((((36:0.160558,37:0.244436):0.0429282,38:0.070029):0.413791,39:0.819131):0.197693,40:1.155680):0.239678,((41:0.413811,42:0.153010):0.0412645,43:0.073605):0.831719):0.364034,((44:0.795362,(45:0.718831,46:1.649570):0.186031):0.256858,(47:1.191567,48:0.688291):0.819945):0.565485):0.280629,((49:0.039237,50:0.046237):0.120914,51:0.112842):1.06063):0.167718,52:1.032265):0.678042):0.0587282,(((((16:0.020343,17:0.041653):0.165096,18:0.114885):0.136419,19:0.219194):0.2882,20:0.336526):0.295389,(((((24:0.076030,25:0.122339):0.176879,27:0.235244):0.11275,26:0.422713):0.235688,(28:0.832451,29:0.691339):0.106314):0.175255,(((30:0.329191,31:0.296715):0.221542,(33:0.185200,34:0.293131):0.0471857):0.118026,32:0.689319):0.0986704):0.319532):0.0787046):0.298944,15:0.544116):0.335026):0.114044):0.131363):0.0920753):0.076507):0.0760027);
 841: 1 -45228.7056 -43223.14155 (0:0.339456,(1:0.212143,((((4:0.371679,5:0.411493):0.176498,6:0.510508):0.105685,7:0.523844):0.111804,(((((8:0.045947,9:0.041671):0.350081,10:0.169431):0.438543,11:0.748579):0.105358,(12:0.034942,13:0.023541):0.597793):0.20061,(((((14:1.613224,(((((24:0.071646,25:0.151802):0.233053,27:0.174611):0.0793347,26:0.375631):0.229937,(28:1.029864,29:0.612961):0.185781):0.107497,((((30:0.427320,31:0.285986):0.175429,32:0.727697):0.0795704,33:0.205106):0.144949,34:0.279344):0.183539):0.284077):0.0847006,((((16:0.031583,17:0.021004):0.122105,18:0.154651):0.185536,19:0.305238):0.271774,20:0.542127):0.243155):0.155032,((21:0.634863,22:0.975037):0.353808,23:1.024532):0.418616):0.175459,(35:2.595921,((((((((36:0.117411,37:0.163208):0.0332843,38:0.058112):0.596252,39:0.817321):0.419879,((41:0.451770,42:0.137368):0.0503691,43:0.085208):0.784264):0.25138,40:1.057265):0.309255,((44:0.814462,(45:0.853385,46:1.512451):0.285528):0.260217,(47:1.054502,48:1.048321):0.500143):0.42707):0.295479,((49:0.040846,50:0.050383):0.104569,51:0.107905):1.03165):0.156731,52:1.004432):0.426411):0.415578):0.128255,15:0.563712):0.461579):0.141355):0.0870635):0.0809671,(2:0.184515,3:0.475700):0.0829486);
 842: 1 -43402.63121 -43224.76671 (0:0.282416,1:0.149734,(2:0.187940,(3:0.418635,((4:0.234767,5:0.595400):0.215131,((6:0.620409,7:0.405711):0.203881,(((((8:0.077912,9:0.050619):0.319839,10:0.212509):0.393027,11:0.872695):0.320419,(12:0.013427,13:0.049435):0.500405):0.155637,((((((14:2.073367,(21:0.479292,22:0.784307):0.32475):0.172763,23:0.968165):0.35317,(35:2.279241,((((((((36:0.188440,37:0.209502):0.0697034,38:0.074791):0.488223,39:0.958956):0.223855,((41:0.414628,42:0.128651):0.104373,43:0.045358):0.89678):0.321982,((44:0.643753,(45:0.791519,46:1.676676):0.199906):0.527951,(47:0.905254,48:1.091104):0.705709):0.367022):0.193785,40:1.035220):0.337793,52:1.336926):0.0949621,((49:0.049235,50:0.063875):0.113599,51:0.135520):0.943537):0.292851):0.603321):0.152552,(((((24:0.066294,25:0.226635):0.198352,27:0.212068):0.0713277,26:0.464655):0.213313,(28:0.921929,29:0.525784):0.223263):0.0836682,(((30:0.438369,31:0.315530):0.159844,(33:0.264899,34:0.299837):0.115867):0.0965165,32:0.757389):0.147091):0.298527):0.317111,((((16:0.038923,17:0.016555):0.11056,18:0.092808):0.198564,19:0.327688):0.311506,20:0.545408):0.189341):0.299904,15:0.626124):0.238535):0.284179):0.0684652):0.124844):0.0903211):0.072878);
 843: 1 -43063.73036 -43234.93181 (0:0.259445,1:0.206726,(2:0.203575,(3:0.427574,((4:0.215371,(5:0.185606,35:2.742259):0.105847):0.284018,(((6:0.411241,7:0.532450):0.0826001,(((8:0.061585,9:0.053830):0.158519,10:0.303929):0.362731,11:0.657985):0.345522):0.0635936,((12:0.009215,13:0.031530):0.619665,(((14:1.486305,(((21:0.715535,22:0.732138):0.292342,23:0.945269):0.279478,(((((36:0.154992,37:0.166694):0.0697824,38:0.061116):0.566187,(39:0.742244,((41:0.436633,42:0.172553):0.0761643,43:0.073436):1.10557):0.0883489):0.281387,40:1.022721):0.329233,(((44:0.887666,(45:0.739522,46:1.509959):0.240894):0.252763,(47:1.023293,48:1.058350):0.583475):0.903537,(((49:0.032349,50:0.067898):0.124408,51:0.084188):0.647579,52:1.323843):0.315913):0.237403):0.752872):0.0990163):0.269279,(((((16:0.040230,17:0.031520):0.132946,18:0.132725):0.156767,19:0.236893):0.288568,20:0.415511):0.316365,(((((24:0.074386,25:0.247040):0.274367,27:0.201570):0.108438,26:0.540179):0.221463,(28:1.021988,29:0.531753):0.181628):0.114617,((((30:0.390938,31:0.301631):0.189921,33:0.124516):0.113065,34:0.306517):0.065558,32:0.681269):0.0799505):0.431801):0.197777):0.141443,15:0.632873):0.161083):0.296293):0.0653427):0.0739451):0.115845):0.0749627);
 844: 1 -43816.93334 -43232.36002 (0:0.241252,(1:0.139106,((3:0.426449,(4:0.212270,5:0.526212):0.342298):0.0435927,((6:0.531091,7:0.459782):0.18448,((((8:0.058069,9:0.052916):0.262787,10:0.191433):0.329395,11:0.688473):0.316989,((12:0.046742,13:0.024908):0.474203,(((((14:1.430322,((21:0.620390,22:0.781234):0.284032,23:1.038520):0.131497):0.284326,(35:2.290216,((((((36:0.159288,37:0.228737):0.0516944,38:0.083567):0.394305,(39:0.819403,((41:0.384607,42:0.126914):0.0681949,43:0.068893):1.19361):0.118162):0.260493,40:1.214521):0.285102,(((44:0.717696,46:1.711208):0.184524,45:0.869287):0.325681,(47:1.112572,48:0.870068):0.738143):0.538553):0.229547,(((49:0.038981,50:0.048791):0.0928554,51:0.118222):0.671984,52:0.974072):0.360513):0.398992):0.301871):0.0760808,(((((24:0.086116,25:0.143889):0.160896,26:0.481883):0.0885619,27:0.228826):0.226316,(28:0.966229,29:0.376261):0.298158):0.06768,(((30:0.390881,31:0.270839):0.169917,(33:0.178865,34:0.365933):0.0862784):0.051572,32:0.633017):0.136649):0.304279):0.27162,((((16:0.043097,17:0.015699):0.143572,18:0.167565):0.136745,19:0.262052):0.31617,20:0.456078):0.160779):0.362755,15:0.519549):0.111103):0.247795):0.173736):0.106346):0.0953785):0.0491579,2:0.253124);
 845: 1 -44598.7451 -43224.30763 (0:0.234635,1:0.200708,(2:0.160704,(3:0.380948,((4:0.198024,5:0.490879):0.31169,((6:0.488328,7:0.345768):0.136523,((((8:0.064217,9:0.073664):0.216183,10:0.197432):0.309769,11:0.618257):0.213255,((12:0.027868,13:0.043148):0.511559,((((((14:1.929959,(21:0.533541,22:0.752762):0.183403):0.199703,23:0.760350):0.458809,(((((16:0.026688,17:0.047246):0.135192,18:0.130975):0.133205,19:0.316538):0.299287,20:0.544164):0.216128,((((24:0.056615,25:0.146123):0.206019,27:0.191528):0.0651681,26:0.477426):0.260306,((28:0.897289,29:0.524475):0.161888,((((30:0.386130,31:0.198116):0.170351,32:0.684296):0.160456,33:0.160294):0.17525,34:0.256852):0.212253):0.0457946):0.340129):0.161158):0.133636,35:2.064546):0.0270787,(((((((36:0.196164,37:0.194015):0.0871602,38:0.049512):0.382939,39:0.964538):0.249707,((41:0.391201,42:0.180212):0.118239,43:0.050238):0.891194):0.352817,40:1.148449):0.246095,(((49:0.057630,50:0.057622):0.126203,51:0.064420):0.847681,52:1.124245):0.260315):0.0987287,((44:0.730703,(45:0.764907,46:1.397359):0.162209):0.28677,(47:0.844897,48:1.093805):0.558008):0.598683):0.628016):0.139999,15:0.620885):0.282745):0.127494):0.13655):0.117357):0.0569182):0.0456027):0.11361);
 846: 1 -42792.45332 -43233.57961 (0:0.315875,1:0.187104,(((2:0.178241,3:0.344417):0.0486724,((((8:0.089079,9:0.040457):0.222105,10:0.247763):0.286726,11:0.790889):0.35861,((12:0.033417,13:0.021713):0.620295,((14:2.315561,(((((((16:0.015832,17:0.025615):0.160437,18:0.112087):0.199281,19:0.200463):0.41524,(((((24:0.088676,25:0.166520):0.107017,26:0.456677):0.0641537,27:0.209623):0.162223,(28:0.987670,29:0.491631):0.212528):0.15023,(((30:0.348760,31:0.297244):0.224198,(33:0.155097,34:0.271340):0.0680066):0.14227,32:0.570990):0.180403):0.537076):0.11769,((21:0.741324,22:0.913655):0.271492,23:0.961610):0.486928):0.123437,20:0.455015):0.389323,(35:1.727840,(((((((36:0.190402,38:0.100506):0.0352144,37:0.126409):0.531361,39:0.853583):0.232478,((41:0.415078,42:0.153096):0.0666822,43:0.032945):0.955194):0.320805,40:1.144254):0.262709,(((49:0.045519,50:0.065136):0.118769,51:0.101193):0.877742,52:1.042583):0.420203):0.247594,(((44:0.637728,46:1.660006):0.268349,45:0.827540):0.272305,(47:0.979335,48:1.115660):0.447641):0.253086):0.950662):0.470766):0.0745788):0.0788359,15:0.780737):0.143925):0.286066):0.0969911):0.0758274,((4:0.289687,5:0.403970):0.249648,(6:0.465943,7:0.464154):0.173091):0.155084):0.0477747);
 847: 1 -42504.17737 -43225.13598 (0:0.208095,(1:0.187102,2:0.253720):0.0444591,(3:0.349453,((((4:0.309009,5:0.337983):0.1831,7:0.401262):0.0538599,6:0.520528):0.118588,(((((8:0.093071,9:0.025442):0.166595,10:0.386476):0.308247,11:0.491544):0.233368,(12:0.028408,13:0.026078):0.683043):0.081707,(((14:2.135709,((((((16:0.037600,17:0.032028):0.161771,18:0.123704):0.13194,19:0.240561):0.270217,20:0.458790):0.275825,(((((24:0.042628,25:0.181488):0.276945,27:0.171850):0.0759059,26:0.384023):0.19398,(28:0.929145,29:0.496455):0.271858):0.115504,((30:0.428887,31:0.303078):0.134249,((32:0.699542,33:0.166688):0.0658712,34:0.345859):0.12033):0.209678):0.32534):0.0915616,((21:0.628850,22:0.931348):0.38712,23:0.790927):0.428):0.255008):0.00221451,(35:2.310043,((((((36:0.183373,37:0.185068):0.0431154,38:0.074064):0.494516,(39:0.922825,((41:0.385266,42:0.132140):0.0567217,43:0.070343):1.09064):0.139742):0.476351,40:1.133800):0.384654,(((49:0.054636,50:0.045804):0.0748919,51:0.089697):0.794847,52:1.292244):0.173499):0.244923,((44:0.734478,(45:0.615734,46:1.703908):0.324193):0.193678,(47:1.303786,48:0.882799):0.593111):0.577112):0.708204):0.575173):0.144387,15:0.751149):0.336167):0.146748):0.102168):0.0883077);
 848: 1 -42210.84762 -43226.91557 (0:0.274428,(1:0.160549,2:0.202257):0.0510735,(3:0.455214,(((4:0.249477,5:0.528745):0.228662,(6:0.570423,7:0.591810):0.188988):0.0818806,((((8:0.078340,9:0.033323):0.237914,10:0.317744):0.426628,11:0.575885):0.429821,(((12:0.023661,13:0.028047):0.490705,35:2.457149):0.203555,((14:1.558546,((((((16:0.035535,17:0.021255):0.116132,18:0.159688):0.146458,19:0.349607):0.322554,20:0.512142):0.229804,(((((24:0.065891,25:0.160196):0.255699,27:0.200276):0.094278,26:0.384784):0.260125,(28:0.986397,29:0.552348):0.289544):0.112472,(((30:0.303441,31:0.275622):0.108952,32:0.728634):0.129948,(33:0.166822,34:0.268472):0.0965678):0.186072):0.368795):0.0626791,((21:0.518534,22:0.848053):0.296779,23:1.082143):0.419382):0.165223):0.167559,(15:0.461272,(((((((36:0.168959,37:0.190479):0.0447065,38:0.102363):0.634362,39:0.906381):0.243548,((41:0.399710,42:0.168846):0.0527837,43:0.090319):0.688289):0.377132,40:1.063891):0.313231,(((49:0.044220,50:0.063299):0.14168,51:0.132321):0.733607,52:1.156879):0.23656):0.171135,((44:0.709494,(45:0.752707,46:1.389917):0.175909):0.440004,(47:1.170288,48:1.016983):0.48439):0.404419):0.781556):0.186252):0.220153):0.195496):0.104094):0.0283769):0.0686521);
 849: 3 -43628.55401 -43237.34492 (0:0.303355,1:0.149378,(2:0.178169,(3:0.454470,((4:0.247856,5:0.420451):0.296091,((6:0.473680,7:0.405783):0.185624,(((((8:0.081013,9:0.055840):0.229962,10:0.237728):0.365627,11:0.550340):0.320377,(12:0.026377,13:0.050599):0.463752):0.313763,((14:1.616781,15:0.626609):0.0750609,(((((16:0.027557,17:0.035858):0.139766,18:0.159989):0.281703,19:0.276864):0.186144,(((((24:0.082004,25:0.154441):0.248485,26:0.552529):0.0982443,27:0.156538):0.262307,(28:1.078477,29:0.504588):0.289908):0.174394,(((30:0.461485,31:0.203967):0.216506,(33:0.280207,34:0.341106):0.0584347):0.143679,32:0.543366):0.112251):0.577931):0.164642,(20:0.548945,((((21:0.640472,22:0.837388):0.187982,23:0.789386):0.26248,((((((((36:0.175249,37:0.208493):0.0332723,38:0.058717):0.580256,39:0.863320):0.284349,40:1.267917):0.376712,((41:0.358506,42:0.187018):0.0332125,43:0.085016):0.490242):0.332412,((44:0.672977,(45:0.672065,46:1.890974):0.180635):0.494009,(47:1.147389,48:0.872870):0.43526):0.485019):0.496302,((49:0.042393,50:0.077177):0.140336,51:0.097383):0.965926):0.0470623,52:1.092772):0.614128):0.253323,35:2.642390):0.132838):0.202276):0.305312):0.278242):0.0488419):0.0954697):0.0745531):0.0844364):0.0800251);
 850: 3 -42479.82625 -43220.23113 (0:0.214097,(1:0.189322,2:0.208587):0.0618915,(3:0.418384,((4:0.177885,5:0.577481):0.192389,((6:0.567713,7:0.482275):0.121445,((((8:0.067822,9:0.049551):0.237065,10:0.296487):0.243947,11:0.591452):0.196637,((12:0.022751,13:0.026728):0.517699,((14:1.613228,(((((((16:0.018652,17:0.027577):0.193421,18:0.122684):0.0612419,19:0.340661):0.359805,20:0.518934):0.239562,(((((24:0.054511,25:0.149671):0.241283,27:0.238996):0.0648043,26:0.381587):0.20594,(28:0.870026,29:0.542189):0.244062):0.108549,((30:0.310768,31:0.265424):0.112668,(32:0.548027,(33:0.182721,34:0.316759):0.121265):0.078039):0.280283):0.29844):0.102587,((21:0.542002,22:0.784748):0.361942,23:0.704003):0.507814):0.221198,(35:2.146368,((((((36:0.143820,37:0.178645):0.0742247,38:0.041030):0.431561,(39:0.798190,((41:0.383604,42:0.144674):0.0448909,43:0.094962):0.818703):0.263314):0.343036,40:0.943764):0.335291,(((49:0.047005,50:0.060424):0.123411,51:0.107535):0.809881,52:0.962368):0.255207):0.192114,((44:0.951252,(45:1.051399,46:1.424962):0.280411):0.275999,(47:0.999944,48:1.106946):0.5775):0.379702):0.327379):0.61805):0.0564726):0.130004,15:0.785591):0.221208):0.244598):0.155822):0.0975395):0.0871798):0.0592945);
 851: 1 -41724.60827 -43223.23071 (0:0.231988,1:0.172405,((2:0.101012,3:0.327736):0.0831747,((4:0.200826,5:0.414640):0.216891,((6:0.478044,7:0.452985):0.175633,(((((8:0.065513,9:0.048516):0.223441,10:0.232480):0.323747,11:0.645730):0.209957,(12:0.039411,13:0.018463):0.512155):0.0916664,(((14:1.994404,((((((16:0.044449,17:0.020432):0.134789,18:0.160441):0.166334,19:0.272606):0.195263,20:0.583214):0.337196,((((24:0.045925,25:0.190570):0.276642,(26:0.609844,27:0.170227):0.0369241):0.369726,(28:0.807131,29:0.597943):0.114172):0.124515,((((30:0.335705,31:0.188503):0.161586,32:0.478379):0.113467,33:0.131365):0.138396,34:0.226575):0.152063):0.426977):0.107334,((21:0.693666,22:0.701043):0.216478,23:0.754282):0.567533):0.155492):0.0344392,(35:2.198226,((((36:0.135187,(37:0.224857,38:0.072864):0.0798333):0.46411,(39:0.731566,((41:0.380888,42:0.161790):0.0527601,43:0.063268):0.853741):0.207765):0.309081,40:0.978903):0.270278,(((44:0.688167,(45:0.842761,46:1.188619):0.138777):0.598422,(47:1.072224,48:0.862448):0.685169):0.233344,(((49:0.038860,50:0.051140):0.162692,51:0.041357):0.828166,52:1.139915):0.293439):0.15989):0.576268):0.284842):0.0541192,15:0.647975):0.271499):0.14354):0.0704826):0.0668296):0.0709422);
 852: 1 -46493.11554 -43248.9181 (0:0.188775,1:0.170260,((2:0.261095,3:0.356051):0.10797,((4:0.244824,5:0.422754):0.20402,((6:0.392463,7:0.474715):0.157706,(((((8:0.069189,9:0.053504):0.297574,10:0.189130):0.395514,11:0.718631):0.222623,(12:0.014241,13:0.030224):0.554917):0.207591,(((((14:1.452701,(21:0.637897,22:0.847875):0.208211):0.0760848,23:0.897499):0.429251,35:2.706790):0.167407,(((((16:0.018184,17:0.027991):0.114515,18:0.156853):0.201391,19:0.308827):0.237931,20:0.517151):0.387804,((((((24:0.094532,25:0.143231):0.237409,26:0.448580):0.0548424,27:0.156249):0.319313,28:1.006917):0.156364,29:0.568269):0.158614,(((30:0.309433,31:0.283413):0.267606,(32:0.828006,33:0.136007):0.0618866):0.166669,34:0.203567):0.190392):0.412979):0.100101):0.0957647,(15:0.598722,((((36:0.121110,(37:0.174299,38:0.102967):0.0654226):0.494497,(39:0.870378,((41:0.417141,42:0.154721):0.0750066,43:0.051252):0.99808):0.158784):0.555878,40:1.048068):0.225693,(((44:0.621429,(45:0.758847,46:1.763276):0.174997):0.221645,(47:1.042894,48:0.959311):0.826966):0.798212,(((49:0.038280,50:0.071892):0.0836154,51:0.085680):0.738607,52:1.170100):0.435607):0.121501):0.890186):0.228193):0.275196):0.149247):0.115496):0.0967898):0.0852206);
 853: 2 -42242.7045 -43224.83444 (0:0.228418,1:0.170409,((2:0.123733,3:0.312102):0.0952331,(((4:0.143759,5:0.356741):0.179857,(6:0.285053,7:0.494885):0.248502):0.094146,(((((8:0.036936,9:0.030107):0.180849,10:0.242022):0.272799,11:0.600455):0.23263,(12:0.018815,13:0.027625):0.460739):0.110674,(((((14:1.528236,(21:0.307320,22:1.050035):0.22378):0.243841,23:0.814946):0.434629,(((((16:0.019474,17:0.024755):0.191131,18:0.116350):0.111983,19:0.247859):0.188242,(((((24:0.066914,25:0.168966):0.235384,27:0.213372):0.0462135,26:0.429283):0.224555,(28:0.846756,29:0.426698):0.398431):0.0357563,(((30:0.345319,31:0.249204):0.142885,(33:0.214801,34:0.314823):0.130981):0.143749,32:0.549052):0.187084):0.522552):0.140342,20:0.517374):0.17244):0.153109,(35:2.254855,((((((((36:0.157565,37:0.185532):0.0418942,38:0.094865):0.598529,39:0.849242):0.188658,40:1.403200):0.15892,((41:0.411498,43:0.123712):0.0422824,42:0.105001):0.816323):0.339397,((44:0.735838,(45:0.637780,46:1.563789):0.206813):0.507918,(47:0.955322,48:0.883302):0.612929):0.440756):0.307121,((49:0.040596,50:0.063786):0.0850517,51:0.120262):0.886121):0.237299,52:0.838182):0.805587):0.441572):0.116167,15:0.697523):0.347716):0.116998):0.0585921):0.054829);
 854: 1 -42919.70331 -43227.95114 (0:0.258958,1:0.186923,(2:0.172161,((3:0.311634,(4:0.210865,5:0.369674):0.258689):0.0501673,((6:0.350364,7:0.473199):0.199139,(((((8:0.071878,9:0.016116):0.194278,10:0.326825):0.244466,11:0.661352):0.175739,(12:0.030173,13:0.030098):0.708586):0.134595,((((((14:1.657589,22:0.612430):0.203333,21:0.804707):0.25853,23:0.935388):0.417345,35:3.313691):0.124682,(((((16:0.047060,17:0.007990):0.137697,18:0.146621):0.135767,19:0.251463):0.236063,20:0.498891):0.288922,(((((24:0.065774,25:0.182411):0.250245,27:0.201634):0.0486922,26:0.376863):0.294836,(28:0.783431,29:0.466206):0.207055):0.0951616,((((30:0.270235,31:0.239943):0.202448,32:0.756374):0.15696,33:0.141296):0.0912596,34:0.184162):0.194961):0.378364):0.134085):0.2309,(15:0.681968,(((((((36:0.165271,38:0.122573):0.0580103,37:0.127552):0.490912,39:1.033779):0.195822,((41:0.335937,42:0.153107):0.0680626,43:0.054307):0.818118):0.283938,40:1.201305):0.176361,(((49:0.031562,50:0.069642):0.127454,51:0.114178):0.758714,52:1.042697):0.211593):0.121401,((44:0.600769,(45:0.833049,46:1.553258):0.200841):0.391692,(47:0.882072,48:0.992430):0.490381):0.330396):0.997829):0.126407):0.282632):0.0693846):0.105111):0.0785656):0.0442374);
 855: 1 -41387.84275 -43225.35484 (0:0.270550,((1:0.185265,((4:0.242558,5:0.411208):0.297779,((6:0.521043,7:0.463653):0.088188,(((((8:0.065570,9:0.025618):0.182513,10:0.301327):0.335374,11:0.533306):0.237643,(12:0.014311,13:0.020804):0.546771):0.200535,((((((14:1.364581,21:0.515948):0.163364,22:0.841873):0.272844,23:0.898308):0.314132,(35:2.530671,(((((36:0.144269,37:0.227015):0.0468654,38:0.067316):0.543128,39:1.049994):0.0980897,(40:1.288375,((41:0.391232,42:0.161462):0.0621354,43:0.076474):0.964677):0.112276):0.358808,(((44:0.835648,(45:0.870244,46:1.656329):0.213671):0.405888,(47:1.181258,48:0.924847):0.668401):0.548181,(((49:0.037521,50:0.053756):0.107644,51:0.095979):0.940167,52:1.050657):0.247727):0.167727):0.40626):0.289748):0.344089,((((16:0.026093,17:0.034795):0.176443,18:0.134861):0.061075,19:0.415346):0.220914,(20:0.809211,(((((24:0.043534,25:0.194826):0.293412,27:0.258056):0.0504056,26:0.462021):0.229795,(28:0.799450,29:0.585628):0.190492):0.149127,(((30:0.325001,31:0.269943):0.174552,32:0.678697):0.100655,(33:0.106980,34:0.395469):0.0592642):0.190324):0.313399):0.0838615):0.167967):0.154305,15:0.603212):0.20002):0.165591):0.0506499):0.0636435):0.0446809,3:0.414306):0.0569974,2:0.224622);
 856: 1 -43703.60257 -43229.77194 (0:0.283685,1:0.116196,(2:0.208085,(3:0.312835,(((4:0.204954,5:0.308212):0.308091,(6:0.392828,7:0.420792):0.162126):0.108786,(((((8:0.061806,9:0.054784):0.271674,10:0.234524):0.415452,(12:0.017097,13:0.028441):0.629691):0.129215,11:0.805388):0.175565,(((14:1.870230,((((((16:0.029085,17:0.045285):0.141216,18:0.133356):0.189134,19:0.263669):0.275819,20:0.741003):0.29714,((((24:0.062913,25:0.187410):0.18529,(26:0.422425,27:0.155995):0.0445137):0.205758,(28:0.889867,29:0.560886):0.158685):0.106061,(((30:0.390630,31:0.205781):0.106953,(33:0.093344,34:0.344575):0.104491):0.117644,32:0.609357):0.217311):0.394065):0.16021,((21:0.523635,22:0.882554):0.384324,23:0.759818):0.484354):0.0784041):0.0485684,(35:2.358065,(((((((36:0.190220,37:0.190895):0.0659853,38:0.064156):0.622409,39:0.833595):0.197288,((41:0.452375,42:0.130620):0.0607348,43:0.104266):0.786607):0.360525,40:1.133275):0.334448,(((49:0.045389,50:0.065907):0.096503,51:0.096221):0.632327,52:1.157977):0.451386):0.228382,((44:0.939825,(45:0.968184,46:1.432185):0.165035):0.368688,(47:1.068561,48:1.160586):0.38553):0.549031):0.786469):0.31469):0.123537,15:0.751562):0.367156):0.190622):0.0898261):0.0810678):0.115379);
 857: 1 -42704.27972 -43228.21598 (0:0.192941,(1:0.153626,(((3:0.323286,(((((8:0.075432,9:0.024511):0.306981,10:0.168338):0.399778,11:0.729854):0.241685,(12:0.056730,13:0.000003):0.488056):0.145165,((14:1.892887,(((((((16:0.034681,17:0.033888):0.122567,18:0.108771):0.144575,19:0.364372):0.251688,20:0.536510):0.302756,(((((24:0.062026,25:0.105835):0.203848,26:0.379450):0.0904458,27:0.112255):0.300984,(28:0.970205,29:0.687956):0.184349):0.240356,((((30:0.328793,31:0.292238):0.159301,32:0.621593):0.145189,33:0.134420):0.129263,34:0.240873):0.155082):0.367054):0.0429039,((21:0.618595,22:0.910677):0.196479,23:0.663227):0.648612):0.0726563,(35:2.522573,((((((36:0.188591,37:0.213115):0.0509952,38:0.082498):0.442986,((41:0.368693,42:0.183217):0.0732472,43:0.043566):1.04007):0.109697,39:0.952493):0.217676,40:1.153290):0.425549,(((44:0.702087,(45:0.688834,46:1.833989):0.198807):0.31467,(47:1.131063,48:0.952556):0.702419):0.594001,(((49:0.035229,50:0.050699):0.0916271,51:0.100167):0.854764,52:1.097216):0.522467):0.227147):0.674207):0.107046):0.0448595):0.202847,15:0.478746):0.243611):0.11406):0.0719081,(4:0.185281,5:0.391942):0.257217):0.0534992,(6:0.319810,7:0.323696):0.204762):0.064567):0.0437231,2:0.253876);
 858: 1 -43690.20447 -43229.00363 (0:0.200855,1:0.225090,(((2:0.214855,3:0.404274):0.0635791,((6:0.550514,7:0.549264):0.0975983,(((((8:0.066916,9:0.047924):0.129823,10:0.278342):0.21544,11:0.533122):0.223084,(12:0.028477,13:0.029042):0.771216):0.237544,(((((((14:1.747565,(21:0.674487,22:0.585852):0.428311):0.0668762,23:0.913596):0.414573,(35:2.950079,((((((36:0.170266,37:0.189475):0.0623775,38:0.062363):0.520148,39:0.899652):0.126471,(41:0.239562,(42:0.200504,43:0.115843):0.142833):0.96468):0.471763,40:1.108797):0.194227,(((44:0.636793,(45:0.644606,46:1.573224):0.186344):0.601708,(47:1.100020,48:1.066939):0.527906):0.710923,(((49:0.044933,50:0.055264):0.0929309,51:0.143837):0.868202,52:0.823378):0.418913):0.250239):0.669969):0.450481):0.0951209,((((((24:0.057880,25:0.199189):0.330387,27:0.190891):0.0806834,26:0.427961):0.0597954,28:0.999714):0.16132,29:0.721974):0.158993,((((30:0.307284,31:0.264210):0.168563,32:0.586028):0.164607,33:0.152154):0.120953,34:0.334771):0.165366):0.266234):0.247325,(((16:0.021063,17:0.013479):0.176772,18:0.158882):0.113004,19:0.361247):0.308233):0.0658912,20:0.803398):0.375853,15:0.853026):0.378352):0.0937238):0.0767945):0.0513305,(4:0.233847,5:0.553694):0.22731):0.0673668);
 859: 1 -40162.59902 -43229.08443 (0:0.220398,(1:0.164894,2:0.120948):0.0685085,(3:0.380770,((4:0.200145,5:0.376886):0.24404,((6:0.466249,7:0.318844):0.118397,((((8:0.085480,9:0.031044):0.234711,10:0.284829):0.268359,11:0.636202):0.306735,((12:0.003894,13:0.052323):0.568177,((((((14:1.401767,22:0.586341):0.395792,21:0.646462):0.223166,23:1.000982):0.501299,(((((16:0.023154,17:0.035837):0.15689,18:0.102989):0.175018,19:0.313572):0.376562,20:0.593711):0.15387,((((24:0.081860,25:0.166689):0.158999,(26:0.443901,27:0.218873):0.0693323):0.191024,(28:1.033377,29:0.675416):0.147021):0.101983,((30:0.347597,31:0.229502):0.253958,((32:0.875734,33:0.063530):0.206982,34:0.296034):0.0691384):0.231592):0.39858):0.0831805):0.215235,35:2.455390):0.0412316,(15:0.621735,(((((((36:0.163301,37:0.179623):0.0573349,38:0.038667):0.446513,39:0.923828):0.148682,40:1.166534):0.395613,((41:0.435399,42:0.191628):0.0623646,43:0.056964):0.79933):0.287191,(((49:0.051472,50:0.072016):0.100301,51:0.112522):0.83482,52:1.143514):0.30401):0.206106,((44:0.641664,(45:0.858365,46:1.405299):0.178758):0.224726,(47:1.009164,48:1.000717):0.577208):0.453067):0.821424):0.264174):0.0926795):0.161647):0.214905):0.0896595):0.0931449):0.0437197);
 860: 1 -42722.96149 -43228.92447 (0:0.226286,(1:0.170557,2:0.217521):0.0610893,((3:0.305285,(((((8:0.064071,9:0.037179):0.26224,10:0.184032):0.344777,11:0.571235):0.157631,(12:0.043940,13:0.023783):0.589562):0.102738,((((((14:1.749482,(21:0.501757,22:0.879883):0.165539):0.142269,23:1.281397):0.178196,(35:2.275182,((((((((36:0.176754,37:0.166109):0.0564616,38:0.097079):0.462482,39:0.831872):0.374197,40:1.396186):0.162912,((41:0.447899,42:0.156547):0.0600767,43:0.049028):0.739584):0.236284,(((44:0.772971,45:0.787295):0.412698,46:1.384871):0.407324,(47:1.171673,48:0.988484):0.489778):0.380906):0.509519,((49:0.047960,50:0.047963):0.10037,51:0.087619):0.591391):0.206392,52:0.867946):0.779715):0.341484):0.30267,((((24:0.097649,25:0.187629):0.258807,(26:0.454957,27:0.252702):0.0474179):0.233084,(((30:0.332347,31:0.249166):0.0975867,32:0.729336):0.159463,(33:0.164768,34:0.363101):0.0805738):0.17413):0.0670847,(28:1.234912,29:0.676537):0.10987):0.266848):0.242544,((((16:0.027299,17:0.022799):0.213853,18:0.131745):0.213567,19:0.272027):0.359965,20:0.563443):0.193526):0.273784,15:0.723194):0.229286):0.171495):0.109801,((4:0.254993,5:0.367367):0.231707,(6:0.504189,7:0.424884):0.13925):0.131897):0.0635743);
 861: 1 -42369.7858 -43229.11087 (0:0.265985,1:0.133400,(2:0.190764,(3:0.370131,(((4:0.170022,5:0.439215):0.25882,(6:0.482200,7:0.435333):0.165668):0.0814616,((((8:0.058535,9:0.058740):0.303246,10:0.225244):0.320605,11:0.726311):0.431542,((12:0.004017,13:0.022705):0.505728,(((14:1.547102,((((((36:0.198516,38:0.107936):0.0879402,37:0.099153):0.643607,(39:0.880875,((41:0.416917,42:0.144013):0.0402012,43:0.067568):0.903278):0.143007):0.289459,40:1.055326):0.239547,((44:0.717176,(45:0.803230,46:1.610921):0.104304):0.434146,(47:0.852395,48:1.298525):0.440298):0.527314):0.169468,(((49:0.037990,50:0.056197):0.109205,51:0.093450):0.757838,52:1.175905):0.236089):0.60259):0.388047,(((((((16:0.045364,17:0.050268):0.187254,18:0.108771):0.240407,19:0.245855):0.307247,20:0.550009):0.25859,((((24:0.057850,25:0.139990):0.258512,(26:0.449331,27:0.158598):0.0569412):0.166513,(28:1.037553,29:0.515195):0.324433):0.100494,(((30:0.393756,31:0.178563):0.191724,(33:0.174412,34:0.261292):0.13439):0.0612128,32:0.530962):0.198752):0.440144):0.169199,(21:0.528867,(22:0.783820,23:0.818136):0.239727):0.574677):0.123129,35:2.455191):0.0587687):0.291337,15:0.537553):0.157401):0.254329):0.110547):0.0556625):0.0748035):0.06395);
 862: 1 -41682.11243 -43232.88414 (0:0.180668,((1:0.148021,2:0.193220):0.0753615,((4:0.158714,5:0.494527):0.267041,((6:0.512514,7:0.393000):0.138436,((((8:0.076775,9:0.039612):0.211586,10:0.284522):0.311966,11:0.471751):0.202404,(((12:0.022675,13:0.019925):0.543326,15:0.610001):0.127444,((((14:1.957958,(21:0.611458,22:0.731809):0.272297):0.106604,23:0.806341):0.403929,(35:2.401960,((((((36:0.152073,37:0.170704):0.0225181,38:0.089872):0.548954,39:0.834980):0.266225,((41:0.350404,42:0.124856):0.0650592,43:0.054876):0.799176):0.315032,40:1.069826):0.12914,(((44:0.581477,(45:0.810185,46:1.362547):0.269859):0.337028,(47:1.017133,48:0.995433):0.983675):0.627353,(((49:0.047520,50:0.060146):0.0912286,51:0.124559):0.92037,52:1.052894):0.245085):0.152976):0.490665):0.563654):0.354857,(((((16:0.015719,17:0.044155):0.0897108,18:0.136823):0.139218,19:0.391780):0.223339,((((((24:0.064045,25:0.251194):0.176148,27:0.297875):0.186519,26:0.490718):0.266553,(28:0.865646,29:0.535949):0.132835):0.144857,32:0.772140):0.0813724,((30:0.322460,31:0.248951):0.301421,(33:0.225160,34:0.327101):0.093693):0.0979424):0.499502):0.108963,20:0.490955):0.202615):0.22171):0.180574):0.203398):0.0849711):0.0590916):0.0528953,3:0.443858);
 863: 1 -42016.68651 -43223.30142 (0:0.258451,1:0.214330,((2:0.221290,3:0.404174):0.0987169,((4:0.303454,5:0.353281):0.345175,((6:0.471122,7:0.366762):0.166513,(((((8:0.057630,9:0.040495):0.350323,10:0.138781):0.426005,11:0.641225):0.275633,(12:0.047778,13:0.014260):0.392595):0.119098,(((((14:1.358154,(21:0.558705,22:0.962931):0.216661):0.180818,23:0.659738):0.261621,(35:2.133891,(((((((36:0.160436,37:0.198469):0.0648451,38:0.075520):0.63513,39:0.882924):0.350757,((41:0.420989,42:0.159167):0.0778754,43:0.089025):0.715076):0.429659,40:1.030624):0.284168,(((49:0.056167,50:0.066846):0.092629,51:0.099836):0.653527,52:1.112215):0.338942):0.11022,(((44:0.554137,45:0.905329):0.306318,46:1.327196):0.189418,(47:1.029066,48:1.108110):0.539182):0.50706):0.228776):0.306063):0.250518,(((((16:0.036785,17:0.040976):0.228513,18:0.099748):0.15649,19:0.317888):0.286336,20:0.565445):0.245181,(((((24:0.050278,25:0.122614):0.273304,27:0.202935):0.0948423,26:0.376115):0.147297,(28:0.880788,29:0.655809):0.251139):0.156106,((((30:0.484834,31:0.251738):0.115138,32:0.737152):0.156437,33:0.149754):0.0801858,34:0.217446):0.228715):0.296768):0.164124):0.139623,15:0.638551):0.298021):0.116464):0.0948758):0.0648795):0.054964);
 864: 1 -40353.45387 -43246.5607 (0:0.230575,1:0.168548,((2:0.227701,3:0.335985):0.076358,((4:0.184075,5:0.444813):0.293122,((6:0.484519,7:0.496368):0.186894,(((((8:0.062896,9:0.022788):0.164072,10:0.271983):0.28526,11:0.593974):0.295806,(12:0.012060,13:0.050865):0.615871):0.141725,((14:1.878901,(((((((16:0.046852,17:0.017961):0.183821,18:0.148161):0.10357,19:0.386060):0.363154,(20:0.286721,35:2.708271):0.301884):0.207885,((((((24:0.078320,25:0.152650):0.183393,26:0.482388):0.0653996,27:0.183051):0.248578,(28:0.812450,29:0.619372):0.175784):0.205407,32:0.604705):0.0427465,((30:0.334821,31:0.289820):0.262974,(33:0.173098,34:0.349537):0.0971899):0.0790453):0.391979):0.326829,(21:0.599014,(22:0.816967,23:0.655791):0.0862936):0.523294):0.0578802,((((((36:0.140248,37:0.178990):0.0474854,38:0.084483):0.572716,39:0.765259):0.147044,((41:0.345912,42:0.140172):0.0424633,43:0.079795):0.895667):0.281751,(((49:0.051534,50:0.051600):0.122578,51:0.098532):0.892273,52:1.021466):0.654178):0.123364,(40:0.927157,(((44:0.505589,46:1.595253):0.159357,45:0.790990):0.249281,(47:1.095813,48:0.916986):0.692667):0.513283):0.262171):1.07996):0.131502):0.0646398,15:0.737947):0.0832407):0.176401):0.106135):0.0330515):0.0571498);
 865: 1 -41340.68127 -43227.41171 (0:0.240525,1:0.147605,(2:0.139108,(3:0.234313,((((4:0.287997,5:0.280636):0.177171,6:0.423989):0.0770859,7:0.374015):0.107061,(((((8:0.108042,9:0.024295):0.252324,10:0.273154):0.179785,11:0.571138):0.190682,(12:0.039503,13:0.038833):0.650471):0.108978,((((((14:1.676849,22:0.366703):0.379559,21:0.554242):0.216,23:0.803294):0.524179,(((((16:0.028050,17:0.024747):0.130587,18:0.126728):0.11516,19:0.387182):0.221213,20:0.591328):0.152717,(((((24:0.043237,25:0.136846):0.18287,27:0.194636):0.0579994,26:0.379954):0.183386,(28:0.888989,29:0.513198):0.230375):0.134602,(((30:0.284259,31:0.322111):0.176062,(32:0.546878,33:0.096476):0.0723132):0.0425988,34:0.248523):0.208999):0.300333):0.125371):0.146326,35:2.189006):0.0633984,(15:0.586384,(((((((36:0.192390,37:0.175005):0.0585537,38:0.044323):0.524462,39:0.920593):0.162917,((41:0.404597,42:0.125399):0.0865539,43:0.061353):0.989962):0.427034,40:1.100470):0.240156,(((49:0.042886,50:0.048515):0.114517,51:0.092272):0.896554,52:1.093837):0.335061):0.146055,(((44:0.436609,46:1.545805):0.275874,45:0.674053):0.254421,(47:0.867191,48:0.750117):0.681943):0.576363):0.640557):0.198897):0.2341):0.0847873):0.0781959):0.0651016):0.0703602);
 866: 1 -42620.27507 -43223.79012 (0:0.195960,1:0.177736,(2:0.246830,(3:0.427385,(((4:0.221793,5:0.419372):0.306228,(6:0.476044,7:0.454372):0.224217):0.0935335,((((8:0.040454,9:0.036455):0.226812,10:0.291440):0.384133,11:0.573237):0.236615,((12:0.031147,13:0.022152):0.657024,(((14:2.014805,((((((16:0.045354,17:0.045027):0.162346,18:0.145579):0.112832,19:0.280256):0.289236,20:0.585822):0.19123,(((((24:0.038140,25:0.121365):0.233713,27:0.232249):0.0654016,26:0.450425):0.242746,(28:0.897291,29:0.594376):0.250337):0.190567,((((30:0.400443,31:0.203230):0.203293,32:0.604577):0.163778,33:0.135822):0.143219,34:0.186325):0.154822):0.242195):0.12437,((21:0.339620,22:0.990252):0.326083,23:0.678210):0.585045):0.195961):0.0102215,(35:2.153863,(((((((36:0.183969,38:0.112666):0.0974739,37:0.112908):0.621148,39:0.829875):0.125683,((41:0.333778,42:0.134135):0.0814274,43:0.060769):0.829139):0.305501,40:1.173978):0.168179,(((49:0.052419,50:0.058470):0.104215,51:0.104070):0.896381,52:0.924566):0.252994):0.178746,((44:0.667492,(45:0.934902,46:1.439378):0.135869):0.485986,(47:1.041366,48:1.087054):0.524045):0.344769):0.442847):0.311511):0.217382,15:0.644512):0.100803):0.304772):0.131057):0.0300649):0.0475306):0.052321);
 867: 1 -42211.50997 -43220.76878 (0:0.214084,1:0.251992,((2:0.168413,3:0.326942):0.106432,((4:0.271717,5:0.290937):0.274097,((6:0.351997,7:0.473964):0.123642,(((((8:0.051907,9:0.045653):0.232817,10:0.232447):0.228124,11:0.717324):0.197461,(12:0.035276,13:0.014239):0.533992):0.174662,((14:1.872622,(((((((16:0.031935,17:0.030943):0.133887,18:0.162485):0.10872,19:0.289317):0.360199,20:0.454026):0.365148,(((((24:0.051204,25:0.178175):0.291583,27:0.200770):0.105825,26:0.470316):0.272512,(28:0.819943,29:0.627842):0.1108):0.158883,((((30:0.363600,31:0.327351):0.164782,32:0.665729):0.145227,33:0.135232):0.102412,34:0.298454):0.156035):0.319524):0.0563021,((21:0.615547,22:1.155087):0.384809,23:0.736103):0.537817):0.198954,(35:2.331433,(((((((36:0.181541,38:0.162213):0.0450118,37:0.137320):0.537275,39:0.892092):0.315977,((41:0.359592,42:0.152541):0.0869747,43:0.058092):0.795824):0.5011,40:0.954360):0.295429,(((49:0.048054,50:0.071529):0.125245,51:0.080179):0.705038,52:1.007450):0.222423):0.159317,((44:0.545559,(45:0.840910,46:1.507454):0.301458):0.351557,(47:0.926774,48:0.916743):0.502698):0.535825):0.626428):0.454657):0.0748093):0.125332,15:0.502863):0.240791):0.172583):0.0768142):0.0831232):0.0457263);
 868: 1 -43734.06791 -43226.54789 (0:0.171848,(1:0.199291,(((3:0.300667,((6:0.373615,7:0.371389):0.0967378,(((8:0.056392,9:0.049885):0.175945,10:0.216716):0.304027,11:0.798926):0.274308):0.112293):0.0707201,((12:0.019997,13:0.029743):0.462699,((14:1.598914,(((((((16:0.030168,17:0.027530):0.137358,18:0.089033):0.0980248,19:0.360181):0.363858,20:0.515801):0.151038,((((((24:0.087394,25:0.158437):0.243514,27:0.137677):0.075101,26:0.414750):0.213255,(28:0.690740,29:0.662735):0.184238):0.219853,32:0.609142):0.142147,((30:0.363157,31:0.328686):0.112827,(33:0.289849,34:0.296992):0.132153):0.0489623):0.38329):0.0662596,(21:0.689663,(22:1.028025,23:0.836948):0.231339):0.55004):0.246669,(35:2.635952,(((((36:0.139874,37:0.232226):0.036145,38:0.067618):0.560752,(39:0.648431,((41:0.339810,42:0.156943):0.0336426,43:0.082473):1.0627):0.140763):0.372547,40:1.096309):0.311455,(((44:0.669013,(45:0.649580,46:1.590580):0.363067):0.248433,(47:1.158483,48:0.735628):0.530959):0.695335,(((49:0.039676,50:0.042444):0.134237,51:0.065758):0.738997,52:0.858157):0.284687):0.193538):0.485847):0.387342):0.105234):0.144096,15:0.436742):0.307067):0.207974):0.0306476,(4:0.179930,5:0.396524):0.26201):0.0872587):0.0285563,2:0.276357);
 869: 2 -45992.87636 -43223.66034 (0:0.192563,1:0.155034,(2:0.192042,(3:0.332003,((4:0.240771,5:0.366048):0.267649,((6:0.430881,7:0.341012):0.146879,((((8:0.064796,9:0.025357):0.160734,10:0.343129):0.246621,11:0.647573):0.261623,((12:0.032618,13:0.012219):0.565105,((14:1.859325,15:0.650048):0.0564574,(((((((16:0.042588,17:0.033901):0.137928,18:0.154181):0.10416,19:0.311378):0.360243,20:0.577745):0.275311,(((((24:0.091837,25:0.143287):0.24313,27:0.200320):0.0656049,26:0.389466):0.160549,(28:0.886348,29:0.513843):0.207871):0.0945211,(((30:0.298551,31:0.248359):0.133238,32:0.659938):0.112816,(33:0.148526,34:0.344959):0.101164):0.253555):0.351047):0.132428,((21:0.657468,22:0.696993):0.449822,23:0.858117):0.494084):0.192809,(35:2.362327,((((((((36:0.133094,37:0.173880):0.0813088,38:0.057621):0.516713,((41:0.370886,42:0.157672):0.0528032,43:0.073423):1.05088):0.125893,39:0.882998):0.4267,40:0.912925):0.466284,((49:0.045435,50:0.063512):0.0659546,51:0.131662):0.727667):0.0586985,52:1.126393):0.195209,((44:0.818030,(45:0.869681,46:1.440784):0.219792):0.296142,(47:0.998785,48:0.981763):0.616901):0.638665):0.363814):0.282317):0.181704):0.101687):0.20846):0.157103):0.0450849):0.041502):0.0720133):0.0670643);
 870: 2 -43867.09528 -43228.09441 (0:0.242884,1:0.239436,(2:0.166740,(3:0.328976,((((4:0.226645,5:0.538694):0.163355,6:0.571656):0.0940748,7:0.530563):0.103857,((((8:0.089873,9:0.029277):0.246679,10:0.256059):0.361901,11:0.498284):0.342913,((12:0.022852,13:0.018059):0.581953,((14:1.733035,(((((((16:0.034557,17:0.025490):0.110554,18:0.192304):0.133013,19:0.294560):0.401082,20:0.472246):0.226458,35:2.291624):0.0934995,(((21:0.618685,22:0.764749):0.432204,23:0.940575):0.360925,(((((24:0.070078,25:0.142156):0.210495,26:0.418582):0.110678,27:0.183863):0.325541,(28:0.966306,29:0.595335):0.152949):0.157969,(((30:0.391159,31:0.272008):0.113213,32:0.739468):0.0935788,(33:0.177022,34:0.259760):0.0988028):0.138185):0.391097):0.0796509):0.122758,((((36:0.152576,(37:0.166896,38:0.118449):0.0450073):0.616771,39:0.852560):0.148299,((41:0.449129,42:0.115148):0.062926,43:0.067503):0.823068):0.287846,(40:0.935845,(((44:0.659100,(45:0.845265,46:1.490732):0.225816):0.389408,(47:1.014302,48:1.067003):0.504459):0.37238,(((49:0.038132,50:0.056375):0.159667,51:0.050718):0.786265,52:1.174590):0.4039):0.424696):0.10334):1.16587):0.0400414):0.194606,15:0.604454):0.212826):0.220034):0.173689):0.148272):0.0423048):0.0595236);
 871: 3 -43563.77259 -43224.06167 (0:0.252417,1:0.173033,((2:0.191188,3:0.459809):0.0586282,(((4:0.366336,5:0.373873):0.18222,(6:0.502787,7:0.401729):0.182302):0.127994,((((8:0.043119,9:0.044065):0.327875,10:0.349317):0.395849,11:0.666595):0.21066,((12:0.030801,13:0.004375):0.577201,((14:1.802250,(15:0.588782,(((((((36:0.182541,37:0.220520):0.0412884,38:0.092235):0.546897,39:0.818788):0.15357,((41:0.393625,42:0.141060):0.0691823,43:0.067074):0.899921):0.461983,40:0.992305):0.225621,(((49:0.032780,50:0.070957):0.130411,51:0.066731):0.632374,52:1.371120):0.41403):0.150561,((44:0.677171,(45:0.833732,46:1.440589):0.2855):0.290624,(47:1.092881,48:1.004868):0.499305):0.505329):0.548281):0.0586239):0.104759,(((((((16:0.034681,17:0.034010):0.197074,18:0.092059):0.17417,19:0.239433):0.38573,20:0.396206):0.346029,(((24:0.087614,25:0.135270):0.152511,(26:0.548482,27:0.199667):0.0416727):0.174637,((28:1.140592,29:0.305128):0.311816,(((30:0.320582,31:0.297056):0.157105,(33:0.197200,34:0.302146):0.134836):0.142521,32:0.615440):0.162311):0.0479522):0.450888):0.171675,((21:0.547080,22:0.754269):0.303932,23:0.858390):0.338097):0.150434,35:2.131042):0.100571):0.375393):0.255995):0.315449):0.144477):0.0516865);
 872: 1 -42999.92242 -43240.84309 (0:0.327797,1:0.174376,(2:0.196839,(3:0.317168,(((4:0.269007,5:0.465067):0.181953,(6:0.410269,7:0.488937):0.176303):0.113971,(((((8:0.083082,9:0.024113):0.142114,11:0.912156):0.20045,10:0.146170):0.641548,(12:0.025692,13:0.020217):0.380418):0.171713,((14:1.815159,15:0.473565):0.0913805,(((((16:0.045618,17:0.040068):0.138406,18:0.199673):0.136779,19:0.294744):0.289545,20:0.576729):0.149241,(((21:0.474514,(22:0.746556,23:0.949373):0.34137):0.583659,(35:2.539906,((((((36:0.169769,37:0.206992):0.104982,38:0.058572):0.60258,(39:1.163923,((41:0.418339,42:0.158945):0.036977,43:0.085729):0.946853):0.136631):0.393738,40:1.067635):0.305983,((44:0.867704,(45:0.716322,46:1.340703):0.254574):0.381429,(47:0.964908,48:1.079470):0.440934):0.558021):0.387415,(((49:0.037375,50:0.064650):0.147827,51:0.076547):0.724102,52:1.179698):0.270818):0.627928):0.581365):0.296958,(((((24:0.059513,25:0.161059):0.246503,26:0.402654):0.0826344,27:0.149670):0.264361,(((30:0.385996,31:0.226532):0.124772,(33:0.219999,34:0.284670):0.142241):0.158197,32:0.606962):0.25531):0.0863177,(28:1.101157,29:0.451897):0.196554):0.353283):0.181817):0.329999):0.213171):0.289881):0.0620881):0.156447):0.0745673);
 873: 2 -44842.30982 -43226.13617 (0:0.272317,1:0.137715,((2:0.228413,3:0.418519):0.108114,((4:0.255315,5:0.413011):0.341193,((6:0.484514,7:0.436399):0.135604,(((((8:0.058831,9:0.048400):0.188575,10:0.242309):0.456198,11:0.586221):0.286129,(12:0.036427,13:0.015228):0.468706):0.0890101,((((((14:1.684796,(21:0.507360,22:0.641850):0.314427):0.0452051,23:0.779245):0.257616,(35:2.139648,((((((((36:0.171782,37:0.190140):0.0279407,38:0.061273):0.544954,39:0.783790):0.306376,((41:0.360157,42:0.170315):0.045212,43:0.081707):0.945651):0.326877,40:1.201035):0.249625,((49:0.047337,50:0.045767):0.0952954,51:0.139384):0.852479):0.0925722,(((44:0.719137,46:1.520482):0.207879,45:1.042406):0.392021,(47:1.309967,48:0.952393):0.564345):0.664435):0.0651658,52:0.981515):0.254866):0.506441):0.210623,(((((24:0.060922,25:0.136099):0.274174,27:0.155612):0.099536,26:0.463718):0.123137,(28:0.982300,29:0.453054):0.230798):0.10811,(((30:0.408447,31:0.201991):0.16571,(33:0.153600,34:0.227745):0.0765114):0.0926783,32:0.645238):0.143766):0.337519):0.194507,((((16:0.031211,17:0.043470):0.16591,18:0.119093):0.174604,19:0.192341):0.352047,20:0.488505):0.231259):0.319744,15:0.810259):0.33743):0.167889):0.117283):0.0354849):0.0843375);
 874: 1 -42425.71726 -43225.12694 (0:0.281225,(1:0.200608,(3:0.434825,((4:0.272010,(5:0.358813,35:1.775506):0.214577):0.1741,((6:0.465222,7:0.363145):0.214781,(((((8:0.066285,9:0.031117):0.297789,10:0.210132):0.277607,11:0.761410):0.211917,(12:0.028858,13:0.028940):0.564568):0.244332,((((((14:1.393336,(21:0.620613,22:1.016288):0.187062):0.195372,23:0.801719):0.178303,((((((36:0.167075,37:0.194136):0.0559289,38:0.039248):0.576177,39:0.883140):0.128403,((41:0.367918,42:0.123231):0.0516676,43:0.054947):0.991068):0.318975,40:0.938150):0.273134,(((44:0.731897,(45:0.747355,46:1.441574):0.248813):0.341909,(47:1.142634,48:0.933586):0.859465):0.598631,(((49:0.047238,50:0.063308):0.0963885,51:0.091667):0.870813,52:0.981466):0.195309):0.219874):0.7865):2.34719e-06,(((((24:0.035955,25:0.269379):0.233445,27:0.196776):0.0633239,26:0.525412):0.255171,(28:0.934220,29:0.587950):0.0974502):0.0961687,(((30:0.391618,31:0.200697):0.171619,(33:0.231574,34:0.353499):0.0747972):0.11087,32:0.589963):0.167927):0.394743):0.184892,((((16:0.019594,17:0.049980):0.17169,18:0.090806):0.0924473,19:0.368297):0.30792,20:0.503777):0.140484):0.380744,15:0.759163):0.327237):0.175118):0.123967):0.0594096):0.110784):0.00436659,2:0.284793);
 875: 2 -42292.86245 -43229.0089 (0:0.313802,1:0.185478,((2:0.221213,3:0.438497):0.0481049,((4:0.169854,5:0.522665):0.322794,((6:0.579095,7:0.517173):0.153216,((((8:0.089876,9:0.042695):0.173691,10:0.296503):0.340431,11:0.534498):0.292905,((12:0.015888,13:0.040598):0.635775,(((14:1.453440,(35:2.556714,(((((((36:0.148857,37:0.209754):0.0517195,38:0.051842):0.499989,39:0.938881):0.105437,((41:0.389251,42:0.164232):0.0432516,43:0.074169):0.802822):0.425264,40:0.812227):0.245667,(((49:0.058465,50:0.031987):0.0717114,51:0.136965):0.880575,52:1.075425):0.219442):0.16317,((44:0.704762,45:0.916256):0.409986,(46:1.182640,(47:1.074100,48:1.035107):0.382713):0.127469):0.682038):0.381098):0.257297):0.188974,((((((16:0.030096,17:0.030357):0.1819,18:0.073656):0.11769,19:0.323253):0.241359,20:0.536673):0.308114,(((((24:0.062210,25:0.205695):0.245253,27:0.212903):0.107014,26:0.488238):0.204081,(28:0.813092,29:0.467312):0.287955):0.118772,(((30:0.298622,31:0.277500):0.122639,32:0.636914):0.100246,(33:0.198687,34:0.341879):0.106918):0.170842):0.318122):0.113482,((21:0.633530,22:0.886656):0.398544,23:0.862258):0.432614):0.153165):0.267871,15:0.655229):0.243719):0.161835):0.10769):0.0964128):0.0323972):0.0960942);
 876: 1 -45060.9918 -43233.97969 (0:0.357230,(1:0.146536,(3:0.395779,((4:0.260673,5:0.453128):0.230404,((6:0.558952,7:0.409267):0.133575,(((((8:0.060487,9:0.008113):0.155121,10:0.303079):0.433011,11:0.541947):0.215459,(12:0.021157,13:0.036773):0.597468):0.106747,((14:1.366805,15:0.508345):0.271096,(((((((16:0.030325,17:0.039507):0.215711,18:0.157113):0.141865,19:0.291680):0.196539,20:0.585350):0.296049,((((((24:0.067260,25:0.134870):0.239574,26:0.410517):0.0480255,27:0.195300):0.187505,28:1.063308):0.0693283,29:0.724949):0.174066,(((30:0.326923,31:0.367838):0.202778,(33:0.218033,34:0.309809):0.0384895):0.157813,32:0.567590):0.0702258):0.268672):0.177427,(21:0.600115,(22:0.832630,23:0.894815):0.133935):0.505756):0.234668,(35:1.992744,(((((((36:0.180929,37:0.189596):0.0433331,38:0.074408):0.563336,39:0.791567):0.224583,((41:0.419639,42:0.155568):0.035049,43:0.075388):0.891694):0.368112,40:0.977583):0.235698,(((49:0.068064,50:0.035828):0.111432,51:0.109082):0.913147,52:1.035845):0.33518):0.214709,((44:0.996167,(45:0.791386,46:1.569895):0.248299):0.411238,(47:1.163760,48:0.889256):0.49662):0.279037):0.657507):0.644805):0.052631):0.197221):0.190878):0.104374):0.130496):0.0890847):0.0543916,2:0.251659);
 877: 1 -42706.22703 -43233.24707 (0:0.273049,1:0.157049,(2:0.179596,((3:0.314020,((((8:0.112203,9:0.007948):0.283174,10:0.268086):0.450618,11:0.540090):0.31426,((12:0.050285,13:0.017384):0.560465,((14:1.866006,((((((16:0.022131,17:0.052115):0.160694,18:0.161641):0.180418,19:0.315549):0.312984,20:0.401296):0.266543,(((21:0.385811,22:1.009652):0.426468,23:1.025794):0.518327,(((((24:0.070613,25:0.151126):0.277416,27:0.174392):0.0686356,26:0.347439):0.130856,(((30:0.359400,31:0.243623):0.203339,(33:0.170086,34:0.349153):0.0252411):0.101884,32:0.668226):0.191605):0.0596718,(28:0.929738,29:0.566447):0.174723):0.267672):0.0804097):0.200494,(35:1.773523,((((((36:0.163880,37:0.237700):0.0452173,38:0.073668):0.573699,(39:1.041418,((41:0.344859,42:0.155531):0.0415226,43:0.072155):1.03733):0.0833905):0.484684,(((49:0.044868,50:0.049101):0.0913991,51:0.120946):0.899887,52:0.966325):0.31779):0.200411,40:1.212654):0.132673,((44:0.652979,(45:0.813949,46:1.571440):0.270187):0.399489,(47:0.987965,48:0.868739):0.519391):0.509119):0.370635):0.442117):0.0198616):0.203628,15:0.557084):0.256781):0.11974):0.153969):0.0724927,((4:0.165704,5:0.413760):0.204106,(6:0.433747,7:0.434578):0.14935):0.182863):0.064596):0.0748076);
 878: 1 -44059.91687 -43231.20934 (0:0.265403,1:0.130760,(2:0.237483,(3:0.441494,((4:0.223055,5:0.436496):0.224871,(((6:0.553771,7:0.498612):0.114533,(((12:0.053107,13:0.008140):0.304276,35:2.442810):0.417933,((14:1.932703,(15:0.493119,(((((((36:0.166945,37:0.203898):0.0333373,38:0.065914):0.601691,39:0.866505):0.1417,40:1.360339):0.193135,((41:0.424542,42:0.169434):0.0427619,43:0.069451):0.727115):0.415979,((44:0.570989,(45:0.739416,46:1.387446):0.320663):0.269767,(47:1.191849,48:0.903712):0.66239):0.40997):0.140921,(((49:0.060030,50:0.062654):0.108069,51:0.126947):0.957895,52:1.309611):0.226363):0.91198):0.167933):0.0711528,(((((16:0.027154,17:0.040487):0.152618,18:0.117480):0.211911,19:0.214672):0.299012,20:0.442024):0.237148,((21:0.658659,(22:0.837161,23:1.006645):0.154575):0.541298,(((((24:0.069091,25:0.159725):0.182017,27:0.251528):0.0684432,26:0.498033):0.275477,(28:0.925825,29:0.494168):0.239011):0.194851,(((30:0.297559,31:0.268238):0.180504,32:0.721062):0.100663,(33:0.232958,34:0.289146):0.0786918):0.188484):0.452137):0.045935):0.363278):0.195175):0.26974):0.108863,(((8:0.080189,9:0.028174):0.180764,10:0.326288):0.206673,11:0.567611):0.449832):0.0586229):0.101407):0.0986958):0.10103);
 879: 1 -42894.95725 -43238.64667 (0:0.200807,1:0.191852,(2:0.202461,(3:0.340102,((4:0.216827,5:0.345416):0.255543,((6:0.533512,7:0.396590):0.11206,(((((8:0.066803,9:0.027008):0.217999,10:0.222635):0.424625,11:0.695904):0.120864,(12:0.033791,13:0.034636):0.631431):0.113019,(((14:1.664215,(35:2.251411,(((((36:0.113716,(37:0.187242,38:0.084781):0.0382531):0.540242,39:0.910208):0.155399,((41:0.408819,42:0.146255):0.0547374,43:0.054908):0.708616):0.262433,((40:1.051980,52:0.983136):0.175039,((49:0.048772,50:0.048916):0.0889829,51:0.110936):0.804691):0.301872):0.244626,((44:0.718681,(45:0.827761,46:1.596265):0.161935):0.266906,(47:0.817483,48:1.256297):0.641198):0.375284):0.296536):0.364735):0.101291,((((((16:0.045314,17:0.057022):0.131758,18:0.114005):0.0420614,19:0.319402):0.195498,20:0.600077):0.312956,(((((24:0.044556,25:0.132253):0.201211,26:0.448034):0.0814112,27:0.206185):0.233113,(28:0.681807,29:0.565839):0.298446):0.055484,(((30:0.329991,31:0.187457):0.28464,(33:0.164806,34:0.318844):0.0721293):0.141962,32:0.643973):0.120673):0.336932):0.145326,((21:0.409202,22:1.019847):0.319292,23:0.807641):0.363433):0.117294):0.18989,15:0.580653):0.131352):0.158322):0.0510356):0.0810733):0.118041):0.0834327);
 880: 1 -44354.67443 -43228.72819 (0:0.273901,((1:0.134390,((4:0.234820,5:0.543990):0.39014,((6:0.602910,7:0.491121):0.155496,((((8:0.058210,9:0.041580):0.188442,10:0.222240):0.430149,11:0.615115):0.232422,(((12:0.023222,13:0.026405):0.28828,35:2.487034):0.144034,(((14:1.658714,(21:0.626888,(22:0.838378,23:1.031639):0.265316):0.28928):0.334012,(((((16:0.017740,17:0.034730):0.239863,18:0.154843):0.174401,19:0.260183):0.366648,20:0.494470):0.196556,(((((24:0.058137,25:0.182927):0.239946,27:0.260067):0.100445,26:0.457082):0.173982,(28:0.966568,29:0.517037):0.291877):0.126879,(((30:0.327176,31:0.266411):0.126346,32:0.668720):0.102693,(33:0.197585,34:0.301179):0.0938696):0.180753):0.382045):0.160329):0.352303,(15:0.591349,(((((((36:0.179689,37:0.220751):0.0478427,38:0.080964):0.516155,39:0.895351):0.279586,((41:0.425608,42:0.150302):0.0723649,43:0.082022):0.98793):0.199845,40:1.133129):0.213377,(((49:0.043575,50:0.059869):0.164967,51:0.088894):0.71821,52:1.353778):0.283701):0.31777,((44:0.942929,(45:0.872123,46:1.482388):0.15353):0.28833,(47:0.924473,48:0.997692):0.555443):0.350021):0.839275):0.350965):0.310676):0.29114):0.179086):0.0930281):0.089996):0.0400112,3:0.379839):0.0577768,2:0.191740);
 881: 1 -42217.98714 -43237.88714 (0:0.303200,1:0.142383,(2:0.264623,((3:0.374386,((4:0.287330,5:0.354593):0.246693,(6:0.527079,7:0.431469):0.161337):0.153359):0.0421509,((((8:0.057297,9:0.035111):0.214024,10:0.184661):0.396484,11:0.621995):0.0996622,((12:0.012709,13:0.027368):0.448988,(((14:1.561396,((((((16:0.031629,17:0.020701):0.130469,18:0.077431):0.121307,19:0.282865):0.318358,20:0.518675):0.294707,(((((24:0.078708,25:0.087054):0.204549,27:0.173181):0.0454314,26:0.425159):0.198737,(28:0.886950,29:0.524242):0.261093):0.208268,(((30:0.335296,(31:0.272813,32:0.594257):0.0748652):0.189875,33:0.142618):0.0332979,34:0.357519):0.208495):0.367795):0.121701,((21:0.540461,22:0.912741):0.449474,23:0.888380):0.453504):0.239096):0.0406096,(35:2.636287,((((((36:0.132089,37:0.228833):0.0566273,38:0.077166):0.574161,(39:0.876081,((41:0.401949,42:0.191814):0.0585217,43:0.074888):0.808652):0.12177):0.359655,40:1.042767):0.447357,(((49:0.031511,50:0.048320):0.0948198,51:0.119033):0.807386,52:1.003118):0.364149):0.143609,((44:0.697248,(45:0.836829,46:1.361366):0.182601):0.237463,(47:1.139238,48:0.960315):0.429956):0.495331):0.393787):0.306718):0.0629951,15:0.470486):0.277875):0.394895):0.182761):0.0755396):0.106759);
 882: 1 -42981.77147 -43233.39581 (0:0.256713,1:0.164826,((2:0.178033,3:0.387029):0.0717724,(((4:0.259938,5:0.465837):0.188056,(6:0.349157,7:0.445343):0.215132):0.101014,((((8:0.072077,9:0.056381):0.261765,10:0.187427):0.464608,11:0.689262):0.29403,(((12:0.031076,13:0.006609):0.340083,35:2.054432):0.157743,((((14:1.938322,(((((36:0.155809,38:0.150776):0.0779409,37:0.158478):0.418409,(39:0.917370,((41:0.376295,42:0.168543):0.0761077,43:0.077685):0.846773):0.214583):0.373411,40:1.020471):0.169703,(((44:0.649569,(45:0.690459,46:1.824198):0.361604):0.382605,(47:0.938953,48:1.200990):0.622027):0.655359,(((49:0.040950,50:0.051154):0.0960111,51:0.124846):0.712596,52:1.049663):0.298739):0.338173):0.591002):0.239622,(((21:0.470323,22:0.848302):0.466407,23:0.851609):0.366409,(((((24:0.084775,25:0.171453):0.271133,27:0.172418):0.0835287,26:0.455265):0.261767,(28:1.037444,29:0.602621):0.234026):0.0799108,((((30:0.307771,31:0.263198):0.168721,32:0.707918):0.098366,33:0.151668):0.0679665,34:0.286987):0.186406):0.385441):0.0234419):0.218884,((((16:0.016666,17:0.021494):0.118799,18:0.118599):0.133595,19:0.317681):0.484012,20:0.428341):0.273352):0.190545,15:0.648538):0.247487):0.237271):0.130931):0.0768987):0.0987343);
 883: 2 -43906.6822 -43222.88965 (0:0.170461,(1:0.151737,(((4:0.209159,5:0.345297):0.291279,(((((8:0.060968,9:0.044499):0.182363,10:0.305269):0.37708,11:0.787534):0.29353,(12:0.017989,13:0.035460):0.519687):0.192715,((((((14:1.802157,((21:0.562619,22:0.832550):0.321472,23:0.862674):0.187588):0.161848,((((((((36:0.155103,37:0.206238):0.0988711,38:0.042380):0.63392,39:0.752667):0.156508,40:1.428083):0.19182,((41:0.338530,42:0.158838):0.0556018,43:0.094634):0.668427):0.343594,((44:0.786126,(45:0.612300,46:1.683689):0.152423):0.309336,(47:1.128770,48:0.923521):0.545193):0.562118):0.340972,((49:0.056604,50:0.049257):0.108692,51:0.068598):0.956839):0.141064,52:0.936358):0.68469):0.11272,(((((24:0.087464,25:0.166030):0.266125,27:0.198445):0.0709304,26:0.511490):0.191111,(28:1.146585,29:0.592215):0.137181):0.0902174,(((30:0.489936,31:0.209724):0.26484,(33:0.204460,34:0.233956):0.0994007):0.0880729,32:0.610654):0.159318):0.338766):0.182465,((((16:0.016612,17:0.029928):0.127643,18:0.105628):0.0881555,19:0.314185):0.268214,20:0.493549):0.18087):0.125713,35:1.915769):0.149029,15:0.530435):0.380866):0.169642):0.049819,(6:0.276769,7:0.463640):0.200632):0.101082):0.048253,(2:0.161267,3:0.419345):0.113775);
 884: 1 -47235.72316 -43227.90017 (0:0.275100,1:0.204345,(2:0.208943,(3:0.345247,((4:0.200786,5:0.374097):0.273957,((6:0.463794,(((((8:0.097157,9:0.040048):0.200564,10:0.245029):0.49224,11:0.671397):0.160731,(12:0.035924,13:0.046780):0.521881):0.18153,(((((14:1.792969,(21:0.675782,22:0.723924):0.227141):0.102008,23:0.910834):0.292883,(((((36:0.163345,37:0.213738):0.0610543,38:0.070245):0.479422,39:0.974589):0.259853,(40:0.875656,(((49:0.039288,50:0.057875):0.107369,51:0.076667):0.96522,52:1.028093):0.345734):0.246443):0.131291,(((41:0.408302,42:0.182181):0.074438,43:0.077686):0.843215,((44:0.789921,(45:0.738423,46:1.657518):0.225194):0.330271,(47:1.099973,48:0.930478):0.540558):0.419983):0.16429):1.22667):0.256735,(((((16:0.021893,17:0.021143):0.156761,18:0.117564):0.111183,19:0.300514):0.257188,20:0.563563):0.187096,((((((24:0.062304,25:0.175693):0.19226,26:0.401898):0.0571224,27:0.161094):0.189885,(28:0.968780,29:0.504004):0.167302):0.091485,(((30:0.311783,31:0.221789):0.176465,(33:0.227813,34:0.275151):0.0688122):0.062763,32:0.594232):0.227359):0.168452,35:2.322212):0.244013):0.040565):0.364816,15:0.657731):0.1715):0.123326):0.0665655,7:0.515541):0.154848):0.0415802):0.0437031):0.0586583);
 885: 2 -42515.52094 -43254.92598 (0:0.235717,(1:0.133992,(3:0.378079,((4:0.252797,5:0.489221):0.287169,((6:0.496446,7:0.473223):0.169041,((((8:0.030705,9:0.037162):0.29554,10:0.181741):0.402472,11:0.555631):0.262214,((12:0.030984,13:0.011365):0.520205,((((14:1.718860,(((((24:0.039687,25:0.145982):0.247018,27:0.207930):0.0448574,26:0.416877):0.129734,32:0.772548):0.10829,((28:1.147619,29:0.570498):0.142198,((30:0.345364,31:0.253212):0.197856,(33:0.163856,34:0.266541):0.112095):0.155953):0.161929):0.213742):0.0525312,(((21:0.522320,22:0.792532):0.525441,23:0.880676):0.249644,(35:2.447050,(((((((36:0.138115,37:0.210761):0.0527268,38:0.104290):0.501611,39:0.908190):0.305419,((41:0.359554,42:0.137372):0.0690938,43:0.075148):0.654289):0.396876,((44:0.696851,(45:0.735172,46:1.415130):0.25784):0.404455,(47:0.925887,48:0.947410):0.753884):0.528474):0.178517,40:1.015196):0.269113,(((49:0.033941,50:0.051518):0.128695,51:0.074161):0.564383,52:1.050533):0.27609):0.695423):0.50133):0.19869):0.220667,((((16:0.032434,17:0.045595):0.140044,18:0.098467):0.144915,19:0.216110):0.280478,20:0.648307):0.261261):0.259872,15:0.579043):0.189406):0.12747):0.1724):0.0621034):0.041352):0.116636):0.0411316,2:0.236596);
 886: 3 -41302.15548 -43225.93172 (0:0.200033,1:0.186776,((2:0.148828,(3:0.380991,((6:0.426371,7:0.494779):0.170623,(((((8:0.074721,9:0.055891):0.248826,10:0.227992):0.236882,11:0.677471):0.339637,(12:0.023288,13:0.030703):0.573234):0.17906,((((((14:1.608622,(21:0.607047,22:0.620497):0.241445):0.192089,23:0.537103):0.475768,(35:1.995765,((((((36:0.134105,37:0.187046):0.0346806,38:0.099724):0.497788,39:0.762208):0.171366,((41:0.488752,42:0.132570):0.0606533,43:0.071166):0.727617):0.451231,40:0.771974):0.166814,((((44:0.511565,46:1.521190):0.213512,45:0.758687):0.217154,(47:0.855540,48:0.984653):0.530918):0.589408,(((49:0.027036,50:0.040420):0.0582902,51:0.135070):0.677974,52:0.784078):0.229132):0.16532):0.245841):0.456369):0.0924753,(((((24:0.030588,25:0.177355):0.280809,27:0.204824):0.0985053,26:0.316125):0.220981,(((30:0.316879,31:0.241351):0.183861,(33:0.204020,34:0.245021):0.0486501):0.0640941,32:0.720716):0.19036):0.0900191,(28:0.925946,29:0.443522):0.187035):0.280947):0.166103,((((16:0.020300,17:0.039425):0.111944,18:0.141845):0.146972,19:0.254424):0.285456,20:0.609939):0.240453):0.201377,15:0.712529):0.166792):0.178954):0.10454):0.0659726):0.0836485,(4:0.242790,5:0.336213):0.332217):0.0593994);
 887: 1 -43376.59343 -43225.83419 (0:0.180988,1:0.171196,((2:0.217212,(3:0.312018,((((8:0.038868,9:0.040080):0.290815,10:0.246133):0.291238,11:0.643081):0.221923,((12:0.040906,13:0.024731):0.472804,((14:1.640770,15:0.405398):0.254984,(((((((16:0.030310,17:0.016936):0.209364,18:0.099999):0.145202,19:0.292290):0.306107,20:0.515967):0.212029,((21:0.464737,22:0.848931):0.29743,23:0.860235):0.611149):2.70528e-06,(((((24:0.085273,25:0.163424):0.259985,26:0.309865):0.0899456,27:0.168331):0.293659,(28:1.001933,29:0.548055):0.147821):0.128606,((((30:0.386729,31:0.258149):0.144098,32:0.731171):0.126303,33:0.159430):0.149216,34:0.183048):0.267455):0.304099):0.226104,(35:2.455520,(((((((36:0.194780,37:0.206248):0.0313715,38:0.105030):0.551744,(39:0.892226,((41:0.378266,42:0.149204):0.0533433,43:0.091012):0.814272):0.163803):0.343649,40:1.010646):0.245543,((44:0.710091,(45:0.803123,46:1.427570):0.270969):0.384548,(47:0.847456,48:0.938955):0.518723):0.748906):0.141652,((49:0.044496,50:0.063051):0.124438,51:0.099268):0.966143):0.141207,52:0.912929):0.603637):0.319652):0.20541):0.158496):0.188788):0.152706):0.0814937):0.0603913,((4:0.182678,5:0.356035):0.295112,(6:0.325222,7:0.395478):0.155886):0.0598195):0.0226662);
 888: 1 -43652.05792 -43232.73292 (0:0.222167,(1:0.214596,((3:0.289332,(4:0.242449,5:0.386019):0.303056):0.0434595,((6:0.517868,7:0.430736):0.0869992,((((8:0.080363,9:0.037538):0.179181,10:0.235682):0.334619,11:0.458243):0.253838,(((12:0.017107,13:0.022523):0.389978,35:2.814788):0.248076,((14:2.016627,((((((16:0.055035,17:0.044665):0.112525,18:0.122602):0.144402,19:0.324036):0.308909,20:0.630645):0.200608,(((((24:0.035098,25:0.180187):0.206842,27:0.156611):0.0904606,26:0.415355):0.159167,(28:0.758409,29:0.545379):0.260468):0.220081,(((30:0.232636,31:0.304274):0.205522,32:0.670059):0.116691,(33:0.163233,34:0.303132):0.0794922):0.18056):0.358491):0.0815427,((21:0.574874,22:0.844160):0.293489,23:0.751168):0.408416):0.16129):0.0529607,(15:0.607467,(((((((36:0.176591,38:0.115174):0.0587027,37:0.150368):0.48082,39:0.817082):0.0959948,((41:0.364680,42:0.146463):0.0541042,43:0.075926):1.07979):0.388386,40:0.973046):0.211645,(((49:0.051041,50:0.051428):0.0725275,51:0.128736):0.738698,52:1.183595):0.400188):0.247846,(((44:0.585829,45:0.886681):0.388947,46:1.356752):0.215583,(47:1.069642,48:1.101171):0.402861):0.400495):0.687783):0.153637):0.190768):0.276108):0.0883838):0.0887114):0.0855183):0.0424089,2:0.207374);
 889: 1 -40930.47303 -43230.10103 (0:0.230387,(1:0.182827,((3:0.421868,(6:0.440167,(7:0.657538,(((((8:0.076301,9:0.038701):0.13844,10:0.321733):0.290656,11:0.455146):0.187473,(12:0.000706,13:0.053833):0.730584):0.163975,((((14:1.500876,(((((24:0.034832,25:0.149474):0.210822,26:0.502870):0.0679136,27:0.174796):0.244451,(28:0.857307,29:0.573815):0.210507):0.142812,(((30:0.337956,31:0.241371):0.148083,(33:0.142368,34:0.367466):0.0502434):0.0544587,32:0.598856):0.170679):0.333116):0.0858428,35:2.400174):0.147822,(15:0.841538,(((21:0.559570,22:0.839108):0.400814,23:0.802627):0.242536,(((((((36:0.147502,37:0.242322):0.0699457,38:0.041300):0.501715,39:1.006073):0.286096,((41:0.421232,42:0.159279):0.0635846,43:0.103381):0.965212):0.320178,((44:0.785505,(45:0.857566,46:1.440105):0.139799):0.416295,(47:1.032560,48:1.074243):0.699132):0.412463):0.202012,40:1.161423):0.277778,(((49:0.040291,50:0.054259):0.148836,51:0.079230):0.723696,52:1.078750):0.442165):1.04913):0.214792):0.165248):0.153391,((((16:0.011382,17:0.019202):0.119954,18:0.101400):0.0637658,19:0.391167):0.268566,20:0.770471):0.311242):0.328724):0.150271):0.0358961):0.125233):0.0799722,(4:0.222742,5:0.414263):0.201344):0.139074):0.0536974,2:0.228481);
 890: 1 -45274.00397 -43236.83775 (0:0.241782,1:0.202622,((2:0.202822,3:0.405484):0.0781721,(((4:0.263886,(5:0.319011,35:2.416135):0.0792599):0.235841,(6:0.477230,7:0.313191):0.214028):0.0962798,(((((8:0.064584,9:0.041331):0.203269,10:0.253905):0.424967,11:0.577432):0.296115,(12:0.038543,13:0.008869):0.517804):0.163413,((((((14:1.715352,(21:0.539125,22:0.856082):0.159065):0.24605,23:0.916075):0.32991,((((((36:0.201017,38:0.118751):0.0584737,37:0.156456):0.638022,39:0.878700):0.280491,((41:0.392023,42:0.139145):0.0637097,43:0.056294):0.85529):0.303292,(40:0.820411,((44:0.708060,(45:1.035656,46:1.469367):0.292168):0.305224,(47:0.933144,48:1.097909):0.652463):0.649107):0.260396):0.395272,(((49:0.050984,50:0.053887):0.0871585,51:0.118020):0.707488,52:1.134974):0.0744906):1.0696):0.091786,((((((24:0.068167,25:0.169576):0.207773,27:0.215520):0.0507514,26:0.418558):0.168574,28:1.054285):0.214986,29:0.589112):0.200176,((((30:0.375163,31:0.262750):0.0960255,32:0.765895):0.165242,33:0.135019):0.0868311,34:0.276646):0.121432):0.194764):0.30556,((((16:0.039803,17:0.027127):0.131696,18:0.145275):0.193483,19:0.230746):0.36995,20:0.426846):0.201611):0.340723,15:0.683407):0.232379):0.238541):0.131312):0.0550099);
 891: 1 -44147.56487 -43235.22265 (0:0.286902,1:0.138287,(2:0.239404,(3:0.401282,((4:0.228091,5:0.424577):0.251927,((6:0.424046,7:0.405744):0.147367,((((8:0.087275,9:0.022817):0.262725,10:0.284301):0.359257,11:0.575582):0.154855,((12:0.018912,13:0.030086):0.505447,((14:2.127162,15:0.576999):0.142054,((((((16:0.040706,17:0.031180):0.1126,18:0.142375):0.0943636,19:0.371375):0.387555,20:0.498299):0.29938,((((24:0.076303,25:0.181688):0.319778,27:0.181902):0.0946277,26:0.395563):0.242752,((28:0.817343,29:0.523830):0.215593,(((30:0.402395,31:0.216951):0.175412,(33:0.237647,34:0.231367):0.121645):0.0733454,32:0.700470):0.199299):0.0291472):0.342486):0.16201,(((21:0.469834,22:1.047381):0.376028,23:0.801363):0.377048,(35:2.310076,(((((((36:0.144910,37:0.183609):0.0598932,38:0.052746):0.515933,39:0.929117):0.238476,(41:0.341806,(42:0.164664,43:0.079439):0.103231):0.739711):0.317811,40:1.067354):0.139584,((44:0.666922,(45:0.771871,46:1.446960):0.192855):0.229391,(47:0.843323,48:1.088211):0.534507):0.573578):0.179962,(((49:0.039843,50:0.050715):0.102139,51:0.115555):0.819834,52:1.138875):0.229072):0.603693):0.233476):0.224266):0.167395):0.206198):0.151867):0.141503):0.135371):0.0477599):0.0500026):0.0413676);
 892: 1 -43586.90114 -43234.47443 (0:0.202599,(1:0.213485,(3:0.351049,((4:0.252568,5:0.373265):0.328245,((6:0.505444,7:0.416722):0.212421,((((8:0.060522,9:0.035138):0.258681,10:0.248243):0.266425,11:0.638836):0.347339,((12:0.021016,13:0.024111):0.496245,((14:1.867436,((((((((16:0.024817,17:0.017285):0.12948,18:0.080354):0.126069,19:0.233610):0.292498,20:0.390350):0.29406,(21:0.477569,22:0.837329):0.572762):0.127672,(((((24:0.035818,25:0.126649):0.25902,26:0.395924):0.0726544,27:0.155245):0.321487,(28:1.049010,29:0.530835):0.294976):0.107003,(((30:0.372605,31:0.241189):0.156911,32:0.600291):0.135727,(33:0.152292,34:0.368370):0.062116):0.199047):0.265177):0.109868,23:1.051779):0.182613,(35:2.484371,((((((36:0.148312,37:0.212957):0.0664987,38:0.080613):0.584766,(39:0.918248,((41:0.375624,42:0.132948):0.0893112,43:0.085298):0.761454):0.117699):0.34274,40:1.089753):0.2156,(((49:0.046460,50:0.050244):0.100474,51:0.098882):0.821093,52:1.037487):0.349323):0.103405,((44:0.592202,(45:0.875663,46:1.227517):0.208273):0.371159,(47:1.089627,48:1.028062):0.618485):0.319668):0.353936):0.352635):0.0462334):0.191274,15:0.695084):0.160578):0.175049):0.132754):0.0420063):0.0384991):0.0387704):0.0639678,2:0.185970);
 893: 1 -42521.04044 -43223.99184 (0:0.208365,1:0.169451,((2:0.184287,3:0.399728):0.0649028,((4:0.301050,5:0.524029):0.334737,((6:0.412506,7:0.400073):0.15053,((((8:0.080590,9:0.060573):0.239817,10:0.323129):0.350365,11:0.688458):0.360813,((12:0.036491,13:0.034244):0.523239,(((((14:1.549117,((21:0.354083,22:1.042283):0.270286,23:0.819526):0.13809):0.134934,(35:1.946605,((((((((36:0.165414,37:0.189463):0.0716807,38:0.064381):0.507882,39:0.851853):0.118016,((41:0.361798,42:0.161186):0.0990509,43:0.069333):0.973708):0.455445,40:0.858229):0.332141,((44:0.853900,(45:0.851276,46:1.474132):0.132015):0.34368,(47:0.920616,48:1.031654):0.659351):0.577707):0.2334,52:1.170610):0.0636068,((49:0.055089,50:0.075747):0.112046,51:0.089077):0.755021):0.353971):0.511745):0.17096,((((24:0.035277,25:0.215715):0.255726,26:0.452771):0.0449864,27:0.125565):0.317658,((28:1.330690,29:0.442581):0.124848,((((30:0.354659,31:0.266878):0.168421,32:0.692371):0.0827242,33:0.154867):0.111153,34:0.284734):0.22248):0.0572657):0.254271):0.263362,((((16:0.042530,17:0.041341):0.113065,18:0.142066):0.146562,19:0.249033):0.29494,20:0.430563):0.272566):0.29239,15:0.775556):0.155979):0.163415):0.0887013):0.118437):0.121075):0.0650705);
 894: 1 -42271.51587 -43223.79012 (0:0.225321,1:0.174007,((2:0.181810,((((4:0.324994,5:0.354283):0.185123,6:0.506524):0.0864204,7:0.506147):0.098469,((((8:0.058203,9:0.031349):0.211064,10:0.202503):0.275543,11:0.593594):0.316194,((12:0.016536,13:0.035626):0.528255,((14:1.667318,(((((((16:0.048996,17:0.021399):0.220673,18:0.069589):0.122604,19:0.250447):0.259835,20:0.490186):0.23151,(((((24:0.087069,25:0.152024):0.211443,27:0.228196):0.0496431,26:0.410132):0.271326,(28:0.831798,29:0.624509):0.0987684):0.0837788,((((30:0.398998,31:0.297460):0.13522,32:0.616942):0.124983,33:0.206543):0.111782,34:0.191765):0.221798):0.267954):0.199429,(21:0.492905,(22:0.759219,23:0.905457):0.248776):0.595693):0.1063,(35:2.016661,(((((((36:0.190412,38:0.110705):0.0703341,37:0.101145):0.480072,39:0.865267):0.198619,40:1.323221):0.255869,(41:0.266418,(42:0.165756,43:0.129905):0.112204):0.645102):0.371536,(((49:0.037187,50:0.055549):0.118624,51:0.098923):0.793592,52:1.102617):0.406443):0.232611,((44:0.644886,(47:1.040816,48:0.858049):0.68031):0.155283,(45:0.913822,46:1.437289):0.139838):0.644435):0.638029):0.263684):0.0566134):0.092531,15:0.639493):0.294101):0.157264):0.0942351):0.0775309):0.0634903,3:0.292945):0.0752638);
 895: 1 -43437.12337 -43223.99067 (0:0.297920,1:0.137682,(2:0.184263,(3:0.308766,(((4:0.152968,5:0.331209):0.294125,(6:0.393035,7:0.331635):0.0980197):0.114563,(((((8:0.085654,9:0.067916):0.187206,10:0.320313):0.384538,11:0.562129):0.307734,(12:0.023021,13:0.031386):0.573147):0.127115,(((((((14:1.320117,22:0.796811):0.186362,21:0.623959):0.256119,23:0.735027):0.361372,(35:2.991224,((((((((36:0.150626,37:0.199448):0.0578829,38:0.057293):0.496764,39:0.769259):0.193664,((41:0.377681,42:0.131683):0.0567332,43:0.123398):0.916559):0.288195,40:1.030481):0.258039,(((44:0.679098,46:1.703521):0.247036,45:0.616124):0.401473,(47:1.153028,48:1.034121):0.64057):0.460069):0.436577,((49:0.044399,50:0.060415):0.120965,51:0.098940):0.904599):0.117781,52:1.010323):0.538353):0.250887):0.255504,(((((24:0.076318,25:0.129793):0.240213,26:0.476314):0.0626705,27:0.114340):0.234989,(28:1.024724,29:0.567749):0.246352):0.185092,(((30:0.334084,31:0.202838):0.15116,32:0.596642):0.0945242,(33:0.247789,34:0.262503):0.0802928):0.133644):0.234446):0.27531,((((16:0.038532,17:0.047636):0.120945,18:0.129128):0.0856155,19:0.296385):0.242342,20:0.621059):0.234289):0.253088,15:0.841751):0.302615):0.109977):0.0967108):0.0861254):0.115971);
 896: 1 -44375.7267 -43221.70954 (0:0.283964,(1:0.261158,(3:0.424434,((4:0.198917,5:0.522427):0.210514,((6:0.459346,7:0.671988):0.224929,((((8:0.032406,9:0.031402):0.279273,10:0.205655):0.302256,11:0.765614):0.26012,((12:0.041620,13:0.000003):0.61716,((((((14:1.494717,(21:0.483405,22:0.934658):0.47354):0.266105,23:0.973502):0.318647,(((((24:0.055115,25:0.159820):0.297499,27:0.195487):0.120248,26:0.497973):0.149975,(28:0.853964,29:0.555896):0.243238):0.0451249,(((30:0.455294,31:0.275238):0.116775,32:0.690416):0.121757,(33:0.236937,34:0.313808):0.115245):0.202904):0.290808):0.00456204,(35:3.193218,(((((36:0.164814,37:0.229907):0.0491671,38:0.059761):0.576025,(39:1.092601,((41:0.288416,42:0.145570):0.0324457,43:0.063926):1.03593):0.160463):0.541045,40:0.951670):0.234056,(((44:0.576776,45:0.868234):0.279814,(46:1.312010,(47:0.980112,48:1.240420):0.603291):0.132123):0.803838,(((49:0.043943,50:0.048855):0.167086,51:0.077653):0.854699,52:1.119490):0.195373):0.239672):0.687596):0.498847):0.268297,((((16:0.017789,17:0.009539):0.121382,18:0.156796):0.0663357,19:0.379057):0.405838,20:0.559408):0.157828):0.312309,15:0.871888):0.205487):0.215253):0.0964485):0.109974):0.0606029):0.0517881):0.0266183,2:0.209679);
 897: 2 -42983.57621 -43222.9362 (0:0.206989,1:0.167091,(2:0.253126,(3:0.434980,((((4:0.179284,5:0.510109):0.190251,6:0.511334):0.116052,7:0.513168):0.0576317,((((8:0.026573,9:0.052763):0.260384,10:0.218440):0.349317,11:0.682851):0.284773,((12:0.039593,13:0.026715):0.558645,((14:1.569977,(((((((16:0.013214,17:0.036164):0.154234,18:0.130410):0.198747,19:0.299067):0.254859,20:0.567902):0.328206,(((((24:0.055568,25:0.134017):0.235347,26:0.368245):0.0406487,27:0.183340):0.221952,(28:0.962486,29:0.669845):0.135872):0.0879514,(((30:0.225477,31:0.315837):0.1631,32:0.551183):0.118188,(33:0.122285,34:0.410496):0.116867):0.189626):0.436184):0.0145392,((21:0.622607,22:0.811522):0.290823,23:0.937465):0.409917):0.324466,(35:2.730298,((((((36:0.205239,37:0.222109):0.0568388,38:0.066760):0.530013,(39:0.946909,((41:0.439629,42:0.141559):0.0430714,43:0.090948):0.949783):0.179327):0.421435,40:0.976260):0.205879,((44:0.859815,(45:0.762294,46:1.576509):0.167336):0.295126,(47:0.957278,48:0.930180):0.601904):0.532667):0.134273,(((49:0.046526,50:0.054909):0.0961501,51:0.110742):0.8156,52:1.122728):0.258707):0.326547):0.65103):2.29084e-06):0.162062,15:0.701318):0.266102):0.205297):0.321991):0.0431661):0.0776104):0.115269);
 898: 1 -43824.42387 -43225.18634 (0:0.258768,1:0.173002,(((2:0.139618,((6:0.450177,7:0.501857):0.167477,((((8:0.051908,9:0.041703):0.224215,10:0.245763):0.496101,11:0.577593):0.204488,((12:0.020149,13:0.016722):0.575424,((14:1.923687,(((((((16:0.028244,17:0.019320):0.180066,18:0.170208):0.155788,19:0.351998):0.371952,20:0.530187):0.204397,(((((24:0.073051,25:0.195566):0.130462,26:0.540943):0.0996381,27:0.162797):0.154927,(((30:0.383963,31:0.212136):0.29017,(33:0.226511,34:0.222008):0.0814429):0.160697,32:0.661423):0.249267):0.113166,(28:1.011420,29:0.462519):0.188787):0.43611):0.0374866,((21:0.371474,22:0.899259):0.534213,23:0.721509):0.400589):0.0879942,(35:1.930648,(((((((36:0.161606,37:0.205081):0.0711559,38:0.049224):0.620509,39:0.981691):0.0497021,((41:0.390187,42:0.169015):0.0640869,43:0.083381):1.01063):0.514126,40:1.226223):0.357331,(((49:0.049847,50:0.051852):0.104946,51:0.114438):0.659974,52:1.192960):0.25863):0.165013,((44:0.927975,(45:0.738983,46:1.823301):0.294892):0.36446,(47:0.937842,48:1.320836):0.822265):0.635963):0.613521):0.446412):0.119475):0.125475,15:0.834789):0.203944):0.0718945):0.262583):0.124091):0.0393696,3:0.398221):0.0946494,(4:0.211233,5:0.409496):0.25105):0.0498125);
 899: 1 -43642.92802 -43231.06795 (0:0.288600,1:0.187845,(2:0.242856,(3:0.382828,((4:0.226022,(5:0.345694,35:2.194677):0.131798):0.321629,((6:0.547976,7:0.404007):0.199692,(((((8:0.067408,9:0.047446):0.250717,10:0.243149):0.413275,11:0.578403):0.270122,(12:0.026657,13:0.021506):0.624656):0.170339,(((((14:1.374739,((21:0.620843,22:0.784334):0.177973,23:1.022792):0.188517):0.224745,((((((36:0.134233,37:0.166919):0.0543357,38:0.059742):0.520704,39:0.932409):0.142541,((41:0.317321,42:0.188912):0.0547318,43:0.059038):0.953268):0.254029,40:0.847759):0.344116,((((44:0.787996,45:0.709643):0.351143,46:1.245554):0.371766,(47:1.008870,48:1.045710):0.559869):0.499476,(((49:0.040673,50:0.043918):0.139129,51:0.086132):0.922552,52:1.007111):0.161366):0.240463):0.930178):0.0366094,(((((24:0.063210,25:0.153743):0.173014,27:0.226969):0.0712259,26:0.403979):0.208875,(((30:0.431765,31:0.144293):0.159983,32:0.586972):0.103638,(33:0.214181,34:0.343144):0.0669019):0.183054):0.0451585,(28:1.068837,29:0.497233):0.125794):0.41616):0.22558,((((16:0.033018,17:0.037863):0.141568,18:0.085628):0.179962,19:0.173735):0.422799,20:0.514840):0.245545):0.372775,15:0.630941):0.225524):0.13386):0.0945984):0.0582968):0.11922):0.0983036);
 900: 2 -41961.17654 -43229.83862 (0:0.332209,1:0.196567,(2:0.179679,((3:0.267034,(4:0.254189,5:0.499882):0.239921):0.0534764,(((6:0.606713,7:0.460794):0.0866835,(((8:0.069770,9:0.039524):0.226477,10:0.278196):0.246415,11:0.625069):0.303634):0.051566,((12:0.056311,13:0.026777):0.512295,((14:1.658885,(((((((16:0.028312,17:0.053058):0.202204,18:0.088879):0.143654,19:0.239990):0.383332,20:0.670917):0.190091,((((24:0.045922,25:0.201826):0.235192,(26:0.559507,27:0.181422):0.0823673):0.284489,(28:1.027805,29:0.435902):0.322165):0.117788,(((30:0.350771,31:0.222776):0.0849709,32:0.677345):0.157399,(33:0.172827,34:0.351571):0.133893):0.112259):0.400448):0.102922,((21:0.620728,22:0.755417):0.330151,23:0.997202):0.467832):0.131677,(35:2.543841,((((((36:0.150801,37:0.186702):0.0345504,38:0.090774):0.637224,39:0.913148):0.107593,40:1.429296):0.246428,((41:0.400659,42:0.120194):0.0799036,43:0.049233):0.948738):0.285207,(((44:0.664063,(45:0.677145,46:1.433993):0.36982):0.315634,(47:0.858676,48:0.991746):0.49593):0.68065,(((49:0.054859,50:0.067909):0.121331,51:0.083752):0.76034,52:1.318480):0.262772):0.336233):0.712485):0.278463):0.0669436):0.241164,15:0.791946):0.131748):0.303259):0.0991913):0.105409):0.0705591);
 901: 1 -43150.91223 -43234.80037 (0:0.224818,1:0.147733,((2:0.089008,3:0.425195):0.0488151,(((4:0.131258,5:0.352380):0.234169,(6:0.351332,7:0.523871):0.233105):0.117428,(((((8:0.078624,9:0.033384):0.185805,10:0.322181):0.291795,11:0.511095):0.214665,(12:0.042831,13:0.015971):0.537333):0.160085,(((((14:1.593626,(21:0.631143,22:0.710626):0.197434):0.107886,23:0.876156):0.155888,(((((36:0.172996,37:0.165120):0.0241409,38:0.088462):0.52053,39:0.806384):0.332467,((41:0.343261,42:0.176876):0.0424624,43:0.067364):0.926239):0.215132,((40:1.075514,((44:0.583773,(45:0.621491,46:1.504045):0.295435):0.357463,(47:0.897607,48:0.896694):0.646593):0.513511):0.241082,(((49:0.041403,50:0.054328):0.0794077,51:0.123933):0.677779,52:0.992526):0.420693):0.155562):1.02606):0.321378,(((((16:0.035170,17:0.037609):0.150989,18:0.109959):0.259262,19:0.185801):0.40486,20:0.576499):0.137833,((((((24:0.021249,25:0.226401):0.198581,(26:0.578703,27:0.169896):0.0655451):0.185379,(28:0.951115,29:0.614625):0.183024):0.238926,32:0.583041):0.0905209,((30:0.399103,31:0.276821):0.125971,(33:0.171900,34:0.337044):0.0751752):0.101224):0.407531,35:2.350550):0.280948):0.213126):0.220297,15:0.663465):0.318731):0.16634):0.0498357):0.0988289);
 902: 1 -42416.08469 -43232.931 (0:0.249548,1:0.169706,((2:0.201551,3:0.359767):0.0531483,((4:0.273967,5:0.350536):0.151414,((6:0.467606,7:0.413618):0.155332,((((8:0.060711,9:0.040825):0.175441,10:0.337348):0.275729,11:0.578158):0.443777,((12:0.053533,13:0.033891):0.700409,((14:1.972295,(((((16:0.027659,17:0.053513):0.0932263,18:0.151639):0.131641,19:0.365189):0.372126,(((((24:0.026307,25:0.227358):0.214741,26:0.469184):0.0719849,27:0.119077):0.170521,(28:0.926881,29:0.588423):0.191325):0.229022,(((30:0.277455,31:0.314807):0.28921,(33:0.194694,34:0.299814):0.0755316):0.0765678,32:0.667857):0.12454):0.462659):0.0939413,(20:0.544409,((((21:0.492719,22:0.814902):0.338355,23:0.828485):0.271317,((((((((36:0.181062,37:0.216041):0.0597595,38:0.060208):0.468235,39:0.930557):0.184481,40:1.306233):0.268188,((41:0.368524,42:0.158249):0.0461206,43:0.085976):0.862558):0.308578,((44:0.764139,(45:0.735390,46:1.470885):0.256471):0.407072,(47:1.138814,48:0.960799):0.534355):0.312292):0.522093,((49:0.049129,50:0.051875):0.122875,51:0.060050):0.708529):0.329428,52:0.803743):0.926256):0.149181,35:2.187895):0.324031):0.219978):0.209557):0.135066,15:0.784707):0.0825917):0.235827):0.109586):0.144024):0.136055):0.0642562);
 903: 1 -43709.78868 -43221.65889 (0:0.278617,1:0.152429,(2:0.149254,(3:0.293823,((4:0.201849,5:0.477936):0.290517,((6:0.473265,7:0.278254):0.262204,((((8:0.057651,9:0.041062):0.210926,10:0.278417):0.344054,11:0.808087):0.364237,((12:0.027593,13:0.035102):0.559003,(((14:2.035212,(35:2.006752,(((((((36:0.169040,37:0.205989):0.0804962,38:0.077702):0.661848,39:0.758553):0.226377,((41:0.376024,42:0.142820):0.0651559,43:0.071049):0.777292):0.458905,40:1.163345):0.35076,(((49:0.037323,50:0.062958):0.0869961,51:0.110511):0.735248,52:1.361015):0.462498):0.216049,((44:0.624464,(45:0.822261,46:1.352136):0.231277):0.451186,(47:1.054733,48:1.089185):0.519799):0.31457):0.321027):0.613205):2.86224e-06,((((((16:0.003469,17:0.013937):0.219141,18:0.074361):0.190485,19:0.288130):0.426944,20:0.433459):0.250047,((((24:0.057448,25:0.157715):0.222524,(26:0.416828,27:0.213123):0.0872517):0.190095,(28:0.848626,29:0.484442):0.238491):0.157521,(((30:0.286498,31:0.260666):0.190954,(33:0.146350,34:0.331991):0.0521058):0.123692,32:0.588794):0.17518):0.414427):0.122373,((21:0.519814,22:0.862149):0.503604,23:0.668468):0.349428):0.18367):0.357292,15:0.552071):0.116459):0.244555):0.169614):0.0681282):0.0718981):0.0918097):0.05362);
 904: 1 -43302.14073 -43227.13451 (0:0.260846,1:0.184309,(2:0.223439,(3:0.441094,((((4:0.219734,5:0.350868):0.189573,6:0.502130):0.156331,7:0.549479):0.0543673,(((((8:0.077313,9:0.031387):0.319098,10:0.120316):0.309,(12:0.021102,13:0.037091):0.693077):0.121818,11:0.705310):0.190318,((14:1.917064,((((((16:0.033697,17:0.048192):0.187546,18:0.147294):0.104003,19:0.439847):0.316701,20:0.575894):0.133919,(((((24:0.023871,25:0.215780):0.376697,27:0.136908):0.112373,26:0.550525):0.280442,(28:0.959461,29:0.600014):0.176302):0.142915,((((30:0.361016,31:0.268295):0.248099,32:0.855044):0.0910596,33:0.223072):0.0992241,34:0.254583):0.253303):0.39825):0.112895,(((21:0.578445,22:0.858010):0.536017,23:0.641957):0.288282,(35:2.678137,((((((36:0.169328,38:0.125062):0.0451051,37:0.169964):0.587681,39:1.022919):0.270359,((41:0.445838,42:0.149588):0.084156,43:0.058443):0.767457):0.392955,40:1.033734):0.117342,(((44:0.742836,(45:0.647276,46:1.585076):0.209429):0.344844,(47:0.951070,48:1.171301):0.571271):0.511793,(((49:0.050591,50:0.057590):0.115621,51:0.124410):0.838969,52:1.181126):0.225947):0.15247):0.429271):0.416178):0.198024):0.107997):0.201209,15:0.690537):0.412587):0.0846625):0.0249935):0.0811045):0.0743431);
 905: 1 -45691.35036 -43225.18634 (0:0.219332,1:0.222664,((2:0.220187,(3:0.385881,((6:0.466004,7:0.487621):0.15944,((((8:0.055587,9:0.035895):0.266787,10:0.288336):0.307586,11:0.704658):0.295298,((12:0.042541,13:0.016149):0.46036,((14:1.985467,(((((((16:0.025187,17:0.026262):0.150564,18:0.211459):0.142676,19:0.336255):0.32686,20:0.466296):0.214343,(((((24:0.079697,25:0.134796):0.198866,26:0.478048):0.0623277,27:0.181295):0.177059,(((30:0.385012,31:0.230459):0.160714,(33:0.250764,34:0.305914):0.120809):0.0564775,32:0.521137):0.231255):0.088487,(28:0.815377,29:0.587815):0.0857508):0.423761):0.0618384,((21:0.438711,22:0.970963):0.332577,23:0.728436):0.728532):0.151314,(35:2.355119,((((((36:0.170595,37:0.177077):0.0509509,38:0.080062):0.455709,39:0.936322):0.292508,((41:0.324412,42:0.127973):0.0635689,43:0.036310):0.846306):0.327366,40:1.142417):0.118369,(((44:0.621881,(45:0.800886,46:1.606105):0.251912):0.484544,(47:1.082428,48:0.928101):0.581428):0.62778,(((49:0.046211,50:0.038072):0.0959037,51:0.095211):0.836416,52:1.164304):0.117319):0.122918):0.744809):0.298944):0.076674):0.0932197,15:0.605057):0.18853):0.162251):0.142494):0.0982652):0.0627206):0.0883135,(4:0.304044,5:0.515095):0.242785):0.0424675);
 906: 1 -41703.16477 -43227.85604 (0:0.217587,1:0.165447,((2:0.192855,3:0.409972):0.0636354,((4:0.268602,(5:0.302458,35:2.278343):0.162174):0.202394,((6:0.450508,7:0.399472):0.103919,(((((8:0.072107,9:0.039829):0.161304,10:0.200787):0.28769,11:0.746770):0.207419,(12:0.024602,13:0.035081):0.464325):0.156726,((((14:1.505166,(((21:0.505553,22:0.880422):0.29222,23:0.948249):0.122607,(((((((36:0.165125,37:0.163002):0.0380557,38:0.081697):0.490511,(39:0.850822,((41:0.416453,42:0.147625):0.0675084,43:0.060072):0.764732):0.124359):0.233796,40:0.907819):0.236956,((44:0.633816,(45:0.626218,46:1.705678):0.212577):0.225001,(47:0.997596,48:0.942433):0.692859):0.656961):0.258725,52:1.195235):0.0834986,((49:0.037012,50:0.072378):0.138244,51:0.064076):0.723049):0.776337):0.0824659):0.271885,(((((24:0.087094,25:0.128025):0.215835,27:0.163400):0.0855377,26:0.424175):0.238406,(28:0.725458,29:0.567776):0.134286):0.183364,((((30:0.384409,31:0.268849):0.14283,32:0.500430):0.0954738,33:0.167679):0.0915827,34:0.253878):0.123797):0.245806):0.214118,((((16:0.028377,17:0.067694):0.126927,18:0.170752):0.124895,19:0.298290):0.316434,20:0.373707):0.217293):0.331269,15:0.676939):0.160761):0.0935672):0.137204):0.0755956):0.0819455);
 907: 1 -41969.76998 -43224.39161 (0:0.224881,1:0.162915,(2:0.215325,((3:0.271086,(4:0.175446,5:0.380904):0.365452):0.0811796,((6:0.530178,7:0.344563):0.0993215,(((((8:0.090551,9:0.039829):0.193908,10:0.327626):0.178245,(12:0.020475,13:0.042675):0.741273):0.100188,11:0.628425):0.20346,((((14:1.598388,((((24:0.053790,25:0.109055):0.172648,(26:0.532673,27:0.233587):0.0484887):0.325675,(28:0.801841,29:0.517872):0.217437):0.16632,((((30:0.324349,31:0.281764):0.196946,32:0.740550):0.114245,33:0.145134):0.130166,34:0.141610):0.14049):0.349384):0.0313429,((((16:0.052750,17:0.028904):0.143863,18:0.127812):0.171621,19:0.295170):0.391158,20:0.586951):0.396736):0.160093,(((21:0.559955,22:0.830997):0.460585,23:0.690469):0.394001,(35:1.916848,(((((((36:0.190331,37:0.168969):0.0587192,38:0.061947):0.666406,39:0.940774):0.25376,((41:0.418068,42:0.192621):0.0997365,43:0.061517):0.675882):0.389197,(((49:0.053359,50:0.069284):0.149081,51:0.107637):0.903972,52:1.094443):0.484407):0.227042,40:1.021965):0.167267,((44:0.688159,(45:0.813964,46:1.651228):0.197612):0.433938,(47:0.896068,48:1.272863):0.423063):0.336799):0.415779):0.440816):0.0316524):0.279713,15:0.748210):0.272479):0.149801):0.110838):0.0379649):0.0990852);
 908: 1 -42262.29048 -43225.53569 (0:0.142462,(1:0.202248,2:0.226942):0.0865649,((3:0.324944,((6:0.468637,7:0.454115):0.128198,((((8:0.060311,9:0.038931):0.268452,10:0.241970):0.399624,11:0.652160):0.269475,((12:0.033230,13:0.059502):0.516494,((14:1.576568,(((((((16:0.023594,17:0.025127):0.169323,18:0.136487):0.176091,19:0.271525):0.325186,20:0.773252):0.238861,(((((24:0.086867,25:0.187212):0.250748,27:0.152091):0.0844313,26:0.439550):0.150894,(28:1.018096,29:0.509656):0.129892):0.135684,((((30:0.371481,31:0.221328):0.201045,32:0.656399):0.0955424,33:0.161279):0.0642562,34:0.291382):0.214203):0.314754):0.0614729,((21:0.338890,22:1.275958):0.395797,23:1.222253):0.490834):0.223781,(35:2.671929,(((((((36:0.163420,37:0.177564):0.0357587,38:0.076238):0.637064,39:0.831552):0.169145,((41:0.345032,42:0.140940):0.0695798,43:0.080810):0.802315):0.363996,40:1.160022):0.272204,(((49:0.051439,50:0.045437):0.112252,51:0.139832):0.909992,52:1.183045):0.200624):0.0992792,((44:0.715107,(45:1.051855,46:1.347402):0.190802):0.343262,(47:1.332139,48:0.805721):0.546714):0.331865):0.594971):0.335215):0.0956931):0.0967452,15:0.626263):0.213086):0.230219):0.11975):0.0821619):0.0451303,(4:0.213556,5:0.433229):0.252488):0.0845004);
 909: 1 -41257.19728 -43219.81158 (0:0.239057,1:0.173584,(2:0.144410,(3:0.312899,(((4:0.180752,5:0.408242):0.210613,(6:0.465808,7:0.440390):0.159742):0.0411578,(((((8:0.090538,9:0.053508):0.213009,10:0.215931):0.358359,11:0.741559):0.292127,(12:0.035459,13:0.025759):0.556194):0.136641,((((((14:1.451930,(21:0.626042,22:0.949017):0.285659):0.342179,23:0.777534):0.330548,(35:2.672571,((((((((36:0.148905,37:0.191629):0.0522281,38:0.093353):0.613275,39:0.794806):0.253559,((41:0.396065,42:0.123410):0.0774306,43:0.070667):0.740898):0.21692,40:1.205291):0.346806,((44:0.652503,(45:0.911088,46:1.462380):0.250973):0.226186,(47:1.117633,48:1.115441):0.543017):0.435967):0.427301,52:1.209045):0.178864,((49:0.027834,50:0.062992):0.0976673,51:0.126730):0.639976):0.852235):0.219859):0.276165,(((((24:0.068324,25:0.148583):0.14387,26:0.489077):0.0500359,27:0.211517):0.190032,(((30:0.352772,31:0.233043):0.191546,(33:0.197906,34:0.318009):0.0964257):0.12106,32:0.543049):0.17737):0.0875797,(28:0.780139,29:0.595057):0.316248):0.277595):0.275068,((((16:0.019784,17:0.055728):0.17826,18:0.105433):0.117631,19:0.334193):0.393081,20:0.620625):0.131076):0.281535,15:0.521274):0.223103):0.1962):0.0717777):0.102657):0.0790219);
 910: 1 -43308.15386 -43230.05366 (0:0.185952,((1:0.152609,3:0.323999):0.0499682,((4:0.189457,5:0.397774):0.220295,((6:0.498963,7:0.448978):0.106277,(((((8:0.066797,9:0.009210):0.100268,10:0.247351):0.349444,11:0.533560):0.232125,(12:0.014109,13:0.037241):0.579373):0.190854,(((14:1.563169,15:0.521468):0.123049,(35:1.913074,((((((36:0.165809,37:0.156187):0.0675972,38:0.061944):0.578717,39:0.917121):0.21558,((41:0.391313,42:0.152408):0.0422017,43:0.067965):0.861204):0.230983,40:0.929121):0.19233,((((44:0.879051,45:0.835214):0.473251,46:1.229994):0.320919,(47:1.147327,48:1.198840):0.408518):0.449482,(((49:0.031283,50:0.063032):0.136374,51:0.066233):0.738076,52:1.043358):0.39582):0.14465):0.888323):0.154141):0.10839,((((((16:0.025166,17:0.022424):0.135932,18:0.130665):0.0748596,19:0.263498):0.271997,20:0.627693):0.185495,(((((24:0.057368,25:0.175231):0.24084,26:0.393165):0.0698223,27:0.159347):0.0908427,(28:0.931977,29:0.589040):0.259612):0.138244,(((30:0.272052,31:0.211626):0.224081,(33:0.121454,34:0.252399):0.11761):0.0997891,32:0.532799):0.0860428):0.366538):0.0595045,((21:0.440360,22:0.693152):0.444631,23:0.761484):0.458931):0.265918):0.266488):0.155214):0.0914982):0.0644328):0.0585835,2:0.181991);
 911: 2 -41833.6222 -43224.53173 (0:0.185378,(1:0.156702,((4:0.094292,5:0.452312):0.261703,((6:0.385634,7:0.348468):0.121784,((((8:0.067100,9:0.025607):0.262928,10:0.270581):0.258852,11:0.616859):0.159343,((12:0.036780,13:0.017457):0.427459,((14:1.916337,(((((((16:0.035138,17:0.033067):0.147845,18:0.150959):0.104354,19:0.314768):0.400319,20:0.508758):0.207241,(((((24:0.087409,25:0.152390):0.152778,26:0.476923):0.0886481,27:0.128245):0.17527,(28:0.889850,29:0.548318):0.196474):0.186237,(((30:0.278143,31:0.258106):0.185309,(33:0.176511,34:0.332834):0.0815674):0.0897372,32:0.589137):0.129778):0.458679):0.0946135,((21:0.625660,22:1.011426):0.31166,23:0.582035):0.703089):0.133467,(35:1.948472,((((((36:0.178887,38:0.100067):0.0640022,37:0.151991):0.473734,(39:0.908722,((41:0.349629,42:0.173264):0.0735633,43:0.061443):0.91195):0.190764):0.444158,40:0.994259):0.189313,(((49:0.037068,50:0.067678):0.110522,51:0.100940):0.931019,52:1.080492):0.246328):0.295559,((44:0.650271,(45:0.861515,46:1.624152):0.0987249):0.342268,(47:1.078581,48:0.761372):0.448062):0.545649):0.290033):0.368639):0.101233):0.0698265,15:0.616306):0.201172):0.249106):0.250436):0.14444):0.103912):0.0302827,(2:0.193495,3:0.348577):0.0848373);
 912: 4 -43189.43593 -43220.5405 (0:0.265894,1:0.226838,(2:0.119449,(3:0.382364,((4:0.203899,5:0.426722):0.241619,((6:0.481747,7:0.343729):0.278409,(((((8:0.082069,9:0.034405):0.235229,10:0.189683):0.412669,11:0.608975):0.235591,(12:0.038356,13:0.028531):0.497993):0.171389,(((((14:1.549067,(21:0.719884,22:0.800921):0.135952):0.233431,23:0.902861):0.319747,(35:2.066748,((((((36:0.192694,37:0.221462):0.0753827,38:0.060420):0.607686,39:0.826120):0.15424,((41:0.462510,42:0.150491):0.0916999,43:0.045055):0.921564):0.438858,40:0.841761):0.224028,(((44:0.718589,(45:0.822449,46:1.277699):0.306173):0.356022,(47:1.026944,48:1.010195):0.617222):0.358758,(((49:0.049857,50:0.075881):0.102529,51:0.138289):0.585246,52:1.103067):0.303851):0.188299):0.37794):0.277913):0.236013,(((((16:0.022175,17:0.039958):0.112092,18:0.161246):0.151139,19:0.329363):0.29589,20:0.731462):0.252967,(((((24:0.085105,25:0.126218):0.222779,26:0.436484):0.0606847,27:0.224215):0.382425,(28:1.099104,29:0.515160):0.15505):0.063464,((((30:0.343316,31:0.270135):0.139163,32:0.657999):0.0809846,33:0.157103):0.0829215,34:0.298541):0.236177):0.30407):0.175037):0.205324,15:0.563893):0.175937):0.197805):0.04653):0.0399408):0.100528):0.0672626);
 913: 1 -43234.10508 -43222.77171 (0:0.231719,1:0.216531,((2:0.230821,3:0.266461):0.0436932,((4:0.184778,5:0.419952):0.292415,((6:0.398218,7:0.500022):0.180669,(((((8:0.081518,9:0.067687):0.297293,10:0.252882):0.298668,11:0.791054):0.269485,(12:0.027816,13:0.016844):0.514127):0.124662,((14:1.637304,(((((16:0.037336,17:0.015587):0.155103,18:0.108275):0.154591,19:0.336923):0.284378,20:0.439612):0.291336,((((21:0.763225,22:0.797722):0.549452,23:0.828291):0.329316,(35:1.976539,((((((((36:0.168073,37:0.191702):0.070563,38:0.059762):0.473535,39:0.996952):0.0692519,((41:0.354171,42:0.162206):0.114388,43:0.092341):0.888167):0.330749,40:1.154551):0.345171,((44:0.629228,(45:0.739160,46:1.629019):0.311883):0.433344,(47:0.910861,48:0.882602):0.551452):0.545497):0.304295,52:0.969613):0.13822,((49:0.026084,50:0.047359):0.131204,51:0.105259):0.626991):0.63925):0.447167):0.194937,(((((24:0.052942,25:0.129183):0.160711,26:0.421742):0.058336,27:0.166449):0.164318,(((30:0.350531,31:0.213573):0.211761,(33:0.239684,34:0.310702):0.0808178):0.133329,32:0.613738):0.187522):0.108831,(28:0.951205,29:0.514491):0.201087):0.214258):0.235328):0.233798):0.185744,15:0.611009):0.303506):0.127475):0.0361632):0.0405745):0.14122);
 914: 2 -42337.72993 -43224.23641 (0:0.153204,(1:0.235183,2:0.205721):0.0535305,(3:0.393444,((4:0.234993,(5:0.190910,35:2.288931):0.135412):0.193346,((6:0.382962,7:0.395499):0.0988592,(((((8:0.040124,9:0.047425):0.267747,10:0.218335):0.317577,11:0.525101):0.144445,(12:0.015922,13:0.034674):0.40397):0.154571,(((((14:1.662922,((21:0.678878,22:0.763898):0.218322,23:0.802248):0.138925):0.4567,((((((36:0.174192,37:0.163434):0.0434395,38:0.070299):0.530133,(39:0.842452,((41:0.401397,42:0.177667):0.0636545,43:0.079067):1.09337):0.143356):0.327592,40:1.019080):0.2467,((44:0.765894,45:0.826422):0.305061,(46:1.266897,(47:0.944167,48:1.012597):0.688168):0.120105):0.616344):0.238053,(((49:0.047671,50:0.068323):0.0663297,51:0.127919):0.970418,52:0.982548):0.247096):0.67601):0.105421,(((((24:0.069660,25:0.148023):0.197335,27:0.243232):0.0426931,26:0.476229):0.36577,(28:0.869947,29:0.559203):0.0935407):0.125952,(((30:0.358758,31:0.228459):0.233616,(32:0.740386,33:0.183712):0.0762008):0.0930821,34:0.233676):0.22275):0.242687):0.172236,((((16:0.020091,17:0.046638):0.154541,18:0.136125):0.103646,19:0.306161):0.315438,20:0.672148):0.325454):0.140152,15:0.745840):0.171537):0.176102):0.0999908):0.073873):0.113448);
 915: 1 -41938.82808 -43225.96185 (0:0.258552,1:0.168674,((2:0.203688,3:0.310171):0.0443482,(((4:0.247668,5:0.450057):0.267023,(6:0.428695,7:0.418759):0.133123):0.0961145,((((8:0.045712,9:0.036150):0.30186,10:0.210760):0.310042,11:0.668639):0.21584,((12:0.012527,13:0.020463):0.343347,((14:1.746325,15:0.584633):0.139257,((((((16:0.022754,17:0.043798):0.165715,18:0.128570):0.117258,19:0.337552):0.414493,(20:0.267509,35:2.609274):0.134808):0.250784,(((21:0.510525,22:0.737455):0.324809,23:0.655691):0.486457,(((((24:0.093857,25:0.110142):0.202045,27:0.176543):0.108983,26:0.411669):0.231272,(28:0.810102,29:0.538921):0.274581):0.149244,((((30:0.317915,31:0.288947):0.188147,32:0.643924):0.157979,33:0.168766):0.124576,34:0.206626):0.203403):0.33313):0.0724431):0.158543,(((((36:0.143034,37:0.217560):0.0713036,38:0.078620):0.604678,(39:0.947460,((41:0.380798,42:0.188994):0.0459002,43:0.060482):0.989614):0.081045):0.376858,40:1.175683):0.292408,(((44:0.441322,(45:0.951561,46:1.438791):0.333016):0.420113,(47:1.013516,48:0.869685):0.56378):0.779055,(((49:0.044677,50:0.035669):0.112531,51:0.120910):0.795319,52:1.073909):0.2045):0.207865):0.801684):0.0833101):0.279158):0.215483):0.250006):0.0391917):0.0552356);
 916: 1 -41371.56143 -43226.89654 (0:0.234645,(1:0.176085,2:0.272739):0.0670212,((3:0.356520,((6:0.516821,(((((8:0.077920,9:0.046187):0.228159,10:0.288986):0.272911,11:0.695318):0.304815,((12:0.010906,13:0.044764):0.191991,35:2.610881):0.430577):0.221257,((14:1.727395,(15:0.438443,(((((((36:0.161000,37:0.192979):0.0707655,38:0.041442):0.550838,39:0.997610):0.166698,((41:0.452282,42:0.144276):0.0482005,43:0.087766):0.922295):0.496753,(((49:0.057340,50:0.047357):0.103517,51:0.088732):0.824726,52:1.053111):0.413521):0.137722,((44:0.705783,(45:0.601729,46:1.493021):0.230021):0.253403,(47:1.069633,48:0.874814):0.697557):0.512349):0.0803346,40:1.009026):0.829026):0.338205):0.0199881,((((((16:0.039240,17:0.031424):0.143891,18:0.180095):0.133699,19:0.334603):0.306747,20:0.512994):0.304166,(((((24:0.063877,25:0.204400):0.221292,27:0.168087):0.073975,26:0.450919):0.224314,(28:0.963172,29:0.465222):0.210678):0.157454,((30:0.336201,31:0.243009):0.247313,((32:0.584090,33:0.257311):0.0952643,34:0.251245):0.10341):0.146265):0.418183):0.0718709,(21:0.439099,(22:0.903790,23:1.120481):0.188086):0.719222):0.343366):0.245355):0.123285):0.0365873,7:0.562129):0.145012):0.0577174,(4:0.208415,5:0.596660):0.288565):0.06);
 917: 1 -42244.68961 -43249.34441 (0:0.251904,1:0.186309,(((2:0.189435,((6:0.535891,7:0.340538):0.232418,((((8:0.072010,9:0.054890):0.186449,10:0.234304):0.441386,11:0.711383):0.159603,((12:0.020896,13:0.048989):0.509665,((((14:1.594546,(21:0.578641,22:0.818736):0.236832):0.107732,35:2.826206):0.150758,((15:0.544648,(((((((36:0.182107,37:0.173372):0.0267077,38:0.137539):0.439038,39:0.972911):0.209134,((41:0.357226,42:0.147703):0.100842,43:0.073667):0.687005):0.418623,40:1.044788):0.278701,(((44:0.960320,45:0.663970):0.258221,46:1.225007):0.340127,(47:0.986344,48:1.114730):0.695849):0.327204):0.251939,(((49:0.043730,50:0.080021):0.108439,51:0.116545):0.771653,52:1.048765):0.323251):0.848813):0.0137884,23:1.252811):0.121035):0.124366,(((((16:0.021005,17:0.016153):0.176023,18:0.101576):0.183878,19:0.228912):0.300361,20:0.464497):0.238982,(((((24:0.055481,25:0.175279):0.130504,26:0.503799):0.0780993,27:0.186908):0.236649,(28:0.927299,29:0.438904):0.16526):0.136869,((((30:0.288402,31:0.248583):0.155034,32:0.560602):0.0570213,33:0.205635):0.0861306,34:0.241113):0.197189):0.460915):0.216153):0.360498):0.174558):0.209499):0.0748989):0.0529333,3:0.424364):0.074338,(4:0.198052,5:0.486955):0.356379):0.0464281);
 918: 1 -43414.9967 -43225.53569 (0:0.209252,(1:0.200542,2:0.280652):0.050332,(3:0.416441,((4:0.234334,5:0.379612):0.288191,((6:0.498049,7:0.493976):0.0882177,(((8:0.061290,9:0.036362):0.246482,10:0.290403):0.358093,(11:0.647499,((12:0.029555,13:0.042178):0.421335,((14:2.020426,(((((((16:0.043482,17:0.038235):0.164874,18:0.185731):0.199382,19:0.238865):0.184066,20:0.530733):0.291922,(((((24:0.043501,25:0.138813):0.240605,27:0.154877):0.095508,26:0.459720):0.254788,(28:1.149188,29:0.635128):0.0798304):0.184113,((((30:0.351696,31:0.228329):0.207274,32:0.673234):0.145247,33:0.114484):0.206068,34:0.224923):0.138837):0.508892):0.116172,((21:0.607226,22:0.896668):0.287913,23:0.784194):0.558518):0.196316,(35:1.814121,(((((((36:0.183234,37:0.192259):0.0619113,38:0.065463):0.559502,39:0.863837):0.142824,((41:0.420087,42:0.174011):0.0501043,43:0.087653):1.05528):0.453246,40:0.944995):0.290917,(((49:0.040828,50:0.064846):0.113266,51:0.122932):0.751884,52:0.886175):0.500978):0.185913,((44:0.746219,(45:0.965424,46:1.708474):0.18997):0.286058,(47:0.963081,48:0.946301):0.723391):0.381499):0.642133):0.447677):0.0246062):0.0671873,15:0.525835):0.261083):0.211667):0.134239):0.0888751):0.110708):0.0909299):0.0717869);
 919: 1 -41438.04155 -43224.49276 (0:0.186819,1:0.150463,((2:0.169789,3:0.388655):0.110357,(((4:0.228119,5:0.436359):0.156939,(6:0.382370,7:0.346076):0.168521):0.0935799,((((8:0.044276,9:0.034890):0.30763,10:0.270896):0.303235,11:0.600219):0.286874,((12:0.028134,13:0.011588):0.421619,(((14:2.037679,(35:2.162237,(((((((36:0.164258,37:0.180291):0.0362736,38:0.099099):0.510595,39:1.006401):0.181016,((41:0.439987,42:0.103806):0.0521557,43:0.085828):0.680341):0.412675,40:1.133785):0.294658,((44:0.679113,(45:0.928476,46:1.370954):0.182939):0.32787,(47:1.145254,48:1.117497):0.683034):0.651906):0.130725,(((49:0.038642,50:0.051137):0.11864,51:0.068875):0.709237,52:1.153667):0.292882):0.603438):0.311695):0.048393,((((((16:0.018340,17:0.053009):0.184155,18:0.135222):0.245567,19:0.284402):0.354553,20:0.611959):0.225087,(((((24:0.068174,25:0.148967):0.245396,27:0.175128):0.092664,26:0.357553):0.17942,(28:0.821370,29:0.621645):0.198804):0.195518,((((30:0.345369,31:0.328462):0.121456,32:0.645993):0.0822009,33:0.208220):0.0874998,34:0.251888):0.214697):0.326853):0.0738577,((21:0.646569,22:0.932367):0.381476,23:0.831595):0.470107):0.355832):0.239301,15:0.787235):0.327875):0.246013):0.274058):0.048328):0.068876);
 920: 1 -44114.37865 -43232.02889 (0:0.235348,1:0.187351,(2:0.228649,(3:0.413199,((4:0.212033,5:0.379090):0.265358,((6:0.412319,7:0.357828):0.124526,(((((8:0.036967,9:0.066712):0.290548,10:0.215351):0.224194,11:0.656825):0.158867,(12:0.035771,13:0.026579):0.525471):0.222208,((((((14:1.742986,(21:0.534674,22:0.900568):0.245063):0.0460328,23:0.973755):0.538138,20:0.509317):0.204009,((((16:0.038694,17:0.054280):0.101242,18:0.116678):0.223892,19:0.262947):0.334933,(((((24:0.055515,25:0.112912):0.215887,27:0.145451):0.113692,26:0.365667):0.183034,(28:1.100352,29:0.653618):0.156865):0.0891231,((((30:0.342314,31:0.324446):0.121997,32:0.687680):0.157829,33:0.162737):0.133783,34:0.272353):0.227492):0.371739):0.123003):0.216674,35:2.126415):0.0898968,(15:0.534573,(((((((36:0.168714,37:0.176260):0.0554456,38:0.057637):0.547455,39:0.813283):0.202123,(41:0.344095,(42:0.160686,43:0.103519):0.123507):0.680724):0.349329,40:0.896128):0.247909,((44:0.592399,(45:0.759958,46:1.498827):0.306544):0.468424,(47:1.008306,48:0.937630):0.362887):0.425913):0.316124,(((49:0.046698,50:0.044617):0.122267,51:0.108165):0.736935,52:1.038347):0.285195):0.686043):0.244997):0.289004):0.128585):0.0823293):0.0396052):0.073535):0.0664437);
 921: 1 -42473.84472 -43223.571 (0:0.226699,1:0.184062,(2:0.275000,((3:0.292832,(((6:0.592647,7:0.445245):0.0933072,(((8:0.043609,9:0.008663):0.130726,10:0.371062):0.2766,11:0.715657):0.32148):0.155612,((12:0.045614,13:0.015833):0.688057,(((((14:1.817471,(21:0.618002,22:0.645289):0.290191):0.161724,23:0.837945):0.401658,(35:2.639957,(((((36:0.108842,(37:0.217124,38:0.096212):0.0600296):0.606368,(39:0.906686,((41:0.419152,42:0.161073):0.0729853,43:0.067832):0.953045):0.112662):0.395082,40:1.322235):0.255949,(((49:0.052908,50:0.058118):0.125428,51:0.113818):0.760184,52:1.219003):0.518681):0.219952,(((44:0.785301,45:0.945593):0.280746,46:1.448141):0.34854,(47:1.008252,48:1.177531):0.486338):0.443546):0.353733):0.410011):0.0538729,(((((16:0.052641,17:0.035570):0.167211,18:0.099601):0.118825,19:0.366873):0.432304,20:0.617355):0.286648,(((((24:0.062833,25:0.221300):0.336767,27:0.156672):0.0825639,26:0.421890):0.168428,(28:1.028658,29:0.568232):0.184833):0.119657,(((30:0.371351,31:0.184844):0.205902,(33:0.166516,34:0.320326):0.113067):0.109748,32:0.755992):0.1089):0.403218):0.225965):0.312455,15:0.626113):0.218):0.249502):0.137286):0.159979,(4:0.146486,5:0.542950):0.309429):0.0927311):0.0657506);
 922: 1 -43684.38492 -43222.0891 (0:0.281722,(1:0.177035,(3:0.371841,(((4:0.234124,5:0.363992):0.262524,(6:0.433839,7:0.380181):0.24489):0.150478,(((((8:0.077607,9:0.043558):0.229154,10:0.170240):0.271504,11:0.749109):0.179387,(12:0.026489,13:0.017681):0.488456):0.182604,(((((14:1.661320,(((((24:0.078576,25:0.188843):0.274165,27:0.199186):0.113099,26:0.479989):0.183572,(28:0.713288,29:0.539722):0.187631):0.167145,((((30:0.329756,31:0.328209):0.102317,32:0.732346):0.130783,33:0.212143):0.110723,34:0.251401):0.244576):0.212456):0.137021,((((16:0.030235,17:0.026603):0.137717,18:0.125279):0.204701,19:0.251541):0.248319,20:0.419247):0.429062):0.161128,((21:0.523618,22:0.977690):0.235366,23:0.650773):0.349684):0.0812266,(35:2.151548,(((((((36:0.148621,37:0.162513):0.0716956,38:0.030442):0.530188,39:0.899585):0.0598388,((41:0.408301,42:0.188502):0.0475395,43:0.085390):0.854165):0.264563,40:1.023830):0.55177,(((49:0.052503,50:0.070475):0.0805825,51:0.128184):0.784347,52:1.234431):0.195945):0.206984,((44:0.624161,(45:0.779744,46:1.615919):0.23352):0.344377,(47:0.943753,48:0.911193):0.631043):0.485627):0.398335):0.309791):0.272423,15:0.643875):0.186573):0.239153):0.0524224):0.0602657):0.0756641,2:0.224733);
 923: 1 -43828.04134 -43235.91001 (0:0.221931,1:0.191231,(2:0.197603,(3:0.412913,((4:0.277295,5:0.467412):0.305362,(((6:0.439425,7:0.460988):0.12498,(((8:0.092184,9:0.060573):0.193713,10:0.261447):0.377297,11:0.678414):0.337894):0.0820792,(((12:0.022658,13:0.041683):0.276627,35:2.966288):0.187687,(((14:1.328866,(((((36:0.180997,38:0.121992):0.0996945,37:0.141611):0.341833,(39:0.893656,((41:0.448572,43:0.103528):0.0648018,42:0.130386):0.906412):0.196221):0.284078,40:1.087607):0.291315,(((44:0.786285,(45:0.767564,46:1.613228):0.284236):0.176037,(47:1.027395,48:1.089096):0.592707):0.532047,(((49:0.052156,50:0.060275):0.0890062,51:0.159845):0.838297,52:0.960210):0.465478):0.275383):0.723206):0.240579,((((((16:0.042068,17:0.041664):0.166312,18:0.077347):0.206337,19:0.316910):0.372004,20:0.540794):0.218395,(21:0.579460,(22:0.778480,23:1.124022):0.16728):0.634695):0.0594096,(((((24:0.088161,25:0.169864):0.229129,27:0.206626):0.0806464,26:0.567047):0.261933,(28:1.003462,29:0.579005):0.143925):0.171384,((((30:0.332504,31:0.277316):0.17219,32:0.755506):0.107045,33:0.156567):0.0784862,34:0.310898):0.126672):0.537165):0.212982):0.111828,15:0.655430):0.275672):0.263612):0.0921986):0.0574802):0.121212):0.0724473);
 924: 1 -44969.94586 -43226.35682 (0:0.311958,1:0.195637,(2:0.182455,(3:0.329682,((4:0.238959,5:0.417956):0.294575,((6:0.429780,7:0.454201):0.184987,(((((8:0.073301,9:0.040451):0.260297,10:0.211135):0.304007,11:0.675211):0.253625,(12:0.028337,13:0.024873):0.462381):0.179414,((((((14:1.761344,(21:0.475019,22:0.755848):0.202974):0.14736,23:0.731378):0.400279,(35:2.399526,((((((36:0.127216,37:0.222176):0.047895,38:0.092233):0.525983,39:0.749481):0.35135,((41:0.389538,42:0.144537):0.0745029,43:0.075723):0.679158):0.323783,40:1.124006):0.158097,(((44:0.751410,(45:0.838612,46:1.535700):0.194388):0.422951,(47:1.000468,48:0.955503):0.589849):0.477648,(((49:0.031010,50:0.044868):0.0827913,51:0.125843):0.702124,52:1.030022):0.127227):0.174707):0.535571):0.462856):0.22454,(((((24:0.038996,25:0.185278):0.268732,(26:0.458966,27:0.139189):0.0609098):0.236423,32:0.696917):0.175358,(28:0.996132,29:0.624887):0.236638):0.111521,((30:0.413544,31:0.226443):0.142413,(33:0.202743,34:0.303848):0.0570819):0.133558):0.281172):0.232444,((((16:0.016308,17:0.033195):0.191209,18:0.093212):0.0934238,19:0.265099):0.322852,20:0.583029):0.153217):0.219755,15:0.566814):0.185663):0.133662):0.0734117):0.0797871):0.0939169):0.0945244);
 925: 1 -42000.14305 -43226.0054 (0:0.224424,1:0.221963,(2:0.126733,(3:0.401281,(((4:0.207086,5:0.297191):0.206758,(6:0.358206,7:0.468474):0.183779):0.0753983,((((8:0.046983,9:0.048947):0.187837,10:0.296269):0.344697,11:0.573988):0.219598,((12:0.021862,13:0.020244):0.612284,((((((((14:1.802848,21:0.557717):0.176552,22:0.862247):0.389531,23:0.977442):0.160289,(((((((36:0.188817,37:0.178369):0.0670486,38:0.081615):0.655808,39:0.879791):0.151455,((41:0.359159,42:0.127153):0.0777578,43:0.084528):0.906423):0.351987,40:0.937391):0.211108,((44:0.600974,(45:0.786197,46:1.329563):0.145927):0.371326,(47:0.927077,48:0.899779):0.517177):0.67342):0.203817,(((49:0.065085,50:0.040500):0.0751378,51:0.127470):0.811818,52:1.031531):0.165561):0.948507):0.173725,((((((24:0.059391,25:0.154929):0.264002,26:0.521030):0.0866359,27:0.152825):0.145485,(28:0.895621,29:0.407417):0.39803):0.184242,32:0.593942):0.100793,((30:0.338925,31:0.186522):0.216769,(33:0.175316,34:0.245109):0.0748212):0.072537):0.401963):0.154881,35:2.823330):0.0384529,((((16:0.014324,17:0.047310):0.0952355,18:0.153545):0.115368,19:0.328680):0.311122,20:0.539732):0.0985772):0.145681,15:0.752579):0.175024):0.147576):0.122111):0.0897545):0.0525094):0.0659233);
 926: 3 -44015.88916 -43230.38274 (0:0.251261,1:0.147971,(2:0.222520,(3:0.408898,((4:0.176310,5:0.411631):0.21321,((6:0.521994,7:0.372161):0.226808,((((8:0.063902,9:0.023665):0.217233,10:0.248478):0.25608,11:0.598168):0.289487,((12:0.049146,13:0.018379):0.433407,(((14:2.244203,(((((16:0.024998,17:0.026308):0.179783,18:0.146297):0.186291,19:0.349307):0.293556,20:0.570789):0.244785,(((((24:0.057101,25:0.151283):0.208868,27:0.231588):0.0878888,26:0.502870):0.268277,(28:0.920724,29:0.589127):0.148364):0.140934,((((30:0.429193,31:0.278402):0.121268,32:0.645951):0.163859,33:0.168353):0.139572,34:0.284705):0.182858):0.460984):0.140936):0.0684481,(((21:0.556269,22:0.758348):0.404308,23:0.555503):0.449747,(35:2.086474,(((((36:0.116534,(37:0.223686,38:0.115720):0.0703352):0.583708,39:0.760313):0.317189,((41:0.350865,43:0.072853):0.0456541,42:0.120101):1.06575):0.357497,(40:1.075320,(((49:0.042087,50:0.085311):0.104081,51:0.119605):0.849234,52:1.232657):0.446221):0.230495):0.260236,((44:0.713742,(45:0.871649,46:1.363507):0.0996024):0.595603,(47:0.950099,48:1.031470):0.759297):0.241478):0.114486):0.439196):0.250213):0.186951,15:0.662007):0.198949):0.266866):0.0671467):0.102867):0.0779073):0.0584602):0.0603235);
 927: 2 -43353.74891 -43225.4034 (0:0.202214,1:0.200816,((2:0.199981,3:0.457745):0.0515836,((4:0.258887,5:0.519377):0.330459,((6:0.550205,7:0.423209):0.0691177,((((8:0.110119,9:0.058648):0.290776,10:0.349444):0.181283,11:0.597655):0.334057,((12:0.020392,13:0.034505):0.598247,((14:1.688624,(((((((16:0.034684,17:0.029883):0.129795,18:0.115490):0.161734,19:0.273148):0.247163,20:0.511576):0.447089,((((((24:0.063460,25:0.155973):0.232909,26:0.521949):0.0811842,27:0.153470):0.168037,(28:0.952434,29:0.467674):0.303257):0.219728,32:0.669020):0.162493,((30:0.417614,31:0.264487):0.150972,(33:0.219782,34:0.269426):0.10684):0.103261):0.293162):0.137652,((21:0.605492,22:0.706147):0.468043,23:0.975809):0.319405):0.175647,(35:2.171209,(((((((36:0.130178,37:0.190884):0.0841222,38:0.034236):0.594299,39:0.986824):0.271339,((41:0.459912,42:0.154024):0.0866015,43:0.070525):0.804271):0.325585,40:1.122952):0.216686,((44:0.784966,(45:0.757309,46:1.410871):0.239977):0.292521,(47:1.055203,48:1.057009):0.358187):0.554004):0.174305,(((49:0.046335,50:0.053733):0.0932058,51:0.134204):0.863936,52:1.083710):0.485943):0.11325):0.459443):0.0913699):0.129147,15:0.641049):0.395279):0.313965):0.206148):0.120765):0.0903156):0.042002);
 928: 1 -42597.08297 -43227.12698 (0:0.212853,1:0.125275,(2:0.221875,(3:0.299715,((4:0.250435,5:0.345161):0.307665,((6:0.606302,(((((8:0.095392,9:0.038277):0.188516,10:0.292700):0.2759,11:0.699603):0.195184,(12:0.050793,13:0.022550):0.553877):0.117357,((14:1.674354,15:0.541182):0.0881835,(((((((16:0.075881,17:0.006662):0.162306,18:0.134379):0.266667,19:0.182203):0.23228,20:0.447741):0.309813,((((((24:0.034974,25:0.185852):0.264092,26:0.476383):0.0836658,27:0.103250):0.22825,32:0.731107):0.145369,(28:0.922894,29:0.551024):0.192146):0.201919,((30:0.428869,31:0.165079):0.231715,(33:0.195586,34:0.250571):0.0910966):0.100752):0.302873):0.162836,((21:0.409951,22:0.857294):0.379729,23:0.979913):0.272307):0.159308,(35:1.743896,((((((36:0.192092,37:0.194295):0.0346293,38:0.078037):0.590838,39:0.847454):0.134753,((41:0.364259,42:0.164376):0.129297,43:0.019817):0.894032):0.372514,40:1.259807):0.0722761,(((44:0.749663,(45:0.765134,46:1.224833):0.195612):0.29656,(47:0.918040,48:1.144288):0.675897):0.336881,(((49:0.059275,50:0.046292):0.118961,51:0.069438):0.842067,52:1.037800):0.315789):0.17033):0.447616):0.51892):0.174951):0.293591):0.122841):0.0502403,7:0.404885):0.131909):0.130756):0.086864):0.058149);
 929: 1 -42402.11896 -43227.04853 (0:0.264876,1:0.158273,(2:0.282990,(3:0.304007,(((4:0.255687,(5:0.335627,35:2.780390):0.172878):0.275914,(6:0.587037,7:0.487204):0.203223):0.00729693,(((((8:0.024943,9:0.043877):0.199094,10:0.266064):0.333056,11:0.658588):0.349096,(12:0.045538,13:0.021332):0.526667):0.205779,(((((14:1.552868,(21:0.487381,22:0.948322):0.231119):0.150063,23:1.002909):0.207217,(((((((36:0.126539,37:0.207695):0.0787944,38:0.127302):0.581881,39:0.772561):0.211827,((41:0.369004,42:0.116234):0.0899741,43:0.090193):0.750886):0.32396,40:1.292866):0.241246,((44:0.513641,(45:0.691529,46:1.518678):0.17292):0.357716,(47:1.126947,48:0.842257):0.410921):0.411153):0.260291,(((49:0.030668,50:0.061659):0.130072,51:0.081442):0.681025,52:1.022631):0.124476):0.926073):0.118395,(((((16:0.032097,17:0.031878):0.153117,18:0.134111):0.137853,19:0.280318):0.31006,20:0.690581):0.160148,((((24:0.047506,25:0.195090):0.203528,(26:0.449855,27:0.247596):0.0418156):0.183102,(28:1.016072,29:0.749971):0.110139):0.142223,((((30:0.356908,31:0.355599):0.131815,32:0.561350):0.108561,33:0.191716):0.110038,34:0.337844):0.227353):0.327842):0.182678):0.240786,15:0.522393):0.255901):0.163773):0.0395899):0.0521674):0.0786183);
 930: 1 -43067.72598 -43235.91001 (0:0.225352,1:0.158224,(2:0.174877,((3:0.310114,(((6:0.415450,7:0.425088):0.166062,(((8:0.085575,9:0.043691):0.204436,10:0.303619):0.347536,11:0.681931):0.320453):0.13513,(((12:0.018742,13:0.064054):0.38382,35:2.399061):0.209708,(((14:1.363372,(((((36:0.185529,38:0.106000):0.0898211,37:0.088872):0.54931,(39:0.789443,((41:0.461932,42:0.138384):0.0803121,43:0.093846):0.827658):0.197528):0.225353,40:1.121086):0.167308,(((44:0.700735,(45:0.864125,46:1.642767):0.129241):0.28024,(47:0.862203,48:1.223155):0.80209):0.724869,(((49:0.041114,50:0.067776):0.0927964,51:0.095769):0.796261,52:0.867328):0.215733):0.244373):0.735078):0.315001,((((((16:0.045937,17:0.050334):0.159892,18:0.137600):0.131662,19:0.321674):0.183028,20:0.646479):0.300063,(((((24:0.046969,25:0.156803):0.204542,27:0.209949):0.0480304,26:0.465190):0.279521,(28:0.861456,29:0.642131):0.13657):0.0990656,(((30:0.327919,31:0.241159):0.198329,(32:0.643905,33:0.191449):0.0928477):0.141105,34:0.245886):0.182371):0.360404):0.188823,(21:0.478213,(22:0.926988,23:0.881021):0.138532):0.773571):0.185749):0.116476,15:0.614219):0.238652):0.170929):0.148118):0.0919003,(4:0.182897,5:0.442219):0.32853):0.0734789):0.0747407);
 931: 1 -40440.05433 -43227.25012 (0:0.281008,1:0.210112,(2:0.184237,((3:0.371406,(((((8:0.043070,9:0.043898):0.329562,10:0.266356):0.308158,11:0.578809):0.301603,(12:0.028604,13:0.010402):0.736859):0.0793016,((((14:1.971932,((21:0.488884,22:0.899687):0.505671,23:0.529880):0.220041):0.123601,((((((24:0.067276,25:0.157142):0.140967,26:0.531626):0.0891872,27:0.180077):0.278791,(28:0.958671,29:0.648553):0.166368):0.193855,(((30:0.328692,31:0.172047):0.195373,32:0.659927):0.172959,(33:0.127066,34:0.233994):0.0637981):0.288236):0.256559,(35:2.029975,((((((36:0.135134,38:0.119085):0.079063,37:0.127097):0.572467,((41:0.333698,42:0.139241):0.0614162,43:0.082670):0.662504):0.139631,39:0.822305):0.458598,40:1.070945):0.196723,(((44:0.560957,(45:0.823234,46:1.500115):0.186168):0.480954,(47:1.297881,48:1.043097):0.38874):0.631226,(((49:0.037553,50:0.050867):0.0999546,51:0.100449):0.708027,52:1.045867):0.329437):0.186452):0.259782):0.72164):0.053234):0.211314,((((16:0.038702,17:0.047753):0.144491,18:0.147820):0.0854943,19:0.311243):0.323051,20:0.475450):0.330569):0.228013,15:0.812413):0.221045):0.171596):0.11424,((4:0.245384,5:0.589920):0.134366,(6:0.415307,7:0.321688):0.224926):0.10245):0.0704339):0.0713285);
 932: 1 -45323.00249 -43243.59969 (0:0.250894,(1:0.104021,(3:0.364820,((4:0.226856,5:0.405055):0.193879,((6:0.493332,7:0.400021):0.176942,(((((8:0.064699,9:0.055297):0.284146,10:0.198368):0.259321,11:0.610822):0.129037,(12:0.031672,13:0.019950):0.543367):0.198808,((14:1.915297,((((((16:0.034980,17:0.024985):0.184652,18:0.119666):0.169643,19:0.366517):0.244688,(((((24:0.070640,25:0.137330):0.183966,26:0.462392):0.0637709,27:0.163999):0.24481,(28:0.819832,29:0.519311):0.298927):0.126366,(((30:0.311545,31:0.294155):0.163177,(33:0.145342,34:0.294859):0.0704464):0.107291,32:0.626492):0.135232):0.461518):0.0774296,20:0.612844):0.190387,((21:0.476836,22:0.790123):0.384374,23:0.674994):0.337195):0.152465):0.0819493,(15:0.562657,(35:2.044997,(((((((36:0.195997,37:0.194294):0.0339501,38:0.070435):0.498275,39:0.860372):0.349172,((41:0.381293,42:0.146885):0.060941,43:0.103680):0.73298):0.279351,40:1.007735):0.192056,(((49:0.053822,50:0.048377):0.0935853,51:0.092072):0.667139,52:1.288036):0.496609):0.315194,((44:0.706922,(45:0.883860,46:1.215641):0.202957):0.321213,(47:1.135544,48:0.892546):0.726673):0.122729):0.326344):0.477854):0.211182):0.297859):0.139268):0.0336684):0.0835515):0.0899226):0.0493655,2:0.190217);
 933: 1 -43724.79855 -43233.90542 (0:0.254240,1:0.171176,((2:0.126842,3:0.429910):0.102074,((4:0.216321,(5:0.220502,35:2.215084):0.1913):0.310149,((6:0.479905,7:0.335113):0.355352,(((((8:0.037104,9:0.044250):0.26961,10:0.200132):0.214243,11:0.887166):0.267159,(12:0.025819,13:0.018713):0.542611):0.202512,((((14:1.496864,(21:0.451353,(22:0.599178,23:0.971571):0.227764):0.248449):0.260056,(((((16:0.025304,17:0.029337):0.12818,18:0.137271):0.150858,19:0.289951):0.451432,20:0.569639):0.282252,(((((24:0.105671,25:0.178047):0.198755,27:0.166477):0.0843785,26:0.489063):0.172864,(28:1.134716,29:0.629581):0.171968):0.104283,(((30:0.369799,31:0.320657):0.1892,(33:0.273970,34:0.292937):0.103028):0.118004,32:0.555813):0.138037):0.415218):0.101782):0.143267,(((((((36:0.159530,37:0.207324):0.0640207,38:0.052511):0.548101,39:0.951247):0.171267,((41:0.408006,42:0.160398):0.052748,43:0.065993):0.984455):0.445253,40:1.125906):0.164543,((44:0.687097,(45:0.825884,46:1.587482):0.11556):0.388373,(47:1.116304,48:0.977653):0.516731):0.54417):0.309991,(((49:0.051209,50:0.060080):0.113477,51:0.096757):0.678864,52:1.168334):0.14368):0.822432):0.275027,15:0.610400):0.415233):0.0898538):0.0475449):0.115488):0.0266907);
 934: 1 -44384.0614 -43219.12343 (0:0.260888,(1:0.218198,2:0.205889):0.0565381,(3:0.422680,((4:0.226032,5:0.546168):0.202591,((6:0.426468,7:0.432992):0.177989,(((((8:0.063819,9:0.037520):0.193665,10:0.251732):0.282493,11:0.539974):0.234039,(12:0.039197,13:0.041434):0.614231):0.138994,(((((14:1.218135,(21:0.626669,22:0.858631):0.20193):0.326906,23:0.900852):0.201107,(35:1.744626,((((((36:0.129607,37:0.184906):0.0372481,38:0.078324):0.547245,((41:0.392088,42:0.145435):0.102313,43:0.046056):0.98342):0.0928893,39:0.882063):0.370979,40:0.906287):0.274907,(((44:0.602893,45:0.863794):0.239789,(46:1.202562,(47:0.906629,48:0.963940):0.597947):0.156498):0.581123,(((49:0.033345,50:0.053570):0.101839,51:0.083519):0.776641,52:1.017618):0.242765):0.203513):0.492797):0.323497):0.102756,(((((16:0.041949,17:0.038496):0.151371,18:0.158770):0.193444,19:0.244658):0.19709,20:0.416589):0.349663,(((((24:0.052455,25:0.149651):0.235562,27:0.259921):0.100876,26:0.442492):0.128196,(28:0.971643,29:0.595357):0.11082):0.121321,((((30:0.366516,31:0.217355):0.157389,32:0.571660):0.123727,33:0.179525):0.106529,34:0.288863):0.199165):0.282151):0.26686):0.3764,15:0.503695):0.274447):0.0835057):0.0983401):0.0381934):0.0677916);
 935: 1 -43286.43291 -43226.82871 (0:0.255435,(1:0.148146,2:0.184431):0.0659303,(3:0.353649,((4:0.221240,5:0.337691):0.226188,((6:0.382781,7:0.384484):0.102829,(((((8:0.050606,9:0.037492):0.197094,10:0.241735):0.30496,11:0.821196):0.200912,(12:0.022244,13:0.029848):0.620277):0.117918,(((((14:1.768714,(21:0.447096,22:0.799058):0.239013):0.0710344,23:0.974898):0.390841,(((((16:0.060689,17:0.041113):0.157446,18:0.141047):0.143062,19:0.236551):0.214741,20:0.545914):0.274199,(((((24:0.077027,25:0.197764):0.243053,26:0.489885):0.0541301,27:0.197530):0.257211,(28:0.825969,29:0.571850):0.216541):0.116848,(((30:0.372988,31:0.276099):0.201522,(33:0.173781,34:0.286534):0.101831):0.109889,32:0.688371):0.14271):0.238429):0.19137):0.155551,(35:2.944852,(((((((36:0.189705,38:0.112450):0.0762277,37:0.117451):0.529391,39:0.940124):0.146438,((41:0.389010,42:0.204116):0.0399416,43:0.068541):0.899653):0.223985,40:0.767323):0.384481,(((44:0.829913,45:0.773860):0.378732,46:1.174612):0.260724,(47:0.955616,48:1.143109):0.637079):0.363879):0.209864,(((49:0.027675,50:0.078181):0.111491,51:0.115765):0.804097,52:1.168738):0.262884):0.587396):0.447469):0.117767,15:0.720423):0.231837):0.160606):0.0729265):0.0961203):0.0890571);
 936: 1 -44044.18514 -43224.17639 (0:0.161926,(1:0.143420,(((4:0.222287,5:0.501196):0.282779,(6:0.592213,7:0.343520):0.145376):0.0984546,((((8:0.063188,9:0.066139):0.306083,10:0.210272):0.384025,11:0.544340):0.245987,((12:0.012677,13:0.019783):0.645711,((((14:1.601773,(21:0.632179,22:1.030831):0.17548):0.316097,23:0.828950):0.445596,(((((16:0.028330,17:0.013517):0.172171,18:0.145674):0.136118,19:0.336321):0.408462,20:0.587475):0.269756,(((((24:0.082230,25:0.216127):0.288422,27:0.194608):0.132362,26:0.458650):0.230675,(28:0.911301,29:0.554474):0.179599):0.153758,((((30:0.365333,31:0.328671):0.18948,32:0.777782):0.141542,33:0.269813):0.161758,34:0.310473):0.245531):0.336787):0.156309):0.127128,((15:0.549205,((((((36:0.151268,37:0.252517):0.0514225,38:0.083032):0.470797,(39:0.743272,((41:0.391622,42:0.187875):0.0464713,43:0.051803):1.04961):0.183923):0.612993,40:0.758239):0.326161,(((49:0.046284,50:0.078822):0.0901859,51:0.133358):0.772681,52:1.250219):0.270204):0.264807,((44:0.838573,(45:0.762337,46:1.576189):0.153319):0.231773,(47:0.965533,48:0.981064):0.58291):0.261619):0.706538):0.264596,35:2.305704):0.0564645):0.279951):0.218582):0.212434):0.0998838):0.0793251,(2:0.168897,3:0.441546):0.113837);
 937: 1 -47008.15905 -43223.80578 (0:0.189944,1:0.153003,((2:0.228543,(3:0.369446,(((((8:0.061464,9:0.046343):0.279025,10:0.237056):0.439288,11:0.496427):0.273754,(12:0.019966,13:0.013477):0.662438):0.132867,(((((14:2.041937,(21:0.646825,22:0.781621):0.221305):0.254331,23:1.056936):0.18153,(((((((36:0.156588,38:0.096666):0.0448142,37:0.128660):0.637262,39:0.760899):0.228045,((41:0.374329,42:0.119363):0.0664997,43:0.038809):0.646163):0.275996,40:1.147910):0.187917,((44:0.593620,(45:0.795294,46:1.578880):0.347825):0.423091,(47:1.296283,48:0.917116):0.652291):0.537268):0.182737,(((49:0.042517,50:0.064563):0.0730042,51:0.103017):0.722521,52:1.102987):0.248634):1.09004):0.156432,(((((16:0.032805,17:0.048678):0.21461,18:0.125544):0.133286,19:0.248188):0.350291,20:0.562360):0.320028,(((((24:0.070977,25:0.187262):0.244849,27:0.245026):0.112563,26:0.440621):0.209281,(28:0.894096,29:0.534421):0.18197):0.0606922,(((30:0.391543,31:0.174801):0.12596,32:0.639931):0.131269,(33:0.149351,34:0.353737):0.111288):0.188098):0.444638):0.233714):0.21401,15:0.758908):0.278307):0.157189):0.0903573):0.0590908,(((4:0.221147,(5:0.321456,35:2.765088):0.206899):0.234796,6:0.522161):0.10146,7:0.533271):0.104634):0.0819591);
 938: 1 -44091.27089 -43227.56598 (0:0.248117,1:0.138726,(2:0.178649,(3:0.282580,((4:0.200866,5:0.324333):0.238564,((6:0.537732,7:0.581446):0.0541447,(((((8:0.096004,9:0.025642):0.206706,10:0.266332):0.2975,11:0.611852):0.23439,(12:0.026349,13:0.031397):0.531158):0.182218,((((((14:1.433890,(21:0.764207,22:0.767922):0.263071):0.372101,23:0.915955):0.29557,(35:2.218247,((((((36:0.204529,38:0.116761):0.0612591,37:0.154645):0.428416,39:0.912135):0.324699,((41:0.382338,42:0.143804):0.0624632,43:0.090744):0.837644):0.237786,40:1.208385):0.220834,(((44:0.778609,(45:0.748870,46:1.765141):0.233279):0.223368,(47:1.208091,48:1.067890):0.57152):0.456856,(((49:0.038094,50:0.048285):0.0670434,51:0.133750):0.794235,52:1.152134):0.248887):0.188313):0.654216):0.30085):0.316861,((((24:0.048943,25:0.189062):0.131038,(26:0.529850,27:0.164751):0.124544):0.283176,(28:1.114760,29:0.633734):0.15191):0.0662119,((((30:0.315784,31:0.262466):0.318198,33:0.153630):0.107987,34:0.313031):0.162927,32:0.495340):0.156455):0.337051):0.220223,((((16:0.027074,17:0.033979):0.170623,18:0.109476):0.116041,19:0.310753):0.172341,20:0.749918):0.151502):0.263673,15:0.638214):0.239682):0.235459):0.0585091):0.0645836):0.058896):0.0538543);
 939: 1 -42684.44377 -43228.379 (0:0.254868,1:0.174295,(2:0.184914,(((3:0.376859,((((8:0.077532,9:0.041124):0.192563,10:0.295278):0.441725,11:0.652096):0.176956,((12:0.028087,13:0.044345):0.711969,(((14:1.749304,(35:1.897404,((((((36:0.158908,37:0.200479):0.0407093,38:0.072171):0.599481,(39:0.721381,40:1.507241):0.0269633):0.462999,((41:0.399072,42:0.202997):0.0767211,43:0.064130):0.797935):0.330615,(((49:0.044621,50:0.060863):0.0902523,51:0.098081):0.753913,52:1.076976):0.319928):0.311295,((44:0.675753,(45:0.795457,46:1.432811):0.249938):0.513289,(47:1.008434,48:1.046547):0.678619):0.688218):0.539699):0.39678):2.18212e-06,((((((16:0.051702,17:0.019315):0.177186,18:0.115628):0.169994,19:0.315012):0.251723,20:0.486302):0.365947,(((((24:0.077217,25:0.165787):0.222173,27:0.170377):0.057212,26:0.409420):0.206798,(28:0.773131,29:0.565695):0.12193):0.112309,(((30:0.306320,31:0.326533):0.167844,(33:0.151353,34:0.292039):0.0360573):0.0798494,32:0.646845):0.146931):0.338704):0.0754467,((21:0.596877,22:0.900299):0.354461,23:1.067666):0.184192):0.239206):0.114904,15:0.519940):0.217505):0.196503):0.078624):0.0389015,(4:0.213078,5:0.455505):0.369509):0.0498307,(6:0.506663,7:0.455106):0.230582):0.088588):0.0988412);
 940: 1 -43800.77665 -43229.25619 (0:0.322384,1:0.125739,((2:0.174956,(3:0.364196,(((6:0.463025,7:0.379607):0.0920002,(((8:0.064238,9:0.045877):0.193202,10:0.269130):0.270366,11:0.754813):0.357001):0.0775573,((12:0.035496,13:0.035728):0.600711,((((14:1.737278,((21:0.618039,22:0.875461):0.378734,23:0.817752):0.384432):0.0715748,(35:2.183104,(((((((36:0.175516,37:0.207778):0.0446397,38:0.080011):0.50212,39:0.996461):0.22173,((41:0.428155,42:0.164750):0.0700685,43:0.033736):0.810703):0.289923,40:1.188005):0.283497,(((44:0.673450,45:1.015672):0.25744,46:1.462211):0.264222,(47:0.979591,48:0.900279):0.429844):0.342266):0.190333,(((49:0.033816,50:0.064120):0.114208,51:0.079669):0.875437,52:1.138181):0.191804):0.351323):0.225387):0.190543,(((((16:0.047100,17:0.028010):0.143073,18:0.095305):0.125525,19:0.331937):0.245255,20:0.763730):0.290623,((((24:0.062575,25:0.151810):0.226881,26:0.428828):0.069879,27:0.165069):0.294091,((28:0.964270,29:0.468902):0.165844,(((30:0.457380,31:0.244270):0.201225,(33:0.250324,34:0.321924):0.0999072):0.116141,32:0.650066):0.204764):0.0945032):0.266674):0.348389):0.289259,15:0.724535):0.129178):0.298053):0.129264):0.0666143):0.0911697,(4:0.229118,5:0.458975):0.314081):0.0460758);
 941: 1 -42771.60602 -43223.08378 (0:0.263761,1:0.238637,(2:0.134999,(3:0.342649,(((4:0.224777,5:0.414972):0.239827,(6:0.450494,7:0.389384):0.306198):0.0901373,(((((8:0.058297,9:0.039671):0.291354,10:0.150516):0.392543,(12:0.020404,13:0.018947):0.624234):0.129692,11:0.645687):0.178738,(((((14:1.672361,(21:0.576442,22:0.851716):0.091525):0.14436,23:0.996210):0.476993,(((((16:0.010366,17:0.028031):0.141599,18:0.132439):0.140334,19:0.277584):0.299712,20:0.587189):0.180814,(((((24:0.091072,25:0.142992):0.177007,26:0.483272):0.0700124,27:0.142351):0.263927,(28:0.936311,29:0.437898):0.20327):0.119361,((((30:0.364885,31:0.199587):0.200969,32:0.647480):0.103454,33:0.160439):0.0840701,34:0.258418):0.217873):0.458226):0.0821465):0.185975,(35:2.495334,((((((((36:0.171867,37:0.196590):0.0496419,38:0.107972):0.456374,39:0.995923):0.2302,40:1.506308):0.244446,((41:0.365353,42:0.152657):0.0767441,43:0.085785):0.706755):0.564704,(((44:0.839361,45:1.002140):0.312107,46:1.353544):0.269342,(47:1.021010,48:1.111149):0.410008):0.493089):0.173052,((49:0.049963,50:0.063724):0.104773,51:0.110612):0.816481):0.23151,52:1.096968):0.457008):0.529542):0.145311,15:0.657448):0.421674):0.205541):0.0654109):0.0683784):0.076745);
 942: 2 -45892.39163 -43227.19667 (0:0.225872,(1:0.171376,((3:0.360409,(((((8:0.067836,9:0.063251):0.251046,10:0.175222):0.336956,11:0.660355):0.164447,(12:0.032017,13:0.024917):0.572088):0.196842,((((14:1.661168,((((((36:0.164290,37:0.191094):0.0627334,38:0.079607):0.764741,((41:0.435084,42:0.204658):0.0573717,43:0.085615):0.956015):0.0766744,39:0.897224):0.370902,((((44:0.779312,45:0.766263):0.400218,(47:1.318097,48:0.863201):0.41295):0.196351,46:1.667348):0.388292,(((49:0.055566,50:0.053258):0.144297,51:0.098806):0.71122,52:1.137463):0.577382):0.244385):0.0940328,40:1.065844):0.518336):0.213438,((21:0.570880,22:0.588732):0.312053,23:0.830590):0.270169):0.218619,(((((16:0.015995,17:0.032190):0.197951,18:0.122931):0.115919,19:0.307128):0.378068,20:0.554002):0.178947,(((((24:0.045410,25:0.162113):0.279124,27:0.207299):0.0885211,26:0.425578):0.159756,(28:0.914847,29:0.463851):0.249131):0.145039,((((30:0.295949,31:0.252134):0.173453,32:0.503282):0.0918136,33:0.163243):0.0728601,34:0.270241):0.160378):0.411414):0.120638):0.313551,15:0.810529):0.337392):0.10295):0.0918702,((4:0.199339,(5:0.073460,35:2.374171):0.255772):0.0872952,(6:0.487705,7:0.488687):0.122765):0.114665):0.128875):0.0638182,2:0.232221);
 943: 1 -42629.69453 -43224.00022 (0:0.231099,(1:0.109464,(((4:0.248808,5:0.345873):0.229431,(6:0.497120,7:0.356197):0.148839):0.104944,((((8:0.045144,9:0.010647):0.257498,10:0.261300):0.232973,11:0.686819):0.250932,((12:0.019535,13:0.009749):0.600106,(((14:1.915121,((((((16:0.011572,17:0.046566):0.159435,18:0.134020):0.122637,19:0.358639):0.325527,20:0.711831):0.250192,((21:0.671811,22:0.750596):0.507861,23:0.671054):0.624225):2.68688e-06,((((((24:0.055359,25:0.135793):0.243144,26:0.481875):0.099428,27:0.132607):0.196727,28:0.993818):0.16112,29:0.643836):0.142673,((((30:0.430149,31:0.205155):0.19289,32:0.586493):0.173638,33:0.121498):0.0823307,34:0.293525):0.201815):0.39882):0.281186):0.0327537,(35:2.191893,((((((36:0.169980,37:0.199388):0.0518315,38:0.049203):0.41261,(39:0.867859,((41:0.395410,42:0.111373):0.0612856,43:0.096843):0.848112):0.214323):0.304947,40:0.999110):0.444913,(((44:0.933822,45:0.874173):0.407749,46:1.091384):0.265319,(47:0.921222,48:1.280881):0.392668):0.480556):0.145547,(((49:0.039154,50:0.067525):0.0950262,51:0.141487):0.827382,52:0.992544):0.472754):0.375705):0.258818):0.192749,15:0.584405):0.23365):0.237551):0.270034):0.111274):0.0473978,(2:0.141384,3:0.372239):0.0863649);
 944: 2 -43131.73693 -43221.16085 (0:0.255494,((1:0.165662,((4:0.193037,5:0.340152):0.255724,((6:0.559960,7:0.406620):0.167547,(((((8:0.038314,9:0.076806):0.284477,10:0.148426):0.325726,11:0.662050):0.168035,(12:0.056391,13:0.014002):0.543613):0.14397,((((((14:1.704491,(21:0.311847,22:0.772947):0.33501):0.190815,23:0.767567):0.289127,(35:2.921974,((((((36:0.157667,37:0.203645):0.0536936,38:0.039676):0.577511,39:0.816785):0.120044,((41:0.302966,42:0.157645):0.0566403,43:0.063115):1.01016):0.381619,40:0.820397):0.246582,(((44:0.736982,(45:0.784375,46:1.539580):0.156758):0.364487,(47:0.894481,48:0.807755):0.584093):0.476363,(((49:0.031710,50:0.056563):0.0970737,51:0.093437):0.64674,52:1.271088):0.271578):0.198028):0.44558):0.363559):0.0297157,(((((24:0.040980,25:0.189330):0.175055,26:0.496899):0.110462,27:0.127571):0.269061,(28:0.744660,29:0.527926):0.294337):0.143056,((((30:0.242152,32:0.731255):0.171571,31:0.201247):0.259572,33:0.153309):0.158664,34:0.293241):0.195649):0.323113):0.178527,((((16:0.022158,17:0.003697):0.205928,18:0.094131):0.160125,19:0.297892):0.362347,20:0.582752):0.285719):0.302587,15:0.770857):0.221793):0.121361):0.0626787):0.115094):0.0704084,3:0.427197):0.076598,2:0.257941);
 945: 1 -44684.88786 -43226.22765 (0:0.278185,1:0.135284,(2:0.186489,(3:0.310660,((4:0.226495,5:0.511259):0.236075,((6:0.431412,7:0.439093):0.202782,(((((8:0.081753,9:0.055856):0.169041,10:0.266159):0.26645,11:0.842800):0.213075,(12:0.034978,13:0.018993):0.514873):0.113697,((14:1.750221,((((((16:0.052991,17:0.041759):0.149127,18:0.127236):0.1725,19:0.302486):0.302281,20:0.485403):0.197667,(((((24:0.074035,25:0.142153):0.204378,26:0.353874):0.112883,27:0.152189):0.26026,(28:0.817863,29:0.452286):0.239365):0.105034,(((30:0.449587,31:0.176877):0.133561,32:0.599839):0.0746225,(33:0.226423,34:0.279281):0.0675422):0.231474):0.398175):0.136959,((((21:0.672835,22:0.819432):0.213021,23:0.910628):0.195656,(((((36:0.182971,38:0.118239):0.0791867,37:0.144084):0.547585,(39:0.889146,((41:0.354670,42:0.164811):0.0881695,43:0.056385):0.953582):0.199984):0.220231,40:1.197138):0.28352,(((44:0.619244,(45:0.853846,46:1.301009):0.214499):0.23492,(47:0.850687,48:1.152452):0.835061):0.600677,(((49:0.039318,50:0.041975):0.0953296,51:0.118672):0.926274,52:0.996078):0.161262):0.286975):0.672532):0.24825,35:2.388852):0.0519405):0.100957):0.306363,15:0.681018):0.200512):0.169259):0.14143):0.0370963):0.1015):0.0725349);
 946: 2 -43774.20634 -43226.51866 (0:0.247844,(1:0.192726,(3:0.345934,((((4:0.306422,5:0.309078):0.185525,6:0.464176):0.137868,7:0.491079):0.0936116,(((((8:0.077538,9:0.039257):0.299297,10:0.219955):0.421839,11:0.740812):0.185402,(12:0.009219,13:0.048429):0.717057):0.162378,(((14:1.979689,(35:2.528151,(((((((36:0.150589,37:0.206296):0.0369785,38:0.107203):0.44141,39:0.795847):0.167408,((41:0.448340,42:0.124923):0.0636736,43:0.085434):0.997391):0.380358,40:0.867173):0.286656,(((49:0.041926,50:0.057613):0.0931629,51:0.112054):0.827244,52:1.235406):0.33109):0.164447,((44:0.791923,(45:0.810018,46:1.829711):0.284589):0.288066,(47:1.272900,48:0.970500):0.591163):0.447935):0.247132):0.392841):0.129397,15:0.533584):0.12098,((((((16:0.021366,17:0.020457):0.181262,18:0.134507):0.146878,19:0.316526):0.339481,20:0.541226):0.105665,(((((24:0.065438,25:0.169292):0.198804,26:0.546400):0.0846702,27:0.225747):0.245769,(28:0.808921,29:0.618062):0.239457):0.118688,(((30:0.386795,31:0.304734):0.245457,(33:0.183974,34:0.277748):0.0552516):0.114231,32:0.741894):0.144938):0.417862):0.130656,((21:0.511411,22:0.873120):0.361117,23:0.847166):0.27129):0.253951):0.296107):0.222675):0.0877776):0.0960022):0.0677801,2:0.193932);
 947: 1 -44947.14062 -43232.54489 (0:0.248161,(1:0.229569,2:0.214622):0.031491,(3:0.461874,((4:0.274439,(5:0.365965,35:2.796613):0.104883):0.316484,((6:0.468916,7:0.585829):0.190916,((((8:0.046230,9:0.039017):0.153494,10:0.383369):0.398056,11:0.622931):0.425556,((12:0.022269,13:0.019489):0.7405,((14:1.790758,(((((16:0.033513,17:0.021266):0.147466,18:0.154720):0.138019,19:0.321435):0.228149,20:0.585789):0.25276,(((((24:0.064412,25:0.125010):0.234542,26:0.401091):0.0810142,27:0.171246):0.228045,(28:0.825997,29:0.553175):0.169568):0.204893,(((30:0.369871,31:0.216046):0.196485,32:0.559638):0.0974366,(33:0.171597,34:0.259650):0.0623612):0.173457):0.311214):0.14025):0.086569,(15:0.855015,(((21:0.632799,22:0.816565):0.363302,23:0.952912):0.370324,(((((((36:0.173693,38:0.102043):0.0958098,37:0.105083):0.534812,39:0.987866):0.186861,((41:0.417042,42:0.142157):0.0527796,43:0.069922):0.805984):0.404998,40:1.140762):0.414045,((44:0.556761,(45:0.754169,46:1.391881):0.211331):0.513656,(47:0.928616,48:0.973946):0.617289):0.33347):0.152144,(((49:0.032766,50:0.058059):0.1161,51:0.130132):0.691991,52:1.233058):0.286494):0.711919):0.208154):0.136326):0.295347):0.106021):0.200954):0.0906815):0.0884635):0.0363797);
 948: 1 -42914.37255 -43233.45868 (0:0.192770,(1:0.148434,(((3:0.288408,(((((8:0.040511,9:0.046485):0.228191,10:0.257134):0.301106,11:0.460026):0.230336,(12:0.006346,13:0.021842):0.553653):0.0858243,(((((14:1.675258,(21:0.656832,22:0.806421):0.147137):0.210495,23:0.971251):0.204665,((((((36:0.167333,37:0.148811):0.0705179,38:0.083993):0.597053,39:0.829013):0.0726427,40:1.379710):0.276182,((41:0.415372,42:0.128002):0.0807767,43:0.074879):0.66895):0.309099,(((44:0.486525,(45:0.894870,46:1.554097):0.147116):0.456701,(47:1.146095,48:1.022588):0.532145):0.458311,(((49:0.038195,50:0.053011):0.0808029,51:0.104339):0.796606,52:1.144695):0.286623):0.234783):1.25481):0.200252,(((((16:0.040502,17:0.037623):0.180085,18:0.093720):0.193431,19:0.265403):0.321594,20:0.498113):0.313427,(((((24:0.035474,25:0.181314):0.192753,26:0.524328):0.104457,27:0.128746):0.22437,(28:1.091815,29:0.552313):0.203839):0.249831,(((30:0.289385,31:0.323155):0.208457,32:0.708755):0.0639785,(33:0.140312,34:0.383613):0.106985):0.122371):0.402751):0.0956099):0.251992,15:0.633745):0.21694):0.154398):0.0959695,(6:0.506381,7:0.406299):0.168806):0.0532138,(4:0.182239,(5:0.317554,35:2.781861):0.108722):0.231215):0.0765956):0.0903548,2:0.184358);
 949: 1 -45069.09912 -43224.31542 (0:0.248244,1:0.181515,(2:0.237843,(3:0.411264,((4:0.273896,5:0.400249):0.157806,((6:0.522283,7:0.368083):0.117108,((((8:0.058471,9:0.065414):0.289833,10:0.342996):0.34349,11:0.634285):0.267233,((12:0.027294,13:0.021820):0.640762,((14:1.704968,(15:0.532185,(35:2.303702,((((((36:0.149137,37:0.174736):0.0554415,38:0.081352):0.442941,39:0.950803):0.198315,((41:0.413394,42:0.196985):0.0604139,43:0.100359):1.0927):0.432828,(40:1.030387,(((49:0.032795,50:0.074842):0.130938,51:0.128497):0.691961,52:1.403055):0.586028):0.228361):0.346007,((44:0.850047,(45:0.786362,46:1.615902):0.134066):0.500364,(47:1.048103,48:1.032522):0.468729):0.280586):0.122047):0.536255):0.137877):0.131733,((((((16:0.023998,17:0.040792):0.224842,18:0.147422):0.178846,19:0.284662):0.290885,20:0.532238):0.404127,(((((24:0.039764,25:0.188441):0.218354,27:0.217237):0.0782909,26:0.479654):0.197031,(28:0.989687,29:0.503153):0.181753):0.135518,((30:0.328210,31:0.252028):0.218085,((32:0.802665,33:0.122568):0.132168,34:0.282765):0.136375):0.166867):0.347622):0.00391758,(21:0.675391,(22:0.795121,23:0.969484):0.18604):0.518648):0.281747):0.308814):0.23094):0.0960582):0.0882328):0.120682):0.0788323):0.0790582);
 950: 1 -42457.48274 -43258.03185 (0:0.207480,1:0.190237,(2:0.162389,(3:0.374264,(((4:0.283341,(5:0.370238,6:0.499925):0.151024):0.120879,7:0.435785):0.0806716,(((((8:0.051516,9:0.057566):0.231303,10:0.268384):0.403564,11:0.548449):0.182458,(12:0.018975,13:0.018870):0.615714):0.089948,((14:1.410802,(((((((16:0.045621,17:0.028900):0.119544,18:0.131476):0.191236,19:0.238213):0.193376,20:0.455389):0.383832,(((((24:0.056086,25:0.202646):0.26264,26:0.407625):0.0871359,27:0.255550):0.165227,(28:0.748125,29:0.559350):0.26862):0.0540587,((((30:0.263091,31:0.362138):0.197172,34:0.255939):0.0600659,33:0.181644):0.167041,32:0.682406):0.227169):0.354643):0.191927,((21:0.810515,22:0.915689):0.358887,23:0.936505):0.237193):0.122913,(35:2.798654,(((((((36:0.134998,37:0.188672):0.0384143,38:0.074729):0.443312,39:1.012720):0.19923,((41:0.429289,42:0.151990):0.0508513,43:0.102185):1.03745):0.432555,40:1.017255):0.334873,(((49:0.042831,50:0.052720):0.0761348,51:0.153753):0.746075,52:1.135452):0.424916):0.239403,((44:0.577478,(45:0.744196,46:1.237058):0.205613):0.171864,(47:0.961876,48:0.975800):0.529634):0.591473):0.184203):0.56853):0.0897611):0.103762,15:0.749801):0.344321):0.190064):0.0884293):0.0704503):0.0661737);
 951: 1 -43604.68945 -43222.58127 (0:0.227625,1:0.186320,(2:0.242227,((3:0.340074,((((8:0.071167,9:0.032743):0.280038,10:0.264028):0.303169,11:0.771744):0.245043,((12:0.054147,13:0.017297):0.471966,((14:1.871808,(((((((16:0.033658,17:0.031957):0.146205,18:0.169151):0.164639,19:0.371869):0.278839,20:0.527435):0.301226,(((((24:0.094131,25:0.205956):0.29765,27:0.143444):0.0946385,26:0.349814):0.259809,(28:0.810203,29:0.624746):0.17563):0.128467,((((30:0.332796,31:0.288980):0.165071,32:0.646606):0.116346,33:0.177720):0.127648,34:0.317800):0.169142):0.307596):0.0820121,((21:0.635929,22:1.039545):0.245823,23:0.804371):0.516721):0.213606,(35:2.325965,(((((((36:0.165130,37:0.208323):0.0602422,38:0.064359):0.56239,39:0.919913):0.271964,((41:0.408336,42:0.175101):0.102667,43:0.062305):0.773008):0.275556,40:1.052764):0.242332,((44:0.611832,(45:0.869346,46:1.401289):0.204501):0.455395,(47:1.032279,48:0.842496):0.517154):0.472152):0.32854,(((49:0.043628,50:0.062123):0.0483341,51:0.149261):0.881262,52:1.079865):0.133229):0.465146):0.621358):0.0769928):0.0785263,15:0.639456):0.213779):0.127111):0.108811):0.0631589,((4:0.186774,5:0.391759):0.209187,(6:0.412063,7:0.421689):0.236938):0.125051):0.0382859):0.0594594);
 952: 1 -39389.12453 -43225.12694 (0:0.207992,(1:0.258648,2:0.184541):0.0449876,(3:0.381142,(((4:0.331910,(5:0.274970,35:2.787368):0.0824174):0.186252,(6:0.411370,7:0.307732):0.161253):0.126551,(((((8:0.079163,9:0.048246):0.279903,10:0.132740):0.414326,11:0.757625):0.157873,(12:0.036874,13:0.050106):0.439952):0.116085,((((((14:1.750048,(21:0.316766,22:1.075089):0.132088):0.0786664,23:1.020066):0.234351,((((((((36:0.176208,37:0.201116):0.050898,38:0.068514):0.447132,39:0.740235):0.328414,((41:0.408695,42:0.175450):0.064264,43:0.071943):0.675115):0.223631,((44:0.575013,(45:0.683502,46:1.468854):0.279778):0.684981,(47:1.377539,48:1.126340):0.484558):0.492111):0.22178,40:1.211086):0.365092,((49:0.032688,50:0.064430):0.113214,51:0.082773):0.698164):0.206516,52:0.952691):0.9913):0.0555165,(((((24:0.096327,25:0.115778):0.193502,27:0.219575):0.0724967,26:0.420046):0.208769,(28:0.966327,29:0.612401):0.201843):0.0986616,(((30:0.352919,31:0.287766):0.207858,(32:0.508260,33:0.150353):0.089211):0.0478657,34:0.284580):0.195391):0.347076):0.19876,((((16:0.018679,17:0.027479):0.148543,18:0.135224):0.091712,19:0.326123):0.368431,20:0.472833):0.102709):0.282981,15:0.572968):0.162722):0.162186):0.0463541):0.0429935);
 953: 1 -42980.73854 -43233.33528 (0:0.270902,(1:0.173980,((4:0.234433,5:0.491501):0.278417,((6:0.446779,7:0.411458):0.237617,((((8:0.089016,9:0.004512):0.282629,10:0.190816):0.381354,11:0.707658):0.131622,((12:0.047598,13:0.027597):0.551491,((14:1.677443,(((((16:0.035930,17:0.027867):0.117621,18:0.179005):0.157771,19:0.292575):0.347051,((((24:0.065694,25:0.209985):0.291814,(26:0.485887,27:0.150083):0.0509618):0.258379,(28:1.176702,29:0.611483):0.0674453):0.0788279,(((30:0.249613,31:0.287222):0.177449,(33:0.191424,34:0.362905):0.0538666):0.171538,32:0.665536):0.174888):0.332639):0.13458,(20:0.513943,((21:0.673977,22:0.662077):0.471649,23:0.958235):0.442173):0.24072):0.181401):0.168258,(15:0.536421,(35:2.147465,(((((((36:0.167355,37:0.177222):0.0629129,38:0.065700):0.675563,39:1.024860):0.142889,((41:0.402739,42:0.140361):0.0846557,43:0.063828):1.01686):0.369188,40:1.060974):0.389686,(((49:0.057938,50:0.052200):0.160819,51:0.083538):0.934855,52:1.054266):0.370846):0.29555,((44:0.592030,(45:0.864103,46:1.740922):0.38205):0.458399,(47:0.815186,48:1.289162):0.498451):0.299352):0.138514):0.539789):0.246389):0.17244):0.152947):0.276269):0.0660752):0.0677354):0.0402884,(2:0.161070,3:0.385174):0.0499807);
 954: 2 -43004.94632 -43223.72618 (0:0.230595,1:0.196425,(2:0.196417,(3:0.469300,((4:0.209899,5:0.548578):0.367665,((6:0.491391,7:0.469252):0.211261,((((8:0.044783,9:0.068334):0.190554,10:0.282232):0.235708,11:0.651765):0.281042,(((12:0.014672,13:0.032237):0.384371,35:2.385848):0.287441,((14:1.686188,(((((((16:0.021392,17:0.036078):0.126904,18:0.124570):0.169567,19:0.334060):0.37132,(((((24:0.058633,25:0.125415):0.234414,27:0.152979):0.0706948,26:0.325738):0.283308,(28:1.042336,29:0.517693):0.199111):0.158892,((((30:0.428568,31:0.233029):0.212457,32:0.702459):0.103137,33:0.189490):0.0814031,34:0.252449):0.171332):0.31607):0.123562,20:0.622078):0.208165,(21:0.579179,(22:0.578849,23:0.971579):0.129574):0.437278):0.170173,(((((36:0.192038,37:0.203429):0.0762083,38:0.044532):0.484494,(39:0.820228,((41:0.472406,42:0.143020):0.0472385,43:0.088418):0.81714):0.151753):0.500995,(40:1.129025,(((44:0.753285,45:0.903109):0.237156,46:1.316425):0.366154,(47:1.056239,48:0.928946):0.681051):0.395311):0.195349):0.223441,(((49:0.041848,50:0.076322):0.133455,51:0.048061):0.895303,52:0.991942):0.198968):0.582756):0.042839):0.213786,15:0.682457):0.188988):0.220317):0.169647):0.113427):0.0271587):0.0541764):0.0907713);
 955: 1 -43364.65399 -43232.88414 (0:0.216341,(1:0.151428,(((4:0.224515,5:0.305341):0.197243,(6:0.352494,7:0.334466):0.161427):0.0675185,(((((8:0.026811,9:0.039919):0.248905,10:0.167288):0.314927,11:0.525886):0.182608,(12:0.033420,13:0.005013):0.501405):0.240485,(((((14:1.490056,(21:0.643752,22:0.782028):0.206634):0.292793,23:0.903001):0.315039,(35:2.119467,((((((((36:0.149846,37:0.190978):0.085634,38:0.063451):0.657447,39:0.889909):0.159747,((41:0.377228,42:0.165356):0.0628589,43:0.076775):0.725738):0.387295,40:1.301014):0.2951,((44:0.581114,(45:0.854536,46:1.357124):0.240323):0.285089,(47:1.276671,48:0.758575):0.566164):0.387094):0.344701,((49:0.045107,50:0.053778):0.0756681,51:0.136735):0.9008):0.192402,52:0.937638):0.34974):0.272515):0.326206,(((((16:0.029300,17:0.049861):0.139792,18:0.123810):0.0732856,19:0.301348):0.287294,((((((24:0.052993,25:0.156879):0.242028,26:0.460759):0.0685651,27:0.198516):0.176411,(28:0.806810,29:0.563091):0.270391):0.309122,32:0.626793):0.0744187,((30:0.355938,31:0.313346):0.19687,(33:0.205855,34:0.357329):0.0757234):0.150542):0.49649):0.147142,20:0.493220):0.256769):0.0914989,15:0.717270):0.301783):0.154356):0.0901444):0.0803264,(2:0.209191,3:0.384788):0.0967209);
 956: 1 -42129.13786 -43225.4034 (0:0.225970,(1:0.211674,2:0.168724):0.0679712,((3:0.332501,(((6:0.433565,7:0.416895):0.0748672,(((8:0.061280,9:0.013704):0.188023,10:0.263741):0.229846,11:0.474011):0.397369):0.086812,((12:0.016752,13:0.021816):0.4937,((14:1.890205,(((((((16:0.048183,17:0.034622):0.132855,18:0.154864):0.127692,19:0.309858):0.361038,20:0.515079):0.316124,((((((24:0.052887,25:0.160473):0.230463,26:0.476600):0.055432,27:0.145109):0.220382,(28:0.832119,29:0.684064):0.209926):0.25178,32:0.558747):0.12884,((30:0.336928,31:0.325292):0.149662,(33:0.138200,34:0.290001):0.0801276):0.0462869):0.375624):0.178022,((21:0.511232,22:0.896134):0.203721,23:0.886765):0.464979):0.203059,(35:2.701153,(((((((36:0.172438,37:0.179792):0.0306627,38:0.063029):0.587023,39:0.859297):0.129144,((41:0.390489,42:0.097123):0.0994261,43:0.046574):0.838529):0.259246,40:1.160434):0.321803,(((49:0.056397,50:0.050664):0.0695305,51:0.108293):0.789363,52:1.093999):0.297032):0.210781,((44:0.680100,(45:0.703546,46:1.405612):0.302229):0.22863,(47:1.008523,48:0.920862):0.522151):0.62039):0.519774):0.293354):0.0513111):0.2089,15:0.699061):0.131256):0.20847):0.0705813):0.0653814,(4:0.168453,5:0.475564):0.272808):0.0253991);
 957: 1 -41873.17213 -43239.40497 (0:0.191123,1:0.161701,(2:0.192879,((3:0.420937,(4:0.187019,5:0.328527):0.242149):0.0323091,(((6:0.347125,7:0.286864):0.0959177,(((8:0.120334,9:0.016726):0.13412,11:0.813328):0.104906,10:0.256587):0.44392):0.0764938,((12:0.037213,13:0.033015):0.605508,(((14:1.595679,(((((((36:0.185750,37:0.190777):0.0703043,38:0.046587):0.522794,39:1.023222):0.184697,((41:0.450848,42:0.149886):0.0467467,43:0.074786):0.864947):0.281121,40:0.957955):0.221618,(((49:0.033538,50:0.051822):0.0725514,51:0.140294):0.775941,52:1.072005):0.26215):0.116873,((44:0.449334,(45:0.720999,46:1.617924):0.269747):0.241974,(47:0.917654,48:0.928440):0.715728):0.445863):0.429464):0.39116,(((((((16:0.057157,17:0.053252):0.106376,18:0.114261):0.133916,19:0.312216):0.26491,20:0.513322):0.263986,((21:0.458370,22:1.092644):0.249739,23:0.759480):0.601131):0.0297018,(((((24:0.052512,25:0.180556):0.244629,27:0.213395):0.165137,26:0.503377):0.1982,(28:0.859066,29:0.540149):0.301809):0.0471875,(((30:0.318548,31:0.276171):0.306499,32:0.919995):0.0601986,(33:0.242631,34:0.352008):0.122391):0.201341):0.34136):0.222168,35:2.093157):0.0458479):0.12848,15:0.681814):0.214475):0.239419):0.107172):0.0730307):0.138511);
 958: 1 -40908.62526 -43232.52309 (0:0.285587,1:0.153762,((2:0.164529,3:0.320186):0.0731754,((4:0.203388,5:0.426093):0.261844,((6:0.473026,7:0.427455):0.167737,(((((8:0.056806,9:0.043092):0.107823,10:0.319433):0.296537,11:0.593977):0.292484,((12:0.026908,13:0.016480):0.303999,35:2.254486):0.264737):0.211768,((14:2.117508,(((((((16:0.045748,17:0.036691):0.186729,18:0.224084):0.222753,19:0.256342):0.256199,20:0.644197):0.237908,(((((24:0.063611,25:0.205507):0.292981,27:0.237837):0.119664,26:0.355449):0.310489,(28:0.846581,29:0.546927):0.117875):0.105492,((((30:0.309168,31:0.220622):0.195629,32:0.619370):0.198618,33:0.172159):0.177679,34:0.181764):0.231661):0.223502):0.163742,((21:0.711528,22:0.745638):0.330366,23:0.830959):0.427243):0.142127,(((((36:0.150719,38:0.076935):0.0419155,37:0.167918):0.599647,(39:0.716745,((41:0.374885,42:0.138951):0.0653172,43:0.043971):0.790974):0.114518):0.290082,40:0.986105):0.150469,(((44:0.650192,(45:0.840245,46:1.461557):0.288403):0.282616,(47:0.957992,48:1.091514):0.599018):0.527552,(((49:0.043644,50:0.063361):0.133986,51:0.110823):0.758108,52:1.010261):0.314396):0.176546):0.984923):0.0651691):0.212602,15:0.742944):0.153913):0.0787368):0.0963522):0.0793007):0.0820074);
 959: 1 -44430.31525 -43221.71728 (0:0.244502,(1:0.137301,((3:0.366412,(((((8:0.040232,9:0.043169):0.391128,10:0.237433):0.300526,(12:0.017135,13:0.027211):0.643351):0.144327,11:0.575653):0.250028,((14:1.586182,15:0.638137):0.0925028,((((((16:0.027069,17:0.050792):0.13352,18:0.135053):0.153282,19:0.254915):0.390674,20:0.586666):0.238566,(((((24:0.070344,25:0.230576):0.209314,27:0.171651):0.125867,26:0.411998):0.221039,(28:0.917891,29:0.462686):0.171572):0.202582,((((30:0.374603,31:0.276849):0.158195,32:0.598890):0.148615,33:0.184787):0.136419,34:0.253868):0.268799):0.280274):0.141092,(((21:0.570340,22:0.671413):0.328867,23:0.716181):0.330483,(35:2.775174,((((((36:0.193423,37:0.192543):0.0327103,38:0.064961):0.558912,39:0.906390):0.233583,((41:0.416625,42:0.176660):0.0457192,43:0.090221):0.841816):0.319454,(40:1.068049,(((49:0.044272,50:0.050300):0.0887439,51:0.124292):0.894194,52:1.125010):0.304556):0.14888):0.0975279,((44:0.672950,(45:0.830538,46:1.789444):0.17787):0.287737,(47:0.924419,48:1.134048):0.793821):0.68496):0.625568):0.206664):0.249566):0.269434):0.245511):0.20068):0.142001,((4:0.219374,5:0.432260):0.223828,(6:0.517657,7:0.446223):0.110319):0.0978151):0.0515724):0.0504423,2:0.281399);
 960: 1 -43844.73875 -43230.43969 (0:0.193460,(1:0.134015,((4:0.205498,5:0.391516):0.25524,((6:0.410362,7:0.472384):0.118448,((((8:0.067449,9:0.038661):0.210583,10:0.277473):0.336031,11:0.542622):0.159568,((12:0.031135,13:0.025541):0.499757,(((((14:1.971849,(21:0.716438,22:0.735732):0.15892):0.126149,23:0.847569):0.59591,(((((16:0.034854,17:0.031980):0.161121,18:0.109656):0.0908861,19:0.270394):0.41282,20:0.579193):0.231806,(((((24:0.087110,25:0.132292):0.184876,27:0.253118):0.0749641,26:0.388466):0.336429,((((30:0.291420,31:0.276534):0.161568,32:0.642799):0.137513,33:0.152811):0.0915198,34:0.249422):0.25682):0.038952,(28:0.784312,29:0.505745):0.192984):0.35113):0.131193):0.106772,35:2.600063):0.120645,(15:0.655300,(((((((36:0.181153,37:0.214323):0.028162,38:0.106767):0.526127,39:0.819980):0.223237,((41:0.420605,42:0.156124):0.0720725,43:0.046991):0.86795):0.27714,40:1.216081):0.284445,(((49:0.035647,50:0.062790):0.141203,51:0.131470):0.948849,52:1.059975):0.299174):0.248638,((44:0.609375,(47:1.025109,48:1.150083):0.716755):0.0868806,(45:0.842220,46:1.496151):0.130596):0.503179):0.770036):0.276934):0.138452):0.117372):0.227957):0.112604):0.101632):0.0449128,(2:0.140390,3:0.283842):0.0644348);
 961: 2 -42310.65851 -43225.46781 (0:0.213651,(1:0.180390,(2:0.153072,3:0.446366):0.0892616):0.0251286,((4:0.242299,5:0.446122):0.223115,((6:0.478554,7:0.458296):0.138564,((((8:0.041107,9:0.020218):0.235703,10:0.203105):0.266141,11:0.727001):0.262679,(((12:0.025562,13:0.012374):0.288983,35:2.552071):0.285701,((14:1.700230,((((((16:0.031936,17:0.022970):0.122428,18:0.129631):0.0801472,19:0.328125):0.334378,20:0.622422):0.287543,(((21:0.346761,22:0.964744):0.44347,23:0.777278):0.444116,(((((24:0.085856,25:0.191451):0.266917,27:0.143019):0.101523,26:0.464674):0.16306,(28:0.934905,29:0.629020):0.211762):0.170251,((((30:0.378054,31:0.322075):0.166662,32:0.813216):0.139411,33:0.144642):0.110483,34:0.304108):0.172706):0.38843):0.009254):0.252293,(((((36:0.137344,37:0.219696):0.0898759,38:0.025709):0.54344,(39:0.969520,((41:0.426022,42:0.112275):0.0561958,43:0.050572):0.777983):0.087169):0.304215,40:1.157022):0.436912,(((44:0.579224,(45:0.863585,46:1.463249):0.362643):0.31386,(47:1.173272,48:1.018548):0.507478):0.585159,(((49:0.043683,50:0.068468):0.0672996,51:0.104309):0.771092,52:0.807408):0.192179):0.201109):0.619529):0.0474911):0.104772,15:0.593884):0.167866):0.320295):0.191869):0.0803576):0.065351);
 962: 1 -42595.51678 -43222.18091 (0:0.290790,(1:0.184545,2:0.212599):0.0369834,((3:0.406468,(4:0.316198,5:0.415998):0.216781):0.0592574,((6:0.544342,7:0.411201):0.176602,((((8:0.069797,9:0.033189):0.270214,10:0.277232):0.390137,11:0.808696):0.1751,((12:0.019043,13:0.047979):0.493558,((14:1.565143,15:0.652363):0.125427,(((((((16:0.020892,17:0.016274):0.144586,18:0.119929):0.185969,19:0.296070):0.290595,20:0.556759):0.256819,(((((24:0.056227,25:0.162278):0.233768,26:0.474545):0.0779474,27:0.215245):0.218465,(28:0.757994,29:0.487077):0.129803):0.0602331,(((30:0.319456,31:0.236236):0.173786,32:0.697573):0.110742,(33:0.178902,34:0.215514):0.0445141):0.305404):0.307761):0.036928,((21:0.434821,22:0.960643):0.43305,23:0.837529):0.351633):0.26443,(35:2.038962,((((((36:0.167134,37:0.187577):0.0401361,38:0.099066):0.664646,(39:0.800644,((41:0.399301,42:0.174044):0.0737649,43:0.077011):0.995903):0.087228):0.36109,40:1.061114):0.211723,(((49:0.037357,50:0.056556):0.131522,51:0.101835):1.06211,52:1.179732):0.235617):0.371176,(((44:0.739850,46:1.366190):0.185345,45:0.980000):0.327713,(47:0.844347,48:1.072282):0.422488):0.295028):0.210711):0.537109):0.161466):0.0806542):0.235444):0.181504):0.117666):0.0742679);
 963: 2 -43020.9089 -43230.79929 (0:0.302614,1:0.189494,(2:0.193350,(3:0.374999,((4:0.205003,5:0.379636):0.273775,((6:0.331710,7:0.419139):0.172877,(((((8:0.095485,9:0.049059):0.277434,10:0.323581):0.297798,11:0.563299):0.175238,(12:0.049266,13:0.018372):0.623152):0.196752,(((14:2.135256,15:0.589699):0.376501,((((((16:0.018992,17:0.038811):0.12074,18:0.134524):0.0981543,19:0.410200):0.265194,20:0.798765):0.221751,(((((24:0.054300,25:0.165812):0.288354,26:0.460989):0.0538116,27:0.100668):0.193642,(28:0.825755,29:0.552926):0.323615):0.117087,(((30:0.323851,31:0.303894):0.244208,(33:0.257657,34:0.288564):0.0373168):0.12825,32:0.683854):0.162987):0.416134):0.104117,(((21:0.513490,22:0.766726):0.324553,23:0.776174):0.411285,((((((((36:0.155272,37:0.242492):0.0468453,38:0.073695):0.61868,39:0.941956):0.178226,40:1.531856):0.237248,((41:0.429387,42:0.159359):0.0729534,43:0.070971):0.876295):0.353492,((44:0.815266,(45:0.749374,46:1.664376):0.104462):0.312085,(47:1.033596,48:0.938838):0.494277):0.588254):0.226624,((49:0.046987,50:0.067587):0.0884041,51:0.149382):0.747849):0.122839,52:1.240946):0.761627):0.308327):0.131655):0.0341184,35:2.987603):0.285574):0.128769):0.0690824):0.0719359):0.0912989):0.0549926);
 964: 1 -43646.41346 -43228.57923 (0:0.312837,1:0.167711,(((2:0.292919,3:0.361932):0.0424463,((6:0.440219,7:0.427455):0.112125,((((8:0.079909,9:0.055031):0.179657,10:0.283515):0.430526,11:0.689145):0.253576,((12:0.015498,13:0.029243):0.443666,((((14:1.195738,((((((36:0.185911,37:0.212701):0.0527003,38:0.059850):0.505991,39:0.791034):0.155129,(41:0.312689,(42:0.232043,43:0.109218):0.162653):0.741964):0.505254,40:0.855527):0.315488,(((44:0.611991,(45:0.977713,46:1.297547):0.203387):0.197402,(47:0.877579,48:1.073751):0.796428):0.526022,(((49:0.031602,50:0.063672):0.0831134,51:0.114822):0.776505,52:1.131557):0.309199):0.17903):0.597461):0.168367,35:2.228391):0.246622,((((((16:0.031271,17:0.039237):0.204315,18:0.093207):0.122992,19:0.259526):0.316737,20:0.590862):0.34636,(((((24:0.059416,25:0.155425):0.22292,27:0.184555):0.073479,26:0.458261):0.234166,(28:1.155017,29:0.552749):0.0937927):0.112229,(((30:0.356920,31:0.244405):0.136088,32:0.790741):0.0824117,(33:0.209342,34:0.333740):0.0507921):0.157119):0.332574):0.0689,((21:0.585574,22:0.924890):0.249205,23:0.954067):0.471885):0.171397):0.114686,15:0.772505):0.229618):0.25789):0.154459):0.128847):0.0587436,(4:0.234426,5:0.562399):0.307765):0.0876712);
 965: 3 -42476.86833 -43219.47025 (0:0.228778,(1:0.145958,2:0.216865):0.0620273,(3:0.423333,((4:0.267106,5:0.387175):0.249013,(((6:0.441888,7:0.448033):0.103059,(((8:0.079053,9:0.036454):0.25267,10:0.324726):0.327495,11:0.641882):0.268013):0.108621,((12:0.036254,13:0.033232):0.611881,((14:1.981375,15:0.443726):0.11764,(((((((16:0.028066,17:0.041518):0.164063,18:0.077251):0.226008,19:0.283014):0.401535,20:0.597693):0.233437,(((((24:0.071238,25:0.219021):0.229794,26:0.506412):0.0923774,27:0.190774):0.256901,(28:1.033576,29:0.701545):0.146639):0.182336,(((30:0.501407,31:0.304056):0.164993,(33:0.224332,34:0.301637):0.0721978):0.0949097,32:0.671329):0.175455):0.352677):0.0401545,((21:0.652108,22:0.826642):0.408021,23:0.835694):0.350823):0.178147,(35:1.987506,(((((((36:0.157024,37:0.228636):0.0584642,38:0.058941):0.587862,39:0.925042):0.209043,((41:0.407170,43:0.086741):0.0632042,42:0.159853):0.940198):0.234592,40:1.230363):0.183187,(((49:0.039149,50:0.065174):0.109744,51:0.113037):0.989669,52:1.426720):0.193767):0.196456,((44:0.605661,(45:0.863701,46:1.412328):0.144784):0.429309,(47:1.258231,48:1.183132):0.374067):0.602391):0.434854):0.447158):0.160699):0.395121):0.2044):0.0889662):0.101748):0.0622534);
 966: 1 -42646.80843 -43221.87722 (0:0.231185,1:0.213385,(2:0.189463,(3:0.354703,((((4:0.248211,5:0.388485):0.312156,6:0.401151):0.0839153,7:0.362204):0.106798,((((8:0.047619,9:0.054641):0.271299,10:0.118425):0.370149,11:0.768969):0.26045,((12:0.041346,13:0.018932):0.409249,(((14:2.063815,(((((16:0.031361,17:0.048349):0.122508,(18:0.134044,19:0.425884):0.0694228):0.375497,(((((24:0.054943,25:0.158070):0.19548,27:0.167746):0.0658912,26:0.352765):0.27804,(28:1.044568,29:0.442754):0.216191):0.1433,((((30:0.328785,31:0.227083):0.160552,32:0.610488):0.107439,33:0.190376):0.0946986,34:0.243816):0.110632):0.41076):0.177508,20:0.653447):0.213275,((21:0.421110,22:0.775288):0.302815,23:0.850847):0.394395):0.101099):0.042191,(35:2.229744,((((((36:0.156112,37:0.194053):0.0495132,38:0.058387):0.615756,39:1.021930):0.126781,((41:0.432455,42:0.168258):0.0528746,43:0.070306):1.02521):0.396117,40:1.058560):0.244866,(((44:0.984230,(45:0.633510,46:2.017324):0.397112):0.262501,(47:1.038502,48:1.033956):0.485224):0.735437,(((49:0.045792,50:0.059802):0.0850872,51:0.131848):0.785381,52:1.083574):0.0875796):0.18671):0.635128):0.258802):0.253118,15:0.754707):0.252965):0.165214):0.152393):0.0880941):0.129613):0.0987208);
 967: 1 -44580.62427 -43232.91053 (0:0.248580,(1:0.198266,(3:0.369320,(((4:0.254049,5:0.401413):0.201834,(6:0.514444,7:0.419148):0.208553):0.081876,((((8:0.051847,9:0.058905):0.3136,10:0.172881):0.413935,11:0.620126):0.215939,(((12:0.005312,13:0.040138):0.25328,35:3.083115):0.329939,(((14:2.096819,((((((36:0.161332,38:0.095566):0.0731935,37:0.143497):0.563607,(39:0.809045,((41:0.362985,42:0.122647):0.0406262,43:0.064502):0.864007):0.190021):0.313423,40:0.994937):0.232059,(((49:0.038377,50:0.058739):0.068757,51:0.144711):0.686117,52:1.344346):0.468255):0.117148,((44:0.732450,(45:0.679025,46:1.317959):0.210914):0.157907,(47:1.008907,48:1.150706):0.56265):0.392145):0.9215):0.15295,((((((16:0.010804,17:0.021949):0.161765,18:0.128746):0.158366,19:0.257311):0.389917,20:0.612243):0.296093,(((((24:0.036357,25:0.183289):0.218258,27:0.203662):0.126717,26:0.359133):0.264676,(28:1.062012,29:0.580487):0.170896):0.14619,((((30:0.320990,31:0.345278):0.171175,32:0.655584):0.123508,33:0.187519):0.145561,34:0.304468):0.172803):0.41558):0.0128527,((21:0.571382,22:0.947767):0.462707,23:0.841992):0.588797):0.230025):0.209684,15:0.698722):0.220089):0.235932):0.202969):0.0612726):0.102551):0.0699237,2:0.282124);
 968: 1 -44009.62066 -43227.39313 (0:0.192894,1:0.245548,(2:0.233573,(3:0.296395,((((4:0.236688,5:0.369675):0.309188,6:0.495217):0.078343,7:0.484876):0.100785,(((((8:0.035929,9:0.051100):0.270989,10:0.169158):0.388352,11:0.660415):0.161882,(12:0.022533,13:0.027214):0.504428):0.139863,((14:1.558588,((((((((16:0.031832,17:0.048509):0.170536,18:0.116967):0.0591304,19:0.349464):0.20448,20:0.665008):0.342112,(((((24:0.063344,25:0.143617):0.204791,26:0.470620):0.09883,27:0.142498):0.290238,(28:0.929964,29:0.563672):0.145136):0.141606,((((30:0.388153,31:0.210352):0.215946,32:0.602075):0.166509,33:0.118542):0.0536641,34:0.264238):0.0941866):0.344309):0.0832528,(21:0.481962,(22:0.646319,23:0.865173):0.155159):0.741217):0.121032,35:3.208185):0.0466868,(((((36:0.180240,37:0.165276):0.0303296,38:0.087300):0.580837,(39:0.827242,((41:0.360235,42:0.156693):0.0553951,43:0.071199):0.870739):0.174662):0.257908,40:1.099804):0.340305,(((44:0.752986,(45:0.797346,46:1.747119):0.300694):0.378479,(47:0.915001,48:1.214222):0.328973):0.519311,(((49:0.042853,50:0.064981):0.149055,51:0.088170):0.600933,52:1.124956):0.335826):0.137579):0.716295):0.0440833):0.154507,15:0.605161):0.285765):0.207404):0.0883444):0.116497):0.130139);
 969: 1 -43793.65699 -43222.10013 (0:0.338739,(1:0.186391,((4:0.205985,5:0.429352):0.211962,((6:0.461855,7:0.369854):0.145439,(((((8:0.063646,9:0.042248):0.238283,10:0.187690):0.40831,(12:0.028287,13:0.018541):0.619024):0.146786,11:0.867033):0.174954,((((((14:1.705698,(21:0.549362,22:0.908686):0.176214):0.102852,23:0.997997):0.394969,(35:2.434991,((((((((36:0.176687,37:0.168058):0.0508416,38:0.098890):0.521839,39:0.730967):0.234529,((41:0.399953,42:0.163250):0.0459442,43:0.095227):0.742053):0.45368,40:0.977773):0.223915,((44:0.514515,(45:0.787327,46:1.558266):0.118767):0.412132,(47:1.220272,48:0.877261):0.534163):0.556408):0.359102,((49:0.030806,50:0.062750):0.149495,51:0.080413):0.849403):0.207629,52:0.879455):0.667409):0.37612):0.172453,((((((24:0.055719,25:0.194399):0.16734,26:0.514298):0.0816097,27:0.154248):0.127197,(28:0.904346,29:0.598442):0.24793):0.20684,32:0.550373):0.148191,((30:0.393481,31:0.243211):0.184442,(33:0.222871,34:0.285548):0.0895586):0.103158):0.258058):0.395305,((((16:0.006517,17:0.026122):0.13253,18:0.097615):0.118025,19:0.250400):0.191366,20:0.507735):0.217093):0.352989,15:0.904368):0.205323):0.149566):0.0539814):0.167691):0.049778,(2:0.138767,3:0.380856):0.120962);
 970: 1 -42958.37671 -43225.97912 (0:0.241750,1:0.212150,(2:0.211623,(3:0.327999,((4:0.157067,5:0.406911):0.37252,((6:0.504562,7:0.409679):0.135925,((((8:0.054909,9:0.060230):0.272329,10:0.240192):0.330837,11:0.598403):0.178739,((12:0.023716,13:0.033368):0.53509,((14:1.683975,(((((((16:0.033688,17:0.023138):0.175382,18:0.095912):0.208963,19:0.143251):0.344755,20:0.482974):0.295121,(((((24:0.066535,25:0.146704):0.220587,26:0.565729):0.083591,27:0.239615):0.191551,(28:0.927380,29:0.492261):0.203665):0.257345,(((30:0.364766,31:0.200958):0.113178,32:0.694169):0.130501,(33:0.159623,34:0.327299):0.070677):0.160145):0.384892):0.0524972,((21:0.491734,22:0.796651):0.249046,23:0.797039):0.356302):0.198379,(35:2.254404,((((((36:0.144181,37:0.201109):0.0418319,38:0.096890):0.618355,(39:0.636490,(41:0.271375,(42:0.132830,43:0.117195):0.152129):0.908593):0.164422):0.416081,(((49:0.052633,50:0.033913):0.166228,51:0.063712):0.525878,52:1.323032):0.47269):0.107157,((44:0.650853,(45:0.805452,46:1.629171):0.152296):0.495958,(47:1.033496,48:1.303587):0.400183):0.529893):0.045326,40:1.233387):0.2983):0.586223):2.68215e-06):0.220359,15:0.607492):0.16715):0.185685):0.180325):0.0956982):0.0445014):0.107743):0.0668396);
 971: 1 -43614.12964 -43221.17062 (0:0.280124,1:0.128825,(((2:0.158758,((6:0.479092,7:0.491498):0.181045,((((8:0.059398,9:0.059115):0.348516,10:0.140458):0.433158,11:0.729653):0.088236,((12:0.027743,13:0.027444):0.501409,(((14:1.397583,((((((16:0.022193,17:0.039045):0.181446,18:0.114184):0.172103,19:0.274300):0.292532,20:0.576388):0.276252,((((24:0.090725,25:0.158232):0.184827,27:0.251909):0.172351,26:0.441054):0.193521,((28:0.806308,29:0.640638):0.120024,((((30:0.333949,31:0.265323):0.147175,32:0.695154):0.1289,33:0.172352):0.148531,34:0.309017):0.267362):0.0891032):0.294604):0.103762,((21:0.577415,22:0.767418):0.293697,23:0.748012):0.546736):0.170539):0.160004,(35:2.094501,(((((36:0.151626,37:0.186108):0.0167105,38:0.114266):0.510743,(39:0.797051,((41:0.413343,42:0.131516):0.07221,43:0.071647):0.958051):0.204891):0.36047,40:0.986412):0.28819,(((44:0.654651,(47:0.875231,48:1.200549):0.567159):0.164894,(45:0.691900,46:1.546228):0.175691):0.583065,(((49:0.035496,50:0.058598):0.148939,51:0.100754):0.874143,52:1.013368):0.233617):0.147679):0.360817):0.470244):0.121157,15:0.835906):0.290642):0.286759):0.21394):0.145885):0.0461942,3:0.507433):0.135374,(4:0.092672,5:0.431978):0.347593):0.0770751);
 972: 1 -43507.59252 -43225.12694 (0:0.194500,((1:0.178194,3:0.426858):0.0658122,((4:0.194876,(5:0.220179,35:2.261119):0.18019):0.201804,((6:0.431547,7:0.325427):0.111604,(((((8:0.037108,9:0.017047):0.205935,10:0.257705):0.212754,11:0.566917):0.360439,(12:0.037754,13:0.031922):0.382681):0.1484,((((((14:1.275060,(21:0.717507,22:0.905983):0.29098):0.204868,23:1.097409):0.273654,(((((((36:0.185041,37:0.264106):0.056678,38:0.074539):0.664118,39:0.920058):0.201716,((41:0.402186,42:0.135971):0.0761365,43:0.096820):0.812292):0.378757,40:1.134827):0.146892,(((44:0.789036,45:1.015516):0.257036,46:1.316868):0.215818,(47:0.981178,48:0.961386):0.540844):0.64187):0.319897,(((49:0.050988,50:0.049500):0.102317,51:0.092264):0.545068,52:1.019454):0.343928):1.0339):2.34719e-06,(((((24:0.052988,25:0.157846):0.229475,27:0.264925):0.0949715,26:0.426322):0.132028,(28:0.985924,29:0.711459):0.200891):0.062943,(((30:0.375375,31:0.252074):0.14487,32:0.732847):0.0745679,(33:0.182807,34:0.287435):0.144535):0.152416):0.297595):0.229541,((((16:0.027011,17:0.028345):0.124612,18:0.118425):0.129927,19:0.325161):0.293165,20:0.515782):0.253514):0.260322,15:0.574434):0.165946):0.210008):0.0791816):0.0723844):0.0340901,2:0.222121);
 973: 1 -44265.29905 -43227.85604 (0:0.224117,1:0.191092,((2:0.156909,3:0.404547):0.0978295,((((4:0.305494,(5:0.236051,35:2.390416):0.11369):0.211424,6:0.450229):0.0896897,7:0.401666):0.0552179,((((8:0.065859,9:0.035004):0.269496,10:0.203775):0.428457,11:0.849012):0.167087,((12:0.025185,13:0.032996):0.44778,((((((14:1.384423,(21:0.432008,22:0.813599):0.235774):0.0394816,(((((((36:0.163710,37:0.205206):0.0604927,38:0.049654):0.608274,39:0.691805):0.242998,((41:0.415569,42:0.162027):0.084446,43:0.070833):0.763097):0.267687,40:1.065733):0.166885,((44:0.840608,(45:0.932719,46:1.439144):0.203803):0.35443,(47:0.945168,48:0.919950):0.679596):0.426059):0.384015,(((49:0.043828,50:0.055945):0.121367,51:0.077131):0.738706,52:1.067672):0.0472945):0.961722):0.142506,23:0.939498):0.207768,(((((24:0.077638,25:0.118710):0.193218,27:0.210971):0.109914,26:0.344421):0.139534,(28:0.993646,29:0.639332):0.0936389):0.117102,(((30:0.344415,31:0.323048):0.102762,32:0.537607):0.141676,(33:0.234455,34:0.297175):0.0782752):0.154169):0.388573):0.198837,((((16:0.018440,17:0.029211):0.134535,18:0.131988):0.215778,19:0.242583):0.329236,20:0.370610):0.294017):0.300634,15:0.531188):0.327446):0.21205):0.137774):0.176652):0.0403513);
 974: 1 -42719.1191 -43225.96185 (0:0.207606,1:0.210889,(2:0.221549,(3:0.387672,((((4:0.193435,5:0.442696):0.148056,6:0.526033):0.126079,7:0.602958):0.112207,((((8:0.067285,9:0.086120):0.210916,10:0.357111):0.245926,11:0.669741):0.301537,((12:0.054311,13:0.021067):0.650494,((14:1.420089,(((((((16:0.019522,17:0.038762):0.150318,18:0.131674):0.0647556,19:0.304016):0.270471,(20:0.098291,35:2.868281):0.442465):0.337388,((21:0.463226,22:0.848244):0.2886,23:1.115552):0.436699):0.0479355,(((((24:0.036553,25:0.147122):0.189418,27:0.172377):0.040198,26:0.385234):0.236506,(28:0.853425,29:0.472983):0.182849):0.164442,((((30:0.350300,31:0.243912):0.112182,32:0.441996):0.122129,33:0.168934):0.129837,34:0.250006):0.160248):0.265679):0.277561,((((((36:0.179278,37:0.207636):0.0363514,38:0.125552):0.616928,(39:0.751970,((41:0.399984,42:0.152699):0.0659874,43:0.087069):0.681643):0.191131):0.339842,40:1.105776):0.170591,(((44:0.701559,46:1.435397):0.172225,45:0.800415):0.434242,(47:1.099216,48:0.901406):0.446419):0.56472):0.105347,(((49:0.038179,50:0.051015):0.114911,51:0.075521):0.741853,52:1.122685):0.245526):0.808197):0.0792054):0.111881,15:0.529760):0.30029):0.213533):0.0994929):0.0530839):0.0497237):0.0735337);
 975: 1 -42605.20598 -43223.06485 (0:0.246165,1:0.173212,(2:0.224660,(((3:0.345062,((12:0.045740,13:0.018448):0.563539,((14:1.528105,15:0.426938):0.204922,(((((((16:0.031097,17:0.029222):0.16645,18:0.109083):0.203858,19:0.242944):0.412216,(((((24:0.057371,25:0.162116):0.298422,27:0.200493):0.0297998,26:0.416797):0.13818,(28:0.775195,29:0.544637):0.296235):0.155913,((((30:0.336367,31:0.263873):0.0883483,32:0.751809):0.115487,33:0.192174):0.109229,34:0.250564):0.151589):0.47249):0.238125,20:0.600455):0.20791,((21:0.471941,22:1.074770):0.339387,23:0.957385):0.326417):0.255747,(35:2.069235,((((((((36:0.128279,37:0.262527):0.0406078,38:0.060029):0.564512,39:0.901300):0.283035,((41:0.402499,42:0.159195):0.0800186,43:0.082942):0.833126):0.393896,40:1.435357):0.309613,((49:0.044974,50:0.057337):0.100687,51:0.077561):0.889217):0.0974574,52:1.203216):0.296783,((44:0.668030,(45:0.804794,46:1.512690):0.176218):0.271657,(47:1.127830,48:1.083432):0.638844):0.417157):0.64339):0.211405):0.0406668):0.340321):0.130589):0.0416371,(((8:0.061378,9:0.056744):0.210545,10:0.172915):0.303007,11:0.609481):0.406806):0.0938897,((4:0.193374,5:0.537598):0.199429,(6:0.455313,7:0.353917):0.241154):0.0631358):0.0749107):0.0940615);
 976: 1 -41058.15797 -43221.16085 (0:0.254910,1:0.195903,((2:0.275385,3:0.316208):0.0929731,((4:0.236880,5:0.481678):0.207612,((6:0.419193,7:0.462543):0.153487,(((((8:0.061096,9:0.064951):0.194393,10:0.221949):0.37404,11:0.698065):0.219538,(12:0.026049,13:0.040599):0.595341):0.126177,((((((14:1.748634,(21:0.641913,22:0.801712):0.153566):0.212617,23:0.751479):0.429228,(35:2.756008,(((((36:0.201501,37:0.190035):0.0526685,38:0.102814):0.467403,(39:1.018877,((41:0.427444,42:0.132289):0.0871753,43:0.069663):0.732416):0.191981):0.751343,40:1.084924):0.171981,(((44:0.769922,(45:0.751288,46:1.524836):0.211109):0.197682,(47:1.127792,48:1.077137):0.662747):0.777589,(((49:0.035211,50:0.050577):0.0789412,51:0.122007):0.711104,52:1.241010):0.484555):0.171576):0.692824):0.166223):0.194484,(((((24:0.046243,25:0.187374):0.20053,26:0.452538):0.0789268,27:0.185235):0.337321,(28:0.997169,29:0.506406):0.239728):0.104229,((((30:0.395930,31:0.221260):0.131804,32:0.627597):0.148222,33:0.156110):0.0997521,34:0.373081):0.169637):0.364656):0.172244,((((16:0.023520,17:0.051731):0.232789,18:0.139687):0.108822,19:0.353073):0.330797,20:0.596436):0.126797):0.318583,15:0.719930):0.167548):0.146138):0.07492):0.0700294):0.0811064);
 977: 1 -46425.11344 -43223.06485 (0:0.244625,1:0.196656,(2:0.175890,((3:0.365084,((((8:0.027428,9:0.066033):0.254474,10:0.224216):0.353432,11:0.646706):0.245712,((12:0.034139,13:0.030456):0.569429,((14:2.163883,(((((((16:0.028761,17:0.050350):0.129335,18:0.129549):0.0939053,19:0.306306):0.377284,20:0.499677):0.361827,(((((24:0.101518,25:0.140954):0.220907,26:0.481094):0.0715122,27:0.193241):0.223362,(28:0.845634,29:0.505820):0.207146):0.204355,((((30:0.373375,31:0.213637):0.168247,32:0.460565):0.215439,33:0.162682):0.11855,34:0.221871):0.202538):0.42927):0.132717,((21:0.529836,22:1.018510):0.310463,23:0.806364):0.285519):0.158188,(35:2.356543,(((((((36:0.177248,37:0.184300):0.0238099,38:0.070426):0.611327,39:0.836291):0.180192,((41:0.389231,42:0.163135):0.0659063,43:0.091535):0.895606):0.293838,40:1.028210):0.349542,((44:0.606872,(45:0.846146,46:1.325425):0.124256):0.408168,(47:0.927194,48:1.008513):0.607648):0.286852):0.134634,(((49:0.062494,50:0.062004):0.116313,51:0.113831):0.754453,52:1.038102):0.292441):0.436979):0.232115):0.0384324):0.156525,15:0.785144):0.172446):0.242826):0.181701):0.0924161,((4:0.230126,5:0.430386):0.264852,(6:0.512267,7:0.403142):0.23434):0.106327):0.0585647):0.0437457);
 978: 1 -44746.19233 -43236.48278 (0:0.294212,1:0.125977,(2:0.173230,(3:0.447150,((4:0.204028,(5:0.247025,35:2.812128):0.225008):0.251173,((6:0.420919,7:0.308561):0.240301,(((((8:0.039485,9:0.038540):0.280813,10:0.262521):0.18993,11:0.685627):0.164727,(12:0.040894,13:0.033300):0.699826):0.148836,(((14:1.678209,(((21:0.529806,22:0.710364):0.285561,23:0.760117):0.137078,((((((36:0.140413,37:0.197621):0.0729775,38:0.068045):0.536791,39:0.885903):0.177143,(41:0.384308,(42:0.197690,43:0.099049):0.107191):0.858839):0.42123,40:1.040635):0.31733,(((44:0.608226,(45:0.912070,46:1.414661):0.252154):0.424893,(47:1.036371,48:1.022650):0.42945):0.659414,(((49:0.046446,50:0.064621):0.0964222,51:0.145843):0.822299,52:1.012747):0.228094):0.133776):0.791788):0.0719905):0.197059,(((((16:0.022279,17:0.037964):0.204359,18:0.118274):0.15533,19:0.183985):0.266487,20:0.637205):0.270451,(((((24:0.051240,25:0.147687):0.23379,27:0.197515):0.0570646,26:0.432974):0.191495,(28:0.882960,29:0.481354):0.264378):0.0462945,(((30:0.312525,31:0.234883):0.177472,(33:0.180319,34:0.266481):0.149101):0.136001,32:0.578494):0.19075):0.344872):0.176063):0.230126,15:0.758256):0.302396):0.124297):0.0679409):0.101613):0.0957731):0.0624671);
 979: 1 -42815.01138 -43223.50666 (0:0.282570,((1:0.206032,3:0.335917):0.0391379,((4:0.259572,5:0.405959):0.264639,((6:0.442425,7:0.387706):0.146748,(((((8:0.055267,9:0.032911):0.257224,10:0.221086):0.359152,11:0.700205):0.210318,(12:0.025890,13:0.027759):0.483387):0.141175,(((14:1.495060,((((((16:0.026576,17:0.031239):0.143489,18:0.161750):0.0509006,19:0.318113):0.304674,20:0.613556):0.119721,(((((24:0.080625,25:0.153266):0.192269,26:0.406370):0.0671063,27:0.151809):0.156544,(((30:0.348626,31:0.288101):0.180004,(33:0.204894,34:0.273977):0.0960694):0.165403,32:0.420951):0.17739):0.0801577,(28:0.951330,29:0.540141):0.119288):0.293834):0.0358482,((21:0.750309,22:0.804905):0.297415,23:0.977373):0.349677):0.228549):0.00978988,(35:2.065412,(((((((36:0.175598,37:0.198324):0.0595308,38:0.052278):0.681028,39:0.794476):0.2252,((41:0.439363,42:0.118799):0.0696888,43:0.071421):0.935141):0.273218,40:1.079364):0.250675,(((49:0.058998,50:0.051096):0.0850944,51:0.118391):0.760211,52:1.017601):0.448157):0.189682,((44:0.705528,(45:0.836333,46:1.639592):0.276395):0.360945,(47:1.155468,48:0.904208):0.576919):0.298462):0.609758):0.568589):0.10513,15:0.634813):0.206305):0.133681):0.0751752):0.0879746):0.0521694,2:0.204311);
 980: 3 -45536.78836 -43218.67278 (0:0.269274,1:0.177808,(2:0.184051,(3:0.315278,((4:0.246883,5:0.373530):0.297681,((6:0.422877,7:0.381747):0.200913,(((((8:0.081648,9:0.049341):0.195508,10:0.312450):0.327499,11:0.714522):0.16875,(12:0.035069,13:0.018765):0.631464):0.158125,((((((14:1.759747,(21:0.563469,22:0.852085):0.188576):0.149677,23:0.726966):0.282848,(35:1.866746,(((((((36:0.178022,37:0.172077):0.0400298,38:0.074424):0.510948,39:0.844235):0.206616,((41:0.417237,42:0.126809):0.0885756,43:0.092929):0.892698):0.385509,40:1.013407):0.397961,(((49:0.039145,50:0.045315):0.069837,51:0.122016):0.671829,52:1.192421):0.139113):0.0826146,((44:0.676732,(45:0.835547,46:1.703250):0.194743):0.358154,(47:1.030609,48:0.936405):0.667574):0.541379):0.591623):0.39997):0.131315,((((24:0.108836,25:0.148106):0.24292,(26:0.527713,27:0.156718):0.0504599):0.140613,(28:0.902277,29:0.509190):0.196668):0.0939591,(((30:0.326840,31:0.222086):0.187414,(33:0.185998,34:0.274666):0.11965):0.131238,32:0.535080):0.167906):0.294192):0.113787,((((16:0.019519,17:0.048623):0.183862,18:0.117314):0.116309,19:0.319485):0.219378,20:0.458974):0.220573):0.22561,15:0.601350):0.355438):0.057928):0.0983554):0.0761419):0.101493):0.0925261);
 981: 1 -44534.92063 -43228.38126 (0:0.205002,1:0.170599,(2:0.280455,(3:0.431184,((4:0.194851,5:0.392018):0.266308,((6:0.575820,7:0.478469):0.113404,((((8:0.075748,9:0.035438):0.216495,10:0.340081):0.324542,11:0.644216):0.32481,((12:0.030717,13:0.043050):0.729152,((14:1.885832,(15:0.499752,(35:2.351763,((((((36:0.193331,37:0.183373):0.0672419,38:0.024563):0.760849,(39:0.968790,(41:0.253735,(42:0.157548,43:0.096805):0.125348):0.838994):0.0905219):0.526252,40:0.913389):0.378578,(((49:0.031515,50:0.059871):0.0674109,51:0.129355):0.94002,52:1.431255):0.205281):0.266186,((44:0.749123,(45:0.793147,46:1.703437):0.198171):0.44853,(47:0.879569,48:1.076272):0.491246):0.371086):0.287951):0.699116):0.170254):0.249924,((((((16:0.052188,17:0.037741):0.134402,18:0.136850):0.132016,19:0.310518):0.240975,20:0.638840):0.32078,(((((24:0.051639,25:0.146543):0.265749,26:0.446916):0.11053,27:0.140027):0.416334,(28:0.879004,29:0.559676):0.273053):0.101222,((((30:0.378624,31:0.288308):0.0942487,32:0.751603):0.146831,33:0.131382):0.175098,34:0.220291):0.211696):0.322042):0.164325,((21:0.560155,22:0.961703):0.437235,23:0.894018):0.431624):0.164758):0.175002):0.226228):0.124034):0.0929911):0.0674649):0.0890314):0.104598);
 982: 1 -43065.2991 -43227.07528 (0:0.198698,1:0.238307,(2:0.228496,((3:0.320180,(4:0.229354,5:0.501003):0.312118):0.0539574,((6:0.421037,7:0.461086):0.118775,(((((8:0.080830,9:0.041070):0.241588,10:0.293058):0.354671,11:0.644510):0.131263,(12:0.035784,13:0.023890):0.760618):0.29844,(((((14:1.250936,23:0.747323):0.122187,(21:0.710465,22:0.682738):0.308387):0.325338,(35:2.109745,(((((((36:0.162391,37:0.202668):0.0459602,38:0.061162):0.558165,39:1.023300):0.167911,40:1.185899):0.228972,((41:0.374632,42:0.170555):0.0667138,43:0.059239):0.784059):0.368772,((44:0.803162,(45:0.962768,46:1.694143):0.177041):0.359624,(47:0.860516,48:1.170749):0.620024):0.419114):0.139137,(((49:0.033070,50:0.057056):0.118725,51:0.074576):0.812651,52:0.991812):0.26438):0.744779):0.333447):0.134828,(((((16:0.026412,17:0.034263):0.10013,18:0.132932):0.133847,19:0.250671):0.296962,20:0.621220):0.275107,(((((24:0.077410,25:0.149994):0.240689,26:0.429534):0.0572176,27:0.142752):0.270584,(28:0.861250,29:0.519694):0.117115):0.193865,((((30:0.374627,31:0.213292):0.174543,32:0.651247):0.142336,33:0.138115):0.0663501,34:0.182980):0.122779):0.393715):0.159818):0.214781,15:0.563861):0.348018):0.126599):0.161577):0.0567937):0.0551847);
 983: 1 -41425.89456 -43219.12343 (0:0.280842,1:0.163818,((2:0.191141,(3:0.378761,((6:0.495032,7:0.473700):0.0943828,(((((8:0.093110,9:0.070192):0.226087,10:0.223116):0.306053,11:0.772599):0.26649,(12:0.026749,13:0.028899):0.64895):0.233272,((((((14:1.336249,(21:0.641073,22:0.915731):0.496959):0.221234,23:0.780195):0.217385,(35:2.006115,((((((36:0.170749,37:0.162610):0.0769584,38:0.081896):0.518942,(39:0.867504,((41:0.423028,42:0.134864):0.0822497,43:0.080848):0.97464):0.12916):0.428251,40:1.138969):0.347959,(((49:0.045899,50:0.080568):0.0897476,51:0.104594):0.839086,52:1.131040):0.259289):0.219353,((44:0.627027,(45:0.920061,46:1.473513):0.200264):0.459095,(47:1.328661,48:1.083143):0.501373):0.486007):0.300105):0.568361):0.286015,(((((24:0.079859,25:0.176880):0.231467,27:0.244944):0.117594,26:0.522973):0.110588,(28:0.923511,29:0.637268):0.234477):0.17156,((((30:0.353672,31:0.294784):0.137961,32:0.680174):0.151614,33:0.219731):0.127787,34:0.408527):0.128573):0.126666):0.245126,((((16:0.014820,17:0.030762):0.156667,18:0.108312):0.139742,19:0.237859):0.288486,20:0.472100):0.254527):0.31337,15:0.756982):0.260109):0.0964477):0.137349):0.132128):0.106521,(4:0.202143,5:0.452033):0.341268):0.0905748);
 984: 1 -41850.62747 -43230.43181 (0:0.206896,1:0.174326,(2:0.185840,(3:0.392985,((4:0.183486,5:0.526882):0.240403,((6:0.441881,7:0.412923):0.172243,((((8:0.065570,9:0.052065):0.280864,10:0.175895):0.294506,11:0.582605):0.319045,((12:0.014482,13:0.016466):0.434012,((((((14:2.003641,((21:0.472712,22:0.906254):0.331602,23:0.648933):0.37718):0.106392,(((((((36:0.118859,37:0.214368):0.0426766,38:0.065890):0.419879,39:0.842543):0.192363,((41:0.425640,42:0.165108):0.04621,43:0.114434):0.808759):0.369631,40:0.975378):0.396704,((44:0.660489,(45:0.825675,46:1.102060):0.168301):0.294054,(47:1.181143,48:1.083731):0.550065):0.607925):0.263542,(((49:0.029212,50:0.057592):0.0864158,51:0.106358):0.809964,52:1.197399):0.143955):0.701857):0.208811,((((24:0.059417,25:0.161471):0.225041,26:0.305021):0.0946306,27:0.131143):0.164666,((28:0.863022,29:0.557684):0.124027,(((30:0.319152,31:0.271799):0.233809,(33:0.125421,34:0.252808):0.0762481):0.093753,32:0.653354):0.292479):0.0552745):0.488851):0.0943327,35:2.548307):0.226853,((((16:0.035673,17:0.034705):0.111516,18:0.118127):0.100327,19:0.284287):0.367789,20:0.491458):0.139838):0.261187,15:0.767851):0.12474):0.236467):0.111443):0.090009):0.0575381):0.0754855):0.0573592);
 985: 1 -42771.91947 -43221.62227 (0:0.190346,(1:0.205385,2:0.265062):0.0654601,((3:0.329117,((6:0.403308,7:0.446780):0.202523,((((8:0.073040,9:0.015782):0.172762,10:0.227620):0.252357,11:0.658054):0.397099,((12:0.014273,13:0.036851):0.584242,(((((14:1.417546,((21:0.768035,22:0.746776):0.233787,23:0.902668):0.148538):0.176928,(35:2.406093,((((((36:0.141071,37:0.184760):0.0612166,38:0.043918):0.593317,39:0.870177):0.209664,((41:0.379949,42:0.177076):0.0622275,43:0.069758):0.860478):0.283218,40:1.237428):0.394573,(((44:0.704543,(45:0.775991,46:1.614701):0.192912):0.438267,(47:1.209466,48:0.813993):0.684023):0.546913,(((49:0.058737,50:0.056438):0.0786975,51:0.093775):0.722205,52:1.044406):0.208818):0.184892):0.453751):0.141938):0.270461,(((((24:0.084174,25:0.142141):0.170806,26:0.481766):0.0561219,27:0.192245):0.20334,(28:1.062512,29:0.694474):0.234647):0.178771,(((30:0.327694,31:0.226122):0.170192,32:0.590259):0.151267,(33:0.187111,34:0.367156):0.0598762):0.173982):0.332408):0.174807,((((16:0.020584,17:0.044329):0.103677,18:0.142596):0.157077,19:0.304111):0.425376,20:0.697010):0.200817):0.194403,15:0.769459):0.221599):0.246855):0.168184):0.121892):0.071112,(4:0.187571,5:0.423052):0.263256):0.0744527);
 986: 1 -45090.42673 -43224.86659 (0:0.239931,(1:0.155949,(((3:0.438713,(6:0.436677,7:0.465160):0.197456):0.0765496,(((((8:0.058570,9:0.039143):0.253642,10:0.309413):0.357962,11:0.705091):0.242857,(12:0.029045,13:0.018379):0.611892):0.191245,((((((14:2.342796,21:0.663822):0.0756419,22:0.765878):0.289828,23:1.032029):0.394298,(((((16:0.046573,17:0.027164):0.162875,18:0.102162):0.118858,19:0.273190):0.214887,20:0.542061):0.36219,(((((24:0.072473,25:0.210272):0.202742,27:0.208521):0.059195,26:0.487420):0.222746,(28:1.009417,29:0.537885):0.223301):0.187945,(((30:0.296252,32:0.640339):0.0923368,31:0.387152):0.155526,(33:0.237841,34:0.328515):0.117136):0.200542):0.368319):0.140719):0.333061,(15:0.470623,(((((((36:0.176256,37:0.201377):0.0232531,38:0.062530):0.558402,39:0.889021):0.134989,((41:0.407888,42:0.154709):0.0688595,43:0.065437):0.913778):0.344918,40:1.077223):0.295216,(((49:0.048029,50:0.079178):0.0799054,51:0.101781):0.768677,52:1.345697):0.23265):0.111748,((44:0.567489,(45:0.659411,46:1.550385):0.261972):0.288621,(47:1.003815,48:1.143654):0.596843):0.623252):0.793468):0.258122):0.00637454,35:2.601884):0.283761):0.142461):0.0680958,(4:0.218968,5:0.349094):0.296519):0.133949):0.0703717,2:0.321592);
 987: 1 -42527.36075 -43233.8378 (0:0.215678,1:0.161874,(2:0.202438,(3:0.398782,(((4:0.139999,5:0.466309):0.250564,(6:0.455515,7:0.359220):0.197329):0.0427248,(((((8:0.051604,9:0.063102):0.222858,10:0.309738):0.430593,11:0.428438):0.134419,(12:0.040704,13:0.008237):0.611902):0.116305,((14:1.565601,(((((16:0.035788,17:0.015893):0.185525,18:0.094262):0.163675,19:0.288296):0.189276,20:0.493991):0.301507,((((21:0.514047,22:0.959129):0.348924,23:0.910159):0.295504,(35:2.518753,(((((((36:0.136519,37:0.187195):0.0676385,38:0.067620):0.547469,39:0.924146):0.22329,((41:0.446860,42:0.165031):0.0799082,43:0.057648):0.788237):0.440572,40:1.103718):0.324723,(((49:0.045949,50:0.048762):0.101604,51:0.107681):0.735717,52:1.201880):0.216829):0.175795,((44:0.745550,(45:0.675491,46:1.536660):0.296426):0.343796,(47:0.823400,48:0.916141):0.474694):0.566656):0.520713):0.265473):0.135581,((((((24:0.056162,25:0.178578):0.205867,26:0.486662):0.056063,27:0.155791):0.191766,32:0.674470):0.157516,(28:1.056185,29:0.450185):0.206174):0.0970196,(((30:0.387560,31:0.267118):0.259635,33:0.174705):0.0701517,34:0.255465):0.154836):0.302441):0.130168):0.192095):0.200343,15:0.588181):0.285485):0.232476):0.0573736):0.0566614):0.0712245);
 988: 1 -43197.95836 -43229.73592 (0:0.287494,(1:0.190547,2:0.210947):0.0621812,(3:0.349071,((4:0.196358,5:0.421809):0.366064,((6:0.390330,7:0.485760):0.227386,(((((8:0.065289,9:0.027656):0.31866,10:0.196759):0.211629,11:0.800052):0.208904,(12:0.040839,13:0.037327):0.621243):0.277955,((((14:1.642461,(((((16:0.024553,17:0.035923):0.126876,18:0.108812):0.253989,19:0.224229):0.213053,20:0.617827):0.267412,((((24:0.033030,25:0.150812):0.232184,(26:0.382540,27:0.165737):0.0423063):0.308086,(28:0.934529,29:0.541888):0.13161):0.0888158,((((30:0.328852,31:0.256508):0.127931,32:0.514867):0.110964,33:0.196325):0.133585,34:0.193220):0.187756):0.380178):0.0699642):0.181202,((21:0.488853,22:0.728856):0.413082,23:0.833913):0.289155):0.11179,(35:2.281614,(((((((36:0.178145,37:0.172396):0.0608547,38:0.065305):0.581864,39:0.830583):0.197579,((41:0.360745,42:0.159587):0.0936983,43:0.075821):0.885432):0.188597,40:1.129139):0.301677,(((49:0.050716,50:0.063584):0.131313,51:0.065382):0.668614,52:1.211082):0.344328):0.1558,(((44:0.626020,45:0.996822):0.382512,46:0.977963):0.259693,(47:0.814233,48:1.120651):0.635778):0.26968):0.334643):0.460948):0.192971,15:0.570248):0.415448):0.0633702):0.0403926):0.0740232):0.0756174);
 989: 1 -46092.0171 -43226.30351 (0:0.231657,1:0.116085,(2:0.149266,(3:0.346058,((4:0.253663,5:0.522707):0.338377,(((6:0.564686,7:0.515172):0.15206,(((8:0.076132,9:0.038440):0.136481,10:0.281355):0.256544,11:0.653582):0.31134):0.0482319,((12:0.032482,13:0.028447):0.493369,(((((14:2.057409,(21:0.388939,22:0.862596):0.123648):0.24795,23:0.830547):0.368135,(((((16:0.035741,17:0.034950):0.164398,18:0.116453):0.133351,19:0.307062):0.393907,20:0.554951):0.292975,(((((24:0.054007,25:0.124903):0.209537,26:0.424480):0.0502515,27:0.135514):0.200553,(28:0.888077,29:0.522883):0.277137):0.10509,(((30:0.323671,31:0.164190):0.220765,(33:0.138571,34:0.387141):0.0893497):0.0826342,32:0.522369):0.212805):0.551956):0.0986758):0.199024,(35:2.355028,((((((36:0.191546,37:0.163865):0.073824,38:0.077934):0.520534,(39:0.835035,40:1.328074):0.0417782):0.273187,((41:0.360894,42:0.150140):0.055443,43:0.088346):0.674245):0.392407,((44:0.592461,(45:0.935614,46:1.544971):0.165333):0.408521,(47:0.897955,48:0.996120):0.857112):0.214743):0.0911037,(((49:0.031637,50:0.069535):0.0834827,51:0.113655):0.776536,52:0.990164):0.307557):0.532711):0.323058):0.152532,15:0.809149):0.236362):0.206395):0.0771833):0.0285884):0.0864785):0.11335);
 990: 1 -42325.55495 -43227.21232 (0:0.247769,(1:0.156674,2:0.210255):0.0725116,(3:0.345949,((4:0.194940,5:0.305189):0.262999,((6:0.512287,7:0.388189):0.112333,((((8:0.083064,9:0.052966):0.206616,10:0.238028):0.358762,11:0.665212):0.28317,((12:0.030794,13:0.025238):0.5427,(((((14:1.924461,((((24:0.062562,25:0.175363):0.252117,27:0.177201):0.120617,26:0.465147):0.190669,((28:0.688830,29:0.418474):0.190723,((((30:0.321986,31:0.229520):0.219604,32:0.581066):0.0754369,33:0.135266):0.143576,34:0.176479):0.241954):0.0991892):0.249667):0.106427,(((21:0.567052,22:0.641694):0.589759,23:0.626004):0.315434,(35:1.833815,(((((((36:0.177784,38:0.113436):0.0898395,37:0.106913):0.367254,39:0.891143):0.310372,((41:0.339875,42:0.140688):0.0611866,43:0.063666):0.919432):0.347044,(((49:0.045390,50:0.047467):0.111467,51:0.096119):0.91603,52:1.157341):0.315629):0.13859,40:0.762283):0.221734,((44:0.666880,(45:0.808696,46:1.441467):0.124187):0.429128,(47:1.032955,48:0.915510):0.631382):0.31452):0.350044):0.487267):0.350256):0.224129,20:0.444687):0.0908301,(((16:0.040569,17:0.032329):0.150809,18:0.125773):0.153138,19:0.338686):0.270602):0.302907,15:0.738632):0.0874112):0.15403):0.117333):0.0492679):0.0867362):0.0392738);
 991: 1 -42394.54571 -43225.71072 (0:0.310345,1:0.146826,((2:0.180651,3:0.300079):0.0691694,(((4:0.238946,5:0.405942):0.178502,(6:0.429104,7:0.398880):0.113937):0.0922206,(((((8:0.090695,9:0.040390):0.263319,10:0.193805):0.324456,11:0.579799):0.267648,(12:0.029439,13:0.019478):0.569395):0.175949,((((((14:1.646216,(21:0.589354,22:0.698999):0.190151):0.26365,23:0.844442):0.153094,(35:2.515831,((((((36:0.131601,37:0.191861):0.0608329,38:0.056695):0.72639,39:0.836415):0.219022,((41:0.365478,42:0.138477):0.0772671,43:0.098225):0.846908):0.312305,(40:0.897357,((44:0.782619,(45:0.884940,46:1.451250):0.189794):0.303699,(47:0.925500,48:1.108638):0.614424):0.59518):0.274573):0.358939,(((49:0.054906,50:0.047576):0.0724344,51:0.130981):0.745605,52:1.179827):0.0954883):0.594332):0.434089):0.267827,(((((24:0.075586,25:0.173161):0.204057,26:0.369820):0.0485339,27:0.181191):0.269307,(28:0.989832,29:0.534485):0.131128):0.184488,(((30:0.205853,31:0.273152):0.159383,32:0.611956):0.0627264,(33:0.197030,34:0.269672):0.108363):0.211877):0.347847):0.128572,((((16:0.027920,17:0.056288):0.126245,18:0.226514):0.165791,19:0.281202):0.357432,20:0.606615):0.14322):0.276619,15:0.734259):0.280723):0.0938108):0.0885902):0.0477265);
 992: 1 -42697.52571 -43230.64313 (0:0.250318,1:0.209266,(2:0.236300,(3:0.320682,(((4:0.244231,5:0.395376):0.19299,(6:0.452422,7:0.453646):0.220825):0.100776,(((((8:0.044909,9:0.048047):0.289422,10:0.161572):0.380918,(12:0.047181,13:0.000002):0.546876):0.0610729,11:0.662974):0.230857,((((14:1.605214,(((((16:0.019650,17:0.023007):0.18949,18:0.113997):0.193828,19:0.285925):0.470686,20:0.605118):0.237017,(((((24:0.064230,25:0.151065):0.245072,27:0.214372):0.0860216,26:0.427953):0.235165,(28:0.712514,29:0.542224):0.193042):0.0917765,((((30:0.319233,31:0.249417):0.117498,32:0.713368):0.149339,33:0.117900):0.135612,34:0.187560):0.219567):0.289676):0.0377199):0.189887,((21:0.720740,22:0.772008):0.434647,23:0.638818):0.514601):0.0589894,(35:2.435952,((((((36:0.164472,37:0.201254):0.0572935,38:0.078007):0.539073,(39:0.700442,((41:0.382476,42:0.139246):0.0450702,43:0.064642):1.13343):0.126845):0.313511,40:1.055918):0.269048,(((49:0.036582,50:0.044094):0.0912745,51:0.095041):0.589118,52:1.137517):0.319577):0.178629,((44:0.704676,(45:0.768871,46:1.390447):0.214562):0.241649,(47:1.122081,48:0.721117):0.567175):0.329263):0.64991):0.104943):0.191276,15:0.612260):0.370675):0.101628):0.0624387):0.0587322):0.0885258);
 993: 1 -41856.73928 -43221.8458 (0:0.228862,1:0.188296,((2:0.179723,(3:0.321822,((6:0.467403,7:0.399798):0.126062,(((((8:0.051050,9:0.046405):0.183475,10:0.223488):0.277647,11:0.743950):0.155291,(12:0.047341,13:0.006927):0.683982):0.136606,((((((14:1.847797,(21:0.471864,22:0.933874):0.274376):0.137152,23:0.561930):0.17369,(35:2.648771,((((((36:0.161891,37:0.232225):0.058172,38:0.060730):0.706379,39:1.020781):0.0941601,((41:0.394816,42:0.180344):0.0724874,43:0.078539):0.91916):0.403464,40:1.259564):0.234328,(((44:0.680485,(45:0.889683,46:1.639577):0.309613):0.215676,(47:1.263487,48:1.093464):0.624392):0.758281,(((49:0.050298,50:0.061254):0.121515,51:0.084586):0.602307,52:1.152409):0.255132):0.206998):0.407637):0.261761):0.230736,(((((24:0.055860,25:0.177734):0.325517,26:0.562721):0.06146,27:0.163726):0.225181,(28:0.747046,29:0.621787):0.179711):0.127932,(((30:0.278476,31:0.257328):0.13199,32:0.744539):0.156483,(33:0.212635,34:0.257499):0.0916591):0.157678):0.222105):0.20103,((((16:0.044532,17:0.039073):0.194974,18:0.137566):0.143385,19:0.328084):0.253591,20:0.497056):0.280084):0.244755,15:0.702531):0.232852):0.0904871):0.0795379):0.101479):0.074072,(4:0.238355,5:0.397967):0.301394):0.0550595);
 994: 1 -42605.37167 -43233.00955 (0:0.275577,1:0.119819,(2:0.173545,(3:0.337673,((4:0.187585,5:0.447275):0.200786,(((6:0.387016,7:0.340231):0.135692,(((8:0.056380,9:0.046757):0.2429,10:0.196732):0.335727,11:0.774975):0.296594):0.0734087,((12:0.047319,13:0.018298):0.451923,((14:2.226037,((((((((16:0.058782,17:0.048205):0.175289,18:0.117913):0.301746,19:0.208789):0.323779,(((((24:0.040610,25:0.144383):0.218009,27:0.131469):0.064422,28:1.159243):0.113641,26:0.347376):0.197595,(29:0.624729,((((30:0.345087,31:0.192190):0.158344,32:0.531205):0.111772,33:0.067681):0.183878,34:0.151957):0.124551):0.0805456):0.449484):0.148432,(21:0.672612,(22:0.638294,23:0.873383):0.234867):0.590285):0.0766974,20:0.542221):0.273918,35:2.389281):0.12549,(((((36:0.143000,37:0.199827):0.0326547,38:0.091182):0.627655,39:0.899199):0.25152,((41:0.431729,42:0.178725):0.0788338,43:0.061164):0.954062):0.30819,(40:1.057387,(((44:0.703470,(45:0.860411,46:1.381507):0.350687):0.155033,(47:1.050497,48:1.053614):0.727074):0.744795,(((49:0.029181,50:0.060285):0.0774886,51:0.117086):0.668446,52:1.129765):0.231315):0.233746):0.085687):1.09064):0.0599043):0.0932177,15:0.697414):0.131692):0.394504):0.0550071):0.0700094):0.100866):0.105854);
 995: 1 -43601.2826 -43226.37869 (0:0.243265,1:0.191235,(2:0.222067,((3:0.357611,((4:0.298576,5:0.276406):0.302723,(6:0.544957,7:0.340284):0.155403):0.0760118):0.0885768,(((((8:0.057378,9:0.046448):0.154287,10:0.260317):0.27862,11:0.693031):0.210951,(12:0.043880,13:0.023738):0.654582):0.129296,((14:1.759960,(((((((16:0.034122,17:0.059441):0.115322,18:0.149971):0.121755,19:0.299474):0.295222,20:0.584692):0.305372,(((((24:0.075359,25:0.125469):0.277747,27:0.145330):0.125658,26:0.393575):0.190756,(28:0.896353,29:0.658168):0.181495):0.198038,((((30:0.405175,31:0.280257):0.173984,32:0.735308):0.143574,33:0.194290):0.0864022,34:0.286143):0.160618):0.307526):0.187315,((21:0.458954,22:1.050410):0.409542,23:0.843828):0.511731):0.122312,(35:2.283053,(((((((36:0.222956,37:0.183199):0.0619727,38:0.055883):0.565206,39:0.934516):0.188814,(41:0.339846,(42:0.204334,43:0.115974):0.123101):0.831865):0.406868,40:1.008901):0.253365,(((49:0.049058,50:0.051675):0.10942,51:0.091793):0.818952,52:1.196536):0.406398):0.153798,((44:0.678271,(45:0.805801,46:1.537425):0.150568):0.385036,(47:1.075158,48:1.136929):0.503537):0.556486):0.534911):0.331033):0.0612171):0.143437,15:0.600104):0.247241):0.124849):0.0512777):0.0714421);
 996: 1 -41167.18757 -43224.05339 (0:0.247157,1:0.143219,(2:0.186688,(3:0.405582,((4:0.170956,5:0.445535):0.283523,((6:0.560767,7:0.428431):0.143555,(((((8:0.057038,9:0.031656):0.227248,10:0.248913):0.381789,11:0.731680):0.242216,(12:0.044651,13:0.038452):0.61261):0.106904,((14:1.887963,(((((((16:0.020067,17:0.034866):0.194488,18:0.113281):0.205106,19:0.150597):0.221705,20:0.663038):0.256504,(((((24:0.057220,25:0.162391):0.275139,27:0.151660):0.138494,26:0.284965):0.166821,(28:0.837876,29:0.588563):0.194583):0.10523,((((30:0.460493,31:0.220325):0.112701,32:0.567432):0.154782,33:0.144213):0.0696348,34:0.296957):0.27522):0.286511):0.202445,((21:0.623252,22:0.839882):0.317892,23:0.812302):0.287727):0.0939452,(35:2.573416,(((((36:0.191662,38:0.095428):0.0529072,37:0.159583):0.443606,(39:0.867295,((41:0.419290,42:0.176732):0.0895297,43:0.062318):1.05556):0.115218):0.43701,40:1.325999):0.179593,(((44:0.678257,(45:0.853712,46:1.659189):0.312243):0.262701,(47:1.126272,48:0.766422):0.721914):0.443707,(((49:0.047864,50:0.062727):0.110034,51:0.096004):0.984505,52:1.013849):0.0885729):0.258836):0.306415):0.440062):0.0520898):0.258722,15:0.751913):0.23926):0.202958):0.0964937):0.0543993):0.07105):0.123153);
 997: 1 -40523.03919 -43232.5015 (0:0.218141,1:0.198834,(2:0.203058,(3:0.419392,((((4:0.204073,5:0.398016):0.233477,6:0.485721):0.103423,7:0.453795):0.0767422,(((((8:0.070149,9:0.045552):0.244737,10:0.307714):0.345762,11:0.529020):0.263864,(12:0.028145,13:0.017620):0.402935):0.263849,(((14:2.207743,((((((36:0.163535,37:0.157382):0.0552306,38:0.059314):0.423282,(39:1.077724,((41:0.450769,42:0.131351):0.0766045,43:0.084634):0.886144):0.109764):0.38846,40:0.942451):0.195886,((44:0.743212,(45:0.713324,46:1.364784):0.256116):0.367822,(47:1.016702,48:1.239800):0.450401):0.429158):0.187303,(((49:0.043625,50:0.075469):0.11647,51:0.089565):0.876526,52:1.196681):0.275104):0.660366):0.167925,(((((((16:0.038230,17:0.061576):0.174206,18:0.140668):0.234591,19:0.304717):0.317618,20:0.501037):0.240619,((((24:0.048004,25:0.201838):0.251614,(26:0.479642,27:0.211670):0.0673086):0.281387,(((30:0.419047,31:0.281191):0.167685,(33:0.180879,34:0.433528):0.0741184):0.146958,32:0.669850):0.181103):0.0774017,(28:0.904331,29:0.660619):0.281767):0.478805):0.177642,35:2.771375):0.060283,((21:0.400792,22:0.765113):0.48043,23:0.690173):0.493347):0.07736):0.194521,15:0.658603):0.284626):0.305755):0.0689538):0.0766327):0.0868327);
 998: 1 -43963.45138 -43223.26662 (0:0.193524,1:0.226804,(2:0.208318,(3:0.391893,((4:0.233237,5:0.519152):0.229171,((6:0.393616,7:0.488363):0.210447,(((((8:0.096668,9:0.048425):0.271557,10:0.236439):0.423081,11:0.705609):0.315224,(12:0.020417,13:0.030532):0.671633):0.137035,((((((14:1.670201,(21:0.601396,22:0.905421):0.223935):0.19763,23:0.845812):0.337588,(35:1.978235,((((((((36:0.163879,37:0.177589):0.0494894,38:0.049009):0.623306,39:0.830515):0.221555,((41:0.400460,42:0.137176):0.0778621,43:0.075391):0.796231):0.386091,40:0.934037):0.283376,((44:0.687062,(45:0.960255,46:1.320732):0.112975):0.288621,(47:1.089968,48:1.094478):0.682328):0.655807):0.272624,((49:0.028476,50:0.059141):0.080272,51:0.126661):0.84034):0.163281,52:0.963058):0.699675):0.170157):0.042482,(((((24:0.030457,25:0.156786):0.213825,27:0.123696):0.0772131,26:0.488889):0.223502,(28:0.815179,29:0.586485):0.208168):0.142027,(((30:0.492595,31:0.159188):0.276982,(33:0.161977,34:0.298944):0.112506):0.0984885,32:0.671851):0.131889):0.390298):0.225624,((((16:0.017519,17:0.050972):0.147129,18:0.099396):0.110101,19:0.314337):0.306902,20:0.669892):0.156531):0.186273,15:0.631088):0.139689):0.119338):0.081673):0.101039):0.0894555):0.0862051);
 999: 1 -43848.71167 -43227.43523 (0:0.261819,1:0.139609,((((2:0.219288,3:0.303950):0.0648094,((((8:0.044923,9:0.059853):0.156823,10:0.192445):0.485268,11:0.572414):0.178944,((12:0.016672,13:0.023515):0.408289,((14:2.038493,(((((((16:0.009214,17:0.032703):0.259504,18:0.056469):0.120648,19:0.280717):0.388403,20:0.626671):0.234307,(((((24:0.098073,25:0.154259):0.158191,27:0.220262):0.0753309,26:0.416092):0.149507,(28:0.840486,29:0.491376):0.172746):0.0977091,((((30:0.312910,32:0.590438):0.0809354,31:0.224217):0.208883,33:0.151091):0.105634,34:0.229413):0.160707):0.403345):0.10684,((21:0.395252,22:0.978207):0.476651,23:0.986128):0.34226):0.180754,(35:2.497469,((((((36:0.176454,37:0.182476):0.0513857,38:0.096712):0.531399,39:0.779743):0.324768,((41:0.443222,42:0.141139):0.0585286,43:0.102065):0.785081):0.472507,(40:1.260054,(((49:0.051411,50:0.045138):0.102648,51:0.116686):0.636611,52:1.053438):0.331365):0.159034):0.128904,(((44:0.745997,46:1.417820):0.101691,45:0.837410):0.268734,(47:0.974723,48:1.093768):0.587277):0.461636):0.611678):0.2043):0.0527046):0.180713,15:0.623936):0.344781):0.252735):0.168731):0.0667703,7:0.583115):0.0767999,((4:0.155861,5:0.501514):0.239165,6:0.568932):0.0892965):0.0721948);
 boot_splits_size: 1
 logl_cutoff: -43259.48148
 refined_samples: 999
UFBootSplit0:
 000: 1 24 25 27 28
 001: 1 16 17 18 19 20 21 22 23 35
 002: 1 5 6
 003: 1 0 1 4 5 6 7 35
 004: 1 14 20 21 22 23
 005: 1 15 23 36 37 38 39 40 41 42 43 44 45 46 47 48 49 50 51 52
 006: 75 5 35
 007: 75 4 5 35
 008: 2 15 21 22 23 36 37 38 39 40 41 42 43 44 45 46 47 48 49 50 51 52
 009: 1 28 29 30 31 33 34
 010: 885 6 7
 011: 28 4 5 6 7 35
 012: 1 36 37 38 39 40 49 50 51 52
 013: 2 0 1 2 6 7
 014: 993 8 9
 015: 1 20 24 25 26 27 28 29 30 31 32 33 34
 016: 982 8 9 10
 017: 1 40 41 42 43
 018: 960 8 9 10 11
 019: 1 0 1 2 3 4 5 6 7 11
 020: 1 4 5 8 9 10 11
 021: 999 12 13
 022: 559 8 9 10 11 12 13
 023: 1 0 1 2 4 5 8 9 10 11
 024: 2 0 1 2 4 5 6 7 8 9 10 11
 025: 1 6 7 8 9 10 11 12 13
 026: 861 21 22
 027: 1 0 1 2 3 6 7 8 9 10 11 12 13
 028: 688 21 22 23
 029: 345 14 21 22 23
 030: 1 15 21 22 23 35 36 37 38 39 40 41 42 43 44 45 46 47 48 49 50 51 52
 031: 2 12 13 15
 032: 1000 16 17
 033: 1 14 23 36 37 38 39 40 41 42 43 44 45 46 47 48 49 50 51 52
 034: 996 16 17 18
 035: 1 23 36 37 38 39 40 41 42 43 44 45 46 47 48 49 50 51 52
 036: 999 16 17 18 19
 037: 1 35 49 50 51 52
 038: 884 16 17 18 19 20
 039: 1 30 31 32 33 34 35
 040: 1 24 25 26 27 29 35
 041: 1000 24 25
 042: 1 36 37 38 40
 043: 407 24 25 26
 044: 2 24 25 26 27 28 29 30 31 32 33
 045: 998 24 25 26 27
 046: 1 0 1 2 4 5 6
 047: 2 44 45 47 48
 048: 973 28 29
 049: 898 24 25 26 27 28 29
 050: 2 20 21 22 23
 051: 2 7 8 9 10 11
 052: 978 30 31
 053: 3 0 3
 054: 1 0 1 2 3 4 5 6 7 8 9 10 11 12 13 15 16 17 18 19 20 21 22 23 35
 055: 575 33 34
 056: 369 30 31 33 34
 057: 2 3 6
 058: 896 30 31 32 33 34
 059: 993 24 25 26 27 28 29 30 31 32 33 34
 060: 582 16 17 18 19 20 24 25 26 27 28 29 30 31 32 33 34
 061: 153 14 16 17 18 19 20 21 22 23 24 25 26 27 28 29 30 31 32 33 34
 062: 1 2 4 5 7
 063: 2 0 1 4 5 35
 064: 1 3 4 5 35
 065: 821 36 37
 066: 2 0 4 5
 067: 1000 36 37 38
 068: 1 23 24 25 26 27 28 29 30 31 32 33 34
 069: 700 36 37 38 39
 070: 1 2 6 7
 071: 1 16 17 18 19 21 22 23
 072: 35 41 43
 073: 2 29 35
 074: 1000 41 42 43
 075: 906 36 37 38 39 41 42 43
 076: 2 14 15 16 17 18 19 20 21 22 23 24 25 26 27 28 29 30 31 32 33 34
 077: 1 0 1 2 3 4 5 7 8 9 10 11 12 13
 078: 1 21 22 35 36 37 38 39 40 41 42 43 44 45 46 47 48 49 50 51 52
 079: 856 45 46
 080: 951 44 45 46
 081: 4 24 25 26 27 28 29 34
 082: 1 0 1 2 3 4 5 7 8 9 10 11 12 13 35
 083: 1000 47 48
 084: 1000 44 45 46 47 48
 085: 21 36 37 38 39 41 42 43 44 45 46 47 48
 086: 1 16 17 18 19 20 21 22 23 35 36 37 38 39 40 41 42 43 44 45 46 47 48 49 50 51 52
 087: 298 36 37 38 39 40 41 42 43 44 45 46 47 48
 088: 4 20 21 22 23 35 36 37 38 39 40 41 42 43 44 45 46 47 48 49 50 51 52
 089: 1 0 4 5 6 7
 090: 997 49 50
 091: 2 2 3 6 7
 092: 1000 49 50 51
 093: 1 15 16 17 18 19 20 21 22 23 24 25 26 27 28 29 30 31 32 33 34
 094: 861 49 50 51 52
 095: 977 36 37 38 39 40 41 42 43 44 45 46 47 48 49 50 51 52
 096: 70 15 36 37 38 39 40 41 42 43 44 45 46 47 48 49 50 51 52
 097: 145 0 1 2 3 4 5 6 7 8 9 10 11 12 13 35
 098: 71 0 1 2 3 4 5 6 7 35
 099: 660 0 1 2 3
 100: 679 0 1 2
 101: 663 0 1
 102: 1 12 13 14 35 36 37 38 39 40 41 42 43 44 45 46 47 48 49 50 51 52
 103: 222 2 3
 104: 924 4 5
 105: 263 14 21 22
 106: 912 41 42
 107: 831 36 37 38 39 40 41 42 43
 108: 647 35 36 37 38 39 40 41 42 43 44 45 46 47 48 49 50 51 52
 109: 232 14 21 22 23 35 36 37 38 39 40 41 42 43 44 45 46 47 48 49 50 51 52
 110: 147 26 27
 111: 200 0 1 2 3 4 5 6 7 8 9 10 11 12 13 15 16 17 18 19 20
 112: 663 0 1 2 3 4 5 6 7 8 9 10 11 12 13 15
 113: 856 0 1 2 3 4 5 6 7 8 9 10 11 12 13
 114: 415 0 1 2 3 4 5 6 7 8 9 10 11
 115: 859 0 1 2 3 4 5 6 7
 116: 597 0 1 2 3 4 5
 117: 6 14 21 22 36 37 38 39 40 41 42 43 44 45 46 47 48 49 50 51 52
 118: 95 14 21 22 23 36 37 38 39 40 41 42 43 44 45 46 47 48 49 50 51 52
 119: 446 24 25 27
 120: 96 24 25 26 27 28 29 32
 121: 53 0 1 2 3 4 5 6 7 8 9 10 11 12 13 15 16 17 18 19 20 35
 122: 113 0 1 2 3 4 5 6 7 8 9 10 11 12 13 15 35
 123: 43 0 1 2 3 4 5 35
 124: 121 0 2
 125: 91 22 23
 126: 154 36 38
 127: 20 44 47 48
 128: 95 36 37 38 39 40 41 42 43 44 45 46 47 48 49 50 51
 129: 19 30 32
 130: 552 30 31 32
 131: 4 0 1 2 3 4 5 7 35
 132: 8 0 1 2 4 5 35
 133: 71 14 36 37 38 39 40 41 42 43 44 45 46 47 48 49 50 51 52
 134: 1 19 20
 135: 378 30 31 32 33
 136: 2 16 17 18 19 20 30 31 32 33 34
 137: 426 16 17 18 19 20 21 22 23 24 25 26 27 28 29 30 31 32 33 34
 138: 90 16 17 18 19 20 21 22 23 24 25 26 27 28 29 30 31 32 33 34 35
 139: 119 0 1 2 4 5
 140: 63 0 1 4 5
 141: 276 4 5 6 7
 142: 255 39 41 42 43
 143: 256 44 45 46 47 48 49 50 51 52
 144: 51 6 7 8 9 10 11
 145: 404 36 37 38 39 40 41 42 43 49 50 51 52
 146: 309 0 1 2 3 4 5 6 7 8 9 10 11 12 13 14 15
 147: 18 8 9 11
 148: 67 21 22 23 36 37 38 39 40 41 42 43 44 45 46 47 48 49 50 51 52
 149: 45 24 25 26 27 30 31 32 33 34
 150: 86 16 17 18 19 24 25 26 27 28 29 30 31 32 33 34
 151: 19 14 21
 152: 43 36 37 38 39 41 42 43 49 50 51 52
 153: 51 14 35 36 37 38 39 40 41 42 43 44 45 46 47 48 49 50 51 52
 154: 32 40 44 45 46 47 48
 155: 75 0 2 3
 156: 130 1 2
 157: 31 36 37 38 39 40 41 42 43 49 50 51
 158: 95 21 22 23 35 36 37 38 39 40 41 42 43 44 45 46 47 48 49 50 51 52
 159: 53 42 43
 160: 2 0 1 2 3 4 5 6 7 8 9 10 11 12 13 14 15 21 22 23
 161: 56 3 4 5
 162: 126 14 15
 163: 36 36 37 38 41 42 43
 164: 4 24 25 26 27 28 29 35
 165: 29 24 25 26 27 28 29 30 31 32 33 34 35
 166: 24 0 1 2 3 4 5 6 7 8 9 10 11 12 13 14 15 16 17 18 19 20
 167: 86 36 37 38 39 40
 168: 3 50 51
 169: 17 24 25 26 27 28
 170: 83 0 1 2 4 5 6 7
 171: 3 3 6 7 8 9 10 11
 172: 2 14 24 25 26 27 28 29 30 31 32 33 34 35
 173: 3 2 7
 174: 62 4 5 6
 175: 5 3 4 5 6
 176: 20 20 35
 177: 19 16 17 18 19 20 35
 178: 37 16 17 18 19 20 24 25 26 27 28 29 30 31 32 33 34 35
 179: 6 0 1 2 7
 180: 76 44 45
 181: 30 14 22
 182: 2 21 35 36 37 38 39 40 41 42 43 44 45 46 47 48 49 50 51 52
 183: 5 14 21 22 35 36 37 38 39 40 41 42 43 44 45 46 47 48 49 50 51 52
 184: 68 44 46
 185: 8 41 42 43 44 45 46 47 48
 186: 8 41 42 43 44 45 46 47 48 49 50 51 52
 187: 19 0 1 4 5 6 7
 188: 5 0 1 2 3 4 5 8 9 10 11 12 13
 189: 25 37 38
 190: 37 0 1 2 3 4 5 6 7 8 9 10 11 12 13 14 15 35
 191: 4 0 1 2 3 4 5 6 7 8 9 10 11 12 13 14 15 16 17 18 19 20 21 22 23
 192: 26 46 47 48
 193: 4 0 1 2 3 4 5 6 7 8 9 10 11 12 13 15 16 17 18 19
 194: 3 0 1 2 3 4 5 6 7 8 9 10
 195: 14 40 44 45 46 47 48 49 50 51 52
 196: 46 14 16 17 18 19 20 24 25 26 27 28 29 30 31 32 33 34
 197: 20 35 44 45 46 47 48
 198: 30 21 22 23 24 25 26 27 28 29 30 31 32 33 34
 199: 2 24 25 26 27 28 29 32 33 34
 200: 29 28 29 30 31 32 33 34
 201: 29 16 17 18 19 20 21 22 23
 202: 28 30 31 33
 203: 30 0 1 2 3 4 5 7
 204: 20 0 1 3 4 5
 205: 40 40 49 50 51 52
 206: 53 32 33
 207: 35 8 9 10 12 13
 208: 8 14 21 22 23 35
 209: 10 14 16 17 18 19 20
 210: 6 35 36 37 38 39 40 41 42 43 44 45 46 47 48
 211: 20 24 25 26 27 32
 212: 15 16 17 18 19 21 22 23 24 25 26 27 28 29 30 31 32 33 34
 213: 1 0 1 2 4 5 6 7 8 9 10 11 12 13
 214: 1 0 1 2 4 5 8 9 10 11 12 13
 215: 1 4 5 8 9 10 11 12 13
 216: 5 23 35 36 37 38 39 40 41 42 43 44 45 46 47 48 49 50 51 52
 217: 1 0 1 2 3 4 5 6 7 8 9 10 11 12 13 14 15 16 17 18 19 20 21 22
 218: 1 4 5 7 35
 219: 1 2 4 5 7 35
 220: 14 14 23
 221: 31 32 33 34
 222: 14 0 1 2 3 4 5 6 7 8 9 10 11 35
 223: 1 0 1 2 4 5 7 35
 224: 10 36 37 38 39 40 41 42 43 44 45 46 47 48 52
 225: 6 1 4 5
 226: 66 12 13 35
 227: 28 36 37 38 39 41 42 43 44 45 46 47 48 49 50 51 52
 228: 1 45 47 48
 229: 2 28 29 35
 230: 18 14 24 25 26 27 28 29 30 31 32 33 34
 231: 23 15 35 36 37 38 39 40 41 42 43 44 45 46 47 48 49 50 51 52
 232: 23 14 15 36 37 38 39 40 41 42 43 44 45 46 47 48 49 50 51 52
 233: 10 14 15 35 36 37 38 39 40 41 42 43 44 45 46 47 48 49 50 51 52
 234: 4 21 22 36 37 38 39 40 41 42 43 44 45 46 47 48 49 50 51 52
 235: 7 39 40
 236: 9 35 44 45 46 47 48 49 50 51 52
 237: 2 1 4 5 6 7
 238: 17 3 4 5 6 7
 239: 4 1 2 3
 240: 1 36 37 38 39 40 41 42 43 52
 241: 6 30 31 34
 242: 1 0 1 2 3 4 5 6 7 8 9 10 11 12 13 16 17 18 19 20 35
 243: 29 14 16 17 18 19 20 21 22 23 24 25 26 27 28 29 30 31 32 33 34 35
 244: 5 29 30 31 32 33 34
 245: 3 24 25 26 27 29 30 31 32 33 34
 246: 3 0 1 2 3 4 5 6 7 8 9 10 11 12 13 14
 247: 11 16 17 18 19 20 21 22 24 25 26 27 28 29 30 31 32 33 34
 248: 7 8 10
 249: 5 14 21 22 23 24 25 26 27 28 29 30 31 32 33 34
 250: 1 22 36 37 38 39 40 41 42 43 44 45 46 47 48 49 50 51 52
 251: 3 22 23 36 37 38 39 40 41 42 43 44 45 46 47 48 49 50 51 52
 252: 1 0 2 3 4 5
 253: 2 0 1 4 5 6
 254: 1 13 35
 255: 1 0 1 2 3 8 9 10 11
 256: 1 0 1 8 9 10 11
 257: 1 0 8 9 10 11
 258: 12 8 9 10 11 12 13 35
 259: 9 0 1 2 3 6 7
 260: 4 40 52
 261: 9 0 1 2 4 5 6 7 35
 262: 2 7 8 9 10 11 12 13
 263: 1 24 25 26 27 30 31 32
 264: 1 24 25 26 27 30 31 32 33
 265: 7 0 1 2 3 4 5 6
 266: 1 14 35
 267: 3 14 21 22 35
 268: 4 0 1 3
 269: 9 0 1 2 3 4 5 6 7 8 9 10 11 12 13 14 15 16 17 18 19 20 35
 270: 9 1 3
 271: 2 0 1 2 3 4 5 6 7 8 9 10 11 12 13 15 20
 272: 3 0 1 2 3 4 5 6 7 8 9 10 11 12 13 16 17 18 19 20
 273: 4 0 1 3 4 5 6 7
 274: 13 3 6 7
 275: 2 21 23
 276: 3 16 17 18 19 20 21 22
 277: 1 0 1 2 3 4 5 6 7 8 9 10 11 15 35
 278: 1 0 1 2 4 5 6 7 8 9 10 11 35
 279: 1 11 12 13
 280: 1 24 25 26 27 28 29 30 31
 281: 3 24 25 26 27 28 29 30 31 32
 282: 6 44 45 46 47 48 49 50 51
 283: 1 0 1 2 3 4 5 6 7 8 9 10 11 12 13 14 15 16 17 18 19 20 21 22 23 35
 284: 5 24 25 26 27 29
 285: 7 14 22 23
 286: 3 23 35
 287: 3 31 32
 288: 3 14 15 21 22 23 35 36 37 38 39 40 41 42 43 44 45 46 47 48 49 50 51 52
 289: 4 4 5 6 35
 290: 1 35 40 44 45 46 47 48 49 50 51 52
 291: 3 0 1 2 4 5 7
 292: 6 4 5 7
 293: 3 14 20 21 22 23 35 36 37 38 39 40 41 42 43 44 45 46 47 48 49 50 51 52
 294: 1 36 37 38 41 42 43 44 45 46 47 48
 295: 1 14 23 35 36 37 38 39 40 41 42 43 44 45 46 47 48 49 50 51 52
 296: 3 1 2 4 5 6 7
 297: 2 4 5 6 7 8 9 10 11
 298: 4 18 19
 299: 1 24 25 28 29
 300: 4 0 1 2 3 4 5 8 9 10 11
 301: 3 6 8 9 10 11
 302: 1 4 5 6 7 8 9 10 11 35
 303: 1 35 40 44 45 46 47 48
 304: 1 24 25 26 27 28 30 31 32 33 34
 nsplits: 305
 ntax: 53
boot_consense_logl: -43217.80427
contree: (0:0.2406001412,1:0.1849288846,(2:0.2120706515,(3:0.3773149287,((4:0.2184331940,5:0.4219629849)92:0.2814689182,((6:0.4580842975,7:0.4250471542)89:0.1624791576,(((((8:0.0629222747,9:0.0428613408)99:0.2322303996,10:0.2476253183)98:0.33197488,11:0.6448921312)96:0.2333188572,(12:0.0291934316,13:0.0255315247)100:0.5797646987)56:0.1366001257,((14:1.8364545940,(((((((16:0.0320435312,17:0.0333102604)100:0.1527893267,18:0.1251990022)100:0.1449825395,19:0.2952257218)100:0.2971807795,20:0.5598698095)88:0.2803143117,(((((24:0.0621422988,25:0.1610639818)100:0.2445385864,27:0.1999299265)45:0.06462849594,26:0.4370603942)100:0.2182600714,(28:0.9148163145,29:0.5600986137)97:0.1967517136)90:0.132676243,(((30:0.3429031900,31:0.2563237859)98:0.1535644437,32:0.6690765981)55:0.09530919986,(33:0.1982303971,34:0.3002913882)57:0.07286432705)90:0.1942547321)99:0.3468352512)58:0.1164179708,((21:0.5524586442,22:0.8626888464)86:0.3360028252,23:0.8329551633)69:0.4194157018)43:0.1584745291,(35:2.2795835609,(((((((36:0.1682288216,37:0.1942516421)82:0.04984594411,38:0.0746249546)100:0.5674881224,39:0.8841872235)70:0.1745333623,((41:0.3994606281,42:0.1559714099)91:0.06212812773,43:0.0732830523)100:0.8848657909)91:0.3480049311,40:1.0623995557)83:0.2816769865,(((49:0.0455888718,50:0.0564434380)100:0.1047560818,51:0.1033710448)100:0.7798544355,52:1.1184155534)86:0.3304680326)40:0.1451565102,((44:0.6936771665,(45:0.8050098185,46:1.5161533741)86:0.2004221339)95:0.335696763,(47:1.0279781926,48:1.0138760019)100:0.5711424805)100:0.480748308)98:0.48736302)65:0.4345692271)31:0.04083951651)66:0.162198474,15:0.6490898193)86:0.2855147825)86:0.1546897355)60:0.0798408185)66:0.05994590066)68:0.0754122459)66:0.06793167696);
contree_rfdist: 2
finished: true
finishedCandidateSet: true
finishedModelFinal: true
finishedModelInit: true
iqtree:
 command:  -s 53fer.fasta -madd 3DI -mdef 3DI.nexus --ufboot 1000 -alrt 1000 -bnni --redo
 seed: 114241
 start_time: 1699422845
 version: 2.2.2.6
```
