## Supplementary material for "Tertiary-interaction characters enable fast, model-based structural phylogenetics beyond the twilight zone": 53fer.fasta.contree

```
(1ji5_A.pdb:0.2406001412,1jig_A.pdb:0.1849288846,(1n1q_A.pdb:0.2120706515,(2chp_A.pdb:0.3773149287,((1qgh_A.pdb:0.2184331940,2ux1_A.pdb:0.4219629849)92:0.2814689182,((1ji4_A.pdb:0.4580842975,2fjc_A.pdb:0.4250471542)89:0.1624791576,(((((1dps_A.pdb:0.0629222747,1jts_A.pdb:0.0428613408)99:0.2322303996,1o9r_A.pdb:0.2476253183)98:0.3319748800,1uvh_A.pdb:0.6448921312)96:0.2333188572,(1tjo_A.pdb:0.0291934316,1tk6_A.pdb:0.0255315247)100:0.5797646987)56:0.1366001257,((2fzf_A.pdb:1.8364545940,(((((((1bcf_A.pdb:0.0320435312,3e1q_A.pdb:0.0333102604)100:0.1527893267,2fkz_A.pdb:0.1251990022)100:0.1449825395,1jgc_A.pdb:0.2952257218)100:0.2971807795,1nfv_A.pdb:0.5598698095)88:0.2803143117,(((((1lb3_A.pdb:0.0621422988,2za7_A.pdb:0.1610639818)100:0.2445385864,1r03_A.pdb:0.1999299265)45:0.0646284959,1bg7_A.pdb:0.4370603942)100:0.2182600714,(1z6o_A.pdb:0.9148163145,1z6o_M.pdb:0.5600986137)97:0.1967517136)90:0.1326762430,(((1eum_A.pdb:0.3429031900,1krq_A.pdb:0.2563237859)98:0.1535644437,3e6s_A.pdb:0.6690765981)55:0.0953091999,(2jd7_A.pdb:0.1982303971,1vlg_A.pdb:0.3002913882)57:0.0728643270)90:0.1942547321)99:0.3468352512)58:0.1164179708,((1lko_A.pdb:0.5524586442,1yuz_A.pdb:0.8626888464)86:0.3360028252,3qhb_A.pdb:0.8329551633)69:0.4194157018)43:0.1584745291,(1otk_A.pdb:2.2795835609,(((((((1oqu_A.pdb:0.1682288216,1r2f_A.pdb:0.1942516421)82:0.0498459441,1uzr_A.pdb:0.0746249546)100:0.5674881224,1mxr_A.pdb:0.8841872235)70:0.1745333623,((1jk0_A.pdb:0.3994606281,2uw2_A.pdb:0.1559714099)91:0.0621281277,1w68_A.pdb:0.0732830523)100:0.8848657909)91:0.3480049311,3ee4_A.pdb:1.0623995557)83:0.2816769865,(((2uw1_A.pdb:0.0455888718,2uw1_B.pdb:0.0564434380)100:0.1047560818,1afr_A.pdb:0.1033710448)100:0.7798544355,1za0_A.pdb:1.1184155534)86:0.3304680326)40:0.1451565102,((2inc_B.pdb:0.6936771665,(2inp_C.pdb:0.8050098185,1mty_B.pdb:1.5161533741)86:0.2004221339)95:0.3356967630,(1mty_D.pdb:1.0279781926,3dhg_A.pdb:1.0138760019)100:0.5711424805)100:0.4807483080)98:0.4873630200)65:0.4345692271)31:0.0408395165)66:0.1621984740,2vzb_A.pdb:0.6490898193)86:0.2855147825)86:0.1546897355)60:0.0798408185)66:0.0599459007)68:0.0754122459)66:0.0679316770);
```
