## Supplementary material for "Tertiary-interaction characters enable fast, model-based structural phylogenetics beyond the twilight zone": 53fer.fasta.iqtree

```
IQ-TREE 2.2.2.6 COVID-edition built May 27 2023

Input file name: 53fer.fasta
Type of analysis: ModelFinder + tree reconstruction + ultrafast bootstrap (1000 replicates)
Random seed number: 114241

REFERENCES
----------

To cite IQ-TREE please use:

Bui Quang Minh, Heiko A. Schmidt, Olga Chernomor, Dominik Schrempf,
Michael D. Woodhams, Arndt von Haeseler, and Robert Lanfear (2020)
IQ-TREE 2: New models and efficient methods for phylogenetic inference
in the genomic era. Mol. Biol. Evol., in press.
https://doi.org/10.1093/molbev/msaa015

To cite ModelFinder please use: 

Subha Kalyaanamoorthy, Bui Quang Minh, Thomas KF Wong, Arndt von Haeseler,
and Lars S Jermiin (2017) ModelFinder: Fast model selection for
accurate phylogenetic estimates. Nature Methods, 14:587–589.
https://doi.org/10.1038/nmeth.4285

Since you used ultrafast bootstrap (UFBoot) please also cite: 

Diep Thi Hoang, Olga Chernomor, Arndt von Haeseler, Bui Quang Minh,
and Le Sy Vinh (2018) UFBoot2: Improving the ultrafast bootstrap
approximation. Mol. Biol. Evol., 35:518–522.
https://doi.org/10.1093/molbev/msx281

SEQUENCE ALIGNMENT
------------------

Input data: 53 sequences with 1582 amino-acid sites
Number of constant sites: 483 (= 30.531% of all sites)
Number of invariant (constant or ambiguous constant) sites: 483 (= 30.531% of all sites)
Number of parsimony informative sites: 614
Number of distinct site patterns: 1273

ModelFinder
-----------

Best-fit model according to BIC: PMB+F+R5

List of models sorted by BIC scores: 

Model                  LogL         AIC      w-AIC        AICc     w-AICc         BIC      w-BIC
PMB+F+R5         -43220.680   86701.359 +    0.485   86724.833 +    0.532   87398.997 +    0.932
PMB+F+I+R5       -43219.619   86701.237 +    0.515   86725.088 +    0.468   87404.241 +   0.0677
Blosum62+F+R5    -43261.096   86782.191 - 1.36e-18   86805.665 - 1.49e-18   87479.829 - 2.61e-18
Blosum62+F+I+R5  -43259.819   86781.639 - 1.79e-18   86805.490 - 1.63e-18   87484.643 - 2.35e-19
VT+F+R5          -43334.056   86928.113 -  2.8e-50   86951.586 - 3.07e-50   87625.750 - 5.38e-50
VT+F+I+R5        -43333.359   86928.718 - 2.07e-50   86952.570 - 1.88e-50   87631.723 - 2.72e-51
WAG+F+R5         -43519.747   87299.493 - 6.34e-131   87322.967 - 6.96e-131   87997.131 - 1.22e-130
WAG+F+I+R5       -43519.052   87300.105 - 4.67e-131   87323.956 - 4.25e-131   88003.109 - 6.14e-132
rtREV+F+R5       -43717.693   87695.387 - 6.84e-217   87718.860 - 7.51e-217   88393.025 - 1.32e-216
rtREV+F+I+R5     -43716.454   87694.909 - 8.69e-217   87718.760 - 7.89e-217   88397.913 - 1.14e-217
Q.pfam+F+R5      -43755.482   87770.963 - 2.65e-233   87794.437 - 2.91e-233   88468.601 - 5.1e-233
Q.pfam+F+I+R5    -43754.993   87771.986 - 1.59e-233   87795.837 - 1.45e-233   88474.990 - 2.09e-234
Q.insect+F+R5    -43793.337   87846.673 - 9.63e-250   87870.147 - 1.06e-249   88544.311 - 1.85e-249
Q.insect+F+I+R5  -43795.005   87852.010 - 6.68e-251   87875.861 - 6.07e-251   88555.014 - 8.78e-252
PMB+R5           -43881.591   87985.183 - 8.07e-280   88002.097 - 2.35e-278   88580.858 - 2.15e-257
PMB+I+R5         -43881.084   87986.168 - 4.93e-280   88003.399 - 1.23e-278   88587.210 - 8.96e-259
LG+F+R5          -43834.510   87929.020 - 1.27e-267   87952.493 - 1.39e-267   88626.658 - 2.43e-267
LG+F+I+R5        -43834.269   87930.538 - 5.93e-268   87954.389 - 5.38e-268   88633.542 - 7.79e-269
Q.yeast+F+R5     -43849.602   87959.204 - 3.53e-274   87982.677 - 3.88e-274   88656.842 - 6.79e-274
Q.yeast+F+I+R5   -43850.709   87963.419 - 4.29e-275   87987.270 - 3.9e-275   88666.423 - 5.64e-276
JTT+F+R5         -43900.066   88060.132 - 4.28e-296   88083.606 - 4.7e-296   88757.770 - 8.24e-296
JTT+F+I+R5       -43904.060   88070.120 - 2.9e-298   88093.971 - 2.64e-298   88773.124 - 3.82e-299
JTTDCMut+F+R5    -43922.045   88104.090 - 1.22e-305   88127.563 - 1.34e-305   88801.728 - 2.35e-305
cpREV+F+R5       -43926.136   88112.272 - 2.04e-307   88135.745 - 2.24e-307   88809.910 - 3.92e-307
cpREV+F+I+R5     -43925.250   88112.500 - 1.82e-307   88136.351 - 1.65e-307   88815.504 - 2.39e-308
Blosum62+R5      -43999.597   88221.195 -        0   88238.109 -        0   88816.870 - 1.21e-308
JTTDCMut+F+I+R5  -43926.261   88114.521 - 6.63e-308   88138.372 - 6.02e-308   88817.526 - 8.71e-309
Blosum62+I+R5    -44004.647   88233.294 -        0   88250.525 -        0   88834.336 - 1.95e-312
VT+R5            -44022.633   88267.265 -        0   88284.179 -        0   88862.941 - 1.2e-318
VT+I+R5          -44026.747   88277.494 -        0   88294.725 -        0   88878.536 - 4.94e-322
DCMut+F+R5       -44074.949   88409.898 -        0   88433.372 -        0   89107.536 -        0
DCMut+F+I+R5     -44074.429   88410.857 -        0   88434.709 -        0   89113.862 -        0
Dayhoff+F+R5     -44085.440   88430.880 -        0   88454.353 -        0   89128.518 -        0
Dayhoff+F+I+R5   -44084.766   88431.533 -        0   88455.384 -        0   89134.537 -        0
WAG+R5           -44178.259   88578.519 -        0   88595.433 -        0   89174.194 -        0
WAG+I+R5         -44176.989   88577.978 -        0   88595.209 -        0   89179.020 -        0
mtInv+F+R5       -44432.986   89125.972 -        0   89149.445 -        0   89823.610 -        0
mtInv+F+I+R5     -44431.693   89125.386 -        0   89149.237 -        0   89828.390 -        0
Q.mammal+F+R5    -44495.454   89250.907 -        0   89274.381 -        0   89948.545 -        0
Q.mammal+F+I+R5  -44495.112   89252.225 -        0   89276.076 -        0   89955.229 -        0
Q.plant+F+R5     -44514.935   89289.870 -        0   89313.343 -        0   89987.508 -        0
JTT+R5           -44585.645   89393.289 -        0   89410.203 -        0   89988.964 -        0
Q.plant+F+I+R5   -44517.067   89296.135 -        0   89319.986 -        0   89999.139 -        0
JTTDCMut+R5      -44597.263   89416.527 -        0   89433.441 -        0   90012.202 -        0
JTT+I+R5         -44594.150   89412.301 -        0   89429.532 -        0   90013.343 -        0
Q.pfam+R5        -44602.190   89426.379 -        0   89443.294 -        0   90022.055 -        0
Q.pfam+I+R5      -44601.443   89426.886 -        0   89444.117 -        0   90027.928 -        0
JTTDCMut+I+R5    -44606.116   89436.233 -        0   89453.463 -        0   90037.275 -        0
LG+R5            -44731.879   89685.759 -        0   89702.673 -        0   90281.434 -        0
LG+I+R5          -44730.653   89685.306 -        0   89702.537 -        0   90286.348 -        0
LG+R6            -44730.857   89687.715 -        0   89705.265 -        0   90294.123 -        0
LG+R4            -44746.775   89711.550 -        0   89727.841 -        0   90296.493 -        0
LG+I+R6          -44729.786   89687.572 -        0   89705.445 -        0   90299.346 -        0
LG+I+R4          -44746.209   89712.418 -        0   89729.019 -        0   90302.727 -        0
LG+I+R3          -44778.413   89772.826 -        0   89788.809 -        0   90352.402 -        0
LG+R3            -44788.782   89791.564 -        0   89807.244 -        0   90365.774 -        0
rtREV+R5         -44784.916   89791.832 -        0   89808.746 -        0   90387.507 -        0
DCMut+R5         -44786.014   89794.027 -        0   89810.942 -        0   90389.703 -        0
DCMut+I+R5       -44784.922   89793.844 -        0   89811.075 -        0   90394.886 -        0
LG+I+G4          -44810.746   89831.492 -        0   89846.573 -        0   90394.968 -        0
rtREV+I+R5       -44791.206   89806.411 -        0   89823.642 -        0   90407.453 -        0
Dayhoff+R5       -44798.272   89818.544 -        0   89835.459 -        0   90414.220 -        0
Dayhoff+I+R5     -44797.151   89818.303 -        0   89835.533 -        0   90419.345 -        0
LG+G4            -44827.392   89862.784 -        0   89877.571 -        0   90420.894 -        0
FLU+F+R5         -44742.895   89745.790 -        0   89769.264 -        0   90443.428 -        0
FLU+F+I+R5       -44742.894   89747.787 -        0   89771.638 -        0   90450.791 -        0
Q.insect+R5      -44822.153   89866.306 -        0   89883.220 -        0   90461.981 -        0
Q.insect+I+R5    -44821.653   89867.306 -        0   89884.537 -        0   90468.348 -        0
mtMet+F+R5       -44810.452   89880.905 -        0   89904.378 -        0   90578.543 -        0
mtMet+F+I+R5     -44807.249   89876.499 -        0   89900.350 -        0   90579.503 -        0
mtREV+F+I+R5     -44813.514   89889.028 -        0   89912.880 -        0   90592.033 -        0
mtREV+F+R5       -44817.918   89895.836 -        0   89919.310 -        0   90593.474 -        0
LG+I+R2          -44917.280   90046.560 -        0   90061.939 -        0   90615.403 -        0
LG+R2            -44945.498   90100.995 -        0   90116.077 -        0   90664.472 -        0
mtZOA+F+R5       -44865.611   89991.222 -        0   90014.695 -        0   90688.860 -        0
mtZOA+F+I+R5     -44864.981   89991.962 -        0   90015.813 -        0   90694.967 -        0
Q.bird+F+R5      -44888.135   90036.269 -        0   90059.743 -        0   90733.907 -        0
Q.bird+F+I+R5    -44888.186   90038.373 -        0   90062.224 -        0   90741.377 -        0
Q.mammal+R5      -45014.020   90250.040 -        0   90266.954 -        0   90845.715 -        0
Q.mammal+I+R5    -45013.610   90251.220 -        0   90268.450 -        0   90852.261 -        0
HIVb+F+I+R5      -45000.131   90262.262 -        0   90286.113 -        0   90965.266 -        0
HIVb+F+R5        -45005.442   90270.884 -        0   90294.357 -        0   90968.521 -        0
cpREV+R5         -45118.268   90458.536 -        0   90475.451 -        0   91054.212 -        0
cpREV+I+R5       -45117.421   90458.842 -        0   90476.072 -        0   91059.883 -        0
Q.yeast+R5       -45127.825   90477.650 -        0   90494.564 -        0   91073.326 -        0
Q.yeast+I+R5     -45129.258   90482.516 -        0   90499.747 -        0   91083.558 -        0
Q.plant+R5       -45328.545   90879.090 -        0   90896.004 -        0   91474.765 -        0
Q.plant+I+R5     -45332.605   90889.210 -        0   90906.440 -        0   91490.252 -        0
Q.bird+R5        -45456.104   91134.208 -        0   91151.122 -        0   91729.883 -        0
Q.bird+I+R5      -45455.629   91135.257 -        0   91152.488 -        0   91736.299 -        0
mtART+F+R5       -45441.571   91143.141 -        0   91166.615 -        0   91840.779 -        0
mtART+F+I+R5     -45440.269   91142.537 -        0   91166.388 -        0   91845.542 -        0
mtVer+F+R5       -45463.744   91187.488 -        0   91210.962 -        0   91885.126 -        0
mtVer+F+I+R5     -45461.202   91184.403 -        0   91208.254 -        0   91887.407 -        0
FLAVI+F+R5       -45661.286   91582.573 -        0   91606.046 -        0   92280.211 -        0
FLAVI+F+I+R5     -45662.040   91586.079 -        0   91609.930 -        0   92289.084 -        0
HIVw+F+I+R5      -45719.009   91700.017 -        0   91723.868 -        0   92403.022 -        0
HIVw+F+R5        -45727.264   91714.529 -        0   91738.002 -        0   92412.167 -        0
mtMAM+F+R5       -45941.803   92143.607 -        0   92167.080 -        0   92841.244 -        0
mtMAM+F+I+R5     -45940.580   92143.161 -        0   92167.012 -        0   92846.165 -        0
LG+I             -46156.855   92521.711 -        0   92536.497 -        0   93079.821 -        0
HIVb+R5          -46214.450   92650.900 -        0   92667.814 -        0   93246.575 -        0
HIVb+I+R5        -46212.687   92649.375 -        0   92666.606 -        0   93250.417 -        0
LG               -46267.400   92740.799 -        0   92755.295 -        0   93293.543 -        0
FLU+R5           -46259.376   92740.753 -        0   92757.667 -        0   93336.428 -        0
FLU+I+R5         -46256.613   92737.227 -        0   92754.458 -        0   93338.269 -        0
FLAVI+R5         -47260.427   94742.853 -        0   94759.767 -        0   95338.528 -        0
FLAVI+I+R5       -47259.031   94742.063 -        0   94759.294 -        0   95343.105 -        0
mtZOA+R5         -47486.713   95195.425 -        0   95212.340 -        0   95791.101 -        0
mtZOA+I+R5       -47485.282   95194.564 -        0   95211.795 -        0   95795.606 -        0
mtREV+R5         -48132.818   96487.636 -        0   96504.551 -        0   97083.312 -        0
mtREV+I+R5       -48129.993   96483.985 -        0   96501.216 -        0   97085.027 -        0
mtInv+R5         -48241.579   96705.158 -        0   96722.072 -        0   97300.834 -        0
HIVw+R5          -48244.708   96711.415 -        0   96728.330 -        0   97307.091 -        0
mtInv+I+R5       -48241.229   96706.458 -        0   96723.689 -        0   97307.500 -        0
HIVw+I+R5        -48242.948   96709.896 -        0   96727.127 -        0   97310.938 -        0
mtMet+R5         -48299.374   96820.748 -        0   96837.662 -        0   97416.424 -        0
mtMet+I+R5       -48298.706   96821.413 -        0   96838.644 -        0   97422.455 -        0
mtART+R5         -48732.657   97687.314 -        0   97704.229 -        0   98282.990 -        0
mtART+I+R5       -48729.858   97683.715 -        0   97700.946 -        0   98284.757 -        0
mtVer+R5         -49092.955   98407.910 -        0   98424.824 -        0   99003.585 -        0
mtVer+I+R5       -49091.990   98407.980 -        0   98425.211 -        0   99009.022 -        0
mtMAM+R5         -49779.956   99781.912 -        0   99798.827 -        0  100377.588 -        0
mtMAM+I+R5       -49777.031   99778.062 -        0   99795.293 -        0  100379.104 -        0

AIC, w-AIC   : Akaike information criterion scores and weights.
AICc, w-AICc : Corrected AIC scores and weights.
BIC, w-BIC   : Bayesian information criterion scores and weights.

Plus signs denote the 95% confidence sets.
Minus signs denote significant exclusion.

SUBSTITUTION PROCESS
--------------------

Model of substitution: PMB+F+R5

State frequencies: (empirical counts from alignment)

  pi(A) = 0.0540
  pi(R) = 0.0378
  pi(N) = 0.0462
  pi(D) = 0.0779
  pi(C) = 0.0247
  pi(Q) = 0.0424
  pi(E) = 0.0487
  pi(G) = 0.0308
  pi(H) = 0.0288
  pi(I) = 0.0291
  pi(L) = 0.1302
  pi(K) = 0.0299
  pi(M) = 0.0163
  pi(F) = 0.0274
  pi(P) = 0.0458
  pi(S) = 0.0893
  pi(T) = 0.0268
  pi(W) = 0.0141
  pi(Y) = 0.0235
  pi(V) = 0.1763

Model of rate heterogeneity: FreeRate with 5 categories
Site proportion and rates:  (0.0472,0.0791) (0.1416,0.3264) (0.2482,0.7391) (0.4046,1.2202) (0.1584,1.7229)

 Category  Relative_rate  Proportion
  1         0.0791         0.0472
  2         0.3264         0.1416
  3         0.7391         0.2482
  4         1.2202         0.4046
  5         1.7229         0.1584

MAXIMUM LIKELIHOOD TREE
-----------------------

Log-likelihood of the tree: -43217.3637 (s.e. 1369.5313)
Unconstrained log-likelihood (without tree): -11017.0742
Number of free parameters (#branches + #model parameters): 130
Akaike information criterion (AIC) score: 86694.7275
Corrected Akaike information criterion (AICc) score: 86718.2009
Bayesian information criterion (BIC) score: 87392.3653

Total tree length (sum of branch lengths): 37.8389
Sum of internal branch lengths: 12.7049 (33.5764% of tree length)

NOTE: Tree is UNROOTED although outgroup taxon '1ji5_A.pdb' is drawn at root
Numbers in parentheses are SH-aLRT support (%) / ultrafast bootstrap support (%)

+--1ji5_A.pdb
|
+--1jig_A.pdb
|
|  +--1n1q_A.pdb
+--| (76.7/66)
   |  +----2chp_A.pdb
   +--| (59.9/68)
      |     +--1qgh_A.pdb
      |  +--| (99.5/92)
      |  |  +----2ux1_A.pdb
      +--| (81.1/66)
         |     +-----1ji4_A.pdb
         |  +--| (94.8/89)
         |  |  +----2fjc_A.pdb
         +--| (52.8/60)
            |            +--1dps_A.pdb
            |         +--| (97.3/99)
            |         |  +--1jts_A.pdb
            |     +---| (97.9/98)
            |     |   +--1o9r_A.pdb
            |  +--| (98.6/96)
            |  |  +-------1uvh_A.pdb
            +--| (88.5/86)
               |         +--1tjo_A.pdb
               |  +------| (100/100)
               |  |      +--1tk6_A.pdb
               +--| (26.4/42)
                  |     +-----------------------2fzf_A.pdb
                  |  +--| (68.3/66)
                  |  |  |                     +--1bcf_A.pdb
                  |  |  |                  +--| (99.7/100)
                  |  |  |                  |  +--3e1q_A.pdb
                  |  |  |               +--| (95.6/100)
                  |  |  |               |  +--2fkz_A.pdb
                  |  |  |           +---| (99.5/100)
                  |  |  |           |   +--1jgc_A.pdb
                  |  |  |        +--| (92.1/88)
                  |  |  |        |  +------1nfv_A.pdb
                  |  |  |     +--| (84.3/58)
                  |  |  |     |  |               +--1lb3_A.pdb
                  |  |  |     |  |            +--| (100/100)
                  |  |  |     |  |            |  +--2za7_A.pdb
                  |  |  |     |  |         +--| (2.8/45)
                  |  |  |     |  |         |  +--1r03_A.pdb
                  |  |  |     |  |      +--| (98.1/100)
                  |  |  |     |  |      |  +----1bg7_A.pdb
                  |  |  |     |  |   +--| (94.6/90)
                  |  |  |     |  |   |  |  +-----------1z6o_A.pdb
                  |  |  |     |  |   |  +--| (96/97)
                  |  |  |     |  |   |     +------1z6o_M.pdb
                  |  |  |     |  +---| (99.8/99)
                  |  |  |     |      |        +---1eum_A.pdb
                  |  |  |     |      |     +--| (94.1/98)
                  |  |  |     |      |     |  +--1krq_A.pdb
                  |  |  |     |      |  +--| (48.5/55)
                  |  |  |     |      |  |  +--------3e6s_A.pdb
                  |  |  |     |      +--| (98.4/90)
                  |  |  |     |         |  +--2jd7_A.pdb
                  |  |  |     |         +--| (23.5/57)
                  |  |  |     |            +---1vlg_A.pdb
                  |  |  |  +--| (78.5/43)
                  |  |  |  |  |        +------1lko_A.pdb
                  |  |  |  |  |    +---| (89/86)
                  |  |  |  |  |    |   +----------1yuz_A.pdb
                  |  |  |  |  +----| (96.7/69)
                  |  |  |  |       +----------3qhb_A.pdb
                  |  |  +--| (59.6/31)
                  |  |     |    +-----------------------------1otk_A.pdb
                  |  |     +----| (74.3/65)
                  |  |          |                            +--1oqu_A.pdb
                  |  |          |                         +--| (65.1/82)
                  |  |          |                         |  +--1r2f_A.pdb
                  |  |          |                  +------| (100/100)
                  |  |          |                  |      +--1uzr_A.pdb
                  |  |          |               +--| (65.2/70)
                  |  |          |               |  +----------1mxr_A.pdb
                  |  |          |           +---| (90/91)
                  |  |          |           |   |              +----1jk0_A.pdb
                  |  |          |           |   |           +--| (86.5/91)
                  |  |          |           |   |           |  +--2uw2_A.pdb
                  |  |          |           |   +-----------| (100/100)
                  |  |          |           |               +--1w68_A.pdb
                  |  |          |        +--| (91.1/83)
                  |  |          |        |  +-------------3ee4_A.pdb
                  |  |          |     +--| (41.7/40)
                  |  |          |     |  |                +--2uw1_A.pdb
                  |  |          |     |  |             +--| (97.4/100)
                  |  |          |     |  |             |  +--2uw1_B.pdb
                  |  |          |     |  |   +---------| (100/100)
                  |  |          |     |  |   |         +--1afr_A.pdb
                  |  |          |     |  +---| (93/86)
                  |  |          |     |      +--------------1za0_A.pdb
                  |  |          +-----| (94.4/98)
                  |  |                |         +--------2inc_B.pdb
                  |  |                |     +---| (96.4/95)
                  |  |                |     |   |  +---------2inp_C.pdb
                  |  |                |     |   +--| (88.4/86)
                  |  |                |     |      +-------------------1mty_B.pdb
                  |  |                +-----| (98.9/100)
                  |  |                      |      +------------1mty_D.pdb
                  |  |                      +------| (99.5/100)
                  |  |                             +------------3dhg_A.pdb
                  +--| (97/86)
                     +-------2vzb_A.pdb

Tree in newick format:

(1ji5_A.pdb:0.2397654523,1jig_A.pdb:0.1852241155,(1n1q_A.pdb:0.2081393116,(2chp_A.pdb:0.3776910475,((1qgh_A.pdb:0.2162145032,2ux1_A.pdb:0.4226092666)99.5/92:0.2818045999,((1ji4_A.pdb:0.4644514350,2fjc_A.pdb:0.4157034913)94.8/89:0.1630075281,((((1dps_A.pdb:0.0638018956,1jts_A.pdb:0.0420163160)97.3/99:0.2274345878,1o9r_A.pdb:0.2525611311)97.9/98:0.3304890736,1uvh_A.pdb:0.6497666604)98.6/96:0.2819830150,((1tjo_A.pdb:0.0294413099,1tk6_A.pdb:0.0252868147)100/100:0.5593621709,((2fzf_A.pdb:1.8272573421,(((((((1bcf_A.pdb:0.0320079859,3e1q_A.pdb:0.0333311202)99.7/100:0.1514095907,2fkz_A.pdb:0.1262490265)95.6/100:0.1446432609,1jgc_A.pdb:0.2951659460)99.5/100:0.3038752335,1nfv_A.pdb:0.5507729547)92.1/88:0.2707765616,(((((1lb3_A.pdb:0.0619063440,2za7_A.pdb:0.1612581338)100/100:0.2445121246,1r03_A.pdb:0.2000878563)2.8/45:0.0654816410,1bg7_A.pdb:0.4365538537)98.1/100:0.2182958834,(1z6o_A.pdb:0.9193054707,1z6o_M.pdb:0.5555152567)96/97:0.1974403653)94.6/90:0.1276995718,(((1eum_A.pdb:0.3430401978,1krq_A.pdb:0.2557661039)94.1/98:0.1527396440,3e6s_A.pdb:0.6696142995)48.5/55:0.0953257116,(2jd7_A.pdb:0.1984794836,1vlg_A.pdb:0.2995202318)23.5/57:0.0734951592)98.4/90:0.1984105635)99.8/99:0.3586165521)84.3/58:0.1072877974,((1lko_A.pdb:0.5516178603,1yuz_A.pdb:0.8612795200)89/86:0.3295491703,3qhb_A.pdb:0.8411860970)96.7/69:0.4282415384)78.5/43:0.1837389874,(1otk_A.pdb:2.2816533963,(((((((1oqu_A.pdb:0.1680286093,1r2f_A.pdb:0.1940067451)65.1/82:0.0498193124,1uzr_A.pdb:0.0744981536)100/100:0.5654279964,1mxr_A.pdb:0.8841286438)65.2/70:0.1725214545,((1jk0_A.pdb:0.3989837465,2uw2_A.pdb:0.1558408787)86.5/91:0.0620433802,1w68_A.pdb:0.0732589864)100/100:0.8861629611)90/91:0.3466185355,3ee4_A.pdb:1.0617733824)91.1/83:0.2825154691,(((2uw1_A.pdb:0.0455617912,2uw1_B.pdb:0.0563997665)97.4/100:0.1046696006,1afr_A.pdb:0.1033267058)100/100:0.7785632093,1za0_A.pdb:1.1137904548)93/86:0.3288791123)41.7/40:0.1447275288,((2inc_B.pdb:0.6913463522,(2inp_C.pdb:0.8064534989,1mty_B.pdb:1.5138589270)88.4/86:0.2014408422)96.4/95:0.3345678724,(1mty_D.pdb:1.0299261144,3dhg_A.pdb:1.0127807636)99.5/100:0.5734622309)98.9/100:0.4829495604)94.4/98:0.4790424635)74.3/65:0.4087240019)59.6/31:0.0316348179)68.3/66:0.1469744660,2vzb_A.pdb:0.6557968866)97/86:0.2212900161)26.4/42:0.1863358301)88.5/86:0.1337174137)52.8/60:0.0825502931)81.1/66:0.0597095644)59.9/68:0.0726594817)76.7/66:0.0723078945);

CONSENSUS TREE
--------------

Consensus tree is constructed from 1000 bootstrap trees
Log-likelihood of consensus tree: -43217.804268
Robinson-Foulds distance between ML tree and consensus tree: 2

Branches with support >0.000000% are kept (extended consensus)
Branch lengths are optimized by maximum likelihood on original alignment
Numbers in parentheses are bootstrap supports (%)

+--1ji5_A.pdb
|
+--1jig_A.pdb
|
|  +--1n1q_A.pdb
+--| (66)
   |  +----2chp_A.pdb
   +--| (68)
      |     +--1qgh_A.pdb
      |  +--| (92)
      |  |  +----2ux1_A.pdb
      +--| (66)
         |     +-----1ji4_A.pdb
         |  +--| (89)
         |  |  +----2fjc_A.pdb
         +--| (60)
            |               +--1dps_A.pdb
            |            +--| (99)
            |            |  +--1jts_A.pdb
            |        +---| (98)
            |        |   +--1o9r_A.pdb
            |     +--| (96)
            |     |  +-------1uvh_A.pdb
            |  +--| (56)
            |  |  |      +--1tjo_A.pdb
            |  |  +------| (100)
            |  |         +--1tk6_A.pdb
            +--| (86)
               |     +------------------------2fzf_A.pdb
               |  +--| (66)
               |  |  |                     +--1bcf_A.pdb
               |  |  |                  +--| (100)
               |  |  |                  |  +--3e1q_A.pdb
               |  |  |               +--| (100)
               |  |  |               |  +--2fkz_A.pdb
               |  |  |           +---| (100)
               |  |  |           |   +---1jgc_A.pdb
               |  |  |        +--| (88)
               |  |  |        |  +------1nfv_A.pdb
               |  |  |     +--| (58)
               |  |  |     |  |               +--1lb3_A.pdb
               |  |  |     |  |            +--| (100)
               |  |  |     |  |            |  +--2za7_A.pdb
               |  |  |     |  |         +--| (45)
               |  |  |     |  |         |  +--1r03_A.pdb
               |  |  |     |  |      +--| (100)
               |  |  |     |  |      |  +----1bg7_A.pdb
               |  |  |     |  |   +--| (90)
               |  |  |     |  |   |  |  +-----------1z6o_A.pdb
               |  |  |     |  |   |  +--| (97)
               |  |  |     |  |   |     +------1z6o_M.pdb
               |  |  |     |  +---| (99)
               |  |  |     |      |        +---1eum_A.pdb
               |  |  |     |      |     +--| (98)
               |  |  |     |      |     |  +--1krq_A.pdb
               |  |  |     |      |  +--| (55)
               |  |  |     |      |  |  +--------3e6s_A.pdb
               |  |  |     |      +--| (90)
               |  |  |     |         |  +--2jd7_A.pdb
               |  |  |     |         +--| (57)
               |  |  |     |            +---1vlg_A.pdb
               |  |  |  +--| (43)
               |  |  |  |  |        +------1lko_A.pdb
               |  |  |  |  |    +---| (86)
               |  |  |  |  |    |   +----------1yuz_A.pdb
               |  |  |  |  +----| (69)
               |  |  |  |       +----------3qhb_A.pdb
               |  |  +--| (31)
               |  |     |    +------------------------------1otk_A.pdb
               |  |     +----| (65)
               |  |          |                            +--1oqu_A.pdb
               |  |          |                         +--| (82)
               |  |          |                         |  +--1r2f_A.pdb
               |  |          |                  +------| (100)
               |  |          |                  |      +--1uzr_A.pdb
               |  |          |               +--| (70)
               |  |          |               |  +-----------1mxr_A.pdb
               |  |          |           +---| (91)
               |  |          |           |   |              +----1jk0_A.pdb
               |  |          |           |   |           +--| (91)
               |  |          |           |   |           |  +--2uw2_A.pdb
               |  |          |           |   +-----------| (100)
               |  |          |           |               +--1w68_A.pdb
               |  |          |        +--| (83)
               |  |          |        |  +-------------3ee4_A.pdb
               |  |          |     +--| (40)
               |  |          |     |  |                +--2uw1_A.pdb
               |  |          |     |  |             +--| (100)
               |  |          |     |  |             |  +--2uw1_B.pdb
               |  |          |     |  |   +---------| (100)
               |  |          |     |  |   |         +--1afr_A.pdb
               |  |          |     |  +---| (86)
               |  |          |     |      +--------------1za0_A.pdb
               |  |          +-----| (98)
               |  |                |         +--------2inc_B.pdb
               |  |                |     +---| (95)
               |  |                |     |   |  +----------2inp_C.pdb
               |  |                |     |   +--| (86)
               |  |                |     |      +-------------------1mty_B.pdb
               |  |                +-----| (100)
               |  |                      |      +-------------1mty_D.pdb
               |  |                      +------| (100)
               |  |                             +------------3dhg_A.pdb
               +--| (86)
                  +-------2vzb_A.pdb


Consensus tree in newick format: 

(1ji5_A.pdb:0.2406001412,1jig_A.pdb:0.1849288846,(1n1q_A.pdb:0.2120706515,(2chp_A.pdb:0.3773149287,((1qgh_A.pdb:0.2184331940,2ux1_A.pdb:0.4219629849)92:0.2814689182,((1ji4_A.pdb:0.4580842975,2fjc_A.pdb:0.4250471542)89:0.1624791576,(((((1dps_A.pdb:0.0629222747,1jts_A.pdb:0.0428613408)99:0.2322303996,1o9r_A.pdb:0.2476253183)98:0.3319748800,1uvh_A.pdb:0.6448921312)96:0.2333188572,(1tjo_A.pdb:0.0291934316,1tk6_A.pdb:0.0255315247)100:0.5797646987)56:0.1366001257,((2fzf_A.pdb:1.8364545940,(((((((1bcf_A.pdb:0.0320435312,3e1q_A.pdb:0.0333102604)100:0.1527893267,2fkz_A.pdb:0.1251990022)100:0.1449825395,1jgc_A.pdb:0.2952257218)100:0.2971807795,1nfv_A.pdb:0.5598698095)88:0.2803143117,(((((1lb3_A.pdb:0.0621422988,2za7_A.pdb:0.1610639818)100:0.2445385864,1r03_A.pdb:0.1999299265)45:0.0646284959,1bg7_A.pdb:0.4370603942)100:0.2182600714,(1z6o_A.pdb:0.9148163145,1z6o_M.pdb:0.5600986137)97:0.1967517136)90:0.1326762430,(((1eum_A.pdb:0.3429031900,1krq_A.pdb:0.2563237859)98:0.1535644437,3e6s_A.pdb:0.6690765981)55:0.0953091999,(2jd7_A.pdb:0.1982303971,1vlg_A.pdb:0.3002913882)57:0.0728643270)90:0.1942547321)99:0.3468352512)58:0.1164179708,((1lko_A.pdb:0.5524586442,1yuz_A.pdb:0.8626888464)86:0.3360028252,3qhb_A.pdb:0.8329551633)69:0.4194157018)43:0.1584745291,(1otk_A.pdb:2.2795835609,(((((((1oqu_A.pdb:0.1682288216,1r2f_A.pdb:0.1942516421)82:0.0498459441,1uzr_A.pdb:0.0746249546)100:0.5674881224,1mxr_A.pdb:0.8841872235)70:0.1745333623,((1jk0_A.pdb:0.3994606281,2uw2_A.pdb:0.1559714099)91:0.0621281277,1w68_A.pdb:0.0732830523)100:0.8848657909)91:0.3480049311,3ee4_A.pdb:1.0623995557)83:0.2816769865,(((2uw1_A.pdb:0.0455888718,2uw1_B.pdb:0.0564434380)100:0.1047560818,1afr_A.pdb:0.1033710448)100:0.7798544355,1za0_A.pdb:1.1184155534)86:0.3304680326)40:0.1451565102,((2inc_B.pdb:0.6936771665,(2inp_C.pdb:0.8050098185,1mty_B.pdb:1.5161533741)86:0.2004221339)95:0.3356967630,(1mty_D.pdb:1.0279781926,3dhg_A.pdb:1.0138760019)100:0.5711424805)100:0.4807483080)98:0.4873630200)65:0.4345692271)31:0.0408395165)66:0.1621984740,2vzb_A.pdb:0.6490898193)86:0.2855147825)86:0.1546897355)60:0.0798408185)66:0.0599459007)68:0.0754122459)66:0.0679316770);

ALISIM COMMAND
--------------
To simulate an alignment of the same length as the original alignment, using the tree and model parameters estimated from this analysis, you can use the following command:

--alisim simulated_MSA -t 53fer.fasta.treefile -m "PMB+F+R5{0.0472154,0.0790769,0.141563,0.326407,0.248191,0.739054,0.404649,1.22022,0.158382,1.72286}" --length 1582

To mimic the alignment used to produce this analysis, i.e. simulate an alignment of the same length as the original alignment, using the tree and model parameters estimated from this analysis *and* copying the same gap positions as the original alignment, you can use the following command:

iqtree -s 53fer.fasta --alisim mimicked_MSA

To simulate any number of alignments in either of the two commandlines above, use the --num-alignments options, for example mimic 100 alignments you would use the command line:

iqtree -s 53fer.fasta --alisim mimicked_MSA --num-alignments 100

For more information on using AliSim, please visit: www.iqtree.org/doc/AliSim

TIME STAMP
----------

Date and time: Wed Nov  8 20:16:10 2023
Total CPU time used: 1772.247437 seconds (0h:29m:32s)
Total wall-clock time used: 1776.824476 seconds (0h:29m:36s)
```
