## Supplementary material for "Tertiary-interaction characters enable fast, model-based structural phylogenetics beyond the twilight zone": 53fer.fasta.log

```
IQ-TREE multicore version 2.2.2.6 COVID-edition for Mac OS X 64-bit built May 27 2023
Developed by Bui Quang Minh, James Barbetti, Nguyen Lam Tung,
Olga Chernomor, Heiko Schmidt, Dominik Schrempf, Michael Woodhams, Ly Trong Nhan.

Host:    rsb0001362.local (AVX, 64 GB RAM)
Command: iqtree -s 53fer.fasta -madd 3DI -mdef 3DI.nexus --ufboot 1000 -alrt 1000 -bnni --redo
Seed:    114241 (Using SPRNG - Scalable Parallel Random Number Generator)
Time:    Wed Nov  8 18:54:05 2023
Kernel:  AVX - 1 threads (24 CPU cores detected)

HINT: Use -nt option to specify number of threads because your CPU has 24 cores!
HINT: -nt AUTO will automatically determine the best number of threads to use.

Reading alignment file 53fer.fasta ... Fasta format detected
Reading fasta file: done in 0.00212097 secs using 93.12% CPU
Alignment most likely contains protein sequences
Constructing alignment: done in 0.00322986 secs using 64.4% CPU
Alignment has 53 sequences with 1582 columns, 1273 distinct patterns
614 parsimony-informative, 485 singleton sites, 482 constant sites
            Gap/Ambiguity  Composition  p-value
Analyzing sequences: done in 0.00026989 secs using 98.19% CPU
   1  1ji5_A.pdb   82.05%    passed     22.96%
   2  1jig_A.pdb   81.54%    failed      3.42%
   3  1n1q_A.pdb   81.16%    passed      9.92%
   4  2chp_A.pdb   81.29%    passed     11.99%
   5  1qgh_A.pdb   81.04%    passed     29.91%
   6  2ux1_A.pdb   80.91%    passed     73.49%
   7  1ji4_A.pdb   81.80%    failed      0.04%
   8  2fjc_A.pdb   80.91%    passed     22.68%
   9  1dps_A.pdb   79.90%    passed     20.90%
  10  1jts_A.pdb   80.40%    passed     27.60%
  11  1o9r_A.pdb   79.52%    passed      9.02%
  12  1uvh_A.pdb   80.15%    passed     13.28%
  13  1tjo_A.pdb   77.24%    failed      0.22%
  14  1tk6_A.pdb   77.24%    failed      0.65%
  15  2fzf_A.pdb   80.03%    failed      0.17%
  16  2vzb_A.pdb   78.76%    passed     53.96%
  17  1bcf_A.pdb   80.15%    passed     10.66%
  18  3e1q_A.pdb   80.15%    failed      1.19%
  19  2fkz_A.pdb   80.40%    failed      0.16%
  20  1jgc_A.pdb   79.77%    passed     64.78%
  21  1nfv_A.pdb   78.63%    passed     30.23%
  22  1lko_A.pdb   75.98%    failed      0.81%
  23  1yuz_A.pdb   74.72%    failed      0.30%
  24  3qhb_A.pdb   77.37%    passed     15.63%
  25  1lb3_A.pdb   79.01%    passed     25.23%
  26  2za7_A.pdb   78.51%    passed     54.96%
  27  1bg7_A.pdb   80.66%    passed     40.96%
  28  1r03_A.pdb   78.38%    passed     22.11%
  29  1z6o_A.pdb   73.20%    passed     28.96%
  30  1z6o_M.pdb   75.85%    passed     55.23%
  31  1eum_A.pdb   79.65%    passed     44.32%
  32  1krq_A.pdb   79.27%    failed      1.72%
  33  3e6s_A.pdb   79.90%    passed      5.59%
  34  2jd7_A.pdb   78.89%    passed     16.49%
  35  1vlg_A.pdb   79.27%    passed     39.01%
  36  1otk_A.pdb   69.15%    failed      0.57%
  37  1oqu_A.pdb   62.58%    passed     15.73%
  38  1r2f_A.pdb   64.22%    passed      5.09%
  39  1uzr_A.pdb   64.35%    passed     29.91%
  40  1mxr_A.pdb   57.14%    passed     53.29%
  41  3ee4_A.pdb   63.46%    passed     24.76%
  42  1jk0_A.pdb   57.77%    passed      9.71%
  43  2uw2_A.pdb   65.23%    passed      6.45%
  44  1w68_A.pdb   64.48%    passed      9.54%
  45  2inc_B.pdb   59.29%    passed     16.97%
  46  2inp_C.pdb   59.80%    passed      6.72%
  47  1mty_B.pdb   51.45%    failed      0.00%
  48  1mty_D.pdb   35.27%    failed      0.03%
  49  3dhg_A.pdb   37.93%    failed      0.04%
  50  2uw1_A.pdb   58.66%    passed     41.83%
  51  2uw1_B.pdb   57.27%    passed     94.19%
  52  1afr_A.pdb   56.38%    passed     54.67%
  53  1za0_A.pdb   69.41%    failed      3.36%
WARNING: 51 sequences contain more than 50% gaps/ambiguity
****  TOTAL        72.22%  15 sequences failed composition chi2 test (p-value<5%; df=19)
Checking for duplicate sequences: done in 0.00036478 secs using 80.32% CPU

Reading model definition file 3DI.nexus ... 85 models and 214 frequency vectors loaded

Create initial parsimony tree by phylogenetic likelihood library (PLL)... 0.031 seconds
Perform fast likelihood tree search using LG+I+G model...
Estimate model parameters (epsilon = 5.000)
Perform nearest neighbor interchange...
Optimizing NNI: done in 1.94296 secs using 99.94% CPU
Estimate model parameters (epsilon = 1.000)
1. Initial log-likelihood: -44813.788
2. Current log-likelihood: -44811.705
Optimal log-likelihood: -44811.050
Proportion of invariable sites: 0.008
Gamma shape alpha: 1.179
Parameters optimization took 2 rounds (1.593 sec)
Time for fast ML tree search: 7.060 seconds

NOTE: ModelFinder requires 111 MB RAM!
ModelFinder will test up to 1233 protein models (sample size: 1582) ...
 No. Model         -LnL         df  AIC          AICc         BIC
  1  LG            46267.400    103 92740.799    92755.295    93293.543
  2  LG+I          46156.855    104 92521.711    92536.497    93079.821
  3  LG+G4         44827.392    104 89862.784    89877.571    90420.894
  4  LG+I+G4       44810.746    105 89831.492    89846.573    90394.968
  5  LG+R2         44945.498    105 90100.995    90116.077    90664.472
  6  LG+R3         44788.782    107 89791.564    89807.244    90365.774
  7  LG+R4         44746.775    109 89711.550    89727.841    90296.493
  8  LG+R5         44731.879    111 89685.759    89702.673    90281.434
  9  LG+R6         44730.857    113 89687.715    89705.265    90294.123
 14  LG+I+R2       44917.280    106 90046.560    90061.939    90615.403
 15  LG+I+R3       44778.413    108 89772.826    89788.809    90352.402
 16  LG+I+R4       44746.209    110 89712.418    89729.019    90302.727
 17  LG+I+R5       44730.653    112 89685.306    89702.537    90286.348
 18  LG+I+R6       44729.786    114 89687.572    89705.445    90299.346
 30  LG+F+R5       43834.510    130 87929.020    87952.493    88626.658
 39  LG+F+I+R5     43834.269    131 87930.538    87954.389    88633.542
 52  WAG+R5        44178.259    111 88578.519    88595.433    89174.194
 61  WAG+I+R5      44176.989    112 88577.978    88595.209    89179.020
 74  WAG+F+R5      43519.747    130 87299.493    87322.967    87997.131
 83  WAG+F+I+R5    43519.052    131 87300.105    87323.956    88003.109
 96  JTT+R5        44585.645    111 89393.289    89410.203    89988.964
105  JTT+I+R5      44594.150    112 89412.301    89429.532    90013.343
118  JTT+F+R5      43900.066    130 88060.132    88083.606    88757.770
127  JTT+F+I+R5    43904.060    131 88070.120    88093.971    88773.124
WARNING: Normalizing state frequencies so that sum of them equals to 1
140  Q.pfam+R5     44602.190    111 89426.379    89443.294    90022.055
WARNING: Normalizing state frequencies so that sum of them equals to 1
149  Q.pfam+I+R5   44601.443    112 89426.886    89444.117    90027.928
WARNING: Normalizing state frequencies so that sum of them equals to 1
162  Q.pfam+F+R5   43755.482    130 87770.963    87794.437    88468.601
WARNING: Normalizing state frequencies so that sum of them equals to 1
171  Q.pfam+F+I+R5 43754.993    131 87771.986    87795.837    88474.990
WARNING: Normalizing state frequencies so that sum of them equals to 1
184  Q.bird+R5     45456.104    111 91134.208    91151.122    91729.883
WARNING: Normalizing state frequencies so that sum of them equals to 1
193  Q.bird+I+R5   45455.629    112 91135.257    91152.488    91736.299
WARNING: Normalizing state frequencies so that sum of them equals to 1
206  Q.bird+F+R5   44888.135    130 90036.269    90059.743    90733.907
WARNING: Normalizing state frequencies so that sum of them equals to 1
215  Q.bird+F+I+R5 44888.186    131 90038.373    90062.224    90741.377
WARNING: Normalizing state frequencies so that sum of them equals to 1
228  Q.mammal+R5   45014.020    111 90250.040    90266.954    90845.715
WARNING: Normalizing state frequencies so that sum of them equals to 1
237  Q.mammal+I+R5 45013.610    112 90251.220    90268.450    90852.261
WARNING: Normalizing state frequencies so that sum of them equals to 1
250  Q.mammal+F+R5 44495.454    130 89250.907    89274.381    89948.545
WARNING: Normalizing state frequencies so that sum of them equals to 1
259  Q.mammal+F+I+R5 44495.112    131 89252.225    89276.076    89955.229
272  Q.insect+R5   44822.153    111 89866.306    89883.220    90461.981
281  Q.insect+I+R5 44821.653    112 89867.306    89884.537    90468.348
294  Q.insect+F+R5 43793.337    130 87846.673    87870.147    88544.311
303  Q.insect+F+I+R5 43795.005    131 87852.010    87875.861    88555.014
WARNING: Normalizing state frequencies so that sum of them equals to 1
316  Q.plant+R5    45328.545    111 90879.090    90896.004    91474.765
WARNING: Normalizing state frequencies so that sum of them equals to 1
325  Q.plant+I+R5  45332.605    112 90889.210    90906.440    91490.252
WARNING: Normalizing state frequencies so that sum of them equals to 1
338  Q.plant+F+R5  44514.935    130 89289.870    89313.343    89987.508
WARNING: Normalizing state frequencies so that sum of them equals to 1
347  Q.plant+F+I+R5 44517.067    131 89296.135    89319.986    89999.139
WARNING: Normalizing state frequencies so that sum of them equals to 1
360  Q.yeast+R5    45127.825    111 90477.650    90494.564    91073.326
WARNING: Normalizing state frequencies so that sum of them equals to 1
369  Q.yeast+I+R5  45129.258    112 90482.516    90499.747    91083.558
WARNING: Normalizing state frequencies so that sum of them equals to 1
382  Q.yeast+F+R5  43849.602    130 87959.204    87982.677    88656.842
WARNING: Normalizing state frequencies so that sum of them equals to 1
391  Q.yeast+F+I+R5 43850.709    131 87963.419    87987.270    88666.423
404  JTTDCMut+R5   44597.263    111 89416.527    89433.441    90012.202
413  JTTDCMut+I+R5 44606.116    112 89436.233    89453.463    90037.275
426  JTTDCMut+F+R5 43922.045    130 88104.090    88127.563    88801.728
435  JTTDCMut+F+I+R5 43926.261    131 88114.521    88138.372    88817.526
448  DCMut+R5      44786.014    111 89794.027    89810.942    90389.703
457  DCMut+I+R5    44784.922    112 89793.844    89811.075    90394.886
470  DCMut+F+R5    44074.949    130 88409.898    88433.372    89107.536
479  DCMut+F+I+R5  44074.429    131 88410.857    88434.709    89113.862
492  VT+R5         44022.633    111 88267.265    88284.179    88862.941
501  VT+I+R5       44026.747    112 88277.494    88294.725    88878.536
514  VT+F+R5       43334.056    130 86928.113    86951.586    87625.750
523  VT+F+I+R5     43333.359    131 86928.718    86952.570    87631.723
536  PMB+R5        43881.591    111 87985.183    88002.097    88580.858
545  PMB+I+R5      43881.084    112 87986.168    88003.399    88587.210
558  PMB+F+R5      43220.680    130 86701.359    86724.833    87398.997
567  PMB+F+I+R5    43219.619    131 86701.237    86725.088    87404.241
580  Blosum62+R5   43999.597    111 88221.195    88238.109    88816.870
589  Blosum62+I+R5 44004.647    112 88233.294    88250.525    88834.336
602  Blosum62+F+R5 43261.096    130 86782.191    86805.665    87479.829
611  Blosum62+F+I+R5 43259.819    131 86781.639    86805.490    87484.643
624  Dayhoff+R5    44798.272    111 89818.544    89835.459    90414.220
633  Dayhoff+I+R5  44797.151    112 89818.303    89835.533    90419.345
646  Dayhoff+F+R5  44085.440    130 88430.880    88454.353    89128.518
655  Dayhoff+F+I+R5 44084.766    131 88431.533    88455.384    89134.537
668  mtREV+R5      48132.818    111 96487.636    96504.551    97083.312
677  mtREV+I+R5    48129.993    112 96483.985    96501.216    97085.027
690  mtREV+F+R5    44817.918    130 89895.836    89919.310    90593.474
699  mtREV+F+I+R5  44813.514    131 89889.028    89912.880    90592.033
712  mtART+R5      48732.657    111 97687.314    97704.229    98282.990
721  mtART+I+R5    48729.858    112 97683.715    97700.946    98284.757
734  mtART+F+R5    45441.571    130 91143.141    91166.615    91840.779
743  mtART+F+I+R5  45440.269    131 91142.537    91166.388    91845.542
756  mtZOA+R5      47486.713    111 95195.425    95212.340    95791.101
765  mtZOA+I+R5    47485.282    112 95194.564    95211.795    95795.606
778  mtZOA+F+R5    44865.611    130 89991.222    90014.695    90688.860
787  mtZOA+F+I+R5  44864.981    131 89991.962    90015.813    90694.967
800  mtMet+R5      48299.374    111 96820.748    96837.662    97416.424
809  mtMet+I+R5    48298.706    112 96821.413    96838.644    97422.455
822  mtMet+F+R5    44810.452    130 89880.905    89904.378    90578.543
831  mtMet+F+I+R5  44807.249    131 89876.499    89900.350    90579.503
844  mtVer+R5      49092.955    111 98407.910    98424.824    99003.585
853  mtVer+I+R5    49091.990    112 98407.980    98425.211    99009.022
866  mtVer+F+R5    45463.744    130 91187.488    91210.962    91885.126
875  mtVer+F+I+R5  45461.202    131 91184.403    91208.254    91887.407
888  mtInv+R5      48241.579    111 96705.158    96722.072    97300.834
897  mtInv+I+R5    48241.229    112 96706.458    96723.689    97307.500
910  mtInv+F+R5    44432.986    130 89125.972    89149.445    89823.610
919  mtInv+F+I+R5  44431.693    131 89125.386    89149.237    89828.390
932  mtMAM+R5      49779.956    111 99781.912    99798.827    100377.588
941  mtMAM+I+R5    49777.031    112 99778.062    99795.293    100379.104
954  mtMAM+F+R5    45941.803    130 92143.607    92167.080    92841.244
963  mtMAM+F+I+R5  45940.580    131 92143.161    92167.012    92846.165
WARNING: Normalizing state frequencies so that sum of them equals to 1
976  FLAVI+R5      47260.427    111 94742.853    94759.767    95338.528
WARNING: Normalizing state frequencies so that sum of them equals to 1
985  FLAVI+I+R5    47259.032    112 94742.063    94759.294    95343.105
WARNING: Normalizing state frequencies so that sum of them equals to 1
998  FLAVI+F+R5    45661.286    130 91582.573    91606.046    92280.211
WARNING: Normalizing state frequencies so that sum of them equals to 1
1007  FLAVI+F+I+R5  45662.040    131 91586.079    91609.930    92289.084
1020  HIVb+R5       46214.450    111 92650.900    92667.814    93246.575
1029  HIVb+I+R5     46212.687    112 92649.375    92666.606    93250.417
1042  HIVb+F+R5     45005.442    130 90270.884    90294.357    90968.521
1051  HIVb+F+I+R5   45000.131    131 90262.262    90286.113    90965.266
1064  HIVw+R5       48244.708    111 96711.415    96728.330    97307.091
1073  HIVw+I+R5     48242.948    112 96709.896    96727.127    97310.938
1086  HIVw+F+R5     45727.264    130 91714.529    91738.002    92412.167
1095  HIVw+F+I+R5   45719.009    131 91700.017    91723.868    92403.022
1108  FLU+R5        46259.376    111 92740.753    92757.667    93336.428
1117  FLU+I+R5      46256.613    112 92737.227    92754.458    93338.269
1130  FLU+F+R5      44742.895    130 89745.790    89769.264    90443.428
1139  FLU+F+I+R5    44742.894    131 89747.787    89771.638    90450.791
1152  rtREV+R5      44784.916    111 89791.832    89808.746    90387.507
1161  rtREV+I+R5    44791.206    112 89806.411    89823.642    90407.453
1174  rtREV+F+R5    43717.693    130 87695.387    87718.860    88393.025
1183  rtREV+F+I+R5  43716.454    131 87694.909    87718.760    88397.913
1196  cpREV+R5      45118.268    111 90458.536    90475.451    91054.212
1205  cpREV+I+R5    45117.421    112 90458.842    90476.072    91059.883
1218  cpREV+F+R5    43926.136    130 88112.272    88135.745    88809.910
1227  cpREV+F+I+R5  43925.250    131 88112.500    88136.351    88815.504
Akaike Information Criterion:           PMB+F+I+R5
Corrected Akaike Information Criterion: PMB+F+R5
Bayesian Information Criterion:         PMB+F+R5
Best-fit model: PMB+F+R5 chosen according to BIC

All model information printed to 53fer.fasta.model.gz
CPU time for ModelFinder: 3145.532 seconds (0h:52m:25s)
Wall-clock time for ModelFinder: 3148.667 seconds (0h:52m:28s)
Reading model definition file 3DI.nexus ... 85 models and 214 frequency vectors loaded
Generating 1000 samples for ultrafast bootstrap (seed: 114241)...

NOTE: 58 MB RAM (0 GB) is required!
Estimate model parameters (epsilon = 0.100)
1. Initial log-likelihood: -43220.680
Optimal log-likelihood: -43220.626
Site proportion and rates:  (0.043,0.073) (0.132,0.304) (0.191,0.667) (0.435,1.137) (0.200,1.679)
Parameters optimization took 1 rounds (2.452 sec)
Wrote distance file to... 
Computing ML distances based on estimated model parameters...
Calculating distance matrix: done in 0.509241 secs using 99.82% CPU
Computing ML distances took 0.509823 sec (of wall-clock time) 0.508779 sec (of CPU time)
Setting up auxiliary I and S matrices: done in 0.000118971 secs using 72.29% CPU
Constructing RapidNJ tree: done in 0.000282049 secs using 86.86% CPU
Computing RapidNJ tree took 0.000492 sec (of wall-clock time) 0.000368 sec (of CPU time)
Log-likelihood of RapidNJ tree: -43246.181
--------------------------------------------------------------------
|             INITIALIZING CANDIDATE TREE SET                      |
--------------------------------------------------------------------
Generating 98 parsimony trees... 2.251 second
Computing log-likelihood of 98 initial trees ... 26.977 seconds
Current best score: -43220.626

Do NNI search on 20 best initial trees
Optimizing NNI: done in 1.63099 secs using 99.83% CPU
Estimate model parameters (epsilon = 0.100)
BETTER TREE FOUND at iteration 1: -43218.449
Optimizing NNI: done in 2.15476 secs using 99.93% CPU
Optimizing NNI: done in 3.54984 secs using 99.95% CPU
Optimizing NNI: done in 4.46853 secs using 99.95% CPU
Optimizing NNI: done in 4.93327 secs using 99.99% CPU
Optimizing NNI: done in 4.9659 secs using 99.98% CPU
Optimizing NNI: done in 3.99886 secs using 99.97% CPU
Optimizing NNI: done in 4.24389 secs using 99.96% CPU
Optimizing NNI: done in 3.39909 secs using 99.96% CPU
Optimizing NNI: done in 5.44365 secs using 99.92% CPU
Estimate model parameters (epsilon = 0.100)
BETTER TREE FOUND at iteration 10: -43218.050
Iteration 10 / LogL: -43218.050 / Time: 0h:1m:22s
Optimizing NNI: done in 4.60229 secs using 99.94% CPU
Optimizing NNI: done in 4.56908 secs using 99.87% CPU
Optimizing NNI: done in 4.46858 secs using 99.81% CPU
Optimizing NNI: done in 3.67281 secs using 99.95% CPU
Optimizing NNI: done in 4.06104 secs using 99.95% CPU
Optimizing NNI: done in 4.17047 secs using 99.95% CPU
Optimizing NNI: done in 5.25827 secs using 99.85% CPU
Optimizing NNI: done in 5.04739 secs using 99.93% CPU
Optimizing NNI: done in 4.58305 secs using 99.92% CPU
Optimizing NNI: done in 4.69476 secs using 99.93% CPU
Iteration 20 / LogL: -43218.925 / Time: 0h:2m:8s
Finish initializing candidate tree set (12)
Current best tree score: -43218.050 / CPU time: 123.660
Number of iterations: 20
--------------------------------------------------------------------
|               OPTIMIZING CANDIDATE TREE SET                      |
--------------------------------------------------------------------
Optimizing NNI: done in 5.50824 secs using 99.91% CPU
Optimizing NNI: done in 6.05395 secs using 99.87% CPU
Optimizing NNI: done in 5.57119 secs using 99.87% CPU
Optimizing NNI: done in 3.58911 secs using 99.23% CPU
Optimizing NNI: done in 3.85176 secs using 99.86% CPU
Optimizing NNI: done in 5.76475 secs using 99.86% CPU
Optimizing NNI: done in 5.30776 secs using 99.93% CPU
Optimizing NNI: done in 3.93849 secs using 99.8% CPU
Optimizing NNI: done in 4.63818 secs using 99.52% CPU
Optimizing NNI: done in 3.28646 secs using 98.47% CPU
Iteration 30 / LogL: -43219.015 / Time: 0h:2m:56s (0h:8m:7s left)
Optimizing NNI: done in 5.31322 secs using 99.87% CPU
Optimizing NNI: done in 4.34192 secs using 99.94% CPU
Optimizing NNI: done in 5.64616 secs using 99.91% CPU
Optimizing NNI: done in 5.13649 secs using 99.92% CPU
Optimizing NNI: done in 4.77417 secs using 99.95% CPU
Optimizing NNI: done in 5.72372 secs using 99.65% CPU
Optimizing NNI: done in 7.54436 secs using 98.16% CPU
Optimizing NNI: done in 4.42328 secs using 98.23% CPU
Optimizing NNI: done in 5.62104 secs using 99.44% CPU
Optimizing NNI: done in 6.40346 secs using 99.58% CPU
Estimate model parameters (epsilon = 0.100)
BETTER TREE FOUND at iteration 40: -43217.691
Iteration 40 / LogL: -43217.691 / Time: 0h:3m:56s (0h:10m:7s left)
Optimizing NNI: done in 6.12082 secs using 99.89% CPU
Optimizing NNI: done in 5.17502 secs using 99.92% CPU
Optimizing NNI: done in 5.54872 secs using 99.95% CPU
Optimizing NNI: done in 5.2225 secs using 99.92% CPU
Optimizing NNI: done in 5.99887 secs using 99.93% CPU
Optimizing NNI: done in 4.79103 secs using 99.92% CPU
Optimizing NNI: done in 5.72929 secs using 99.93% CPU
Optimizing NNI: done in 5.41213 secs using 99.93% CPU
Optimizing NNI: done in 5.84183 secs using 99.93% CPU
Optimizing NNI: done in 6.21988 secs using 99.93% CPU
Iteration 50 / LogL: -43218.731 / Time: 0h:4m:53s (0h:8m:59s left)
Optimizing NNI: done in 5.60245 secs using 99.94% CPU
Optimizing NNI: done in 6.98988 secs using 99.89% CPU
Optimizing NNI: done in 5.23076 secs using 99.9% CPU
Optimizing NNI: done in 4.9131 secs using 99.95% CPU
Optimizing NNI: done in 5.27643 secs using 99.94% CPU
Optimizing NNI: done in 5.94026 secs using 99.95% CPU
Optimizing NNI: done in 6.15097 secs using 99.95% CPU
Optimizing NNI: done in 4.74975 secs using 99.92% CPU
Optimizing NNI: done in 4.13264 secs using 99.94% CPU
Optimizing NNI: done in 5.78886 secs using 99.95% CPU
Iteration 60 / LogL: -43218.473 / Time: 0h:5m:49s (0h:7m:53s left)
Optimizing NNI: done in 6.05503 secs using 99.93% CPU
Optimizing NNI: done in 5.18151 secs using 99.92% CPU
Optimizing NNI: done in 5.6515 secs using 99.95% CPU
Optimizing NNI: done in 5.33656 secs using 99.93% CPU
Optimizing NNI: done in 3.78679 secs using 99.91% CPU
Optimizing NNI: done in 5.46168 secs using 99.65% CPU
Optimizing NNI: done in 5.21072 secs using 99.94% CPU
Optimizing NNI: done in 4.076 secs using 99.93% CPU
Optimizing NNI: done in 5.09941 secs using 99.93% CPU
Optimizing NNI: done in 4.7096 secs using 99.94% CPU
Iteration 70 / LogL: -43218.279 / Time: 0h:6m:40s (0h:6m:46s left)
Optimizing NNI: done in 4.88891 secs using 99.95% CPU
Optimizing NNI: done in 7.0229 secs using 99.94% CPU
Optimizing NNI: done in 7.2984 secs using 99.91% CPU
Optimizing NNI: done in 4.58011 secs using 99.92% CPU
Optimizing NNI: done in 4.92542 secs using 99.93% CPU
Optimizing NNI: done in 4.31283 secs using 99.86% CPU
Optimizing NNI: done in 5.43478 secs using 99.93% CPU
Optimizing NNI: done in 5.49575 secs using 99.94% CPU
Optimizing NNI: done in 5.74687 secs using 99.94% CPU
Optimizing NNI: done in 4.50652 secs using 99.92% CPU
Iteration 80 / LogL: -43218.337 / Time: 0h:7m:35s (0h:5m:45s left)
Optimizing NNI: done in 5.74715 secs using 99.95% CPU
Optimizing NNI: done in 4.614 secs using 99.91% CPU
Optimizing NNI: done in 6.08309 secs using 99.92% CPU
Optimizing NNI: done in 5.30213 secs using 99.91% CPU
Optimizing NNI: done in 4.92244 secs using 99.93% CPU
Optimizing NNI: done in 5.06167 secs using 99.92% CPU
Optimizing NNI: done in 4.41827 secs using 99.92% CPU
Optimizing NNI: done in 5.9017 secs using 99.95% CPU
Optimizing NNI: done in 3.13505 secs using 99.95% CPU
Optimizing NNI: done in 4.04363 secs using 99.96% CPU
Iteration 90 / LogL: -43275.483 / Time: 0h:8m:24s (0h:4m:43s left)
Optimizing NNI: done in 5.21951 secs using 99.94% CPU
Optimizing NNI: done in 5.33685 secs using 99.91% CPU
Optimizing NNI: done in 5.6149 secs using 99.94% CPU
Optimizing NNI: done in 4.16971 secs using 99.94% CPU
Optimizing NNI: done in 5.22793 secs using 99.92% CPU
Optimizing NNI: done in 5.10231 secs using 99.94% CPU
Optimizing NNI: done in 7.39091 secs using 99.93% CPU
Optimizing NNI: done in 5.1807 secs using 99.91% CPU
Optimizing NNI: done in 4.79372 secs using 99.93% CPU
Optimizing NNI: done in 4.14818 secs using 99.94% CPU
Iteration 100 / LogL: -43219.366 / Time: 0h:9m:17s (0h:3m:45s left)
Optimizing NNI: done in 5.66048 secs using 99.92% CPU
Optimizing NNI: done in 5.01763 secs using 99.84% CPU
Optimizing NNI: done in 4.19115 secs using 99.92% CPU
Optimizing NNI: done in 5.63858 secs using 99.91% CPU
Optimizing NNI: done in 4.51689 secs using 99.92% CPU
Optimizing NNI: done in 6.92543 secs using 99.93% CPU
Optimizing NNI: done in 6.77283 secs using 99.92% CPU
Optimizing NNI: done in 3.25667 secs using 99.95% CPU
Optimizing NNI: done in 4.35482 secs using 99.95% CPU
Optimizing NNI: done in 3.50514 secs using 99.94% CPU
Iteration 110 / LogL: -43219.280 / Time: 0h:10m:8s (0h:2m:47s left)
Optimizing NNI: done in 4.74435 secs using 99.94% CPU
Optimizing NNI: done in 4.41088 secs using 99.95% CPU
Optimizing NNI: done in 5.00592 secs using 99.94% CPU
Optimizing NNI: done in 5.53727 secs using 99.92% CPU
Optimizing NNI: done in 5.53917 secs using 99.92% CPU
Optimizing NNI: done in 4.7564 secs using 99.93% CPU
Optimizing NNI: done in 4.68129 secs using 99.93% CPU
Optimizing NNI: done in 5.32554 secs using 99.94% CPU
Optimizing NNI: done in 5.70774 secs using 99.92% CPU
Optimizing NNI: done in 6.66672 secs using 99.94% CPU
Iteration 120 / LogL: -43219.367 / Time: 0h:11m:1s (0h:1m:51s left)
Optimizing NNI: done in 5.92705 secs using 99.94% CPU
Optimizing NNI: done in 5.97763 secs using 99.95% CPU
Optimizing NNI: done in 5.06086 secs using 99.92% CPU
Optimizing NNI: done in 5.00161 secs using 99.94% CPU
Optimizing NNI: done in 4.39568 secs using 99.94% CPU
Optimizing NNI: done in 5.88255 secs using 99.93% CPU
Optimizing NNI: done in 5.17405 secs using 99.95% CPU
Optimizing NNI: done in 4.39378 secs using 99.87% CPU
Optimizing NNI: done in 4.81608 secs using 99.94% CPU
Optimizing NNI: done in 5.46119 secs using 99.95% CPU
Iteration 130 / LogL: -43217.987 / Time: 0h:11m:53s (0h:0m:55s left)
Optimizing NNI: done in 4.9629 secs using 99.93% CPU
Optimizing NNI: done in 4.61411 secs using 99.93% CPU
Optimizing NNI: done in 6.01037 secs using 99.93% CPU
Optimizing NNI: done in 4.79434 secs using 99.94% CPU
Optimizing NNI: done in 4.6705 secs using 99.93% CPU
Optimizing NNI: done in 5.10827 secs using 99.94% CPU
Optimizing NNI: done in 5.87916 secs using 99.95% CPU
Optimizing NNI: done in 4.31954 secs using 99.94% CPU
Optimizing NNI: done in 4.25982 secs using 99.93% CPU
Optimizing NNI: done in 5.58426 secs using 99.93% CPU
Iteration 140 / LogL: -43220.479 / Time: 0h:12m:44s (0h:0m:0s left)
Optimizing NNI: done in 4.08746 secs using 99.88% CPU
Refining ufboot trees with NNI 1 branch...
Reading model definition file 3DI.nexus ... 85 models and 214 frequency vectors loaded
Optimizing NNI: done in 0.781495 secs using 99.86% CPU
Optimizing NNI: done in 0.490575 secs using 99.9% CPU
Optimizing NNI: done in 0.7882 secs using 99.9% CPU
Optimizing NNI: done in 0.610172 secs using 99.81% CPU
Optimizing NNI: done in 0.74831 secs using 99.94% CPU
Optimizing NNI: done in 0.446197 secs using 99.94% CPU
Optimizing NNI: done in 0.55622 secs using 99.95% CPU
Optimizing NNI: done in 0.277146 secs using 99.94% CPU
Optimizing NNI: done in 0.526741 secs using 99.94% CPU
Optimizing NNI: done in 0.277595 secs using 99.81% CPU
Optimizing NNI: done in 0.863243 secs using 99.93% CPU
Optimizing NNI: done in 0.860315 secs using 99.95% CPU
Optimizing NNI: done in 0.576458 secs using 99.94% CPU
Optimizing NNI: done in 0.776677 secs using 99.9% CPU
Optimizing NNI: done in 0.983548 secs using 99.92% CPU
Optimizing NNI: done in 0.434559 secs using 99.93% CPU
Optimizing NNI: done in 0.636724 secs using 99.92% CPU
Optimizing NNI: done in 0.821571 secs using 99.93% CPU
Optimizing NNI: done in 0.821433 secs using 99.92% CPU
Optimizing NNI: done in 0.521473 secs using 99.95% CPU
Optimizing NNI: done in 0.824284 secs using 99.9% CPU
Optimizing NNI: done in 0.923411 secs using 99.94% CPU
Optimizing NNI: done in 1.02682 secs using 99.94% CPU
Optimizing NNI: done in 1.17037 secs using 99.91% CPU
Optimizing NNI: done in 0.66787 secs using 99.92% CPU
Optimizing NNI: done in 0.527602 secs using 99.91% CPU
Optimizing NNI: done in 0.742846 secs using 99.95% CPU
Optimizing NNI: done in 0.758066 secs using 99.92% CPU
Optimizing NNI: done in 0.500859 secs using 99.87% CPU
Optimizing NNI: done in 1.17284 secs using 99.95% CPU
Optimizing NNI: done in 0.571014 secs using 99.95% CPU
Optimizing NNI: done in 0.823307 secs using 99.95% CPU
Optimizing NNI: done in 0.733452 secs using 99.9% CPU
Optimizing NNI: done in 0.729001 secs using 99.8% CPU
Optimizing NNI: done in 0.821985 secs using 99.91% CPU
Optimizing NNI: done in 0.992018 secs using 99.93% CPU
Optimizing NNI: done in 0.525331 secs using 99.95% CPU
Optimizing NNI: done in 0.526126 secs using 99.95% CPU
Optimizing NNI: done in 0.950612 secs using 99.95% CPU
Optimizing NNI: done in 0.4709 secs using 99.94% CPU
Optimizing NNI: done in 0.453851 secs using 99.95% CPU
Optimizing NNI: done in 0.460334 secs using 99.95% CPU
Optimizing NNI: done in 0.79875 secs using 99.95% CPU
Optimizing NNI: done in 0.631918 secs using 99.94% CPU
Optimizing NNI: done in 0.474904 secs using 99.95% CPU
Optimizing NNI: done in 0.828984 secs using 99.94% CPU
Optimizing NNI: done in 0.492022 secs using 99.92% CPU
Optimizing NNI: done in 0.74092 secs using 99.95% CPU
Optimizing NNI: done in 0.484464 secs using 99.96% CPU
Optimizing NNI: done in 0.786302 secs using 99.95% CPU
Optimizing NNI: done in 0.472147 secs using 99.95% CPU
Optimizing NNI: done in 0.673008 secs using 99.95% CPU
Optimizing NNI: done in 0.597473 secs using 99.94% CPU
Optimizing NNI: done in 0.728297 secs using 99.95% CPU
Optimizing NNI: done in 0.714281 secs using 99.92% CPU
Optimizing NNI: done in 0.57453 secs using 99.95% CPU
Optimizing NNI: done in 0.534171 secs using 99.91% CPU
Optimizing NNI: done in 1.23528 secs using 99.94% CPU
Optimizing NNI: done in 0.716329 secs using 99.87% CPU
Optimizing NNI: done in 0.422618 secs using 99.95% CPU
Optimizing NNI: done in 0.505092 secs using 99.93% CPU
Optimizing NNI: done in 1.11886 secs using 99.91% CPU
Optimizing NNI: done in 0.745 secs using 99.95% CPU
Optimizing NNI: done in 0.558024 secs using 99.66% CPU
Optimizing NNI: done in 1.02023 secs using 99.88% CPU
Optimizing NNI: done in 0.559453 secs using 99.95% CPU
Optimizing NNI: done in 0.479263 secs using 99.95% CPU
Optimizing NNI: done in 0.714579 secs using 99.66% CPU
Optimizing NNI: done in 0.878851 secs using 99.95% CPU
Optimizing NNI: done in 0.767306 secs using 99.95% CPU
Optimizing NNI: done in 0.647608 secs using 99.95% CPU
Optimizing NNI: done in 0.916101 secs using 99.93% CPU
Optimizing NNI: done in 0.270612 secs using 99.96% CPU
Optimizing NNI: done in 0.656549 secs using 99.93% CPU
Optimizing NNI: done in 0.487974 secs using 99.95% CPU
Optimizing NNI: done in 0.526952 secs using 99.95% CPU
Optimizing NNI: done in 0.852699 secs using 99.94% CPU
Optimizing NNI: done in 0.984091 secs using 99.86% CPU
Optimizing NNI: done in 0.501206 secs using 99.95% CPU
Optimizing NNI: done in 0.267197 secs using 99.94% CPU
Optimizing NNI: done in 0.552347 secs using 99.89% CPU
Optimizing NNI: done in 0.940984 secs using 99.96% CPU
Optimizing NNI: done in 0.274011 secs using 99.95% CPU
Optimizing NNI: done in 0.914226 secs using 99.93% CPU
Optimizing NNI: done in 0.723581 secs using 99.92% CPU
Optimizing NNI: done in 0.530949 secs using 99.95% CPU
Optimizing NNI: done in 0.866722 secs using 99.95% CPU
Optimizing NNI: done in 0.474708 secs using 99.94% CPU
Optimizing NNI: done in 0.451092 secs using 99.94% CPU
Optimizing NNI: done in 0.463495 secs using 99.94% CPU
Optimizing NNI: done in 0.264985 secs using 99.96% CPU
Optimizing NNI: done in 0.845061 secs using 99.96% CPU
Optimizing NNI: done in 0.981967 secs using 99.95% CPU
Optimizing NNI: done in 0.716528 secs using 99.95% CPU
Optimizing NNI: done in 0.857933 secs using 99.95% CPU
Optimizing NNI: done in 0.585825 secs using 99.95% CPU
Optimizing NNI: done in 0.505448 secs using 99.94% CPU
Optimizing NNI: done in 0.961482 secs using 99.94% CPU
Optimizing NNI: done in 0.6653 secs using 99.95% CPU
Optimizing NNI: done in 0.296933 secs using 99.95% CPU
100 samples done
Optimizing NNI: done in 1.27252 secs using 99.95% CPU
Optimizing NNI: done in 0.54791 secs using 99.93% CPU
Optimizing NNI: done in 0.54284 secs using 99.84% CPU
Optimizing NNI: done in 0.67724 secs using 99.95% CPU
Optimizing NNI: done in 0.459766 secs using 99.95% CPU
Optimizing NNI: done in 0.506314 secs using 99.85% CPU
Optimizing NNI: done in 0.509531 secs using 99.92% CPU
Optimizing NNI: done in 0.763281 secs using 99.84% CPU
Optimizing NNI: done in 0.88647 secs using 99.95% CPU
Optimizing NNI: done in 1.02536 secs using 99.93% CPU
Optimizing NNI: done in 0.548524 secs using 99.95% CPU
Optimizing NNI: done in 0.571456 secs using 99.95% CPU
Optimizing NNI: done in 0.537926 secs using 99.96% CPU
Optimizing NNI: done in 0.43808 secs using 99.96% CPU
Optimizing NNI: done in 0.514919 secs using 99.95% CPU
Optimizing NNI: done in 1.06478 secs using 99.95% CPU
Optimizing NNI: done in 0.527656 secs using 99.96% CPU
Optimizing NNI: done in 0.476963 secs using 99.95% CPU
Optimizing NNI: done in 0.492066 secs using 99.87% CPU
Optimizing NNI: done in 0.698738 secs using 99.84% CPU
Optimizing NNI: done in 0.680462 secs using 99.94% CPU
Optimizing NNI: done in 0.747449 secs using 99.95% CPU
Optimizing NNI: done in 0.275494 secs using 99.92% CPU
Optimizing NNI: done in 0.696723 secs using 99.9% CPU
Optimizing NNI: done in 0.575299 secs using 99.9% CPU
Optimizing NNI: done in 0.424252 secs using 99.95% CPU
Optimizing NNI: done in 0.264393 secs using 99.94% CPU
Optimizing NNI: done in 0.511321 secs using 99.94% CPU
Optimizing NNI: done in 0.700733 secs using 99.94% CPU
Optimizing NNI: done in 0.489514 secs using 99.89% CPU
Optimizing NNI: done in 0.862836 secs using 99.9% CPU
Optimizing NNI: done in 0.574034 secs using 99.95% CPU
Optimizing NNI: done in 0.528295 secs using 99.95% CPU
Optimizing NNI: done in 0.544778 secs using 99.95% CPU
Optimizing NNI: done in 0.715044 secs using 99.95% CPU
Optimizing NNI: done in 1.14174 secs using 99.92% CPU
Optimizing NNI: done in 0.561845 secs using 99.92% CPU
Optimizing NNI: done in 0.736935 secs using 99.94% CPU
Optimizing NNI: done in 0.55955 secs using 99.95% CPU
Optimizing NNI: done in 0.765505 secs using 99.94% CPU
Optimizing NNI: done in 1.15928 secs using 99.92% CPU
Optimizing NNI: done in 0.87333 secs using 99.93% CPU
Optimizing NNI: done in 0.528258 secs using 99.93% CPU
Optimizing NNI: done in 0.484104 secs using 99.95% CPU
Optimizing NNI: done in 0.930028 secs using 99.95% CPU
Optimizing NNI: done in 0.503396 secs using 99.94% CPU
Optimizing NNI: done in 0.673955 secs using 99.94% CPU
Optimizing NNI: done in 0.56849 secs using 99.94% CPU
Optimizing NNI: done in 1.21972 secs using 99.95% CPU
Optimizing NNI: done in 0.667895 secs using 99.94% CPU
Optimizing NNI: done in 0.660104 secs using 99.95% CPU
Optimizing NNI: done in 0.778652 secs using 99.94% CPU
Optimizing NNI: done in 0.638875 secs using 99.93% CPU
Optimizing NNI: done in 0.451332 secs using 99.95% CPU
Optimizing NNI: done in 0.88834 secs using 99.95% CPU
Optimizing NNI: done in 0.543275 secs using 99.94% CPU
Optimizing NNI: done in 0.505641 secs using 99.91% CPU
Optimizing NNI: done in 0.514312 secs using 99.93% CPU
Optimizing NNI: done in 0.545586 secs using 99.9% CPU
Optimizing NNI: done in 0.776596 secs using 99.95% CPU
Optimizing NNI: done in 0.495227 secs using 99.93% CPU
Optimizing NNI: done in 0.549459 secs using 99.96% CPU
Optimizing NNI: done in 0.712182 secs using 99.95% CPU
Optimizing NNI: done in 0.550357 secs using 99.93% CPU
Optimizing NNI: done in 0.666453 secs using 99.95% CPU
Optimizing NNI: done in 0.556133 secs using 99.94% CPU
Optimizing NNI: done in 0.576082 secs using 99.95% CPU
Optimizing NNI: done in 0.51089 secs using 99.95% CPU
Optimizing NNI: done in 0.715921 secs using 99.94% CPU
Optimizing NNI: done in 0.495111 secs using 99.95% CPU
Optimizing NNI: done in 0.483748 secs using 99.9% CPU
Optimizing NNI: done in 0.95217 secs using 99.87% CPU
Optimizing NNI: done in 0.567442 secs using 99.86% CPU
Optimizing NNI: done in 0.504643 secs using 99.95% CPU
Optimizing NNI: done in 0.957756 secs using 99.9% CPU
Optimizing NNI: done in 0.475938 secs using 99.92% CPU
Optimizing NNI: done in 0.677219 secs using 99.94% CPU
Optimizing NNI: done in 0.83562 secs using 99.91% CPU
Optimizing NNI: done in 0.665566 secs using 99.93% CPU
Optimizing NNI: done in 0.760017 secs using 99.93% CPU
Optimizing NNI: done in 0.715781 secs using 99.95% CPU
Optimizing NNI: done in 0.497143 secs using 99.92% CPU
Optimizing NNI: done in 0.74586 secs using 99.94% CPU
Optimizing NNI: done in 0.611708 secs using 114.5% CPU
Optimizing NNI: done in 0.589312 secs using 99.46% CPU
Optimizing NNI: done in 0.53478 secs using 99.61% CPU
Optimizing NNI: done in 0.455304 secs using 99.88% CPU
Optimizing NNI: done in 0.799136 secs using 99.83% CPU
Optimizing NNI: done in 0.462594 secs using 99.96% CPU
Optimizing NNI: done in 0.721282 secs using 99.96% CPU
Optimizing NNI: done in 0.472669 secs using 99.84% CPU
Optimizing NNI: done in 0.562921 secs using 99.89% CPU
Optimizing NNI: done in 0.796679 secs using 99.93% CPU
Optimizing NNI: done in 0.679579 secs using 99.95% CPU
Optimizing NNI: done in 0.615947 secs using 99.95% CPU
Optimizing NNI: done in 0.529248 secs using 99.91% CPU
Optimizing NNI: done in 0.873752 secs using 99.92% CPU
Optimizing NNI: done in 0.982521 secs using 99.92% CPU
Optimizing NNI: done in 0.968075 secs using 99.95% CPU
Optimizing NNI: done in 0.757084 secs using 99.96% CPU
200 samples done
Optimizing NNI: done in 1.04571 secs using 99.95% CPU
Optimizing NNI: done in 0.508777 secs using 99.92% CPU
Optimizing NNI: done in 0.701155 secs using 99.92% CPU
Optimizing NNI: done in 0.613239 secs using 99.95% CPU
Optimizing NNI: done in 0.549384 secs using 99.92% CPU
Optimizing NNI: done in 0.640843 secs using 99.87% CPU
Optimizing NNI: done in 0.635145 secs using 99.96% CPU
Optimizing NNI: done in 0.81962 secs using 99.85% CPU
Optimizing NNI: done in 0.516357 secs using 99.93% CPU
Optimizing NNI: done in 0.515532 secs using 99.95% CPU
Optimizing NNI: done in 0.718985 secs using 99.89% CPU
Optimizing NNI: done in 0.701147 secs using 99.95% CPU
Optimizing NNI: done in 0.502232 secs using 99.95% CPU
Optimizing NNI: done in 0.738636 secs using 99.96% CPU
Optimizing NNI: done in 0.848613 secs using 99.91% CPU
Optimizing NNI: done in 0.534616 secs using 99.93% CPU
Optimizing NNI: done in 0.541783 secs using 99.85% CPU
Optimizing NNI: done in 0.677049 secs using 99.94% CPU
Optimizing NNI: done in 0.506303 secs using 99.84% CPU
Optimizing NNI: done in 0.767065 secs using 99.9% CPU
Optimizing NNI: done in 0.488997 secs using 99.65% CPU
Optimizing NNI: done in 0.719139 secs using 99.88% CPU
Optimizing NNI: done in 0.602636 secs using 99.89% CPU
Optimizing NNI: done in 0.951969 secs using 99.86% CPU
Optimizing NNI: done in 0.776941 secs using 99.94% CPU
Optimizing NNI: done in 0.551509 secs using 99.93% CPU
Optimizing NNI: done in 0.804012 secs using 99.87% CPU
Optimizing NNI: done in 0.570376 secs using 99.76% CPU
Optimizing NNI: done in 0.608935 secs using 99.94% CPU
Optimizing NNI: done in 1.42287 secs using 99.9% CPU
Optimizing NNI: done in 0.703629 secs using 99.76% CPU
Optimizing NNI: done in 0.996125 secs using 99.82% CPU
Optimizing NNI: done in 0.525256 secs using 99.94% CPU
Optimizing NNI: done in 0.477798 secs using 99.95% CPU
Optimizing NNI: done in 0.487752 secs using 99.96% CPU
Optimizing NNI: done in 0.801323 secs using 99.96% CPU
Optimizing NNI: done in 0.626696 secs using 99.96% CPU
Optimizing NNI: done in 0.51801 secs using 99.94% CPU
Optimizing NNI: done in 0.684263 secs using 99.95% CPU
Optimizing NNI: done in 0.502607 secs using 99.95% CPU
Optimizing NNI: done in 0.539899 secs using 99.9% CPU
Optimizing NNI: done in 0.766147 secs using 99.94% CPU
Optimizing NNI: done in 0.688436 secs using 99.87% CPU
Optimizing NNI: done in 0.617761 secs using 99.91% CPU
Optimizing NNI: done in 0.537307 secs using 99.94% CPU
Optimizing NNI: done in 0.732041 secs using 99.95% CPU
Optimizing NNI: done in 0.501667 secs using 99.91% CPU
Optimizing NNI: done in 0.563995 secs using 99.92% CPU
Optimizing NNI: done in 0.46748 secs using 99.96% CPU
Optimizing NNI: done in 0.468295 secs using 99.89% CPU
Optimizing NNI: done in 0.52138 secs using 99.94% CPU
Optimizing NNI: done in 0.540786 secs using 99.77% CPU
Optimizing NNI: done in 0.430738 secs using 99.95% CPU
Optimizing NNI: done in 0.724416 secs using 99.94% CPU
Optimizing NNI: done in 0.497429 secs using 99.96% CPU
Optimizing NNI: done in 0.674867 secs using 99.96% CPU
Optimizing NNI: done in 0.866062 secs using 99.96% CPU
Optimizing NNI: done in 0.721039 secs using 99.95% CPU
Optimizing NNI: done in 0.879109 secs using 97.57% CPU
Optimizing NNI: done in 0.991219 secs using 99.96% CPU
Optimizing NNI: done in 0.274447 secs using 99.96% CPU
Optimizing NNI: done in 0.638537 secs using 99.94% CPU
Optimizing NNI: done in 0.509375 secs using 99.96% CPU
Optimizing NNI: done in 0.736688 secs using 99.93% CPU
Optimizing NNI: done in 0.481273 secs using 99.96% CPU
Optimizing NNI: done in 0.519254 secs using 99.96% CPU
Optimizing NNI: done in 0.808286 secs using 99.96% CPU
Optimizing NNI: done in 0.281053 secs using 99.96% CPU
Optimizing NNI: done in 0.859975 secs using 99.94% CPU
Optimizing NNI: done in 0.776334 secs using 99.95% CPU
Optimizing NNI: done in 0.489698 secs using 99.94% CPU
Optimizing NNI: done in 0.610055 secs using 99.93% CPU
Optimizing NNI: done in 0.474103 secs using 99.93% CPU
Optimizing NNI: done in 0.71098 secs using 99.96% CPU
Optimizing NNI: done in 0.552229 secs using 99.96% CPU
Optimizing NNI: done in 0.56747 secs using 99.95% CPU
Optimizing NNI: done in 0.481032 secs using 99.96% CPU
Optimizing NNI: done in 0.950249 secs using 99.92% CPU
Optimizing NNI: done in 0.68875 secs using 99.96% CPU
Optimizing NNI: done in 0.713228 secs using 99.95% CPU
Optimizing NNI: done in 0.463052 secs using 99.94% CPU
Optimizing NNI: done in 0.961712 secs using 99.93% CPU
Optimizing NNI: done in 0.511983 secs using 99.92% CPU
Optimizing NNI: done in 0.761127 secs using 99.95% CPU
Optimizing NNI: done in 0.550846 secs using 99.82% CPU
Optimizing NNI: done in 0.966014 secs using 99.87% CPU
Optimizing NNI: done in 0.909766 secs using 99.93% CPU
Optimizing NNI: done in 0.683133 secs using 99.96% CPU
Optimizing NNI: done in 0.814683 secs using 99.96% CPU
Optimizing NNI: done in 0.493365 secs using 99.96% CPU
Optimizing NNI: done in 0.520809 secs using 99.92% CPU
Optimizing NNI: done in 0.460531 secs using 99.95% CPU
Optimizing NNI: done in 0.470468 secs using 99.95% CPU
Optimizing NNI: done in 0.686294 secs using 99.93% CPU
Optimizing NNI: done in 0.529539 secs using 99.93% CPU
Optimizing NNI: done in 0.868559 secs using 99.95% CPU
Optimizing NNI: done in 0.515514 secs using 99.95% CPU
Optimizing NNI: done in 0.578837 secs using 99.94% CPU
Optimizing NNI: done in 0.482162 secs using 99.96% CPU
Optimizing NNI: done in 0.580728 secs using 99.96% CPU
300 samples done
Optimizing NNI: done in 0.9438 secs using 99.87% CPU
Optimizing NNI: done in 0.467522 secs using 99.95% CPU
Optimizing NNI: done in 0.479261 secs using 99.96% CPU
Optimizing NNI: done in 1.28343 secs using 99.95% CPU
Optimizing NNI: done in 0.509273 secs using 99.96% CPU
Optimizing NNI: done in 0.491029 secs using 99.93% CPU
Optimizing NNI: done in 0.437662 secs using 99.92% CPU
Optimizing NNI: done in 0.482847 secs using 99.96% CPU
Optimizing NNI: done in 0.505316 secs using 99.96% CPU
Optimizing NNI: done in 0.762964 secs using 99.95% CPU
Optimizing NNI: done in 0.820778 secs using 99.95% CPU
Optimizing NNI: done in 0.822234 secs using 99.96% CPU
Optimizing NNI: done in 0.726649 secs using 99.95% CPU
Optimizing NNI: done in 1.1761 secs using 99.94% CPU
Optimizing NNI: done in 0.930257 secs using 99.92% CPU
Optimizing NNI: done in 0.510442 secs using 99.96% CPU
Optimizing NNI: done in 0.471454 secs using 99.96% CPU
Optimizing NNI: done in 0.279729 secs using 99.95% CPU
Optimizing NNI: done in 0.947261 secs using 99.96% CPU
Optimizing NNI: done in 0.490449 secs using 99.9% CPU
Optimizing NNI: done in 0.528835 secs using 99.95% CPU
Optimizing NNI: done in 0.780127 secs using 99.89% CPU
Optimizing NNI: done in 0.869951 secs using 99.96% CPU
Optimizing NNI: done in 0.505347 secs using 99.96% CPU
Optimizing NNI: done in 0.733969 secs using 99.95% CPU
Optimizing NNI: done in 0.883706 secs using 99.92% CPU
Optimizing NNI: done in 0.528564 secs using 99.91% CPU
Optimizing NNI: done in 0.892067 secs using 99.95% CPU
Optimizing NNI: done in 0.52181 secs using 99.95% CPU
Optimizing NNI: done in 0.804836 secs using 99.96% CPU
Optimizing NNI: done in 0.749322 secs using 99.96% CPU
Optimizing NNI: done in 0.530284 secs using 99.95% CPU
Optimizing NNI: done in 0.703916 secs using 99.93% CPU
Optimizing NNI: done in 0.55819 secs using 99.93% CPU
Optimizing NNI: done in 0.899356 secs using 99.93% CPU
Optimizing NNI: done in 0.636824 secs using 99.95% CPU
Optimizing NNI: done in 0.954852 secs using 99.95% CPU
Optimizing NNI: done in 1.03534 secs using 99.95% CPU
Optimizing NNI: done in 0.445364 secs using 99.94% CPU
Optimizing NNI: done in 0.771647 secs using 99.94% CPU
Optimizing NNI: done in 0.454118 secs using 99.95% CPU
Optimizing NNI: done in 0.72786 secs using 99.95% CPU
Optimizing NNI: done in 0.574123 secs using 99.96% CPU
Optimizing NNI: done in 0.499411 secs using 99.95% CPU
Optimizing NNI: done in 0.951428 secs using 99.95% CPU
Optimizing NNI: done in 0.550524 secs using 99.95% CPU
Optimizing NNI: done in 0.739233 secs using 99.96% CPU
Optimizing NNI: done in 0.557607 secs using 99.95% CPU
Optimizing NNI: done in 0.453205 secs using 99.96% CPU
Optimizing NNI: done in 0.510522 secs using 99.95% CPU
Optimizing NNI: done in 0.895363 secs using 99.86% CPU
Optimizing NNI: done in 0.889443 secs using 99.95% CPU
Optimizing NNI: done in 0.601848 secs using 99.95% CPU
Optimizing NNI: done in 0.645818 secs using 99.94% CPU
Optimizing NNI: done in 0.499866 secs using 99.96% CPU
Optimizing NNI: done in 0.500356 secs using 99.95% CPU
Optimizing NNI: done in 0.894493 secs using 99.95% CPU
Optimizing NNI: done in 0.539962 secs using 99.96% CPU
Optimizing NNI: done in 0.832882 secs using 99.95% CPU
Optimizing NNI: done in 0.547868 secs using 99.95% CPU
Optimizing NNI: done in 0.545888 secs using 99.94% CPU
Optimizing NNI: done in 0.477031 secs using 99.96% CPU
Optimizing NNI: done in 0.988216 secs using 99.96% CPU
Optimizing NNI: done in 0.830496 secs using 99.95% CPU
Optimizing NNI: done in 0.733401 secs using 99.95% CPU
Optimizing NNI: done in 0.556351 secs using 99.95% CPU
Optimizing NNI: done in 0.533601 secs using 99.94% CPU
Optimizing NNI: done in 0.497686 secs using 99.94% CPU
Optimizing NNI: done in 0.92178 secs using 99.96% CPU
Optimizing NNI: done in 0.459638 secs using 99.89% CPU
Optimizing NNI: done in 0.46878 secs using 99.91% CPU
Optimizing NNI: done in 0.930651 secs using 99.96% CPU
Optimizing NNI: done in 0.813925 secs using 99.9% CPU
Optimizing NNI: done in 0.476583 secs using 99.9% CPU
Optimizing NNI: done in 1.27536 secs using 99.95% CPU
Optimizing NNI: done in 0.266822 secs using 99.95% CPU
Optimizing NNI: done in 0.59445 secs using 99.96% CPU
Optimizing NNI: done in 0.611907 secs using 99.96% CPU
Optimizing NNI: done in 0.538149 secs using 99.76% CPU
Optimizing NNI: done in 0.728348 secs using 99.95% CPU
Optimizing NNI: done in 0.44003 secs using 99.93% CPU
Optimizing NNI: done in 0.49769 secs using 99.95% CPU
Optimizing NNI: done in 0.571754 secs using 99.96% CPU
Optimizing NNI: done in 0.942198 secs using 99.86% CPU
Optimizing NNI: done in 0.499096 secs using 99.94% CPU
Optimizing NNI: done in 0.764563 secs using 99.93% CPU
Optimizing NNI: done in 0.490847 secs using 99.96% CPU
Optimizing NNI: done in 0.569424 secs using 99.94% CPU
Optimizing NNI: done in 0.562943 secs using 99.96% CPU
Optimizing NNI: done in 0.469448 secs using 99.95% CPU
Optimizing NNI: done in 0.658417 secs using 99.93% CPU
Optimizing NNI: done in 1.09111 secs using 99.96% CPU
Optimizing NNI: done in 0.517596 secs using 99.96% CPU
Optimizing NNI: done in 0.762033 secs using 99.93% CPU
Optimizing NNI: done in 0.488309 secs using 99.93% CPU
Optimizing NNI: done in 0.693816 secs using 99.95% CPU
Optimizing NNI: done in 0.496452 secs using 99.95% CPU
Optimizing NNI: done in 0.750694 secs using 99.96% CPU
Optimizing NNI: done in 0.506525 secs using 99.96% CPU
Optimizing NNI: done in 0.490998 secs using 99.95% CPU
400 samples done
Optimizing NNI: done in 0.906387 secs using 99.94% CPU
Optimizing NNI: done in 0.49502 secs using 99.89% CPU
Optimizing NNI: done in 0.751936 secs using 99.94% CPU
Optimizing NNI: done in 0.516308 secs using 99.95% CPU
Optimizing NNI: done in 0.777413 secs using 99.95% CPU
Optimizing NNI: done in 0.473882 secs using 99.95% CPU
Optimizing NNI: done in 0.518995 secs using 99.95% CPU
Optimizing NNI: done in 0.515309 secs using 99.95% CPU
Optimizing NNI: done in 0.957423 secs using 99.95% CPU
Optimizing NNI: done in 0.513927 secs using 99.84% CPU
Optimizing NNI: done in 0.674109 secs using 99.93% CPU
Optimizing NNI: done in 0.495635 secs using 99.95% CPU
Optimizing NNI: done in 0.546821 secs using 99.93% CPU
Optimizing NNI: done in 0.739451 secs using 99.93% CPU
Optimizing NNI: done in 0.710648 secs using 99.95% CPU
Optimizing NNI: done in 0.494381 secs using 99.95% CPU
Optimizing NNI: done in 0.801554 secs using 99.95% CPU
Optimizing NNI: done in 0.658141 secs using 99.94% CPU
Optimizing NNI: done in 0.851065 secs using 99.95% CPU
Optimizing NNI: done in 0.515138 secs using 99.95% CPU
Optimizing NNI: done in 0.678278 secs using 99.95% CPU
Optimizing NNI: done in 0.958726 secs using 99.96% CPU
Optimizing NNI: done in 0.567987 secs using 99.96% CPU
Optimizing NNI: done in 0.474852 secs using 99.96% CPU
Optimizing NNI: done in 0.640348 secs using 99.95% CPU
Optimizing NNI: done in 0.957337 secs using 99.96% CPU
Optimizing NNI: done in 0.517789 secs using 99.96% CPU
Optimizing NNI: done in 0.563353 secs using 99.96% CPU
Optimizing NNI: done in 0.481963 secs using 99.96% CPU
Optimizing NNI: done in 0.954351 secs using 99.96% CPU
Optimizing NNI: done in 0.691383 secs using 99.94% CPU
Optimizing NNI: done in 0.493441 secs using 99.96% CPU
Optimizing NNI: done in 0.511757 secs using 99.96% CPU
Optimizing NNI: done in 0.698698 secs using 99.96% CPU
Optimizing NNI: done in 0.958573 secs using 99.96% CPU
Optimizing NNI: done in 0.520551 secs using 99.66% CPU
Optimizing NNI: done in 0.775894 secs using 99.95% CPU
Optimizing NNI: done in 0.288825 secs using 99.95% CPU
Optimizing NNI: done in 0.892753 secs using 99.96% CPU
Optimizing NNI: done in 0.695387 secs using 99.95% CPU
Optimizing NNI: done in 0.522609 secs using 99.96% CPU
Optimizing NNI: done in 0.678839 secs using 99.95% CPU
Optimizing NNI: done in 0.483611 secs using 99.96% CPU
Optimizing NNI: done in 0.747173 secs using 99.96% CPU
Optimizing NNI: done in 0.480525 secs using 99.96% CPU
Optimizing NNI: done in 0.460918 secs using 99.94% CPU
Optimizing NNI: done in 0.496136 secs using 99.96% CPU
Optimizing NNI: done in 0.989802 secs using 99.96% CPU
Optimizing NNI: done in 0.500769 secs using 99.95% CPU
Optimizing NNI: done in 0.470798 secs using 99.94% CPU
Optimizing NNI: done in 0.710558 secs using 99.94% CPU
Optimizing NNI: done in 0.489999 secs using 99.94% CPU
Optimizing NNI: done in 0.48917 secs using 99.96% CPU
Optimizing NNI: done in 0.598373 secs using 99.96% CPU
Optimizing NNI: done in 0.44046 secs using 99.96% CPU
Optimizing NNI: done in 0.516699 secs using 99.96% CPU
Optimizing NNI: done in 0.561018 secs using 99.89% CPU
Optimizing NNI: done in 0.689212 secs using 99.96% CPU
Optimizing NNI: done in 0.49142 secs using 99.96% CPU
Optimizing NNI: done in 0.645671 secs using 99.94% CPU
Optimizing NNI: done in 0.777062 secs using 99.96% CPU
Optimizing NNI: done in 0.488758 secs using 99.91% CPU
Optimizing NNI: done in 0.664446 secs using 99.96% CPU
Optimizing NNI: done in 1.08068 secs using 99.96% CPU
Optimizing NNI: done in 0.844568 secs using 99.95% CPU
Optimizing NNI: done in 0.50409 secs using 99.96% CPU
Optimizing NNI: done in 0.459504 secs using 99.96% CPU
Optimizing NNI: done in 0.722912 secs using 99.96% CPU
Optimizing NNI: done in 0.801693 secs using 99.96% CPU
Optimizing NNI: done in 0.685394 secs using 99.95% CPU
Optimizing NNI: done in 0.513859 secs using 99.95% CPU
Optimizing NNI: done in 0.458786 secs using 99.96% CPU
Optimizing NNI: done in 0.483072 secs using 99.94% CPU
Optimizing NNI: done in 0.662545 secs using 99.94% CPU
Optimizing NNI: done in 0.860362 secs using 99.94% CPU
Optimizing NNI: done in 0.700812 secs using 99.96% CPU
Optimizing NNI: done in 0.718169 secs using 99.95% CPU
Optimizing NNI: done in 0.493118 secs using 99.94% CPU
Optimizing NNI: done in 0.273102 secs using 99.95% CPU
Optimizing NNI: done in 0.975508 secs using 99.96% CPU
Optimizing NNI: done in 0.477793 secs using 99.95% CPU
Optimizing NNI: done in 0.675857 secs using 99.95% CPU
Optimizing NNI: done in 0.674623 secs using 99.94% CPU
Optimizing NNI: done in 0.662717 secs using 99.91% CPU
Optimizing NNI: done in 0.52802 secs using 99.96% CPU
Optimizing NNI: done in 0.476967 secs using 99.95% CPU
Optimizing NNI: done in 1.33673 secs using 99.95% CPU
Optimizing NNI: done in 0.808325 secs using 99.93% CPU
Optimizing NNI: done in 0.471568 secs using 99.95% CPU
Optimizing NNI: done in 0.51346 secs using 99.96% CPU
Optimizing NNI: done in 0.903859 secs using 99.95% CPU
Optimizing NNI: done in 0.492008 secs using 99.94% CPU
Optimizing NNI: done in 0.508979 secs using 99.94% CPU
Optimizing NNI: done in 0.643904 secs using 99.93% CPU
Optimizing NNI: done in 0.72102 secs using 99.95% CPU
Optimizing NNI: done in 0.447355 secs using 99.95% CPU
Optimizing NNI: done in 0.565747 secs using 99.96% CPU
Optimizing NNI: done in 0.727988 secs using 99.96% CPU
Optimizing NNI: done in 0.802162 secs using 99.88% CPU
Optimizing NNI: done in 0.480884 secs using 99.95% CPU
500 samples done
Optimizing NNI: done in 0.443965 secs using 99.95% CPU
Optimizing NNI: done in 0.540174 secs using 99.96% CPU
Optimizing NNI: done in 0.699704 secs using 99.94% CPU
Optimizing NNI: done in 0.748231 secs using 99.94% CPU
Optimizing NNI: done in 0.778404 secs using 99.96% CPU
Optimizing NNI: done in 0.519782 secs using 99.96% CPU
Optimizing NNI: done in 1.08995 secs using 99.96% CPU
Optimizing NNI: done in 0.542585 secs using 99.96% CPU
Optimizing NNI: done in 0.783977 secs using 99.96% CPU
Optimizing NNI: done in 0.56672 secs using 99.96% CPU
Optimizing NNI: done in 0.842756 secs using 99.96% CPU
Optimizing NNI: done in 0.671408 secs using 99.95% CPU
Optimizing NNI: done in 0.68698 secs using 99.96% CPU
Optimizing NNI: done in 0.772767 secs using 99.96% CPU
Optimizing NNI: done in 0.688676 secs using 99.96% CPU
Optimizing NNI: done in 0.476547 secs using 99.96% CPU
Optimizing NNI: done in 1.11068 secs using 99.96% CPU
Optimizing NNI: done in 0.770192 secs using 99.95% CPU
Optimizing NNI: done in 0.535694 secs using 99.94% CPU
Optimizing NNI: done in 0.578339 secs using 99.53% CPU
Optimizing NNI: done in 0.993233 secs using 99.94% CPU
Optimizing NNI: done in 1.19635 secs using 99.96% CPU
Optimizing NNI: done in 0.816227 secs using 99.95% CPU
Optimizing NNI: done in 0.76871 secs using 99.95% CPU
Optimizing NNI: done in 0.755555 secs using 99.92% CPU
Optimizing NNI: done in 0.77267 secs using 99.96% CPU
Optimizing NNI: done in 0.536104 secs using 99.95% CPU
Optimizing NNI: done in 0.690532 secs using 99.96% CPU
Optimizing NNI: done in 0.513379 secs using 99.93% CPU
Optimizing NNI: done in 0.489694 secs using 99.96% CPU
Optimizing NNI: done in 0.52027 secs using 99.96% CPU
Optimizing NNI: done in 0.567258 secs using 99.96% CPU
Optimizing NNI: done in 0.725893 secs using 99.96% CPU
Optimizing NNI: done in 0.981174 secs using 99.94% CPU
Optimizing NNI: done in 0.813368 secs using 99.96% CPU
Optimizing NNI: done in 0.81047 secs using 99.73% CPU
Optimizing NNI: done in 0.650997 secs using 99.91% CPU
Optimizing NNI: done in 0.715972 secs using 99.95% CPU
Optimizing NNI: done in 0.465086 secs using 99.95% CPU
Optimizing NNI: done in 0.503941 secs using 99.94% CPU
Optimizing NNI: done in 0.486374 secs using 99.95% CPU
Optimizing NNI: done in 0.939027 secs using 99.96% CPU
Optimizing NNI: done in 0.276445 secs using 99.96% CPU
Optimizing NNI: done in 0.718012 secs using 99.96% CPU
Optimizing NNI: done in 0.71913 secs using 99.86% CPU
Optimizing NNI: done in 0.546282 secs using 99.95% CPU
Optimizing NNI: done in 0.498137 secs using 99.93% CPU
Optimizing NNI: done in 0.799291 secs using 99.95% CPU
Optimizing NNI: done in 0.745537 secs using 99.87% CPU
Optimizing NNI: done in 0.7708 secs using 99.96% CPU
Optimizing NNI: done in 0.742771 secs using 99.87% CPU
Optimizing NNI: done in 0.742905 secs using 99.88% CPU
Optimizing NNI: done in 0.840042 secs using 99.86% CPU
Optimizing NNI: done in 0.48212 secs using 99.94% CPU
Optimizing NNI: done in 0.49572 secs using 99.95% CPU
Optimizing NNI: done in 0.468288 secs using 99.96% CPU
Optimizing NNI: done in 0.495448 secs using 99.87% CPU
Optimizing NNI: done in 0.480919 secs using 99.96% CPU
Optimizing NNI: done in 0.695552 secs using 99.94% CPU
Optimizing NNI: done in 0.455289 secs using 99.85% CPU
Optimizing NNI: done in 0.285513 secs using 99.94% CPU
Optimizing NNI: done in 0.765827 secs using 99.89% CPU
Optimizing NNI: done in 0.53598 secs using 99.96% CPU
Optimizing NNI: done in 0.48015 secs using 99.96% CPU
Optimizing NNI: done in 0.474728 secs using 99.95% CPU
Optimizing NNI: done in 0.498052 secs using 99.95% CPU
Optimizing NNI: done in 0.571407 secs using 99.89% CPU
Optimizing NNI: done in 0.570033 secs using 99.96% CPU
Optimizing NNI: done in 0.420624 secs using 99.86% CPU
Optimizing NNI: done in 0.461091 secs using 99.93% CPU
Optimizing NNI: done in 0.554482 secs using 99.95% CPU
Optimizing NNI: done in 0.903195 secs using 99.95% CPU
Optimizing NNI: done in 0.973671 secs using 99.95% CPU
Optimizing NNI: done in 0.487097 secs using 99.96% CPU
Optimizing NNI: done in 1.2739 secs using 99.95% CPU
Optimizing NNI: done in 0.512329 secs using 99.95% CPU
Optimizing NNI: done in 0.477005 secs using 99.86% CPU
Optimizing NNI: done in 0.504606 secs using 99.95% CPU
Optimizing NNI: done in 0.522017 secs using 99.96% CPU
Optimizing NNI: done in 0.65961 secs using 99.95% CPU
Optimizing NNI: done in 1.00309 secs using 99.96% CPU
Optimizing NNI: done in 0.518358 secs using 99.96% CPU
Optimizing NNI: done in 0.469631 secs using 99.96% CPU
Optimizing NNI: done in 0.708118 secs using 99.96% CPU
Optimizing NNI: done in 0.544434 secs using 99.96% CPU
Optimizing NNI: done in 0.493187 secs using 99.96% CPU
Optimizing NNI: done in 0.544932 secs using 99.96% CPU
Optimizing NNI: done in 0.696354 secs using 99.96% CPU
Optimizing NNI: done in 0.813678 secs using 99.96% CPU
Optimizing NNI: done in 0.587266 secs using 99.96% CPU
Optimizing NNI: done in 0.487092 secs using 99.96% CPU
Optimizing NNI: done in 0.500102 secs using 99.96% CPU
Optimizing NNI: done in 0.581451 secs using 99.96% CPU
Optimizing NNI: done in 0.538427 secs using 99.96% CPU
Optimizing NNI: done in 0.806447 secs using 99.96% CPU
Optimizing NNI: done in 0.512748 secs using 99.86% CPU
Optimizing NNI: done in 0.717361 secs using 99.96% CPU
Optimizing NNI: done in 0.508603 secs using 99.94% CPU
Optimizing NNI: done in 0.579205 secs using 99.95% CPU
Optimizing NNI: done in 0.523646 secs using 99.96% CPU
600 samples done
Optimizing NNI: done in 0.78091 secs using 99.96% CPU
Optimizing NNI: done in 0.672067 secs using 99.96% CPU
Optimizing NNI: done in 0.529517 secs using 99.96% CPU
Optimizing NNI: done in 0.768947 secs using 99.95% CPU
Optimizing NNI: done in 0.468113 secs using 99.96% CPU
Optimizing NNI: done in 0.750477 secs using 99.96% CPU
Optimizing NNI: done in 0.583176 secs using 99.96% CPU
Optimizing NNI: done in 0.662644 secs using 99.95% CPU
Optimizing NNI: done in 0.961711 secs using 99.96% CPU
Optimizing NNI: done in 0.724741 secs using 99.96% CPU
Optimizing NNI: done in 0.947459 secs using 99.96% CPU
Optimizing NNI: done in 0.768809 secs using 99.94% CPU
Optimizing NNI: done in 0.499329 secs using 99.94% CPU
Optimizing NNI: done in 0.67381 secs using 99.94% CPU
Optimizing NNI: done in 0.694599 secs using 99.96% CPU
Optimizing NNI: done in 0.271738 secs using 99.96% CPU
Optimizing NNI: done in 0.70289 secs using 99.96% CPU
Optimizing NNI: done in 0.500145 secs using 99.96% CPU
Optimizing NNI: done in 0.465454 secs using 99.91% CPU
Optimizing NNI: done in 0.733683 secs using 99.95% CPU
Optimizing NNI: done in 0.693031 secs using 99.94% CPU
Optimizing NNI: done in 0.845569 secs using 99.94% CPU
Optimizing NNI: done in 0.507344 secs using 99.96% CPU
Optimizing NNI: done in 0.515397 secs using 99.96% CPU
Optimizing NNI: done in 0.533572 secs using 99.96% CPU
Optimizing NNI: done in 0.898375 secs using 99.88% CPU
Optimizing NNI: done in 1.04206 secs using 99.96% CPU
Optimizing NNI: done in 0.724927 secs using 99.95% CPU
Optimizing NNI: done in 0.586324 secs using 99.95% CPU
Optimizing NNI: done in 0.506214 secs using 99.78% CPU
Optimizing NNI: done in 0.840239 secs using 99.95% CPU
Optimizing NNI: done in 0.72567 secs using 99.96% CPU
Optimizing NNI: done in 0.450072 secs using 99.95% CPU
Optimizing NNI: done in 0.511636 secs using 99.96% CPU
Optimizing NNI: done in 0.808175 secs using 99.96% CPU
Optimizing NNI: done in 0.455621 secs using 99.96% CPU
Optimizing NNI: done in 0.544594 secs using 99.95% CPU
Optimizing NNI: done in 0.726523 secs using 99.96% CPU
Optimizing NNI: done in 0.550967 secs using 99.94% CPU
Optimizing NNI: done in 1.36522 secs using 99.95% CPU
Optimizing NNI: done in 0.538353 secs using 99.96% CPU
Optimizing NNI: done in 0.572559 secs using 99.96% CPU
Optimizing NNI: done in 0.470502 secs using 99.96% CPU
Optimizing NNI: done in 0.527391 secs using 99.96% CPU
Optimizing NNI: done in 0.981422 secs using 99.96% CPU
Optimizing NNI: done in 0.439422 secs using 99.96% CPU
Optimizing NNI: done in 0.438187 secs using 99.96% CPU
Optimizing NNI: done in 0.513467 secs using 99.95% CPU
Optimizing NNI: done in 0.478509 secs using 99.95% CPU
Optimizing NNI: done in 0.56655 secs using 99.95% CPU
Optimizing NNI: done in 0.584586 secs using 99.96% CPU
Optimizing NNI: done in 0.932854 secs using 99.95% CPU
Optimizing NNI: done in 0.981108 secs using 99.95% CPU
Optimizing NNI: done in 0.67625 secs using 99.94% CPU
Optimizing NNI: done in 0.483841 secs using 99.96% CPU
Optimizing NNI: done in 0.563044 secs using 99.96% CPU
Optimizing NNI: done in 0.447903 secs using 99.95% CPU
Optimizing NNI: done in 0.700632 secs using 99.89% CPU
Optimizing NNI: done in 0.599618 secs using 99.81% CPU
Optimizing NNI: done in 0.467354 secs using 99.95% CPU
Optimizing NNI: done in 0.458248 secs using 99.96% CPU
Optimizing NNI: done in 0.75975 secs using 99.95% CPU
Optimizing NNI: done in 0.272546 secs using 99.96% CPU
Optimizing NNI: done in 1.1478 secs using 99.95% CPU
Optimizing NNI: done in 0.483589 secs using 99.94% CPU
Optimizing NNI: done in 0.482515 secs using 99.95% CPU
Optimizing NNI: done in 0.559691 secs using 99.95% CPU
Optimizing NNI: done in 0.837108 secs using 99.95% CPU
Optimizing NNI: done in 0.511737 secs using 99.95% CPU
Optimizing NNI: done in 0.499655 secs using 99.96% CPU
Optimizing NNI: done in 0.680591 secs using 99.96% CPU
Optimizing NNI: done in 0.488349 secs using 99.96% CPU
Optimizing NNI: done in 0.685634 secs using 99.96% CPU
Optimizing NNI: done in 0.701722 secs using 99.96% CPU
Optimizing NNI: done in 0.510196 secs using 99.86% CPU
Optimizing NNI: done in 0.765986 secs using 99.96% CPU
Optimizing NNI: done in 0.906246 secs using 99.92% CPU
Optimizing NNI: done in 0.680007 secs using 99.96% CPU
Optimizing NNI: done in 0.750446 secs using 99.95% CPU
Optimizing NNI: done in 0.924747 secs using 99.95% CPU
Optimizing NNI: done in 0.835363 secs using 99.95% CPU
Optimizing NNI: done in 0.510682 secs using 99.95% CPU
Optimizing NNI: done in 0.444032 secs using 99.95% CPU
Optimizing NNI: done in 0.545923 secs using 99.95% CPU
Optimizing NNI: done in 0.749584 secs using 99.95% CPU
Optimizing NNI: done in 0.59093 secs using 99.95% CPU
Optimizing NNI: done in 0.537151 secs using 99.96% CPU
Optimizing NNI: done in 0.512901 secs using 99.96% CPU
Optimizing NNI: done in 1.09034 secs using 99.95% CPU
Optimizing NNI: done in 0.478966 secs using 99.95% CPU
Optimizing NNI: done in 0.780428 secs using 99.95% CPU
Optimizing NNI: done in 0.260395 secs using 99.96% CPU
Optimizing NNI: done in 0.467829 secs using 99.95% CPU
Optimizing NNI: done in 0.512519 secs using 99.96% CPU
Optimizing NNI: done in 0.463417 secs using 99.95% CPU
Optimizing NNI: done in 0.549405 secs using 99.96% CPU
Optimizing NNI: done in 0.426379 secs using 99.96% CPU
Optimizing NNI: done in 0.431075 secs using 99.96% CPU
Optimizing NNI: done in 0.628397 secs using 99.95% CPU
Optimizing NNI: done in 0.551332 secs using 99.96% CPU
700 samples done
Optimizing NNI: done in 0.50505 secs using 99.86% CPU
Optimizing NNI: done in 0.441939 secs using 99.95% CPU
Optimizing NNI: done in 0.746207 secs using 99.95% CPU
Optimizing NNI: done in 0.521453 secs using 99.95% CPU
Optimizing NNI: done in 0.503305 secs using 99.91% CPU
Optimizing NNI: done in 0.752202 secs using 99.94% CPU
Optimizing NNI: done in 0.64859 secs using 99.95% CPU
Optimizing NNI: done in 0.758884 secs using 99.96% CPU
Optimizing NNI: done in 0.786931 secs using 99.95% CPU
Optimizing NNI: done in 0.875729 secs using 99.95% CPU
Optimizing NNI: done in 0.704712 secs using 99.95% CPU
Optimizing NNI: done in 0.690153 secs using 99.95% CPU
Optimizing NNI: done in 0.472873 secs using 99.95% CPU
Optimizing NNI: done in 0.828527 secs using 99.96% CPU
Optimizing NNI: done in 0.467589 secs using 99.94% CPU
Optimizing NNI: done in 0.550824 secs using 99.95% CPU
Optimizing NNI: done in 0.714124 secs using 99.95% CPU
Optimizing NNI: done in 0.692242 secs using 99.96% CPU
Optimizing NNI: done in 0.711844 secs using 99.96% CPU
Optimizing NNI: done in 0.509201 secs using 99.96% CPU
Optimizing NNI: done in 0.778218 secs using 99.96% CPU
Optimizing NNI: done in 0.731848 secs using 99.95% CPU
Optimizing NNI: done in 0.715427 secs using 99.96% CPU
Optimizing NNI: done in 0.729375 secs using 99.96% CPU
Optimizing NNI: done in 0.459434 secs using 99.96% CPU
Optimizing NNI: done in 0.461926 secs using 99.95% CPU
Optimizing NNI: done in 0.86609 secs using 99.96% CPU
Optimizing NNI: done in 0.551424 secs using 99.96% CPU
Optimizing NNI: done in 0.473428 secs using 99.95% CPU
Optimizing NNI: done in 0.630481 secs using 99.94% CPU
Optimizing NNI: done in 0.965726 secs using 99.95% CPU
Optimizing NNI: done in 0.442468 secs using 99.95% CPU
Optimizing NNI: done in 0.492377 secs using 99.96% CPU
Optimizing NNI: done in 0.551355 secs using 99.96% CPU
Optimizing NNI: done in 0.719 secs using 99.96% CPU
Optimizing NNI: done in 1.25063 secs using 99.95% CPU
Optimizing NNI: done in 0.64831 secs using 99.95% CPU
Optimizing NNI: done in 0.762527 secs using 99.95% CPU
Optimizing NNI: done in 0.521193 secs using 99.95% CPU
Optimizing NNI: done in 0.547554 secs using 99.94% CPU
Optimizing NNI: done in 0.456628 secs using 99.95% CPU
Optimizing NNI: done in 0.481481 secs using 99.95% CPU
Optimizing NNI: done in 1.24413 secs using 99.95% CPU
Optimizing NNI: done in 0.82204 secs using 99.95% CPU
Optimizing NNI: done in 0.513281 secs using 99.95% CPU
Optimizing NNI: done in 0.464596 secs using 99.95% CPU
Optimizing NNI: done in 0.419927 secs using 99.96% CPU
Optimizing NNI: done in 0.726864 secs using 99.95% CPU
Optimizing NNI: done in 0.692474 secs using 99.95% CPU
Optimizing NNI: done in 0.526759 secs using 99.95% CPU
Optimizing NNI: done in 0.562229 secs using 99.95% CPU
Optimizing NNI: done in 0.7229 secs using 99.95% CPU
Optimizing NNI: done in 0.524592 secs using 99.96% CPU
Optimizing NNI: done in 0.507131 secs using 99.95% CPU
Optimizing NNI: done in 0.454602 secs using 99.95% CPU
Optimizing NNI: done in 0.804946 secs using 99.96% CPU
Optimizing NNI: done in 0.843161 secs using 99.95% CPU
Optimizing NNI: done in 0.436779 secs using 99.94% CPU
Optimizing NNI: done in 0.558644 secs using 99.94% CPU
Optimizing NNI: done in 0.682101 secs using 99.94% CPU
Optimizing NNI: done in 0.511233 secs using 99.95% CPU
Optimizing NNI: done in 0.560859 secs using 99.95% CPU
Optimizing NNI: done in 0.484036 secs using 99.96% CPU
Optimizing NNI: done in 0.262682 secs using 99.96% CPU
Optimizing NNI: done in 0.554133 secs using 99.96% CPU
Optimizing NNI: done in 0.501508 secs using 99.95% CPU
Optimizing NNI: done in 0.747771 secs using 99.93% CPU
Optimizing NNI: done in 0.476269 secs using 98.97% CPU
Optimizing NNI: done in 0.490718 secs using 99.93% CPU
Optimizing NNI: done in 0.479929 secs using 99.95% CPU
Optimizing NNI: done in 0.987005 secs using 99.96% CPU
Optimizing NNI: done in 0.743447 secs using 99.72% CPU
Optimizing NNI: done in 1.05629 secs using 99.92% CPU
Optimizing NNI: done in 0.714144 secs using 99.94% CPU
Optimizing NNI: done in 0.547026 secs using 99.96% CPU
Optimizing NNI: done in 0.475813 secs using 99.93% CPU
Optimizing NNI: done in 0.645087 secs using 99.95% CPU
Optimizing NNI: done in 0.498561 secs using 99.95% CPU
Optimizing NNI: done in 0.75546 secs using 99.95% CPU
Optimizing NNI: done in 0.695752 secs using 99.96% CPU
Optimizing NNI: done in 0.261157 secs using 99.95% CPU
Optimizing NNI: done in 0.706333 secs using 99.96% CPU
Optimizing NNI: done in 0.508042 secs using 99.96% CPU
Optimizing NNI: done in 0.481818 secs using 99.96% CPU
Optimizing NNI: done in 0.273738 secs using 99.96% CPU
Optimizing NNI: done in 0.451319 secs using 99.95% CPU
Optimizing NNI: done in 0.57566 secs using 99.95% CPU
Optimizing NNI: done in 0.513621 secs using 99.95% CPU
Optimizing NNI: done in 0.560891 secs using 99.95% CPU
Optimizing NNI: done in 1.20019 secs using 99.94% CPU
Optimizing NNI: done in 0.533906 secs using 99.96% CPU
Optimizing NNI: done in 0.917256 secs using 99.95% CPU
Optimizing NNI: done in 0.697574 secs using 99.95% CPU
Optimizing NNI: done in 0.467532 secs using 99.95% CPU
Optimizing NNI: done in 0.651014 secs using 99.95% CPU
Optimizing NNI: done in 0.495715 secs using 99.95% CPU
Optimizing NNI: done in 0.960111 secs using 99.95% CPU
Optimizing NNI: done in 0.843005 secs using 99.95% CPU
Optimizing NNI: done in 0.5274 secs using 99.91% CPU
Optimizing NNI: done in 0.461163 secs using 99.95% CPU
800 samples done
Optimizing NNI: done in 0.496662 secs using 99.95% CPU
Optimizing NNI: done in 0.628576 secs using 99.95% CPU
Optimizing NNI: done in 0.67722 secs using 99.95% CPU
Optimizing NNI: done in 0.753375 secs using 99.96% CPU
Optimizing NNI: done in 0.736597 secs using 99.96% CPU
Optimizing NNI: done in 1.18153 secs using 99.96% CPU
Optimizing NNI: done in 0.447663 secs using 99.95% CPU
Optimizing NNI: done in 1.32323 secs using 99.95% CPU
Optimizing NNI: done in 0.720276 secs using 99.95% CPU
Optimizing NNI: done in 0.590256 secs using 99.96% CPU
Optimizing NNI: done in 0.519036 secs using 99.96% CPU
Optimizing NNI: done in 0.652239 secs using 99.89% CPU
Optimizing NNI: done in 0.927782 secs using 99.95% CPU
Optimizing NNI: done in 0.440876 secs using 99.96% CPU
Optimizing NNI: done in 0.43205 secs using 99.95% CPU
Optimizing NNI: done in 0.679915 secs using 99.95% CPU
Optimizing NNI: done in 0.47989 secs using 99.96% CPU
Optimizing NNI: done in 0.522325 secs using 99.95% CPU
Optimizing NNI: done in 0.570471 secs using 99.96% CPU
Optimizing NNI: done in 0.565346 secs using 99.94% CPU
Optimizing NNI: done in 0.978785 secs using 99.93% CPU
Optimizing NNI: done in 0.680654 secs using 99.95% CPU
Optimizing NNI: done in 0.668809 secs using 99.91% CPU
Optimizing NNI: done in 0.761041 secs using 99.95% CPU
Optimizing NNI: done in 0.611169 secs using 99.96% CPU
Optimizing NNI: done in 0.617596 secs using 99.96% CPU
Optimizing NNI: done in 0.515972 secs using 99.95% CPU
Optimizing NNI: done in 0.725498 secs using 99.96% CPU
Optimizing NNI: done in 0.742232 secs using 99.95% CPU
Optimizing NNI: done in 0.686322 secs using 99.96% CPU
Optimizing NNI: done in 0.703189 secs using 99.95% CPU
Optimizing NNI: done in 0.507238 secs using 99.96% CPU
Optimizing NNI: done in 0.4826 secs using 99.95% CPU
Optimizing NNI: done in 0.655894 secs using 99.96% CPU
Optimizing NNI: done in 0.678291 secs using 99.95% CPU
Optimizing NNI: done in 0.601704 secs using 99.95% CPU
Optimizing NNI: done in 0.750274 secs using 99.86% CPU
Optimizing NNI: done in 0.717986 secs using 99.95% CPU
Optimizing NNI: done in 0.697701 secs using 99.93% CPU
Optimizing NNI: done in 0.72468 secs using 99.94% CPU
Optimizing NNI: done in 0.507182 secs using 99.93% CPU
Optimizing NNI: done in 0.763332 secs using 99.95% CPU
Optimizing NNI: done in 0.462571 secs using 99.95% CPU
Optimizing NNI: done in 0.669481 secs using 99.91% CPU
Optimizing NNI: done in 0.636266 secs using 99.96% CPU
Optimizing NNI: done in 0.497193 secs using 99.96% CPU
Optimizing NNI: done in 0.692992 secs using 99.89% CPU
Optimizing NNI: done in 0.548354 secs using 99.95% CPU
Optimizing NNI: done in 0.433336 secs using 99.95% CPU
Optimizing NNI: done in 0.693343 secs using 99.95% CPU
Optimizing NNI: done in 0.448578 secs using 99.95% CPU
Optimizing NNI: done in 0.558275 secs using 99.95% CPU
Optimizing NNI: done in 0.748098 secs using 99.77% CPU
Optimizing NNI: done in 0.563568 secs using 99.94% CPU
Optimizing NNI: done in 0.506655 secs using 99.96% CPU
Optimizing NNI: done in 0.876993 secs using 99.95% CPU
Optimizing NNI: done in 0.496488 secs using 99.95% CPU
Optimizing NNI: done in 0.982813 secs using 99.94% CPU
Optimizing NNI: done in 0.762293 secs using 99.95% CPU
Optimizing NNI: done in 0.805022 secs using 99.94% CPU
Optimizing NNI: done in 0.799689 secs using 99.95% CPU
Optimizing NNI: done in 0.499966 secs using 99.94% CPU
Optimizing NNI: done in 0.724015 secs using 99.94% CPU
Optimizing NNI: done in 0.493968 secs using 99.96% CPU
Optimizing NNI: done in 0.530478 secs using 99.96% CPU
Optimizing NNI: done in 0.663715 secs using 99.96% CPU
Optimizing NNI: done in 0.435926 secs using 99.95% CPU
Optimizing NNI: done in 0.42662 secs using 99.96% CPU
Optimizing NNI: done in 0.912888 secs using 99.96% CPU
Optimizing NNI: done in 0.5102 secs using 99.96% CPU
Optimizing NNI: done in 0.755907 secs using 99.96% CPU
Optimizing NNI: done in 0.723876 secs using 99.95% CPU
Optimizing NNI: done in 0.568652 secs using 99.96% CPU
Optimizing NNI: done in 0.536535 secs using 99.96% CPU
Optimizing NNI: done in 0.531295 secs using 99.94% CPU
Optimizing NNI: done in 0.481644 secs using 99.96% CPU
Optimizing NNI: done in 0.453363 secs using 99.95% CPU
Optimizing NNI: done in 0.608684 secs using 99.31% CPU
Optimizing NNI: done in 0.573981 secs using 99.94% CPU
Optimizing NNI: done in 0.417953 secs using 99.94% CPU
Optimizing NNI: done in 0.586899 secs using 99.94% CPU
Optimizing NNI: done in 0.514674 secs using 99.94% CPU
Optimizing NNI: done in 0.700658 secs using 99.94% CPU
Optimizing NNI: done in 0.900661 secs using 99.93% CPU
Optimizing NNI: done in 1.04134 secs using 99.95% CPU
Optimizing NNI: done in 0.860976 secs using 99.96% CPU
Optimizing NNI: done in 0.639401 secs using 99.96% CPU
Optimizing NNI: done in 0.970202 secs using 99.96% CPU
Optimizing NNI: done in 0.458845 secs using 99.96% CPU
Optimizing NNI: done in 1.02585 secs using 99.95% CPU
Optimizing NNI: done in 0.535984 secs using 99.96% CPU
Optimizing NNI: done in 0.66921 secs using 99.96% CPU
Optimizing NNI: done in 0.462402 secs using 99.92% CPU
Optimizing NNI: done in 0.690843 secs using 99.95% CPU
Optimizing NNI: done in 0.684627 secs using 99.93% CPU
Optimizing NNI: done in 0.514664 secs using 99.96% CPU
Optimizing NNI: done in 0.753539 secs using 99.96% CPU
Optimizing NNI: done in 0.512417 secs using 99.96% CPU
Optimizing NNI: done in 0.523756 secs using 99.96% CPU
Optimizing NNI: done in 0.466717 secs using 99.96% CPU
900 samples done
Optimizing NNI: done in 0.682193 secs using 99.96% CPU
Optimizing NNI: done in 0.497193 secs using 99.96% CPU
Optimizing NNI: done in 0.672404 secs using 99.96% CPU
Optimizing NNI: done in 0.765323 secs using 99.96% CPU
Optimizing NNI: done in 0.538571 secs using 99.96% CPU
Optimizing NNI: done in 0.547116 secs using 99.96% CPU
Optimizing NNI: done in 0.869868 secs using 99.96% CPU
Optimizing NNI: done in 0.591146 secs using 99.96% CPU
Optimizing NNI: done in 0.420334 secs using 99.95% CPU
Optimizing NNI: done in 0.527969 secs using 99.96% CPU
Optimizing NNI: done in 0.697888 secs using 99.96% CPU
Optimizing NNI: done in 0.582259 secs using 99.96% CPU
Optimizing NNI: done in 0.444989 secs using 99.96% CPU
Optimizing NNI: done in 0.496961 secs using 99.96% CPU
Optimizing NNI: done in 0.691844 secs using 99.95% CPU
Optimizing NNI: done in 0.51269 secs using 99.96% CPU
Optimizing NNI: done in 0.818205 secs using 99.96% CPU
Optimizing NNI: done in 1.07751 secs using 99.96% CPU
Optimizing NNI: done in 0.419385 secs using 99.96% CPU
Optimizing NNI: done in 0.474404 secs using 99.96% CPU
Optimizing NNI: done in 0.66628 secs using 99.96% CPU
Optimizing NNI: done in 0.685526 secs using 99.96% CPU
Optimizing NNI: done in 0.468553 secs using 99.96% CPU
Optimizing NNI: done in 0.458013 secs using 99.96% CPU
Optimizing NNI: done in 0.495412 secs using 99.96% CPU
Optimizing NNI: done in 0.498224 secs using 99.95% CPU
Optimizing NNI: done in 0.669856 secs using 99.95% CPU
Optimizing NNI: done in 0.466643 secs using 99.95% CPU
Optimizing NNI: done in 0.470609 secs using 99.95% CPU
Optimizing NNI: done in 0.472769 secs using 99.96% CPU
Optimizing NNI: done in 0.459466 secs using 99.95% CPU
Optimizing NNI: done in 0.552036 secs using 99.96% CPU
Optimizing NNI: done in 0.503547 secs using 99.96% CPU
Optimizing NNI: done in 0.518221 secs using 99.96% CPU
Optimizing NNI: done in 0.6576 secs using 99.96% CPU
Optimizing NNI: done in 0.480646 secs using 99.96% CPU
Optimizing NNI: done in 0.695521 secs using 99.96% CPU
Optimizing NNI: done in 0.795483 secs using 99.96% CPU
Optimizing NNI: done in 0.672605 secs using 99.96% CPU
Optimizing NNI: done in 0.822365 secs using 99.91% CPU
Optimizing NNI: done in 1.02619 secs using 99.81% CPU
Optimizing NNI: done in 0.521273 secs using 99.96% CPU
Optimizing NNI: done in 0.812498 secs using 99.96% CPU
Optimizing NNI: done in 0.770712 secs using 99.96% CPU
Optimizing NNI: done in 0.593971 secs using 99.96% CPU
Optimizing NNI: done in 0.399064 secs using 99.96% CPU
Optimizing NNI: done in 0.642145 secs using 99.42% CPU
Optimizing NNI: done in 0.783718 secs using 99.91% CPU
Optimizing NNI: done in 0.656822 secs using 99.95% CPU
Optimizing NNI: done in 0.872172 secs using 99.95% CPU
Optimizing NNI: done in 0.454297 secs using 99.94% CPU
Optimizing NNI: done in 0.437385 secs using 99.96% CPU
Optimizing NNI: done in 0.695503 secs using 99.95% CPU
Optimizing NNI: done in 0.769444 secs using 99.95% CPU
Optimizing NNI: done in 0.553676 secs using 99.96% CPU
Optimizing NNI: done in 0.86937 secs using 99.96% CPU
Optimizing NNI: done in 0.602728 secs using 99.95% CPU
Optimizing NNI: done in 0.529748 secs using 99.95% CPU
Optimizing NNI: done in 0.442275 secs using 99.96% CPU
Optimizing NNI: done in 0.745497 secs using 99.95% CPU
Optimizing NNI: done in 0.747071 secs using 99.95% CPU
Optimizing NNI: done in 0.633642 secs using 99.94% CPU
Optimizing NNI: done in 0.469916 secs using 99.95% CPU
Optimizing NNI: done in 0.476543 secs using 99.96% CPU
Optimizing NNI: done in 0.855899 secs using 99.95% CPU
Optimizing NNI: done in 0.507626 secs using 99.93% CPU
Optimizing NNI: done in 0.69897 secs using 99.93% CPU
Optimizing NNI: done in 0.478882 secs using 99.92% CPU
Optimizing NNI: done in 0.661906 secs using 99.96% CPU
Optimizing NNI: done in 0.540858 secs using 99.96% CPU
Optimizing NNI: done in 0.620399 secs using 99.95% CPU
Optimizing NNI: done in 0.769813 secs using 99.95% CPU
Optimizing NNI: done in 0.639468 secs using 99.95% CPU
Optimizing NNI: done in 0.634095 secs using 99.96% CPU
Optimizing NNI: done in 0.54677 secs using 99.96% CPU
Optimizing NNI: done in 0.580587 secs using 99.96% CPU
Optimizing NNI: done in 0.473166 secs using 99.95% CPU
Optimizing NNI: done in 0.521592 secs using 99.96% CPU
Optimizing NNI: done in 0.253754 secs using 99.96% CPU
Optimizing NNI: done in 0.526244 secs using 99.96% CPU
Optimizing NNI: done in 0.439468 secs using 99.96% CPU
Optimizing NNI: done in 0.81808 secs using 99.96% CPU
Optimizing NNI: done in 0.527099 secs using 99.96% CPU
Optimizing NNI: done in 0.682814 secs using 99.96% CPU
Optimizing NNI: done in 0.457709 secs using 99.96% CPU
Optimizing NNI: done in 0.467085 secs using 99.96% CPU
Optimizing NNI: done in 0.868001 secs using 99.96% CPU
Optimizing NNI: done in 0.567944 secs using 99.96% CPU
Optimizing NNI: done in 0.455446 secs using 99.96% CPU
Optimizing NNI: done in 0.680911 secs using 99.96% CPU
Optimizing NNI: done in 0.94248 secs using 99.93% CPU
Optimizing NNI: done in 0.481636 secs using 99.96% CPU
Optimizing NNI: done in 0.481179 secs using 99.96% CPU
Optimizing NNI: done in 0.420359 secs using 99.95% CPU
Optimizing NNI: done in 0.755732 secs using 99.88% CPU
Optimizing NNI: done in 0.619152 secs using 99.96% CPU
Optimizing NNI: done in 0.488663 secs using 99.95% CPU
Optimizing NNI: done in 0.728249 secs using 99.96% CPU
Optimizing NNI: done in 0.267514 secs using 99.96% CPU
Optimizing NNI: done in 0.845436 secs using 99.95% CPU
1000 samples done
Total 975 ufboot trees refined
TREE SEARCH COMPLETED AFTER 141 ITERATIONS / Time: 0h:28m:53s

--------------------------------------------------------------------
|                    FINALIZING TREE SEARCH                        |
--------------------------------------------------------------------
Performs final model parameters optimization
Estimate model parameters (epsilon = 0.010)
1. Initial log-likelihood: -43217.691
2. Current log-likelihood: -43217.661
3. Current log-likelihood: -43217.635
4. Current log-likelihood: -43217.609
5. Current log-likelihood: -43217.586
6. Current log-likelihood: -43217.563
7. Current log-likelihood: -43217.542
8. Current log-likelihood: -43217.523
9. Current log-likelihood: -43217.505
10. Current log-likelihood: -43217.489
11. Current log-likelihood: -43217.474
12. Current log-likelihood: -43217.458
13. Current log-likelihood: -43217.445
14. Current log-likelihood: -43217.431
15. Current log-likelihood: -43217.418
16. Current log-likelihood: -43217.407
17. Current log-likelihood: -43217.396
18. Current log-likelihood: -43217.385
19. Current log-likelihood: -43217.374
Optimal log-likelihood: -43217.364
Site proportion and rates:  (0.047,0.079) (0.142,0.326) (0.248,0.739) (0.405,1.220) (0.158,1.723)
Parameters optimization took 19 rounds (39.218 sec)
BEST SCORE FOUND : -43217.364

Testing tree branches by SH-like aLRT with 1000 replicates...
2.076 sec.
Creating bootstrap support values...
Split supports printed to NEXUS file 53fer.fasta.splits.nex
Total tree length: 37.839

Total number of iterations: 141
CPU time used for tree search: 1725.843 sec (0h:28m:45s)
Wall-clock time used for tree search: 1728.488 sec (0h:28m:48s)
Total CPU time used: 1772.247 sec (0h:29m:32s)
Total wall-clock time used: 1774.754 sec (0h:29m:34s)
UFBoot trees printed to 53fer.fasta.ufboot

Computing bootstrap consensus tree...
Reading input file 53fer.fasta.splits.nex...
53 taxa and 358 splits.
Consensus tree written to 53fer.fasta.contree
Reading input trees file 53fer.fasta.contree
Log-likelihood of consensus tree: -43217.804

Analysis results written to: 
  IQ-TREE report:                53fer.fasta.iqtree
  Maximum-likelihood tree:       53fer.fasta.treefile
  Likelihood distances:          53fer.fasta.mldist

Ultrafast bootstrap approximation results written to:
  Split support values:          53fer.fasta.splits.nex
  Consensus tree:                53fer.fasta.contree
  UFBoot trees:                  53fer.fasta.ufboot
  Screen log file:               53fer.fasta.log

Date and Time: Wed Nov  8 20:16:10 2023
```
