## Supplementary material for "Tertiary-interaction characters enable fast, model-based structural phylogenetics beyond the twilight zone": 53fer.fasta.mldist

```
53
1ji5_A.pdb 0.0000000 0.3676304 0.4188390 0.5789075 0.6231433 0.8538480 0.6942127 0.7638532 1.1200949 1.1090313 1.0435568 1.2361319 1.1136271 1.1057104 2.2143304 1.2813889 1.4941396 1.4679152 1.5575830 1.5613090 1.5137123 2.0184683 2.6759289 2.0868321 1.9837488 1.9697104 2.1429853 1.8687202 2.3937632 2.1776420 1.7807195 1.6963261 2.0399309 1.6025833 1.4145854 3.3569685 2.8988935 2.8662218 3.1828202 3.4473719 3.5643851 3.7619337 3.5012345 3.2536264 3.2386436 4.2893245 6.2012834 3.2129855 4.2541395 3.0566768 3.0560768 3.2242069 2.8221838 
1jig_A.pdb 0.3676304 0.0000000 0.3638762 0.5517996 0.6153484 0.8361159 0.7611468 0.6798786 1.1162976 1.1121350 1.0244253 1.1700388 1.0874713 1.0128310 2.3711547 1.2385321 1.2959003 1.3863845 1.3968622 1.4813233 1.5563240 1.8686437 2.2701145 1.7419155 2.0299293 1.9925978 2.2263720 1.8564085 2.2949073 2.1456567 1.7613367 1.9759815 1.9055694 1.8520052 1.6585034 2.9020286 2.8666301 3.0160337 3.3084138 3.1276250 3.5373319 3.9773653 3.5248342 3.7099184 3.2717858 4.7582457 5.4416070 3.3002433 3.3563881 3.0325882 3.0489329 3.1230206 2.9224488 
1n1q_A.pdb 0.4188390 0.3638762 0.0000000 0.4961061 0.6180247 0.8576016 0.7281383 0.7235484 1.0147005 0.9810586 1.0075205 1.1320579 1.0586435 1.0374158 2.2184083 1.3128381 1.2399413 1.3325524 1.4187595 1.4411292 1.4431039 1.9405441 2.1774557 1.8716174 1.7880233 1.8230656 2.0482461 1.7683335 2.0228751 1.8918892 1.9101271 1.8531658 2.0533500 1.7261928 1.5004288 2.6124199 2.7801848 2.7472366 3.1370101 2.8508250 3.0741338 3.6129413 3.2621075 3.1180771 3.3165010 3.8188316 5.6117703 3.4012637 3.9905849 2.8319349 2.8328562 2.8184324 2.8520526 
2chp_A.pdb 0.5789075 0.5517996 0.4961061 0.0000000 0.7127229 0.8640341 0.8478686 0.8126138 1.1930613 1.1708177 1.1069592 1.2431637 1.0631411 0.9983797 2.3554577 1.1933480 1.5652236 1.5301744 1.5833450 1.6689324 1.3798794 1.8353856 2.3011431 2.0840359 1.6402458 1.6247759 1.9140796 1.6212022 1.8348098 1.8823549 1.5782859 1.7709120 1.9029892 1.4861782 1.4128082 2.6998105 3.2040214 3.4931801 3.8615951 3.2258690 3.1652959 3.9190615 3.5872496 3.4239759 3.2213529 4.0079723 5.1625489 3.7746244 3.9786409 2.7678444 2.8975202 2.9941235 2.7975196 
1qgh_A.pdb 0.6231433 0.6153484 0.6180247 0.7127229 0.0000000 0.5531918 0.8241219 0.8688305 1.0935966 1.0975361 1.1163803 1.3574831 1.2658194 1.2250341 2.6440318 1.4930140 1.7003718 1.7179367 1.6762720 1.8754323 1.6252864 2.1551508 2.3764899 2.3922719 2.2343722 2.3272314 2.9344540 2.2985940 2.4124325 2.2814174 1.8227695 1.8506800 2.2273761 1.8927143 1.9151427 3.0105221 3.5744335 3.8745223 4.0121983 3.6799682 3.9211447 4.7332541 4.1863811 4.8727383 3.4511761 4.7489809 7.1931602 3.5390519 4.8018648 4.1574300 3.9707080 4.0675113 3.4466624 
2ux1_A.pdb 0.8538480 0.8361159 0.8576016 0.8640341 0.5531918 0.0000000 0.9085622 0.8724547 1.1503524 1.1003038 1.0534219 1.5580200 1.4099007 1.3630408 2.4811963 1.5025706 1.6506620 1.6436567 1.6292018 1.5217075 1.6846850 2.2102176 1.9643140 2.4598736 2.0681887 2.1620250 2.6091209 2.1035442 2.4581442 2.4157270 1.9461864 2.0531969 2.2522176 1.8153202 1.7666165 2.6844505 2.7814543 3.3664472 3.4576830 3.4129517 3.2839557 4.5780635 3.6503025 3.8621593 3.3885295 4.6482667 5.6176341 4.1112429 4.6007425 3.0699687 3.0599282 3.2081347 2.9813753 
1ji4_A.pdb 0.6942127 0.7611468 0.7281383 0.8478686 0.8241219 0.9085622 0.0000000 0.7200322 1.1281815 1.1103343 1.1055177 1.4044096 1.2163698 1.2228093 2.5252684 1.3668615 1.6741172 1.7395673 1.5436739 1.6486658 1.6149286 2.4551282 2.9250851 2.5207387 1.8575672 1.8757295 2.1690717 1.8618103 1.8866888 2.0080042 1.6678286 1.8086740 2.0939614 1.6937090 1.6471492 2.8172450 3.1680779 3.1143220 3.7674767 3.8803722 4.1205777 4.8071338 4.4063108 4.2075756 3.2784078 4.0897735 5.4326153 3.8136314 4.6807356 3.2786127 3.3455095 3.5140407 3.1474102 
2fjc_A.pdb 0.7638532 0.6798786 0.7235484 0.8126138 0.8688305 0.8724547 0.7200322 0.0000000 1.2354381 1.1530792 1.0862212 1.3101154 1.1437383 1.1191034 2.8191910 1.4639326 1.4306846 1.5514219 1.5387367 1.5270662 1.4972664 2.0524471 2.3111523 2.0628532 1.8624940 1.7928259 2.1172192 1.6536816 2.0180065 2.1250903 1.7238310 1.7312792 1.9261162 1.6340908 1.6076813 2.5677427 2.7153363 2.9227942 2.9428264 2.8768146 2.7617379 3.7590691 3.3084687 3.2952300 3.0720983 4.4775913 4.2472663 3.6785722 3.9076775 3.0715848 2.9794957 3.2001134 2.4147197 
1dps_A.pdb 1.1200949 1.1162976 1.0147005 1.1930613 1.0935966 1.1503524 1.1281815 1.2354381 0.0000000 0.0972436 0.5018578 1.0249389 1.3300165 1.3074394 2.8019075 1.5388953 1.6778443 1.7114577 1.9591658 2.1098009 1.7948038 2.4609656 2.4208010 2.3864136 2.2547413 2.2217622 2.6254579 2.5529139 2.3031034 2.4321205 1.9472998 2.2329537 2.5454536 2.0574481 1.9273985 3.1659411 2.7880140 2.9561214 2.9902911 3.0172998 3.5656483 3.9529930 3.5561812 4.1401975 2.9786045 4.0560180 4.4641773 3.9812642 4.2991341 3.3422389 3.3302719 3.4672003 2.8635849 
1jts_A.pdb 1.1090313 1.1121350 0.9810586 1.1708177 1.0975361 1.1003038 1.1103343 1.1530792 0.0972436 0.0000000 0.4854021 0.9515261 1.3624207 1.3915671 2.6407870 1.4929871 1.5683598 1.6263965 1.8421469 1.9679947 1.7487785 2.5358709 2.1759354 2.2491794 2.0157405 2.0169460 2.2989352 2.1556609 1.9638572 2.1204432 1.7032007 1.9796176 2.4925276 1.8862694 1.7136321 2.9728145 2.5978321 2.7282870 2.6549349 2.8941373 3.5724793 3.8011163 3.6356513 3.6796688 3.0652997 4.2228802 4.4435109 4.1666888 5.6093255 3.1572379 3.0722420 3.2633955 2.5480211 
1o9r_A.pdb 1.0435568 1.0244253 1.0075205 1.1069592 1.1163803 1.0534219 1.1055177 1.0862212 0.5018578 0.4854021 0.0000000 1.1247828 1.0983461 1.0884432 2.6903220 1.5743661 1.7695723 1.7168415 1.9432222 1.8345707 1.6480644 2.1158989 2.6260060 2.3597964 2.1407486 2.1432984 2.1269356 2.0920217 2.2818269 2.3247312 2.0021624 2.1442892 2.6350291 2.0796575 1.9771824 3.3521460 3.2284411 3.0432118 2.9298027 3.0303924 3.5028361 3.7486757 3.4224344 3.8738379 2.9338090 3.8477206 5.5846162 3.9514338 4.1024961 2.8917363 2.8947266 2.9651664 3.1097677 
1uvh_A.pdb 1.2361319 1.1700388 1.1320579 1.2431637 1.3574831 1.5580200 1.4044096 1.3101154 1.0249389 0.9515261 1.1247828 0.0000000 1.3226790 1.3229755 2.8564723 1.9100824 1.7456695 1.8306242 2.0540655 2.1128594 2.1604975 2.7829961 2.9711377 2.7180207 2.5820505 2.6033840 2.6155691 2.5512950 2.5042187 2.4356374 2.1931708 2.3466335 2.9187443 2.2077830 1.9964157 3.4269383 3.4694938 3.6467633 3.6245394 4.0427464 3.3665351 4.0225042 3.6633033 3.5126835 3.2037668 4.7317915 4.9957107 5.0123432 4.8500210 4.1228836 4.1601567 3.8960604 3.1930867 
1tjo_A.pdb 1.1136271 1.0874713 1.0586435 1.0631411 1.2658194 1.4099007 1.2163698 1.1437383 1.3300165 1.3624207 1.0983461 1.3226790 0.0000000 0.0501437 3.0422725 1.3687166 1.6605729 1.6632516 1.7777287 1.8869751 1.4654478 2.1766525 2.9810849 2.4616272 2.3210206 2.3767876 2.5527560 2.0678680 2.5541128 2.6487683 2.0280347 2.1742327 2.6074381 1.9644897 1.8880428 2.6770929 3.8429523 3.6424117 3.6323075 3.8374440 3.3742351 4.5215155 3.9629226 4.4187295 3.5633459 4.9047113 4.5962826 4.8332528 5.4524096 3.2009593 3.1853938 3.6729086 3.4037061 
1tk6_A.pdb 1.1057104 1.0128310 1.0374158 0.9983797 1.2250341 1.3630408 1.2228093 1.1191034 1.3074394 1.3915671 1.0884432 1.3229755 0.0501437 0.0000000 3.2689066 1.3472646 1.7324035 1.7653009 1.8900877 1.9341664 1.5174590 2.2530190 3.0547204 2.5072500 2.3467377 2.5001527 2.5354262 2.1536864 2.6098963 2.6564826 1.9474679 2.2008779 2.6841310 1.9751842 1.7977562 2.6996914 3.6720574 3.5753733 3.4069255 3.8317548 3.1881178 4.7168561 4.1877097 4.4406938 3.4657998 5.0035840 4.7950280 4.8329957 5.4578728 3.3565686 3.3846849 3.7508242 3.1988610 
2fzf_A.pdb 2.2143304 2.3711547 2.2184083 2.3554577 2.6440318 2.4811963 2.5252684 2.8191910 2.8019075 2.6407870 2.6903220 2.8564723 3.0422725 3.2689066 0.0000000 2.3266271 2.2274528 2.2612620 2.4880923 2.5052452 2.3763780 2.5444668 2.5509846 2.5693898 2.4442876 2.3412005 2.8668507 2.6579909 3.2992924 2.7147416 2.5063607 2.2444481 2.6072997 2.3377539 2.2780542 4.2324014 3.6590752 3.1678891 3.2840422 4.0059842 3.6050935 3.2431470 3.3513360 3.4627178 4.2110265 5.0020877 5.2629593 4.6811442 4.8142646 3.6892101 4.2809569 3.7750065 3.6415297 
2vzb_A.pdb 1.2813889 1.2385321 1.3128381 1.1933480 1.4930140 1.5025706 1.3668615 1.4639326 1.5388953 1.4929871 1.5743661 1.9100824 1.3687166 1.3472646 2.3266271 0.0000000 1.4858606 1.4741694 1.5899694 1.5515756 1.5222204 1.9628812 2.3313581 2.0500870 1.9268507 1.8652373 2.4008247 1.9348118 2.0828766 2.2554821 1.7333129 1.9395500 2.1044553 1.6294150 1.6998884 3.2965628 2.6698373 2.8401327 2.7601923 2.8439724 2.6157262 3.9233727 3.8727710 3.7955969 3.3655878 3.1535408 3.6617270 2.8794407 2.9555575 2.7991360 2.7442766 2.5682222 2.1075782 
1bcf_A.pdb 1.4941396 1.2959003 1.2399413 1.5652236 1.7003718 1.6506620 1.6741172 1.4306846 1.6778443 1.5683598 1.7695723 1.7456695 1.6605729 1.7324035 2.2274528 1.4858606 0.0000000 0.0599582 0.2819454 0.5780836 1.1215079 1.8799678 2.2505214 1.9699966 1.3396762 1.4484246 1.6611018 1.3551238 1.9279182 1.6310512 1.4173612 1.3983300 1.3950686 1.3279293 1.2692835 3.6063167 2.5026033 2.8777511 2.4726875 2.6992953 3.4938626 3.9215704 3.4274741 3.5642091 3.7351273 3.8284065 3.9443296 3.6765118 4.4153977 3.4024835 3.4230287 3.4399878 2.2795661 
3e1q_A.pdb 1.4679152 1.3863845 1.3325524 1.5301744 1.7179367 1.6436567 1.7395673 1.5514219 1.7114577 1.6263965 1.7168415 1.8306242 1.6632516 1.7653009 2.2612620 1.4741694 0.0599582 0.0000000 0.2753898 0.5611801 1.0755663 1.8809586 2.3238372 1.9393880 1.3606585 1.4807377 1.6147725 1.3001747 2.0237656 1.6570444 1.3988155 1.3293439 1.3800936 1.2552782 1.2366159 3.7467556 2.5623568 2.8307585 2.4594843 2.5708029 3.2539049 3.7836223 3.4145227 3.3669215 3.4355133 3.6125051 4.0031565 3.9259809 4.8684222 3.2322199 3.2756674 3.0374907 2.2048741 
2fkz_A.pdb 1.5575830 1.3968622 1.4187595 1.5833450 1.6762720 1.6292018 1.5436739 1.5387367 1.9591658 1.8421469 1.9432222 2.0540655 1.7777287 1.8900877 2.4880923 1.5899694 0.2819454 0.2753898 0.0000000 0.4784619 0.9721240 1.9603356 2.2419362 1.8753426 1.3404938 1.4457544 1.4795572 1.2647539 1.9407319 1.6881688 1.3755821 1.1841411 1.3312045 1.1942758 1.2881657 3.3603817 2.6021094 2.8082647 2.5477128 2.6175192 3.3429051 4.2084396 3.9146101 3.9742018 3.4295286 3.3647891 4.3266359 3.9010730 4.7200706 3.2770484 3.1586297 3.2202787 2.4331754 
1jgc_A.pdb 1.5613090 1.4813233 1.4411292 1.6689324 1.8754323 1.5217075 1.6486658 1.5270662 2.1098009 1.9679947 1.8345707 2.1128594 1.8869751 1.9341664 2.5052452 1.5515756 0.5780836 0.5611801 0.4784619 0.0000000 0.9759013 1.9459701 1.9723757 1.8531102 1.3809065 1.5619924 1.6530563 1.4125763 2.0054431 1.8163336 1.4688413 1.4105574 1.4678156 1.3874125 1.3217329 3.4433599 2.9167647 3.1754223 2.8982064 2.8116070 3.5873451 4.1553614 4.4429252 3.9536622 4.4911116 3.7694016 4.7711689 3.6286947 4.6435043 3.2388415 3.1622687 2.9322912 2.4159685 
1nfv_A.pdb 1.5137123 1.5563240 1.4431039 1.3798794 1.6252864 1.6846850 1.6149286 1.4972664 1.7948038 1.7487785 1.6480644 2.1604975 1.4654478 1.5174590 2.3763780 1.5222204 1.1215079 1.0755663 0.9721240 0.9759013 0.0000000 1.6883817 2.0871606 1.6746514 1.6002609 1.6388538 1.6180442 1.6493322 2.0385529 1.9912116 1.3956555 1.5346504 1.5531915 1.3238497 1.3141016 2.9090096 3.5293581 3.5467936 3.5212122 3.0497315 3.2933618 3.6789358 3.6457704 3.9015914 3.2572087 4.3233678 4.9236599 4.1939136 4.9689055 2.5406118 2.5338396 2.3641453 2.5792805 
1lko_A.pdb 2.0184683 1.8686437 1.9405441 1.8353856 2.1551508 2.2102176 2.4551282 2.0524471 2.4609656 2.5358709 2.1158989 2.7829961 2.1766525 2.2530190 2.5444668 1.9628812 1.8799678 1.8809586 1.9603356 1.9459701 1.6883817 0.0000000 1.3225400 1.4240486 1.9605493 2.0571177 2.2146632 2.0041011 2.5886432 2.5076949 2.2695802 2.1085867 2.0540406 2.0280489 1.9045568 4.7630587 3.0334931 3.2796453 3.1444654 3.4407900 3.1061342 4.9835594 4.1277553 4.6185441 4.0616225 3.9927622 6.8036662 5.1339941 4.6539148 2.8484328 3.0400960 2.5977003 3.2564136 
1yuz_A.pdb 2.6759289 2.2701145 2.1774557 2.3011431 2.3764899 1.9643140 2.9250851 2.3111523 2.4208010 2.1759354 2.6260060 2.9711377 2.9810849 3.0547204 2.5509846 2.3313581 2.2505214 2.3238372 2.2419362 1.9723757 2.0871606 1.3225400 0.0000000 1.7144064 2.8094346 3.0209002 2.9023430 2.6200725 3.5183330 2.6203334 2.1438994 2.1506500 2.1371283 2.1809293 2.0518902 4.3816356 3.3661268 3.3018122 3.4883601 4.0879283 3.7951157 4.2237805 3.4301580 4.0912388 4.7248517 5.6229783 5.6889769 5.5624155 4.6771241 3.0819338 3.1280498 2.8162137 3.6918083 
3qhb_A.pdb 2.0868321 1.7419155 1.8716174 2.0840359 2.3922719 2.4598736 2.5207387 2.0628532 2.3864136 2.2491794 2.3597964 2.7180207 2.4616272 2.5072500 2.5693898 2.0500870 1.9699966 1.9393880 1.8753426 1.8531102 1.6746514 1.4240486 1.7144064 0.0000000 2.1022311 2.0111758 2.3356612 1.7589978 2.3916899 2.3863347 1.8753191 1.9078541 1.8826473 1.7483090 1.7874641 2.8050663 2.9126647 3.2297907 2.9221268 2.8503351 3.1998793 3.7545370 3.9414174 3.7124148 3.7024118 3.6074265 4.9333452 4.6921259 3.6008630 2.6444746 2.6607263 2.6967810 3.2959574 
1lb3_A.pdb 1.9837488 2.0299293 1.7880233 1.6402458 2.2343722 2.0681887 1.8575672 1.8624940 2.2547413 2.0157405 2.1407486 2.5820505 2.3210206 2.3467377 2.4442876 1.9268507 1.3396762 1.3606585 1.3404938 1.3809065 1.6002609 1.9605493 2.8094346 2.1022311 0.0000000 0.1978753 0.6793246 0.4541811 1.3353631 1.1358230 1.2598681 1.1080793 1.0622381 1.0387130 1.0507100 3.7120416 2.7838048 3.1876735 2.8688876 3.7354013 3.2622154 4.5439091 3.7652096 3.7474162 3.5601214 3.8596009 4.4231738 3.9829729 4.4484164 2.8761188 2.8321507 3.1048858 2.9095296 
2za7_A.pdb 1.9697104 1.9925978 1.8230656 1.6247759 2.3272314 2.1620250 1.8757295 1.7928259 2.2217622 2.0169460 2.1432984 2.6033840 2.3767876 2.5001527 2.3412005 1.8652373 1.4484246 1.4807377 1.4457544 1.5619924 1.6388538 2.0571177 3.0209002 2.0111758 0.1978753 0.0000000 0.7549656 0.5494377 1.4660207 1.2902593 1.3634069 1.3594180 0.9974581 1.0832587 1.1344694 3.5505500 2.8855654 3.4738797 2.9812845 4.2674650 3.2880292 4.1538874 4.3668307 4.6170210 3.4780980 3.5259580 5.2798961 4.7028397 4.6663012 3.0325680 3.0666879 3.2429665 3.1992032 
1bg7_A.pdb 2.1429853 2.2263720 2.0482461 1.9140796 2.9344540 2.6091209 2.1690717 2.1172192 2.6254579 2.2989352 2.1269356 2.6155691 2.5527560 2.5354262 2.8668507 2.4008247 1.6611018 1.6147725 1.4795572 1.6530563 1.6180442 2.2146632 2.9023430 2.3356612 0.6793246 0.7549656 0.0000000 0.6346941 1.7851705 1.5358938 1.5524188 1.2657540 1.4071463 1.1372125 1.1987483 3.6294582 3.2155146 3.3953989 3.5316447 4.3243937 3.3904027 3.9581461 4.9256344 4.1004947 2.8691644 4.6046059 5.0409308 4.0282158 5.4646877 2.6750203 2.7988374 2.8221916 3.3566335 
1r03_A.pdb 1.8687202 1.8564085 1.7683335 1.6212022 2.2985940 2.1035442 1.8618103 1.6536816 2.5529139 2.1556609 2.0920217 2.5512950 2.0678680 2.1536864 2.6579909 1.9348118 1.3551238 1.3001747 1.2647539 1.4125763 1.6493322 2.0041011 2.6200725 1.7589978 0.4541811 0.5494377 0.6346941 0.0000000 1.3313461 1.0820109 1.1270934 0.9819481 0.9903145 0.8577505 0.9358627 3.3945584 2.9770867 3.1076764 2.9968987 3.5763052 2.9954571 3.9938922 3.7384471 3.5204595 3.4461032 3.7236664 3.8719435 3.6507617 4.1149253 2.5689677 2.7185436 2.7242060 2.8032774 
1z6o_A.pdb 2.3937632 2.2949073 2.0228751 1.8348098 2.4124325 2.4581442 1.8866888 2.0180065 2.3031034 1.9638572 2.2818269 2.5042187 2.5541128 2.6098963 3.2992924 2.0828766 1.9279182 2.0237656 1.9407319 2.0054431 2.0385529 2.5886432 3.5183330 2.3916899 1.3353631 1.4660207 1.7851705 1.3313461 0.0000000 1.4429166 1.7287762 1.6654983 1.6921791 1.4132266 1.4047456 3.2157088 4.0520996 3.9209017 4.1800894 3.5683430 3.6754946 7.0084082 5.6205752 4.5803261 4.6039713 6.2022343 4.8226819 4.6500595 4.9785288 4.6725240 4.6799280 4.6134147 3.4520532 
1z6o_M.pdb 2.1776420 2.1456567 1.8918892 1.8823549 2.2814174 2.4157270 2.0080042 2.1250903 2.4321205 2.1204432 2.3247312 2.4356374 2.6487683 2.6564826 2.7147416 2.2554821 1.6310512 1.6570444 1.6881688 1.8163336 1.9912116 2.5076949 2.6203334 2.3863347 1.1358230 1.2902593 1.5358938 1.0820109 1.4429166 0.0000000 1.3451594 1.2042788 1.4898235 1.1918183 1.0555714 3.1268078 3.9757165 3.9903730 3.6188722 3.9470281 3.8229233 4.7789601 5.0450528 4.8445597 5.4798200 5.2821148 5.2667144 4.1727048 5.0755556 3.3343503 3.5459792 3.7210497 3.0568074 
1eum_A.pdb 1.7807195 1.7613367 1.9101271 1.5782859 1.8227695 1.9461864 1.6678286 1.7238310 1.9472998 1.7032007 2.0021624 2.1931708 2.0280347 1.9474679 2.5063607 1.7333129 1.4173612 1.3988155 1.3755821 1.4688413 1.3956555 2.2695802 2.1438994 1.8753191 1.2598681 1.3634069 1.5524188 1.1270934 1.7287762 1.3451594 0.0000000 0.5506025 0.9394119 0.6823338 0.7620639 2.8946139 3.1795685 3.4967510 3.2640143 2.8824072 3.3835310 4.1414631 3.7023349 3.4526770 3.2819899 4.0328393 4.3427926 4.9506201 4.1202823 2.9505435 2.9165532 2.8978931 2.6629459 
1krq_A.pdb 1.6963261 1.9759815 1.8531658 1.7709120 1.8506800 2.0531969 1.8086740 1.7312792 2.2329537 1.9796176 2.1442892 2.3466335 2.1742327 2.2008779 2.2444481 1.9395500 1.3983300 1.3293439 1.1841411 1.4105574 1.5346504 2.1085867 2.1506500 1.9078541 1.1080793 1.3594180 1.2657540 0.9819481 1.6654983 1.2042788 0.5506025 0.0000000 0.8682657 0.6001612 0.7219185 3.5973447 2.8843062 2.8891485 2.6722883 2.7141817 3.0643800 4.1972989 3.7394847 3.3552534 3.3674132 4.4429340 4.3971809 4.0740584 4.2434735 3.2819624 3.3131020 3.1948777 2.6019151 
3e6s_A.pdb 2.0399309 1.9055694 2.0533500 1.9029892 2.2273761 2.2522176 2.0939614 1.9261162 2.5454536 2.4925276 2.6350291 2.9187443 2.6074381 2.6841310 2.6072997 2.1044553 1.3950686 1.3800936 1.3312045 1.4678156 1.5531915 2.0540406 2.1371283 1.8826473 1.0622381 0.9974581 1.4071463 0.9903145 1.6921791 1.4898235 0.9394119 0.8682657 0.0000000 0.7903151 0.9559988 3.3363819 2.8881629 3.3454048 2.8283693 3.1822506 3.6033659 4.0124205 4.5032793 4.3488319 3.3896372 3.5098037 5.5044805 4.4290117 3.3023982 2.9915702 3.0912697 2.9196593 2.7248489 
2jd7_A.pdb 1.6025833 1.8520052 1.7261928 1.4861782 1.8927143 1.8153202 1.6937090 1.6340908 2.0574481 1.8862694 2.0796575 2.2077830 1.9644897 1.9751842 2.3377539 1.6294150 1.3279293 1.2552782 1.1942758 1.3874125 1.3238497 2.0280489 2.1809293 1.7483090 1.0387130 1.0832587 1.1372125 0.8577505 1.4132266 1.1918183 0.6823338 0.6001612 0.7903151 0.0000000 0.4523435 3.4249873 2.7261586 2.8261215 2.7182531 2.6443225 2.9305841 3.9299989 3.7462201 3.6892553 2.8585112 3.8384226 5.1300018 3.7698479 3.8395174 2.9060922 3.0165535 2.8081046 2.5595566 
1vlg_A.pdb 1.4145854 1.6585034 1.5004288 1.4128082 1.9151427 1.7666165 1.6471492 1.6076813 1.9273985 1.7136321 1.9771824 1.9964157 1.8880428 1.7977562 2.2780542 1.6998884 1.2692835 1.2366159 1.2881657 1.3217329 1.3141016 1.9045568 2.0518902 1.7874641 1.0507100 1.1344694 1.1987483 0.9358627 1.4047456 1.0555714 0.7620639 0.7219185 0.9559988 0.4523435 0.0000000 3.0641858 3.0309172 2.8203017 2.8972658 2.7180265 2.8870536 4.1969998 3.8863408 3.6330786 3.0915228 4.1375131 4.6870102 4.4641215 4.0464334 2.7989794 2.9942988 2.6471499 2.6226944 
1otk_A.pdb 3.3569685 2.9020286 2.6124199 2.6998105 3.0105221 2.6844505 2.8172450 2.5677427 3.1659411 2.9728145 3.3521460 3.4269383 2.6770929 2.6996914 4.2324014 3.2965628 3.6063167 3.7467556 3.3603817 3.4433599 2.9090096 4.7630587 4.3816356 2.8050663 3.7120416 3.5505500 3.6294582 3.3945584 3.2157088 3.1268078 2.8946139 3.5973447 3.3363819 3.4249873 3.0641858 0.0000000 4.7456334 4.2237159 4.1253184 4.1523436 3.8247705 4.7735673 5.0719514 4.7202243 4.2660813 3.9495075 4.9470677 4.8136986 4.8690275 4.8080210 4.5587209 4.9341328 3.9992500 
1oqu_A.pdb 2.8988935 2.8666301 2.7801848 3.2040214 3.5744335 2.7814543 3.1680779 2.7153363 2.7880140 2.5978321 3.2284411 3.4694938 3.8429523 3.6720574 3.6590752 2.6698373 2.5026033 2.5623568 2.6021094 2.9167647 3.5293581 3.0334931 3.3661268 2.9126647 2.7838048 2.8855654 3.2155146 2.9770867 4.0520996 3.9757165 3.1795685 2.8843062 2.8881629 2.7261586 3.0309172 4.7456334 0.0000000 0.3467970 0.2744632 1.5854542 2.1527081 2.2421615 2.0633484 1.8647712 3.4381019 3.1537931 4.3517931 4.8117169 4.0423629 2.5751268 2.8458759 2.6227454 2.8668452 
1r2f_A.pdb 2.8662218 3.0160337 2.7472366 3.4931801 3.8745223 3.3664472 3.1143220 2.9227942 2.9561214 2.7282870 3.0432118 3.6467633 3.6424117 3.5753733 3.1678891 2.8401327 2.8777511 2.8307585 2.8082647 3.1754223 3.5467936 3.2796453 3.3018122 3.2297907 3.1876735 3.4738797 3.3953989 3.1076764 3.9209017 3.9903730 3.4967510 2.8891485 3.3454048 2.8261215 2.8203017 4.2237159 0.3467970 0.0000000 0.2952580 1.5561821 2.1413626 2.0583551 1.9182730 1.7761156 3.0487363 3.4300772 3.8585827 4.7388002 3.7301104 2.6385487 2.7460347 2.6026838 2.7506471 
1uzr_A.pdb 3.1828202 3.3084138 3.1370101 3.8615951 4.0121983 3.4576830 3.7674767 2.9428264 2.9902911 2.6549349 2.9298027 3.6245394 3.6323075 3.4069255 3.2840422 2.7601923 2.4726875 2.4594843 2.5477128 2.8982064 3.5212122 3.1444654 3.4883601 2.9221268 2.8688876 2.9812845 3.5316447 2.9968987 4.1800894 3.6188722 3.2640143 2.6722883 2.8283693 2.7182531 2.8972658 4.1253184 0.2744632 0.2952580 0.0000000 1.4417141 1.9709346 2.0147329 2.0752860 1.8482216 3.3017660 3.1260836 3.9371944 4.3579532 3.3038898 2.7677407 2.9739671 2.6654423 2.8848463 
1mxr_A.pdb 3.4473719 3.1276250 2.8508250 3.2258690 3.6799682 3.4129517 3.8803722 2.8768146 3.0172998 2.8941373 3.0303924 4.0427464 3.8374440 3.8317548 4.0059842 2.8439724 2.6992953 2.5708029 2.6175192 2.8116070 3.0497315 3.4407900 4.0879283 2.8503351 3.7354013 4.2674650 4.3243937 3.5763052 3.5683430 3.9470281 2.8824072 2.7141817 3.1822506 2.6443225 2.7180265 4.1523436 1.5854542 1.5561821 1.4417141 0.0000000 2.3661669 2.2113888 1.9052564 1.9306675 3.8248132 3.5375205 5.6019098 4.9849842 4.3764257 2.6930133 2.8510063 2.6348990 2.7500579 
3ee4_A.pdb 3.5643851 3.5373319 3.0741338 3.1652959 3.9211447 3.2839557 4.1205777 2.7617379 3.5656483 3.5724793 3.5028361 3.3665351 3.3742351 3.1881178 3.6050935 2.6157262 3.4938626 3.2539049 3.3429051 3.5873451 3.2933618 3.1061342 3.7951157 3.1998793 3.2622154 3.2880292 3.3904027 2.9954571 3.6754946 3.8229233 3.3835310 3.0643800 3.6033659 2.9305841 2.8870536 3.8247705 2.1527081 2.1413626 1.9709346 2.3661669 0.0000000 2.7252905 2.7134850 2.5393641 3.1789517 3.1230298 4.4837689 3.9128466 3.7116116 2.5405447 2.6429665 2.5823266 2.6737824 
1jk0_A.pdb 3.7619337 3.9773653 3.6129413 3.9190615 4.7332541 4.5780635 4.8071338 3.7590691 3.9529930 3.8011163 3.7486757 4.0225042 4.5215155 4.7168561 3.2431470 3.9233727 3.9215704 3.7836223 4.2084396 4.1553614 3.6789358 4.9835594 4.2237805 3.7545370 4.5439091 4.1538874 3.9581461 3.9938922 7.0084082 4.7789601 4.1414631 4.1972989 4.0124205 3.9299989 4.1969998 4.7735673 2.2421615 2.0583551 2.0147329 2.2113888 2.7252905 0.0000000 0.5477142 0.5324332 3.7878206 4.3089417 4.7931008 3.9975146 3.6767022 2.9905249 3.2816969 3.1361651 2.9243497 
2uw2_A.pdb 3.5012345 3.5248342 3.2621075 3.5872496 4.1863811 3.6503025 4.4063108 3.3084687 3.5561812 3.6356513 3.4224344 3.6633033 3.9629226 4.1877097 3.3513360 3.8727710 3.4274741 3.4145227 3.9146101 4.4429252 3.6457704 4.1277553 3.4301580 3.9414174 3.7652096 4.3668307 4.9256344 3.7384471 5.6205752 5.0450528 3.7023349 3.7394847 4.5032793 3.7462201 3.8863408 5.0719514 2.0633484 1.9182730 2.0752860 1.9052564 2.7134850 0.5477142 0.0000000 0.2801942 2.8146886 3.1865998 4.1180417 3.3855382 3.4770894 2.6887696 3.0064861 2.8580453 3.1071615 
1w68_A.pdb 3.2536264 3.7099184 3.1180771 3.4239759 4.8727383 3.8621593 4.2075756 3.2952300 4.1401975 3.6796688 3.8738379 3.5126835 4.4187295 4.4406938 3.4627178 3.7955969 3.5642091 3.3669215 3.9742018 3.9536622 3.9015914 4.6185441 4.0912388 3.7124148 3.7474162 4.6170210 4.1004947 3.5204595 4.5803261 4.8445597 3.4526770 3.3552534 4.3488319 3.6892553 3.6330786 4.7202243 1.8647712 1.7761156 1.8482216 1.9306675 2.5393641 0.5324332 0.2801942 0.0000000 2.9054485 3.6603392 3.9266225 3.4852322 3.2158103 2.4669814 2.7513662 2.7068154 2.5834122 
2inc_B.pdb 3.2386436 3.2717858 3.3165010 3.2213529 3.4511761 3.3885295 3.2784078 3.0720983 2.9786045 3.0652997 2.9338090 3.2037668 3.5633459 3.4657998 4.2110265 3.3655878 3.7351273 3.4355133 3.4295286 4.4911116 3.2572087 4.0616225 4.7248517 3.7024118 3.5601214 3.4780980 2.8691644 3.4461032 4.6039713 5.4798200 3.2819899 3.3674132 3.3896372 2.8585112 3.0915228 4.2660813 3.4381019 3.0487363 3.3017660 3.8248132 3.1789517 3.7878206 2.8146886 2.9054485 0.0000000 1.7381277 2.7240883 3.1460754 2.7626853 2.5097032 2.7769785 2.9166426 3.0709322 
2inp_C.pdb 4.2893245 4.7582457 3.8188316 4.0079723 4.7489809 4.6482667 4.0897735 4.4775913 4.0560180 4.2228802 3.8477206 4.7317915 4.9047113 5.0035840 5.0020877 3.1535408 3.8284065 3.6125051 3.3647891 3.7694016 4.3233678 3.9927622 5.6229783 3.6074265 3.8596009 3.5259580 4.6046059 3.7236664 6.2022343 5.2821148 4.0328393 4.4429340 3.5098037 3.8384226 4.1375131 3.9495075 3.1537931 3.4300772 3.1260836 3.5375205 3.1230298 4.3089417 3.1865998 3.6603392 1.7381277 0.0000000 2.6354581 3.0868678 3.3243441 3.2776690 3.5252580 3.3473459 3.9992859 
1mty_B.pdb 6.2012834 5.4416070 5.6117703 5.1625489 7.1931602 5.6176341 5.4326153 4.2472663 4.4641773 4.4435109 5.5846162 4.9957107 4.5962826 4.7950280 5.2629593 3.6617270 3.9443296 4.0031565 4.3266359 4.7711689 4.9236599 6.8036662 5.6889769 4.9333452 4.4231738 5.2798961 5.0409308 3.8719435 4.8226819 5.2667144 4.3427926 4.3971809 5.5044805 5.1300018 4.6870102 4.9470677 4.3517931 3.8585827 3.9371944 5.6019098 4.4837689 4.7931008 4.1180417 3.9266225 2.7240883 2.6354581 0.0000000 3.6932043 3.8280186 3.9216298 4.1628068 4.3632901 4.0761637 
1mty_D.pdb 3.2129855 3.3002433 3.4012637 3.7746244 3.5390519 4.1112429 3.8136314 3.6785722 3.9812642 4.1666888 3.9514338 5.0123432 4.8332528 4.8329957 4.6811442 2.8794407 3.6765118 3.9259809 3.9010730 3.6286947 4.1939136 5.1339941 5.5624155 4.6921259 3.9829729 4.7028397 4.0282158 3.6507617 4.6500595 4.1727048 4.9506201 4.0740584 4.4290117 3.7698479 4.4641215 4.8136986 4.8117169 4.7388002 4.3579532 4.9849842 3.9128466 3.9975146 3.3855382 3.4852322 3.1460754 3.0868678 3.6932043 0.0000000 2.1263213 3.5262383 3.4605388 3.8053080 3.9908020 
3dhg_A.pdb 4.2541395 3.3563881 3.9905849 3.9786409 4.8018648 4.6007425 4.6807356 3.9076775 4.2991341 5.6093255 4.1024961 4.8500210 5.4524096 5.4578728 4.8142646 2.9555575 4.4153977 4.8684222 4.7200706 4.6435043 4.9689055 4.6539148 4.6771241 3.6008630 4.4484164 4.6663012 5.4646877 4.1149253 4.9785288 5.0755556 4.1202823 4.2434735 3.3023982 3.8395174 4.0464334 4.8690275 4.0423629 3.7301104 3.3038898 4.3764257 3.7116116 3.6767022 3.4770894 3.2158103 2.7626853 3.3243441 3.8280186 2.1263213 0.0000000 3.7526963 4.0139889 3.9584931 3.9298669 
2uw1_A.pdb 3.0566768 3.0325882 2.8319349 2.7678444 4.1574300 3.0699687 3.2786127 3.0715848 3.3422389 3.1572379 2.8917363 4.1228836 3.2009593 3.3565686 3.6892101 2.7991360 3.4024835 3.2322199 3.2770484 3.2388415 2.5406118 2.8484328 3.0819338 2.6444746 2.8761188 3.0325680 2.6750203 2.5689677 4.6725240 3.3343503 2.9505435 3.2819624 2.9915702 2.9060922 2.7989794 4.8080210 2.5751268 2.6385487 2.7677407 2.6930133 2.5405447 2.9905249 2.6887696 2.4669814 2.5097032 3.2776690 3.9216298 3.5262383 3.7526963 0.0000000 0.1003518 0.2512458 1.9582357 
2uw1_B.pdb 3.0560768 3.0489329 2.8328562 2.8975202 3.9707080 3.0599282 3.3455095 2.9794957 3.3302719 3.0722420 2.8947266 4.1601567 3.1853938 3.3846849 4.2809569 2.7442766 3.4230287 3.2756674 3.1586297 3.1622687 2.5338396 3.0400960 3.1280498 2.6607263 2.8321507 3.0666879 2.7988374 2.7185436 4.6799280 3.5459792 2.9165532 3.3131020 3.0912697 3.0165535 2.9942988 4.5587209 2.8458759 2.7460347 2.9739671 2.8510063 2.6429665 3.2816969 3.0064861 2.7513662 2.7769785 3.5252580 4.1628068 3.4605388 4.0139889 0.1003518 0.0000000 0.2617690 2.0689374 
1afr_A.pdb 3.2242069 3.1230206 2.8184324 2.9941235 4.0675113 3.2081347 3.5140407 3.2001134 3.4672003 3.2633955 2.9651664 3.8960604 3.6729086 3.7508242 3.7750065 2.5682222 3.4399878 3.0374907 3.2202787 2.9322912 2.3641453 2.5977003 2.8162137 2.6967810 3.1048858 3.2429665 2.8221916 2.7242060 4.6134147 3.7210497 2.8978931 3.1948777 2.9196593 2.8081046 2.6471499 4.9341328 2.6227454 2.6026838 2.6654423 2.6348990 2.5823266 3.1361651 2.8580453 2.7068154 2.9166426 3.3473459 4.3632901 3.8053080 3.9584931 0.2512458 0.2617690 0.0000000 2.0150711 
1za0_A.pdb 2.8221838 2.9224488 2.8520526 2.7975196 3.4466624 2.9813753 3.1474102 2.4147197 2.8635849 2.5480211 3.1097677 3.1930867 3.4037061 3.1988610 3.6415297 2.1075782 2.2795661 2.2048741 2.4331754 2.4159685 2.5792805 3.2564136 3.6918083 3.2959574 2.9095296 3.1992032 3.3566335 2.8032774 3.4520532 3.0568074 2.6629459 2.6019151 2.7248489 2.5595566 2.6226944 3.9992500 2.8668452 2.7506471 2.8848463 2.7500579 2.6737824 2.9243497 3.1071615 2.5834122 3.0709322 3.9992859 4.0761637 3.9908020 3.9298669 1.9582357 2.0689374 2.0150711 0.0000000 
```
