## Supplementary material for "Tertiary-interaction characters enable fast, model-based structural phylogenetics beyond the twilight zone": 53fer.fasta.model

```
--- # IQ-TREE Checkpoint ver >= 1.6
Blosum62+F+I+R5: -43259.81941 131 39.01983958
Blosum62+F+R5: -43261.09562 130 39.27079064
Blosum62+I+R5: -44004.64701 112 38.67346231
Blosum62+R5: -43999.59743 111 38.5903666
DCMut+F+I+R5: -44074.42874 131 54.32374718
DCMut+F+R5: -44074.94909 130 54.41411812
DCMut+I+R5: -44784.92199 112 49.79798503
DCMut+R5: -44786.01368 111 49.81277262
Dayhoff+F+I+R5: -44084.7665 131 54.56886454
Dayhoff+F+R5: -44085.43996 130 54.57720534
Dayhoff+I+R5: -44797.15133 112 49.9947884
Dayhoff+R5: -44798.27221 111 49.97366238
FLAVI+F+I+R5: -45662.03962 131 88.59015629
FLAVI+F+R5: -45661.28637 130 86.83735013
FLAVI+I+R5: -47259.0315 112 84.3790568
FLAVI+R5: -47260.42651 111 84.23782715
FLU+F+I+R5: -44742.89358 131 81.2919801
FLU+F+R5: -44742.89516 130 84.01191963
FLU+I+R5: -46256.61341 112 79.05522807
FLU+R5: -46259.37633 111 75.66997643
HIVb+F+I+R5: -45000.13101 131 62.77892255
HIVb+F+R5: -45005.4418 130 62.71161014
HIVb+I+R5: -46212.68737 112 62.12801126
HIVb+R5: -46214.4498 111 62.13126988
HIVw+F+I+R5: -45719.0087 131 84.04799219
HIVw+F+R5: -45727.26446 130 76.98772107
HIVw+I+R5: -48242.94819 112 70.16220544
HIVw+R5: -48244.70765 111 70.0217914
JTT+F+I+R5: -43904.05981 131 49.58021391
JTT+F+R5: -43900.06613 130 49.41655697
JTT+I+R5: -44594.15041 112 49.34096298
JTT+R5: -44585.64451 111 49.16255074
JTTDCMut+F+I+R5: -43926.26067 131 49.67637766
JTTDCMut+F+R5: -43922.04501 130 49.51616133
JTTDCMut+I+R5: -44606.11635 112 49.15311432
JTTDCMut+R5: -44597.2633 111 48.98732529
LG: -46267.39971 103 34.46466591
LG+F+I+R5: -43834.269 131 54.12101769
LG+F+R5: -43834.51 130 54.10475531
LG+G4: -44827.39194 104 51.34029859
LG+I: -46156.85529 104 34.89191608
LG+I+G4: -44810.74585 105 51.98208121
LG+I+R2: -44917.27976 106 48.25729906
LG+I+R3: -44778.41289 108 51.40639263
LG+I+R4: -44746.20921 110 53.34417811
LG+I+R5: -44730.65295 112 54.20777946
LG+I+R6: -44729.78581 114 54.40872188
LG+R2: -44945.49769 105 48.02577984
LG+R3: -44788.78209 107 51.05877081
LG+R4: -44746.77514 109 52.4842482
LG+R5: -44731.87939 111 54.19919014
LG+R6: -44730.85742 113 54.39296006
PMB+F+I+R5: -43219.61856 131 37.89128243
PMB+F+R5: -43220.67958 130 38.10647848
PMB+I+R5: -43881.08407 112 36.76100373
PMB+R5: -43881.59145 111 36.66594598
PhyloTree:
 newick: (0:0.2411551886,1:0.1848424016,(2:0.2119186222,(3:0.3787178618,((4:0.2180285936,5:0.4229219647):0.2846111457,((6:0.4593530106,7:0.4266693032):0.1624569135,(((((8:0.0629545281,9:0.0428157184):0.2314298439,10:0.2484858233):0.3310047883,11:0.6464650967):0.2349834256,(12:0.0289834091,13:0.0257693487):0.5816328605):0.13949362,((14:1.8757043014,(((((((16:0.0320237181,17:0.0333041785):0.1521362862,18:0.1261753949):0.1430188133,19:0.2972170048):0.2876871496,20:0.5739544471):0.2796224419,(((((24:0.0637405956,25:0.1599111017):0.2230039196,26:0.4717606147):0.0606571428,27:0.1737069099):0.2295771206,(28:0.9138357373,29:0.5685996285):0.2142319578):0.1194562898,(((30:0.3483524103,31:0.2555883239):0.2113138999,(33:0.1880470132,34:0.3094209839):0.07958707267):0.09247474577,32:0.6524871046):0.1600425645):0.3610706979):0.1075423059,((21:0.5543311351,22:0.8616347675):0.3314300777,23:0.8314725415):0.4359897201):0.1480776296,(35:2.3645417700,(((((((36:0.1680319261,37:0.1938486183):0.04981010471,38:0.0744680494):0.5634761844,39:0.8840590913):0.186056351,((41:0.3989017060,42:0.1557837942):0.06184418198,43:0.0738169596):0.8696596007):0.3440624609,40:1.0583283274):0.2837238063,((44:0.6939300686,(45:0.8037564509,46:1.5191052635):0.2025800999):0.3348459089,(47:1.0359829687,48:1.0077333607):0.5738137578):0.5519391286):0.1090386767,(((49:0.0455957602,50:0.0564088097):0.1016320691,51:0.1063366503):0.7850964942,52:1.1065386913):0.2910208555):0.6189266052):0.3560839045):0.05182722956):0.158850195,15:0.6624510513):0.2751607513):0.1524755684):0.08030330251):0.05879552922):0.07500461814):0.0679505656);
Q.bird+F+I+R5: -44888.18626 131 67.60715136
Q.bird+F+R5: -44888.13471 130 67.38034809
Q.bird+I+R5: -45455.62865 112 62.23134345
Q.bird+R5: -45456.10404 111 62.14679028
Q.insect+F+I+R5: -43795.00503 131 53.76280412
Q.insect+F+R5: -43793.33652 130 53.45869573
Q.insect+I+R5: -44821.65309 112 55.89434377
Q.insect+R5: -44822.15277 111 55.86233553
Q.mammal+F+I+R5: -44495.11245 131 59.86831998
Q.mammal+F+R5: -44495.45355 130 59.93471056
Q.mammal+I+R5: -45013.60978 112 55.95141974
Q.mammal+R5: -45014.01997 111 55.93230468
Q.pfam+F+I+R5: -43754.99297 131 52.38170804
Q.pfam+F+R5: -43755.48172 130 52.29007411
Q.pfam+I+R5: -44601.44297 112 50.26141897
Q.pfam+R5: -44602.1897 111 50.22158059
Q.plant+F+I+R5: -44517.0674 131 64.13273552
Q.plant+F+R5: -44514.93487 130 63.16522214
Q.plant+I+R5: -45332.60485 112 64.93716934
Q.plant+R5: -45328.54491 111 64.19860624
Q.yeast+F+I+R5: -43850.70948 131 55.65759341
Q.yeast+F+R5: -43849.60188 130 55.21926568
Q.yeast+I+R5: -45129.25791 112 57.02549125
Q.yeast+R5: -45127.82506 111 56.79226458
RateFree3:
 prop: 0.1308460977, 0.2555041373, 0.613649765
 rates: 0.1123475536, 0.4692621597, 1.410252863
RateFree4:
 prop: 0.06671920285, 0.1804040309, 0.2717929603, 0.481083806
 rates: 0.05667564993, 0.2638755932, 0.7393760637, 1.55411013
RateFree5:
 prop: 0.04211539295, 0.1295439728, 0.1904288521, 0.4369591698, 0.2009526124
 rates: 0.0720628277, 0.3002343765, 0.659145431, 1.133252561, 1.678834037
RateGamma:
 gamma_shape: 1.110847974
RateGammaInvar:
 gamma_shape: 1.172567808
 p_invar: 0.006320432547
RateInvar:
 p_invar: 0.01098178546
StopRule:
 curIteration: 0
 start_real_time: 1699422845
 time_vec: 
VT+F+I+R5: -43333.35924 131 39.78344769
VT+F+R5: -43334.05627 130 39.97462659
VT+I+R5: -44026.74701 112 40.16427443
VT+R5: -44022.63257 111 40.06541413
WAG+F+I+R5: -43519.05238 131 44.09068525
WAG+F+R5: -43519.74674 130 44.29268458
WAG+I+R5: -44176.98895 112 43.37245232
WAG+R5: -44178.25941 111 43.29301895
best_model_AIC: PMB+F+I+R5
best_model_AICc: PMB+F+R5
best_model_BIC: PMB+F+R5
best_model_list_BIC: PMB+F+R5 PMB+F+I+R5 Blosum62+F+R5 Blosum62+F+I+R5 VT+F+R5 VT+F+I+R5 WAG+F+R5 WAG+F+I+R5 rtREV+F+R5 rtREV+F+I+R5 Q.pfam+F+R5 Q.pfam+F+I+R5 Q.insect+F+R5 Q.insect+F+I+R5 PMB+R5 PMB+I+R5 LG+F+R5 LG+F+I+R5 Q.yeast+F+R5 Q.yeast+F+I+R5 JTT+F+R5 JTT+F+I+R5 JTTDCMut+F+R5 cpREV+F+R5 cpREV+F+I+R5 Blosum62+R5 JTTDCMut+F+I+R5 Blosum62+I+R5 VT+R5 VT+I+R5 DCMut+F+R5 DCMut+F+I+R5 Dayhoff+F+R5 Dayhoff+F+I+R5 WAG+R5 WAG+I+R5 mtInv+F+R5 mtInv+F+I+R5 Q.mammal+F+R5 Q.mammal+F+I+R5 Q.plant+F+R5 JTT+R5 Q.plant+F+I+R5 JTTDCMut+R5 JTT+I+R5 Q.pfam+R5 Q.pfam+I+R5 JTTDCMut+I+R5 LG+R5 LG+I+R5 LG+R6 LG+R4 LG+I+R6 LG+I+R4 LG+I+R3 LG+R3 rtREV+R5 DCMut+R5 DCMut+I+R5 LG+I+G4 rtREV+I+R5 Dayhoff+R5 Dayhoff+I+R5 LG+G4 FLU+F+R5 FLU+F+I+R5 Q.insect+R5 Q.insect+I+R5 mtMet+F+R5 mtMet+F+I+R5 mtREV+F+I+R5 mtREV+F+R5 LG+I+R2 LG+R2 mtZOA+F+R5 mtZOA+F+I+R5 Q.bird+F+R5 Q.bird+F+I+R5 Q.mammal+R5 Q.mammal+I+R5 HIVb+F+I+R5 HIVb+F+R5 cpREV+R5 cpREV+I+R5 Q.yeast+R5 Q.yeast+I+R5 Q.plant+R5 Q.plant+I+R5 Q.bird+R5 Q.bird+I+R5 mtART+F+R5 mtART+F+I+R5 mtVer+F+R5 mtVer+F+I+R5 FLAVI+F+R5 FLAVI+F+I+R5 HIVw+F+I+R5 HIVw+F+R5 mtMAM+F+R5 mtMAM+F+I+R5 LG+I HIVb+R5 HIVb+I+R5 LG FLU+R5 FLU+I+R5 FLAVI+R5 FLAVI+I+R5 mtZOA+R5 mtZOA+I+R5 mtREV+R5 mtREV+I+R5 mtInv+R5 HIVw+R5 mtInv+I+R5 HIVw+I+R5 mtMet+R5 mtMet+I+R5 mtART+R5 mtART+I+R5 mtVer+R5 mtVer+I+R5 mtMAM+R5 mtMAM+I+R5
best_score_AIC: 86701.23713
best_score_AICc: 86724.83262
best_score_BIC: 87398.99702
best_tree_AIC: (0:0.2397497722,1:0.1835045148,(2:0.2104881414,(3:0.3758807304,((4:0.2170329587,5:0.4191365580):0.280589306,((6:0.4565540810,7:0.4228392403):0.1583622931,(((((8:0.0626160160,9:0.0425893384):0.2305742154,10:0.2464821117):0.3275423458,11:0.6403342756):0.2320772059,(12:0.0288597710,13:0.0256259474):0.5767761767):0.1392584564,((14:1.8676117665,(((((((16:0.0318414729,17:0.0331997650):0.1518875178,18:0.1251235732):0.1421487377,19:0.2951718202):0.2871546403,20:0.5697280328):0.2770597772,(((((24:0.0635539107,25:0.1587294087):0.2213043157,26:0.4684917675):0.06062532041,27:0.1722836708):0.227175916,(28:0.9099166679,29:0.5653880867):0.2116685716):0.1208206021,(((30:0.3465087834,31:0.2547219823):0.2109280094,(33:0.1869757008,34:0.3081487176):0.07823490234):0.09190140549,32:0.6490936206):0.1579766017):0.3577200255):0.1020245285,((21:0.5520136556,22:0.8564547276):0.3296843035,23:0.8274967268):0.4383784296):0.1500576202,(35:2.3314730485,(((((((36:0.1676269545,37:0.1934690603):0.0499216738,38:0.0740177037):0.5604555461,39:0.8838872512):0.1828452184,((41:0.3981554846,42:0.1554317456):0.06169598174,43:0.0733783334):0.8736732257):0.345406728,40:1.0558932556):0.2837642799,((44:0.6929960040,(45:0.8012964724,46:1.5121857782):0.2000649512):0.3316380728,(47:1.0275943161,48:1.0091705733):0.5682998841):0.5467080152):0.1056316016,(((49:0.0455168419,50:0.0563051054):0.1012891275,51:0.1061726596):0.7831639942,52:1.1024836986):0.2949917549):0.5964531213):0.3690428749):0.05515294481):0.1532102215,15:0.6568707588):0.2740200859):0.1511361845):0.08103503647):0.05866593943):0.07550581969):0.06750656329);
best_tree_AICc: (0:0.2411551886,1:0.1848424016,(2:0.2119186222,(3:0.3787178618,((4:0.2180285936,5:0.4229219647):0.2846111457,((6:0.4593530106,7:0.4266693032):0.1624569135,(((((8:0.0629545281,9:0.0428157184):0.2314298439,10:0.2484858233):0.3310047883,11:0.6464650967):0.2349834256,(12:0.0289834091,13:0.0257693487):0.5816328605):0.13949362,((14:1.8757043014,(((((((16:0.0320237181,17:0.0333041785):0.1521362862,18:0.1261753949):0.1430188133,19:0.2972170048):0.2876871496,20:0.5739544471):0.2796224419,(((((24:0.0637405956,25:0.1599111017):0.2230039196,26:0.4717606147):0.0606571428,27:0.1737069099):0.2295771206,(28:0.9138357373,29:0.5685996285):0.2142319578):0.1194562898,(((30:0.3483524103,31:0.2555883239):0.2113138999,(33:0.1880470132,34:0.3094209839):0.07958707267):0.09247474577,32:0.6524871046):0.1600425645):0.3610706979):0.1075423059,((21:0.5543311351,22:0.8616347675):0.3314300777,23:0.8314725415):0.4359897201):0.1480776296,(35:2.3645417700,(((((((36:0.1680319261,37:0.1938486183):0.04981010471,38:0.0744680494):0.5634761844,39:0.8840590913):0.186056351,((41:0.3989017060,42:0.1557837942):0.06184418198,43:0.0738169596):0.8696596007):0.3440624609,40:1.0583283274):0.2837238063,((44:0.6939300686,(45:0.8037564509,46:1.5191052635):0.2025800999):0.3348459089,(47:1.0359829687,48:1.0077333607):0.5738137578):0.5519391286):0.1090386767,(((49:0.0455957602,50:0.0564088097):0.1016320691,51:0.1063366503):0.7850964942,52:1.1065386913):0.2910208555):0.6189266052):0.3560839045):0.05182722956):0.158850195,15:0.6624510513):0.2751607513):0.1524755684):0.08030330251):0.05879552922):0.07500461814):0.0679505656);
best_tree_BIC: (0:0.2411551886,1:0.1848424016,(2:0.2119186222,(3:0.3787178618,((4:0.2180285936,5:0.4229219647):0.2846111457,((6:0.4593530106,7:0.4266693032):0.1624569135,(((((8:0.0629545281,9:0.0428157184):0.2314298439,10:0.2484858233):0.3310047883,11:0.6464650967):0.2349834256,(12:0.0289834091,13:0.0257693487):0.5816328605):0.13949362,((14:1.8757043014,(((((((16:0.0320237181,17:0.0333041785):0.1521362862,18:0.1261753949):0.1430188133,19:0.2972170048):0.2876871496,20:0.5739544471):0.2796224419,(((((24:0.0637405956,25:0.1599111017):0.2230039196,26:0.4717606147):0.0606571428,27:0.1737069099):0.2295771206,(28:0.9138357373,29:0.5685996285):0.2142319578):0.1194562898,(((30:0.3483524103,31:0.2555883239):0.2113138999,(33:0.1880470132,34:0.3094209839):0.07958707267):0.09247474577,32:0.6524871046):0.1600425645):0.3610706979):0.1075423059,((21:0.5543311351,22:0.8616347675):0.3314300777,23:0.8314725415):0.4359897201):0.1480776296,(35:2.3645417700,(((((((36:0.1680319261,37:0.1938486183):0.04981010471,38:0.0744680494):0.5634761844,39:0.8840590913):0.186056351,((41:0.3989017060,42:0.1557837942):0.06184418198,43:0.0738169596):0.8696596007):0.3440624609,40:1.0583283274):0.2837238063,((44:0.6939300686,(45:0.8037564509,46:1.5191052635):0.2025800999):0.3348459089,(47:1.0359829687,48:1.0077333607):0.5738137578):0.5519391286):0.1090386767,(((49:0.0455957602,50:0.0564088097):0.1016320691,51:0.1063366503):0.7850964942,52:1.1065386913):0.2910208555):0.6189266052):0.3560839045):0.05182722956):0.158850195,15:0.6624510513):0.2751607513):0.1524755684):0.08030330251):0.05879552922):0.07500461814):0.0679505656);
boot_consense_logl: 0
contree_rfdist: -1
cpREV+F+I+R5: -43925.24985 131 50.30770267
cpREV+F+R5: -43926.1359 130 50.31717087
cpREV+I+R5: -45117.42078 112 47.56212935
cpREV+R5: -45118.26815 111 47.46014857
finishedFastMLTree: true
initTree: (0:0.0381341269,1:0.0213279815,(2:0.0233144727,(3:0.0326932342,(((4:0.0395037771,5:0.0326932342):0.03066831513,(6:0.0457144850,7:0.0340478324):0.02597580149):0.027311931,(((((8:0.0102226108,9:0.0076463881):0.02999519528,10:0.0347265329):0.03608674632,11:0.0583727664):0.04780208261,(12:0.0063634537,13:0.0044454843):0.0484998951):0.03201733269,(((14:0.0869344179,(((21:0.0597991371,22:0.0720881953):0.03608674632,23:0.0772357724):0.07649723201,(35:0.1374819103,((((((((36:0.0478020826,38:0.0354061702):0.02530910581,37:0.0381341269):0.1029943211,39:0.1195595176):0.08318257472,(41:0.0684428276,(42:0.0457144850,43:0.0313423603):0.04640937958):0.1416392691):0.07945778355,40:0.1399725170):0.1171612228,((44:0.1399725170,45:0.1594529489):0.104549819,(46:0.2118154447,(47:0.2488873961,48:0.2359415234):0.1147736595):0.1022182917):0.1235807204):0.09223300971,((49:0.0200081527,50:0.0186919058):0.03472653286,51:0.0429445719):0.1475132601):0.06554520236,52:0.1061099194):0.06699195099):0.08020059167):0.03337006681):0.05695041963,(((((16:0.0063634537,17:0.0050839521):0.02066761846,18:0.0193495825):0.02397844328,19:0.0360867463):0.02798136859,20:0.0590854477):0.03813412693,(((((24:0.0115159270,25:0.0233144727):0.03404783238,27:0.0320173327):0.01476451112,26:0.0471052448):0.02798136859,(((30:0.0443275994,31:0.0340478324):0.0286517239,(33:0.0239784433,34:0.0450205589):0.0233144727):0.02530910581,32:0.0491986843):0.04087722951):0.03745072273,(28:0.0876880587,29:0.0669919510):0.03608674632):0.05059920107):0.05200364938):0.04225449997,15:0.0698978498):0.04571448497):0.02999519528):0.02265140677):0.02265140677):0.01672421965);
mtART+F+I+R5: -45440.26862 131 122.075532
mtART+F+R5: -45441.57056 130 121.9891204
mtART+I+R5: -48729.85772 112 124.1583643
mtART+R5: -48732.65715 111 124.9979022
mtInv+F+I+R5: -44431.69279 131 65.94488389
mtInv+F+R5: -44432.98597 130 66.47619466
mtInv+I+R5: -48241.22907 112 65.73341864
mtInv+R5: -48241.5791 111 65.64407234
mtMAM+F+I+R5: -45940.58033 131 121.845121
mtMAM+F+R5: -45941.80329 130 126.7049569
mtMAM+I+R5: -49777.0309 112 122.1121613
mtMAM+R5: -49779.95617 111 121.8243788
mtMet+F+I+R5: -44807.24935 131 79.65818301
mtMet+F+R5: -44810.45241 130 76.92699477
mtMet+I+R5: -48298.70639 112 74.85293911
mtMet+R5: -48299.37409 111 74.82349004
mtREV+F+I+R5: -44813.51424 131 69.05470688
mtREV+F+R5: -44817.91806 130 69.42194173
mtREV+I+R5: -48129.99258 112 74.22996181
mtREV+R5: -48132.81821 111 74.08211152
mtVer+F+I+R5: -45461.20151 131 95.00278835
mtVer+F+R5: -45463.7442 130 97.30044985
mtVer+I+R5: -49091.98988 112 85.28647331
mtVer+R5: -49092.95504 111 85.21587968
mtZOA+F+I+R5: -44864.98118 131 97.76327199
mtZOA+F+R5: -44865.61084 130 100.2075362
mtZOA+I+R5: -47485.28208 112 96.58570847
mtZOA+R5: -47486.71274 111 96.6210204
partition_type: 0
rtREV+F+I+R5: -43716.45432 131 52.02547086
rtREV+F+R5: -43717.69346 130 52.13079444
rtREV+I+R5: -44791.20562 112 49.04764144
rtREV+R5: -44784.91587 111 48.53651957
```
