## Supplementary material for "Tertiary-interaction characters enable fast, model-based structural phylogenetics beyond the twilight zone": 53fer.fasta.treefile

```
(1ji5_A.pdb:0.2397654523,1jig_A.pdb:0.1852241155,(1n1q_A.pdb:0.2081393116,(2chp_A.pdb:0.3776910475,((1qgh_A.pdb:0.2162145032,2ux1_A.pdb:0.4226092666)99.5/92:0.2818045999,((1ji4_A.pdb:0.4644514350,2fjc_A.pdb:0.4157034913)94.8/89:0.1630075281,((((1dps_A.pdb:0.0638018956,1jts_A.pdb:0.0420163160)97.3/99:0.2274345878,1o9r_A.pdb:0.2525611311)97.9/98:0.3304890736,1uvh_A.pdb:0.6497666604)98.6/96:0.2819830150,((1tjo_A.pdb:0.0294413099,1tk6_A.pdb:0.0252868147)100/100:0.5593621709,((2fzf_A.pdb:1.8272573421,(((((((1bcf_A.pdb:0.0320079859,3e1q_A.pdb:0.0333311202)99.7/100:0.1514095907,2fkz_A.pdb:0.1262490265)95.6/100:0.1446432609,1jgc_A.pdb:0.2951659460)99.5/100:0.3038752335,1nfv_A.pdb:0.5507729547)92.1/88:0.2707765616,(((((1lb3_A.pdb:0.0619063440,2za7_A.pdb:0.1612581338)100/100:0.2445121246,1r03_A.pdb:0.2000878563)2.8/45:0.0654816410,1bg7_A.pdb:0.4365538537)98.1/100:0.2182958834,(1z6o_A.pdb:0.9193054707,1z6o_M.pdb:0.5555152567)96/97:0.1974403653)94.6/90:0.1276995718,(((1eum_A.pdb:0.3430401978,1krq_A.pdb:0.2557661039)94.1/98:0.1527396440,3e6s_A.pdb:0.6696142995)48.5/55:0.0953257116,(2jd7_A.pdb:0.1984794836,1vlg_A.pdb:0.2995202318)23.5/57:0.0734951592)98.4/90:0.1984105635)99.8/99:0.3586165521)84.3/58:0.1072877974,((1lko_A.pdb:0.5516178603,1yuz_A.pdb:0.8612795200)89/86:0.3295491703,3qhb_A.pdb:0.8411860970)96.7/69:0.4282415384)78.5/43:0.1837389874,(1otk_A.pdb:2.2816533963,(((((((1oqu_A.pdb:0.1680286093,1r2f_A.pdb:0.1940067451)65.1/82:0.0498193124,1uzr_A.pdb:0.0744981536)100/100:0.5654279964,1mxr_A.pdb:0.8841286438)65.2/70:0.1725214545,((1jk0_A.pdb:0.3989837465,2uw2_A.pdb:0.1558408787)86.5/91:0.0620433802,1w68_A.pdb:0.0732589864)100/100:0.8861629611)90/91:0.3466185355,3ee4_A.pdb:1.0617733824)91.1/83:0.2825154691,(((2uw1_A.pdb:0.0455617912,2uw1_B.pdb:0.0563997665)97.4/100:0.1046696006,1afr_A.pdb:0.1033267058)100/100:0.7785632093,1za0_A.pdb:1.1137904548)93/86:0.3288791123)41.7/40:0.1447275288,((2inc_B.pdb:0.6913463522,(2inp_C.pdb:0.8064534989,1mty_B.pdb:1.5138589270)88.4/86:0.2014408422)96.4/95:0.3345678724,(1mty_D.pdb:1.0299261144,3dhg_A.pdb:1.0127807636)99.5/100:0.5734622309)98.9/100:0.4829495604)94.4/98:0.4790424635)74.3/65:0.4087240019)59.6/31:0.0316348179)68.3/66:0.1469744660,2vzb_A.pdb:0.6557968866)97/86:0.2212900161)26.4/42:0.1863358301)88.5/86:0.1337174137)52.8/60:0.0825502931)81.1/66:0.0597095644)59.9/68:0.0726594817)76.7/66:0.0723078945);
```
