## Supplementary material for "Tertiary-interaction characters enable fast, model-based structural phylogenetics beyond the twilight zone": 53fer.fasta.ufboot (part 1 of 3)

```
(1ji5_A.pdb:0.2250170000	1jig_A.pdb:0.1823290000	(1n1q_A.pdb:0.2536340000	(2chp_A.pdb:0.4433240000	(((1qgh_A.pdb:0.1800160000	(2ux1_A.pdb:0.1046090000	1otk_A.pdb:2.4409420000):0.3664210000):0.3215370000	(1ji4_A.pdb:0.5468250000	2fjc_A.pdb:0.5208150000):0.1681700000):0.0691147000	(((((1dps_A.pdb:0.0426200000	1jts_A.pdb:0.0328640000):0.1840210000	1o9r_A.pdb:0.2686110000):0.4813800000	1uvh_A.pdb:0.4882490000):0.3321180000	(1tjo_A.pdb:0.0225660000	1tk6_A.pdb:0.0571950000):0.5803380000):0.1545420000	(((2fzf_A.pdb:1.5737990000	((1lko_A.pdb:0.8462440000	1yuz_A.pdb:0.7652860000):0.2681980000	3qhb_A.pdb:0.8170510000):0.3168000000):0.2614280000	(((((1bcf_A.pdb:0.0474510000	3e1q_A.pdb:0.0556490000):0.1632800000	2fkz_A.pdb:0.1631510000):0.1506170000	1jgc_A.pdb:0.2850840000):0.2418160000	1nfv_A.pdb:0.6873340000):0.2170220000	(((((1lb3_A.pdb:0.0923960000	2za7_A.pdb:0.1765160000):0.2816920000	1bg7_A.pdb:0.6634190000):0.0906288000	1r03_A.pdb:0.1203290000):0.3204260000	(1z6o_A.pdb:1.1233690000	1z6o_M.pdb:0.5869710000):0.1533050000):0.0712731000	(((1eum_A.pdb:0.3665780000	1krq_A.pdb:0.1892670000):0.2309880000	(2jd7_A.pdb:0.1630300000	1vlg_A.pdb:0.2918120000):0.0622120000):0.1372230000	3e6s_A.pdb:0.6951710000):0.1725080000):0.4513500000):0.1022480000):0.1970360000	(2vzb_A.pdb:0.4578920000	(((((((1oqu_A.pdb:0.1511180000	1r2f_A.pdb:0.2201810000):0.0621700000	1uzr_A.pdb:0.0428690000):0.5529650000	1mxr_A.pdb:0.8189460000):0.2576150000	((1jk0_A.pdb:0.4943510000	1w68_A.pdb:0.0994620000):0.0374191000	2uw2_A.pdb:0.1227020000):0.7700070000):0.3687460000	((2inc_B.pdb:0.8442810000	(2inp_C.pdb:0.6849330000	1mty_B.pdb:1.5925540000):0.2508320000):0.3657590000	(1mty_D.pdb:1.0883710000	3dhg_A.pdb:1.1405050000):0.5228070000):0.4997860000):0.1548500000	3ee4_A.pdb:0.9523460000):0.2737180000	(((2uw1_A.pdb:0.0400120000	2uw1_B.pdb:0.0695570000):0.0939203000	1afr_A.pdb:0.0855750000):0.8346840000	1za0_A.pdb:1.0396910000):0.2022020000):1.0681200000):0.2681660000):0.3005880000):0.1494260000):0.0605268000):0.1066250000):0.0618757000);
(1ji5_A.pdb:0.2211230000	1jig_A.pdb:0.2166050000	((1n1q_A.pdb:0.1671280000	2chp_A.pdb:0.3862900000):0.0528466000	((1qgh_A.pdb:0.2527380000	2ux1_A.pdb:0.5805960000):0.1810790000	((1ji4_A.pdb:0.3903450000	2fjc_A.pdb:0.5322040000):0.1676650000	((((1dps_A.pdb:0.0441910000	1jts_A.pdb:0.0272330000):0.2031070000	1o9r_A.pdb:0.2558560000):0.2677740000	1uvh_A.pdb:0.6922620000):0.2730750000	((1tjo_A.pdb:0.0213020000	1tk6_A.pdb:0.0295370000):0.5634280000	((((((2fzf_A.pdb:1.5992140000	(1lko_A.pdb:0.5198880000	1yuz_A.pdb:0.7703660000):0.4618290000):0.0921590000	3qhb_A.pdb:0.8743890000):0.3928420000	(1otk_A.pdb:2.8136830000	(((((((1oqu_A.pdb:0.1817690000	1r2f_A.pdb:0.2284090000):0.0581264000	1uzr_A.pdb:0.0933760000):0.4851410000	1mxr_A.pdb:0.9767880000):0.4622910000	((1jk0_A.pdb:0.4669940000	2uw2_A.pdb:0.1301190000):0.0475767000	1w68_A.pdb:0.0986730000):0.7392370000):0.4174680000	3ee4_A.pdb:1.0215640000):0.2432480000	((2inc_B.pdb:0.9013190000	(2inp_C.pdb:0.6404680000	1mty_B.pdb:1.5634050000):0.1575130000):0.4384910000	(1mty_D.pdb:1.0025810000	3dhg_A.pdb:1.0437360000):0.6870470000):0.5537450000):0.3651740000	(((2uw1_A.pdb:0.0665780000	2uw1_B.pdb:0.0522730000):0.0908771000	1afr_A.pdb:0.1439210000):0.7284410000	1za0_A.pdb:1.2223470000):0.2149480000):0.5073490000):0.4721500000):0.1595410000	((((1lb3_A.pdb:0.0650660000	2za7_A.pdb:0.1930610000):0.2272810000	(1bg7_A.pdb:0.4169070000	1r03_A.pdb:0.1407070000):0.0966614000):0.2749320000	(1z6o_A.pdb:1.0637670000	1z6o_M.pdb:0.5206470000):0.2126620000):0.0830755000	(((1eum_A.pdb:0.3163170000	1krq_A.pdb:0.3074690000):0.1755020000	(2jd7_A.pdb:0.1861980000	1vlg_A.pdb:0.2722250000):0.0868154000):0.1494690000	3e6s_A.pdb:0.6742300000):0.1314670000):0.3150470000):0.2314530000	((((1bcf_A.pdb:0.0333330000	3e1q_A.pdb:0.0289680000):0.1647630000	2fkz_A.pdb:0.1790550000):0.1045660000	1jgc_A.pdb:0.3656690000):0.2147350000	1nfv_A.pdb:0.5273890000):0.1771560000):0.2320000000	2vzb_A.pdb:0.7140850000):0.1504160000):0.1864700000):0.1290710000):0.0938329000):0.0493510000):0.0485559000);
(1ji5_A.pdb:0.2608190000	(1jig_A.pdb:0.1289260000	(2chp_A.pdb:0.2860940000	((1qgh_A.pdb:0.2077580000	(2ux1_A.pdb:0.2669130000	1otk_A.pdb:2.0591760000):0.1822760000):0.2301630000	((1ji4_A.pdb:0.5225080000	2fjc_A.pdb:0.3750730000):0.1656980000	(((((1dps_A.pdb:0.0695530000	1jts_A.pdb:0.0465830000):0.2712990000	1o9r_A.pdb:0.2401210000):0.3326130000	1uvh_A.pdb:0.6644360000):0.2331650000	(1tjo_A.pdb:0.0306760000	1tk6_A.pdb:0.0392370000):0.5260730000):0.0965911000	((((((2fzf_A.pdb:1.3998130000	(1lko_A.pdb:0.5998310000	1yuz_A.pdb:0.6959720000):0.2698280000):0.1492110000	(((((((1oqu_A.pdb:0.1573510000	1r2f_A.pdb:0.1821520000):0.0459935000	1uzr_A.pdb:0.0705480000):0.5599090000	1mxr_A.pdb:0.9665130000):0.1219010000	((1jk0_A.pdb:0.3696680000	2uw2_A.pdb:0.1640190000):0.0901689000	1w68_A.pdb:0.0674790000):0.9301610000):0.3884290000	((2inc_B.pdb:0.6454170000	(2inp_C.pdb:0.7042470000	1mty_B.pdb:1.6967340000):0.2374250000):0.2060590000	(1mty_D.pdb:0.9427250000	3dhg_A.pdb:0.8839840000):0.4358240000):0.6358750000):0.3606840000	3ee4_A.pdb:0.9300100000):0.2053050000	(((2uw1_A.pdb:0.0329190000	2uw1_B.pdb:0.0602210000):0.0846440000	1afr_A.pdb:0.1036850000):0.6733460000	1za0_A.pdb:1.2134160000):0.1109970000):0.7087650000):0.2354380000	3qhb_A.pdb:0.9483960000):0.4411400000	((((((1lb3_A.pdb:0.0617520000	2za7_A.pdb:0.1570660000):0.2307920000	1r03_A.pdb:0.1852820000):0.0645602000	1bg7_A.pdb:0.4222450000):0.1256830000	(1z6o_A.pdb:0.9201390000	1z6o_M.pdb:0.5174820000):0.3105630000):0.1380620000	3e6s_A.pdb:0.6534780000):0.0622464000	((1eum_A.pdb:0.3082230000	1krq_A.pdb:0.3251980000):0.1856490000	(2jd7_A.pdb:0.2314600000	1vlg_A.pdb:0.2444820000):0.0556686000):0.1336480000):0.2941060000):0.1348900000	((((1bcf_A.pdb:0.0263390000	3e1q_A.pdb:0.0428910000):0.1284300000	2fkz_A.pdb:0.0851730000):0.1555760000	1jgc_A.pdb:0.2794150000):0.3267480000	1nfv_A.pdb:0.5375950000):0.1208900000):0.2852120000	2vzb_A.pdb:0.7824750000):0.2562930000):0.1576000000):0.0619724000):0.0922852000):0.1021020000):0.0554961000	1n1q_A.pdb:0.1540480000);
(1ji5_A.pdb:0.2132500000	1jig_A.pdb:0.1905800000	(1n1q_A.pdb:0.2611790000	((2chp_A.pdb:0.2619130000	((1ji4_A.pdb:0.4562890000	(((((1dps_A.pdb:0.0505480000	1jts_A.pdb:0.0430490000):0.2644410000	1o9r_A.pdb:0.2590590000):0.2793570000	1uvh_A.pdb:0.7625800000):0.3784240000	(1tjo_A.pdb:0.0033680000	1tk6_A.pdb:0.0356270000):0.6495980000):0.2171860000	(((((2fzf_A.pdb:1.4249850000	(1lko_A.pdb:0.6745580000	(1yuz_A.pdb:0.7656430000	3qhb_A.pdb:0.9264510000):0.1548750000):0.1855350000):0.4231070000	((((((((1oqu_A.pdb:0.1783760000	1uzr_A.pdb:0.1140450000):0.0623244000	1r2f_A.pdb:0.1487060000):0.5543960000	1mxr_A.pdb:0.9098610000):0.0595538000	((1jk0_A.pdb:0.4116830000	2uw2_A.pdb:0.1610490000):0.0892539000	1w68_A.pdb:0.0616470000):0.9169640000):0.3258530000	3ee4_A.pdb:1.1730400000):0.2810800000	((2inc_B.pdb:0.5381190000	(1mty_D.pdb:1.0781730000	3dhg_A.pdb:1.0650080000):0.6244850000):0.1580400000	(2inp_C.pdb:0.7351900000	1mty_B.pdb:1.7132860000):0.1855910000):1.0786400000):0.2009660000	((2uw1_A.pdb:0.0403120000	2uw1_B.pdb:0.0770940000):0.0965322000	1afr_A.pdb:0.0972260000):1.1685100000):0.1701660000	1za0_A.pdb:1.1398930000):0.9225370000):0.0836542000	(((((1lb3_A.pdb:0.0686060000	2za7_A.pdb:0.1578590000):0.2329970000	1bg7_A.pdb:0.5236760000):0.0966452000	1r03_A.pdb:0.1543680000):0.3564620000	(1z6o_A.pdb:1.2238330000	1z6o_M.pdb:0.6242090000):0.1860900000):0.2245050000	(((1eum_A.pdb:0.3004470000	3e6s_A.pdb:0.6887710000):0.1014110000	1krq_A.pdb:0.2946050000):0.2280360000	(2jd7_A.pdb:0.2737860000	1vlg_A.pdb:0.3254120000):0.0480569000):0.1504410000):0.2882350000):0.0658511000	((((1bcf_A.pdb:0.0314370000	3e1q_A.pdb:0.0374570000):0.1264140000	2fkz_A.pdb:0.1194870000):0.2109930000	1jgc_A.pdb:0.1822620000):0.4250650000	1nfv_A.pdb:0.5422220000):0.3017750000):0.3014800000	2vzb_A.pdb:0.7729310000):0.3060610000):0.1562170000):0.0689524000	2fjc_A.pdb:0.5232580000):0.2772030000):0.1029680000	(1qgh_A.pdb:0.1477100000	(2ux1_A.pdb:0.3765450000	1otk_A.pdb:2.9199630000):0.1541320000):0.3226410000):0.0592406000):0.0907495000);
(1ji5_A.pdb:0.1985880000	1jig_A.pdb:0.1927600000	((1n1q_A.pdb:0.1857690000	(2chp_A.pdb:0.3061740000	((1ji4_A.pdb:0.4201430000	2fjc_A.pdb:0.4144260000):0.1179140000	((((1dps_A.pdb:0.0427160000	1jts_A.pdb:0.0444450000):0.1831460000	1o9r_A.pdb:0.2608560000):0.1178490000	1uvh_A.pdb:0.5274050000):0.4239990000	((1tjo_A.pdb:0.0365440000	1tk6_A.pdb:0.0264960000):0.5812660000	(((2fzf_A.pdb:2.1680040000	((((((((1oqu_A.pdb:0.1753390000	1r2f_A.pdb:0.1903330000):0.0985290000	1uzr_A.pdb:0.0357780000):0.4487090000	1mxr_A.pdb:1.1098940000):0.2389200000	((1jk0_A.pdb:0.3915770000	2uw2_A.pdb:0.1914110000):0.0763808000	1w68_A.pdb:0.0641970000):0.8059200000):0.3339380000	3ee4_A.pdb:1.3482620000):0.1563300000	((2inc_B.pdb:0.5485160000	(2inp_C.pdb:0.7737590000	1mty_B.pdb:1.7549230000):0.1243730000):0.4067470000	(1mty_D.pdb:1.0947230000	3dhg_A.pdb:0.8101680000):0.4225380000):0.5248430000):0.2975530000	((2uw1_A.pdb:0.0470800000	2uw1_B.pdb:0.0471970000):0.0626107000	1afr_A.pdb:0.1064940000):0.7373590000):0.2045580000	1za0_A.pdb:1.0176050000):0.5276670000):0.0000023276	(((((((1bcf_A.pdb:0.0419730000	3e1q_A.pdb:0.0344010000):0.1341070000	2fkz_A.pdb:0.1471270000):0.1801980000	(1jgc_A.pdb:0.2803940000	1nfv_A.pdb:0.6902990000):0.1155420000):0.5318000000	((((1eum_A.pdb:0.2789600000	1krq_A.pdb:0.3046360000):0.1133290000	3e6s_A.pdb:0.6068950000):0.1726530000	2jd7_A.pdb:0.1655870000):0.1411110000	1vlg_A.pdb:0.2869280000):0.1856980000):0.1586650000	((((1lb3_A.pdb:0.0732220000	2za7_A.pdb:0.2091180000):0.2814530000	1r03_A.pdb:0.1661270000):0.0824561000	1bg7_A.pdb:0.3940390000):0.1889120000	(1z6o_A.pdb:1.2066630000	1z6o_M.pdb:0.6989710000):0.1135520000):0.0968692000):0.1708260000	((1lko_A.pdb:0.5523480000	1yuz_A.pdb:0.9434500000):0.3004680000	3qhb_A.pdb:0.8089240000):0.5441850000):0.1865640000	1otk_A.pdb:2.4145240000):0.0627614000):0.2207190000	2vzb_A.pdb:0.7241060000):0.1540820000):0.2506310000):0.1064000000):0.0894186000):0.0656558000):0.0513617000	(1qgh_A.pdb:0.2902490000	2ux1_A.pdb:0.5029150000):0.2283020000):0.0403242000);
(1ji5_A.pdb:0.1651220000	1jig_A.pdb:0.1859080000	(1n1q_A.pdb:0.1767710000	(2chp_A.pdb:0.3908210000	((1qgh_A.pdb:0.1954600000	2ux1_A.pdb:0.3939020000):0.3200950000	((1ji4_A.pdb:0.3641120000	2fjc_A.pdb:0.3125540000):0.1174390000	((((1dps_A.pdb:0.0949840000	1jts_A.pdb:0.0630910000):0.2445030000	1o9r_A.pdb:0.2448130000):0.3442570000	1uvh_A.pdb:0.4862980000):0.2406800000	((1tjo_A.pdb:0.0313580000	1tk6_A.pdb:0.0209190000):0.3549020000	(((((2fzf_A.pdb:2.0113080000	(1lko_A.pdb:0.3968820000	1yuz_A.pdb:1.0526130000):0.2321050000):0.2623240000	3qhb_A.pdb:0.7247550000):0.3787360000	(((((1bcf_A.pdb:0.0366750000	3e1q_A.pdb:0.0253640000):0.1279530000	2fkz_A.pdb:0.1598230000):0.1505310000	1jgc_A.pdb:0.2736860000):0.2557200000	1nfv_A.pdb:0.5315470000):0.2222150000	(((((1lb3_A.pdb:0.0887380000	2za7_A.pdb:0.1225980000):0.2346940000	1r03_A.pdb:0.1994590000):0.1018220000	1bg7_A.pdb:0.3851830000):0.1731980000	(1z6o_A.pdb:0.9383580000	1z6o_M.pdb:0.5312380000):0.1667920000):0.0452429000	(((1eum_A.pdb:0.3907290000	1krq_A.pdb:0.2517910000):0.1456610000	(2jd7_A.pdb:0.1796530000	1vlg_A.pdb:0.2531140000):0.1238030000):0.1418190000	3e6s_A.pdb:0.8356830000):0.1287410000):0.3721620000):0.1378640000):0.1893360000	(1otk_A.pdb:1.9106500000	((((((((1oqu_A.pdb:0.1548080000	1r2f_A.pdb:0.2088080000):0.0420695000	1uzr_A.pdb:0.0954890000):0.5004960000	1mxr_A.pdb:0.8246460000):0.2555000000	((1jk0_A.pdb:0.4117440000	2uw2_A.pdb:0.1512690000):0.0829526000	1w68_A.pdb:0.0915830000):0.8532250000):0.3535160000	3ee4_A.pdb:1.1158990000):0.3507380000	((2inc_B.pdb:0.7626760000	(2inp_C.pdb:0.7868790000	1mty_B.pdb:1.5869590000):0.1023840000):0.3352680000	(1mty_D.pdb:1.0449760000	3dhg_A.pdb:0.9271160000):0.5470440000):0.2901740000):0.2189690000	((2uw1_A.pdb:0.0433090000	2uw1_B.pdb:0.0403420000):0.1259890000	1afr_A.pdb:0.1263980000):0.9405070000):0.1703910000	1za0_A.pdb:1.0824210000):0.3110280000):0.4891270000):0.1722330000	2vzb_A.pdb:0.6298940000):0.1287510000):0.1972350000):0.1792420000):0.0903079000):0.0702502000):0.0940597000):0.0507345000);
(1ji5_A.pdb:0.1893230000	1jig_A.pdb:0.2246260000	(1n1q_A.pdb:0.1481680000	(2chp_A.pdb:0.2821120000	(((1qgh_A.pdb:0.2891860000	2ux1_A.pdb:0.2992340000):0.1679530000	(1ji4_A.pdb:0.4356240000	2fjc_A.pdb:0.4334110000):0.1147020000):0.0815249000	(((((1dps_A.pdb:0.0338980000	1jts_A.pdb:0.0496050000):0.2565720000	1o9r_A.pdb:0.1758710000):0.2603120000	1uvh_A.pdb:0.7529400000):0.1818790000	(1tjo_A.pdb:0.0178510000	1tk6_A.pdb:0.0264100000):0.6896290000):0.1593460000	((((((2fzf_A.pdb:1.6090150000	(1lko_A.pdb:0.5566160000	1yuz_A.pdb:0.9104050000):0.1801320000):0.1345110000	3qhb_A.pdb:0.8164710000):0.4669350000	(1otk_A.pdb:2.0806010000	(((((1oqu_A.pdb:0.1837550000	1r2f_A.pdb:0.1917040000):0.0582742000	1uzr_A.pdb:0.0559190000):0.5676220000	(1mxr_A.pdb:0.8890250000	((1jk0_A.pdb:0.4206020000	2uw2_A.pdb:0.1236990000):0.0510296000	1w68_A.pdb:0.0662630000):0.8874690000):0.1267770000):0.4791540000	3ee4_A.pdb:0.9367840000):0.2846010000	(((2inc_B.pdb:0.6269810000	(2inp_C.pdb:0.7822400000	1mty_B.pdb:1.7499510000):0.2260390000):0.3128590000	(1mty_D.pdb:1.1085730000	3dhg_A.pdb:1.0344060000):0.5476760000):0.6755200000	(((2uw1_A.pdb:0.0513590000	2uw1_B.pdb:0.0555030000):0.1061500000	1afr_A.pdb:0.1208250000):0.7570740000	1za0_A.pdb:1.1846540000):0.2092220000):0.2022290000):0.2742270000):0.4276140000):0.1071750000	(((((1lb3_A.pdb:0.1070530000	2za7_A.pdb:0.1677510000):0.2224000000	1bg7_A.pdb:0.4642640000):0.0866055000	1r03_A.pdb:0.1980340000):0.3046800000	(1z6o_A.pdb:0.7815040000	1z6o_M.pdb:0.4857040000):0.1321550000):0.0967889000	((((1eum_A.pdb:0.3786850000	1krq_A.pdb:0.2247580000):0.2261820000	3e6s_A.pdb:0.6932100000):0.0880285000	2jd7_A.pdb:0.1702240000):0.1125480000	1vlg_A.pdb:0.2653730000):0.2717880000):0.3108520000):0.1271870000	((((1bcf_A.pdb:0.0452810000	3e1q_A.pdb:0.0344860000):0.1719110000	2fkz_A.pdb:0.1416500000):0.1060230000	1jgc_A.pdb:0.2557590000):0.3189650000	1nfv_A.pdb:0.3980680000):0.3472780000):0.1510700000	2vzb_A.pdb:0.6956820000):0.1936740000):0.1199910000):0.0998199000):0.1235000000):0.0961638000);
(1ji5_A.pdb:0.2592460000	1jig_A.pdb:0.1725400000	(1n1q_A.pdb:0.2186420000	(2chp_A.pdb:0.2970790000	((1qgh_A.pdb:0.2667180000	2ux1_A.pdb:0.5020500000):0.2739300000	(((1ji4_A.pdb:0.5251580000	2fjc_A.pdb:0.4254330000):0.0861956000	(((1dps_A.pdb:0.0706150000	1jts_A.pdb:0.0436910000):0.2505450000	1o9r_A.pdb:0.2533640000):0.3760360000	1uvh_A.pdb:0.6625700000):0.2810390000):0.1547770000	((1tjo_A.pdb:0.0368100000	1tk6_A.pdb:0.0339230000):0.4485350000	((2fzf_A.pdb:1.7575680000	(((((((1bcf_A.pdb:0.0351840000	3e1q_A.pdb:0.0565760000):0.1653380000	2fkz_A.pdb:0.1160200000):0.2189050000	1jgc_A.pdb:0.3705550000):0.2326580000	1nfv_A.pdb:0.5483240000):0.3626360000	(((((1lb3_A.pdb:0.0556130000	2za7_A.pdb:0.1480060000):0.2432190000	1r03_A.pdb:0.1935000000):0.1160870000	1bg7_A.pdb:0.4652950000):0.2083510000	(1z6o_A.pdb:0.9404960000	1z6o_M.pdb:0.7054470000):0.2120490000):0.1704070000	((((1eum_A.pdb:0.3500600000	1krq_A.pdb:0.2276440000):0.1165400000	3e6s_A.pdb:0.6229190000):0.1174710000	2jd7_A.pdb:0.2249880000):0.1181930000	1vlg_A.pdb:0.3500360000):0.1844150000):0.2284360000):0.0878716000	((1lko_A.pdb:0.6588850000	1yuz_A.pdb:1.0404600000):0.2885220000	3qhb_A.pdb:0.7224450000):0.3907290000):0.2417580000	(1otk_A.pdb:2.1012370000	(((((((1oqu_A.pdb:0.1771120000	1r2f_A.pdb:0.2217540000):0.0538067000	1uzr_A.pdb:0.0548020000):0.6088620000	1mxr_A.pdb:0.9165670000):0.1766350000	((1jk0_A.pdb:0.3747860000	2uw2_A.pdb:0.1595760000):0.0616831000	1w68_A.pdb:0.0656720000):1.0247300000):0.2290710000	3ee4_A.pdb:1.0799700000):0.2737830000	(((2uw1_A.pdb:0.0427030000	2uw1_B.pdb:0.0478320000):0.1028820000	1afr_A.pdb:0.1024620000):0.7890420000	1za0_A.pdb:1.3180010000):0.2767670000):0.1624450000	((2inc_B.pdb:0.6454910000	(2inp_C.pdb:0.9575570000	1mty_B.pdb:1.8181830000):0.1591760000):0.4375920000	(1mty_D.pdb:0.9464080000	3dhg_A.pdb:1.2530180000):0.6560380000):0.4712990000):0.5166720000):0.7360090000):0.0497160000):0.1407470000	2vzb_A.pdb:0.6164760000):0.2314960000):0.2036270000):0.0551030000):0.0420657000):0.0977723000):0.1438880000);
(1ji5_A.pdb:0.2658880000	(1jig_A.pdb:0.1962520000	((2chp_A.pdb:0.3988090000	((1ji4_A.pdb:0.4418330000	2fjc_A.pdb:0.3406760000):0.1437950000	(((((1dps_A.pdb:0.0482650000	1jts_A.pdb:0.0191810000):0.1130140000	1uvh_A.pdb:0.8319580000):0.1477810000	1o9r_A.pdb:0.2004270000):0.4986680000	(1tjo_A.pdb:0.0347620000	1tk6_A.pdb:0.0152330000):0.5670220000):0.1026820000	(((((2fzf_A.pdb:1.7992570000	((1lko_A.pdb:0.6474380000	1yuz_A.pdb:0.8857210000):0.4318540000	3qhb_A.pdb:0.6534530000):0.2140020000):0.1177420000	(1otk_A.pdb:2.3189740000	((((((1oqu_A.pdb:0.1420020000	1r2f_A.pdb:0.2118930000):0.0546827000	1uzr_A.pdb:0.0737130000):0.5551170000	1mxr_A.pdb:0.8285650000):0.1469590000	((1jk0_A.pdb:0.3651340000	2uw2_A.pdb:0.1769130000):0.0500998000	1w68_A.pdb:0.0841710000):1.0021700000):0.3499290000	3ee4_A.pdb:1.1354660000):0.2146840000	(((2inc_B.pdb:0.6232110000	(2inp_C.pdb:0.6628600000	1mty_B.pdb:1.4846750000):0.3010510000):0.2341170000	(1mty_D.pdb:0.8915030000	3dhg_A.pdb:1.1748340000):0.7764400000):0.9311160000	(((2uw1_A.pdb:0.0452120000	2uw1_B.pdb:0.0613170000):0.0543992000	1afr_A.pdb:0.1323670000):0.7005570000	1za0_A.pdb:0.9981210000):0.2388200000):0.1602280000):0.3788990000):0.2786340000):0.1083450000	(((((1lb3_A.pdb:0.0571330000	2za7_A.pdb:0.1676860000):0.2537840000	1r03_A.pdb:0.1489010000):0.0773682000	1bg7_A.pdb:0.4306600000):0.2170670000	(1z6o_A.pdb:0.9828520000	1z6o_M.pdb:0.6995150000):0.1337100000):0.1058400000	(((1eum_A.pdb:0.3790940000	1krq_A.pdb:0.2723420000):0.1304210000	3e6s_A.pdb:0.7875880000):0.1737560000	(2jd7_A.pdb:0.2059400000	1vlg_A.pdb:0.3162340000):0.0444870000):0.2323390000):0.3416030000):0.3107820000	((((1bcf_A.pdb:0.0364050000	3e1q_A.pdb:0.0362570000):0.1326740000	2fkz_A.pdb:0.1317200000):0.1668420000	1jgc_A.pdb:0.2729200000):0.3038230000	1nfv_A.pdb:0.5079940000):0.2520670000):0.3232770000	2vzb_A.pdb:0.6986890000):0.3369230000):0.0998964000):0.1233640000):0.0615053000	(1qgh_A.pdb:0.2110960000	2ux1_A.pdb:0.4173090000):0.3044420000):0.0646213000):0.0564020000	1n1q_A.pdb:0.2877430000);
(1ji5_A.pdb:0.2245950000	1jig_A.pdb:0.1947590000	(1n1q_A.pdb:0.2117540000	(2chp_A.pdb:0.3406990000	((1qgh_A.pdb:0.1914560000	2ux1_A.pdb:0.4189930000):0.2578330000	((1ji4_A.pdb:0.4586120000	2fjc_A.pdb:0.4452720000):0.2282570000	(((((1dps_A.pdb:0.0567790000	1jts_A.pdb:0.0575200000):0.2332320000	1o9r_A.pdb:0.2327090000):0.2749290000	1uvh_A.pdb:0.7419210000):0.2504760000	(1tjo_A.pdb:0.0290950000	1tk6_A.pdb:0.0104310000):0.5753580000):0.1452140000	(((((2fzf_A.pdb:1.8567380000	(1lko_A.pdb:0.6363770000	1yuz_A.pdb:0.8848220000):0.2991290000):0.2607380000	3qhb_A.pdb:0.8817660000):0.4238920000	(((((1bcf_A.pdb:0.0306670000	3e1q_A.pdb:0.0311130000):0.1623570000	2fkz_A.pdb:0.1139150000):0.1247650000	1jgc_A.pdb:0.3270540000):0.2685040000	1nfv_A.pdb:0.5478000000):0.3068420000	(((((1lb3_A.pdb:0.0397720000	2za7_A.pdb:0.1397220000):0.2710260000	1bg7_A.pdb:0.3977710000):0.0878821000	1r03_A.pdb:0.1243300000):0.1936910000	(1z6o_A.pdb:0.9085050000	1z6o_M.pdb:0.4859090000):0.2007020000):0.1152280000	(((1eum_A.pdb:0.2517780000	1krq_A.pdb:0.2491750000):0.2093110000	(2jd7_A.pdb:0.1505720000	1vlg_A.pdb:0.3495430000):0.0823752000):0.1242060000	3e6s_A.pdb:0.6669930000):0.2045890000):0.3376510000):0.1274730000):0.0964852000	(1otk_A.pdb:2.4459320000	(((((((1oqu_A.pdb:0.1398630000	1r2f_A.pdb:0.1766120000):0.0446990000	1uzr_A.pdb:0.0754790000):0.5566700000	1mxr_A.pdb:0.7781440000):0.1856010000	((1jk0_A.pdb:0.3322210000	2uw2_A.pdb:0.1461880000):0.0597848000	1w68_A.pdb:0.0860050000):0.8655440000):0.4234880000	3ee4_A.pdb:1.0363730000):0.2591620000	(((2uw1_A.pdb:0.0467010000	2uw1_B.pdb:0.0677930000):0.0947768000	1afr_A.pdb:0.1502410000):0.7783430000	1za0_A.pdb:1.2015440000):0.3666130000):0.1596120000	((2inc_B.pdb:0.6557750000	(2inp_C.pdb:0.7221990000	1mty_B.pdb:1.5005110000):0.2315620000):0.1987460000	(1mty_D.pdb:1.1378030000	3dhg_A.pdb:0.9997110000):0.4213090000):0.4710160000):0.4566870000):0.6388140000):0.1318620000	2vzb_A.pdb:0.7664420000):0.1733040000):0.1125400000):0.1125190000):0.0844511000):0.1158580000):0.0869904000);
(1ji5_A.pdb:0.2291240000	1jig_A.pdb:0.1198270000	(1n1q_A.pdb:0.1790480000	((2chp_A.pdb:0.3667900000	((1ji4_A.pdb:0.3929380000	2fjc_A.pdb:0.3893680000):0.1977170000	(((((1dps_A.pdb:0.0871040000	1jts_A.pdb:0.0586830000):0.2834190000	1o9r_A.pdb:0.2122840000):0.2959960000	1uvh_A.pdb:0.5850340000):0.3182990000	(1tjo_A.pdb:0.0389350000	1tk6_A.pdb:0.0255620000):0.4644780000):0.1557480000	(((2fzf_A.pdb:1.5767440000	(((1lko_A.pdb:0.7734040000	1yuz_A.pdb:0.8334840000):0.2547960000	3qhb_A.pdb:0.9228890000):0.2561600000	(((((((1oqu_A.pdb:0.1910890000	1r2f_A.pdb:0.1776790000):0.0506196000	1uzr_A.pdb:0.0974970000):0.5285490000	1mxr_A.pdb:0.8211190000):0.2107260000	((1jk0_A.pdb:0.3569480000	2uw2_A.pdb:0.1676860000):0.0421962000	1w68_A.pdb:0.0858400000):0.7811280000):0.3398900000	3ee4_A.pdb:0.9548460000):0.2122760000	((2inc_B.pdb:0.7131970000	(2inp_C.pdb:0.7538350000	1mty_B.pdb:1.5593360000):0.2603810000):0.2883060000	(1mty_D.pdb:0.8511610000	3dhg_A.pdb:1.2884680000):0.6665270000):0.5383760000):0.3019290000	(((2uw1_A.pdb:0.0354610000	2uw1_B.pdb:0.0508410000):0.0929856000	1afr_A.pdb:0.1083020000):0.6270300000	1za0_A.pdb:1.1874570000):0.1834050000):0.7914440000):0.1029330000):0.2408390000	(((((1bcf_A.pdb:0.0498370000	3e1q_A.pdb:0.0350450000):0.1276950000	2fkz_A.pdb:0.1248610000):0.2056760000	1jgc_A.pdb:0.2294780000):0.3529320000	(((((1lb3_A.pdb:0.0778180000	2za7_A.pdb:0.1775600000):0.1604160000	1bg7_A.pdb:0.5241930000):0.0885485000	1r03_A.pdb:0.2390760000):0.2526710000	(((1eum_A.pdb:0.4063010000	1krq_A.pdb:0.2647680000):0.1581850000	(2jd7_A.pdb:0.1599770000	1vlg_A.pdb:0.3632730000):0.1249490000):0.0990229000	3e6s_A.pdb:0.5652050000):0.2131110000):0.0657750000	(1z6o_A.pdb:0.9193930000	1z6o_M.pdb:0.4252470000):0.2504860000):0.4526450000):0.1987510000	1nfv_A.pdb:0.4902110000):0.2039130000):0.3464880000	2vzb_A.pdb:0.6781150000):0.2975940000):0.1509780000):0.0717281000):0.0451689000	(1qgh_A.pdb:0.1663740000	(2ux1_A.pdb:0.3584350000	1otk_A.pdb:2.2090400000):0.1419390000):0.2230310000):0.1031620000):0.0906437000);
(1ji5_A.pdb:0.2008730000	1jig_A.pdb:0.1920100000	((1n1q_A.pdb:0.1820830000	(2chp_A.pdb:0.2683840000	(((1ji4_A.pdb:0.4240390000	2fjc_A.pdb:0.4075410000):0.1006080000	(((1dps_A.pdb:0.0573820000	1jts_A.pdb:0.0418750000):0.1758970000	1o9r_A.pdb:0.2626380000):0.2916390000	1uvh_A.pdb:0.5014960000):0.2937370000):0.1324460000	((1tjo_A.pdb:0.0502260000	1tk6_A.pdb:0.0234180000):0.5385380000	(((((((2fzf_A.pdb:1.5435240000	1lko_A.pdb:0.6301720000):0.1188680000	1yuz_A.pdb:0.8445150000):0.2039240000	3qhb_A.pdb:0.7285410000):0.3139400000	(1otk_A.pdb:1.9086880000	((((((1oqu_A.pdb:0.1735800000	1r2f_A.pdb:0.1932120000):0.0593875000	1uzr_A.pdb:0.0365190000):0.5025590000	1mxr_A.pdb:0.9722020000):0.1979250000	((1jk0_A.pdb:0.3768060000	2uw2_A.pdb:0.1718300000):0.0654670000	1w68_A.pdb:0.0599010000):1.0591000000):0.3255100000	3ee4_A.pdb:0.9085740000):0.3246290000	(((2inc_B.pdb:0.6130150000	(2inp_C.pdb:1.0279770000	1mty_B.pdb:1.6196040000):0.1560640000):0.3643500000	(1mty_D.pdb:1.0327760000	3dhg_A.pdb:0.8956800000):0.5974540000):0.7539750000	(((2uw1_A.pdb:0.0466810000	2uw1_B.pdb:0.0775510000):0.1109810000	1afr_A.pdb:0.0832030000):0.8237330000	1za0_A.pdb:0.8039630000):0.2188610000):0.1959440000):0.5394830000):0.2915490000):0.1536840000	(((((1lb3_A.pdb:0.0650010000	2za7_A.pdb:0.1736790000):0.1991710000	1bg7_A.pdb:0.5739250000):0.0944922000	1r03_A.pdb:0.1567060000):0.2609940000	(1z6o_A.pdb:0.7629220000	1z6o_M.pdb:0.6198810000):0.2256460000):0.1526200000	((((1eum_A.pdb:0.3451910000	1krq_A.pdb:0.2210030000):0.0861534000	3e6s_A.pdb:0.5871770000):0.1529400000	2jd7_A.pdb:0.1212880000):0.1095930000	1vlg_A.pdb:0.2642380000):0.2754770000):0.1829910000):0.1521910000	((((1bcf_A.pdb:0.0186280000	3e1q_A.pdb:0.0470230000):0.1801690000	2fkz_A.pdb:0.1486710000):0.0943102000	1jgc_A.pdb:0.2093040000):0.2537230000	1nfv_A.pdb:0.3944660000):0.3950540000):0.1622960000	2vzb_A.pdb:0.5749340000):0.2154500000):0.1767700000):0.1666610000):0.0977839000):0.0416099000	(1qgh_A.pdb:0.1637350000	2ux1_A.pdb:0.4977610000):0.3476080000):0.0371394000);
(1ji5_A.pdb:0.2312320000	1jig_A.pdb:0.0941350000	(((1n1q_A.pdb:0.1593660000	2chp_A.pdb:0.3484590000):0.0565968000	((1ji4_A.pdb:0.4927850000	2fjc_A.pdb:0.3250710000):0.2095960000	((((1dps_A.pdb:0.0432170000	1jts_A.pdb:0.0279080000):0.1179840000	1uvh_A.pdb:0.8035570000):0.1660160000	1o9r_A.pdb:0.2101640000):0.4245740000	((1tjo_A.pdb:0.0319280000	1tk6_A.pdb:0.0401510000):0.4768530000	(((2fzf_A.pdb:1.7098350000	(1otk_A.pdb:2.0588400000	(((((((1oqu_A.pdb:0.1669600000	1r2f_A.pdb:0.2050210000):0.0529297000	1uzr_A.pdb:0.0900990000):0.6125510000	1mxr_A.pdb:0.8092310000):0.1488270000	((1jk0_A.pdb:0.3647950000	2uw2_A.pdb:0.1739600000):0.0577149000	1w68_A.pdb:0.0478980000):0.8759160000):0.4970620000	(((2uw1_A.pdb:0.0558950000	2uw1_B.pdb:0.0472030000):0.0948322000	1afr_A.pdb:0.1012850000):0.8427740000	1za0_A.pdb:1.2317140000):0.1958230000):0.1177780000	3ee4_A.pdb:1.1613210000):0.1387450000	((2inc_B.pdb:0.7529680000	(2inp_C.pdb:0.7907890000	1mty_B.pdb:1.4544850000):0.1873110000):0.4605310000	(1mty_D.pdb:0.9469880000	3dhg_A.pdb:1.2089750000):0.3461300000):0.1342710000):0.3408590000):0.3287530000):0.0707187000	((((((1bcf_A.pdb:0.0331060000	3e1q_A.pdb:0.0396820000):0.1922950000	2fkz_A.pdb:0.1428640000):0.1099070000	1jgc_A.pdb:0.3712490000):0.2236650000	1nfv_A.pdb:0.7224110000):0.3448540000	(((((1lb3_A.pdb:0.0731230000	2za7_A.pdb:0.1829800000):0.3078600000	1r03_A.pdb:0.1398590000):0.0649739000	1bg7_A.pdb:0.6057400000):0.1924010000	(1z6o_A.pdb:0.8280180000	1z6o_M.pdb:0.6648980000):0.1989610000):0.0721868000	(((1eum_A.pdb:0.2999960000	1krq_A.pdb:0.2392240000):0.1946270000	3e6s_A.pdb:0.6672910000):0.0396975000	(2jd7_A.pdb:0.1621670000	1vlg_A.pdb:0.3393590000):0.1188080000):0.3045260000):0.2445390000):0.0213961000	((1lko_A.pdb:0.5038400000	1yuz_A.pdb:1.1386570000):0.2248280000	3qhb_A.pdb:0.7716150000):0.4699170000):0.2281460000):0.2322970000	2vzb_A.pdb:0.6913610000):0.2849840000):0.1865290000):0.1825670000):0.1622270000):0.0524802000	(1qgh_A.pdb:0.1893520000	2ux1_A.pdb:0.4204190000):0.3228730000):0.0521789000);
(1ji5_A.pdb:0.2274190000	(1jig_A.pdb:0.1721400000	((1qgh_A.pdb:0.1639610000	2ux1_A.pdb:0.4146240000):0.3054160000	((1ji4_A.pdb:0.4309170000	2fjc_A.pdb:0.2370940000):0.2255290000	((((1dps_A.pdb:0.0635960000	1jts_A.pdb:0.0496050000):0.2222580000	1o9r_A.pdb:0.1845460000):0.2600930000	1uvh_A.pdb:0.7078240000):0.3389840000	((1tjo_A.pdb:0.0446280000	1tk6_A.pdb:0.0240530000):0.5296160000	(((((2fzf_A.pdb:1.6486220000	((1lko_A.pdb:0.4313540000	1yuz_A.pdb:0.9375410000):0.3043490000	3qhb_A.pdb:0.7243800000):0.1100990000):0.1902490000	(1otk_A.pdb:2.3811780000	(((((1oqu_A.pdb:0.1768580000	1uzr_A.pdb:0.1143110000):0.0689917000	1r2f_A.pdb:0.1321200000):0.5179380000	(1mxr_A.pdb:0.9769440000	((1jk0_A.pdb:0.4636550000	2uw2_A.pdb:0.1357840000):0.1170750000	1w68_A.pdb:0.0652230000):0.7861140000):0.1580950000):0.3933000000	(3ee4_A.pdb:0.9493030000	((2inc_B.pdb:0.6198510000	(2inp_C.pdb:0.7818120000	1mty_B.pdb:1.4680560000):0.2818300000):0.3163710000	(1mty_D.pdb:1.1631850000	3dhg_A.pdb:0.8044840000):0.5518120000):0.3396080000):0.2044230000):0.1395670000	(((2uw1_A.pdb:0.0554960000	2uw1_B.pdb:0.0403030000):0.0923555000	1afr_A.pdb:0.1163050000):0.7380670000	1za0_A.pdb:0.9941200000):0.2479080000):0.2238660000):0.5796300000):0.1927390000	(((((1lb3_A.pdb:0.0870550000	2za7_A.pdb:0.1509840000):0.2428640000	1r03_A.pdb:0.1572530000):0.1216270000	1bg7_A.pdb:0.4111500000):0.2201460000	(1z6o_A.pdb:0.7399630000	1z6o_M.pdb:0.5409570000):0.1569810000):0.0842374000	(((1eum_A.pdb:0.2978100000	1krq_A.pdb:0.2824500000):0.1464160000	3e6s_A.pdb:0.6724250000):0.1181930000	(2jd7_A.pdb:0.1581020000	1vlg_A.pdb:0.2475020000):0.0632197000):0.1810100000):0.2986240000):0.2957560000	((((1bcf_A.pdb:0.0464360000	3e1q_A.pdb:0.0375650000):0.1343460000	2fkz_A.pdb:0.1242140000):0.2061570000	1jgc_A.pdb:0.2328770000):0.3565280000	1nfv_A.pdb:0.4343780000):0.2419420000):0.2721240000	2vzb_A.pdb:0.6058160000):0.1781950000):0.1971090000):0.1298980000):0.0988178000):0.0737583000):0.0505559000	(1n1q_A.pdb:0.1938790000	2chp_A.pdb:0.4595670000):0.0836324000);
(1ji5_A.pdb:0.2698880000	(1jig_A.pdb:0.1882000000	1n1q_A.pdb:0.2325970000):0.0613476000	((2chp_A.pdb:0.4455240000	(((1ji4_A.pdb:0.4801270000	2fjc_A.pdb:0.3838240000):0.1583150000	(((1dps_A.pdb:0.0385890000	1jts_A.pdb:0.0547600000):0.2817720000	1o9r_A.pdb:0.2362550000):0.2878220000	1uvh_A.pdb:0.7262800000):0.2632710000):0.1315210000	((1tjo_A.pdb:0.0189410000	1tk6_A.pdb:0.0285580000):0.3972230000	((2fzf_A.pdb:1.7872810000	(((((((1bcf_A.pdb:0.0311830000	3e1q_A.pdb:0.0398340000):0.1791460000	2fkz_A.pdb:0.1053640000):0.1869650000	1jgc_A.pdb:0.2419190000):0.4276840000	1nfv_A.pdb:0.5677740000):0.1866480000	(((((1lb3_A.pdb:0.0394140000	2za7_A.pdb:0.1726920000):0.2440500000	1r03_A.pdb:0.1533140000):0.0918024000	1bg7_A.pdb:0.4385520000):0.1433890000	(1z6o_A.pdb:1.0799930000	1z6o_M.pdb:0.4470130000):0.1999170000):0.1146360000	(((1eum_A.pdb:0.4203130000	1krq_A.pdb:0.1945610000):0.0796374000	3e6s_A.pdb:0.6219640000):0.0820995000	(2jd7_A.pdb:0.1643390000	1vlg_A.pdb:0.3540660000):0.1071920000):0.1925850000):0.4246860000):0.0695017000	(1lko_A.pdb:0.5210870000	(1yuz_A.pdb:0.8003350000	3qhb_A.pdb:0.8258490000):0.3231650000):0.6056950000):0.2076520000	(1otk_A.pdb:2.5895790000	(((((((1oqu_A.pdb:0.1340440000	1r2f_A.pdb:0.2144010000):0.0592875000	1uzr_A.pdb:0.0412830000):0.4775320000	1mxr_A.pdb:0.8159040000):0.2925880000	((1jk0_A.pdb:0.3809560000	2uw2_A.pdb:0.1381680000):0.0327075000	1w68_A.pdb:0.0898520000):0.9351520000):0.3326720000	3ee4_A.pdb:0.9474550000):0.2932780000	((2inc_B.pdb:0.7259540000	(2inp_C.pdb:0.8997760000	1mty_B.pdb:1.4152840000):0.1348410000):0.2939520000	(1mty_D.pdb:0.8789800000	3dhg_A.pdb:1.0895050000):0.7565390000):0.5101210000):0.2629710000	(((2uw1_A.pdb:0.0564270000	2uw1_B.pdb:0.0684070000):0.0977215000	1afr_A.pdb:0.1402800000):0.9187000000	1za0_A.pdb:0.9241340000):0.1301380000):0.5475220000):0.3141830000):0.0407267000):0.2846380000	2vzb_A.pdb:0.7740800000):0.1913220000):0.2720340000):0.0810030000):0.0993419000	(1qgh_A.pdb:0.2043260000	2ux1_A.pdb:0.5100100000):0.2275270000):0.1547310000);
(1ji5_A.pdb:0.2675350000	(1jig_A.pdb:0.2501290000	(2chp_A.pdb:0.3481630000	((1qgh_A.pdb:0.2008000000	2ux1_A.pdb:0.3836460000):0.3108100000	((1ji4_A.pdb:0.3569440000	2fjc_A.pdb:0.4976540000):0.1890770000	(((((1dps_A.pdb:0.0659940000	1jts_A.pdb:0.0313630000):0.1893490000	1o9r_A.pdb:0.3235750000):0.3310200000	1uvh_A.pdb:0.7497650000):0.2540170000	(1tjo_A.pdb:0.0249860000	1tk6_A.pdb:0.0357460000):0.6496420000):0.0759566000	((((2fzf_A.pdb:1.6464010000	(((1lko_A.pdb:0.6216150000	1yuz_A.pdb:0.8016180000):0.2693140000	3qhb_A.pdb:0.8141010000):0.3747080000	(1otk_A.pdb:2.2933560000	((((((((1oqu_A.pdb:0.1528970000	1r2f_A.pdb:0.2080320000):0.0483851000	1uzr_A.pdb:0.0779200000):0.5039340000	1mxr_A.pdb:0.8013110000):0.2135320000	((1jk0_A.pdb:0.3880650000	2uw2_A.pdb:0.1333020000):0.0624922000	1w68_A.pdb:0.0760960000):0.7150300000):0.4196910000	3ee4_A.pdb:0.9972950000):0.2911030000	((2uw1_A.pdb:0.0553150000	2uw1_B.pdb:0.0525050000):0.0904114000	1afr_A.pdb:0.1289610000):0.9034310000):0.1138810000	1za0_A.pdb:1.3241000000):0.0622226000	((2inc_B.pdb:0.7394290000	(2inp_C.pdb:0.7170320000	1mty_B.pdb:1.6014470000):0.1350090000):0.3414120000	(1mty_D.pdb:0.8930770000	3dhg_A.pdb:1.0553410000):0.6756100000):0.4045160000):0.3417450000):0.2344210000):0.1355630000):0.2026890000	(((((1lb3_A.pdb:0.0431360000	2za7_A.pdb:0.1934400000):0.1948510000	1bg7_A.pdb:0.5148810000):0.0852741000	1r03_A.pdb:0.1158900000):0.2810840000	(1z6o_A.pdb:0.9362180000	1z6o_M.pdb:0.5499420000):0.2617400000):0.0718949000	(((1eum_A.pdb:0.3502480000	1krq_A.pdb:0.2395810000):0.2288710000	(2jd7_A.pdb:0.1726220000	1vlg_A.pdb:0.3373210000):0.0644761000):0.0929744000	3e6s_A.pdb:0.7106710000):0.1807070000):0.2419810000):0.0967568000	((((1bcf_A.pdb:0.0436020000	3e1q_A.pdb:0.0116290000):0.0789574000	2fkz_A.pdb:0.1394490000):0.1093060000	1jgc_A.pdb:0.3149040000):0.3552990000	1nfv_A.pdb:0.5070860000):0.2929770000):0.1731170000	2vzb_A.pdb:0.6996910000):0.2427410000):0.0908326000):0.1282010000):0.1287230000):0.1170330000):0.0657593000	1n1q_A.pdb:0.2176210000);
(1ji5_A.pdb:0.2703640000	(1jig_A.pdb:0.2294810000	((1qgh_A.pdb:0.1834670000	2ux1_A.pdb:0.3155600000):0.3136060000	((1ji4_A.pdb:0.4295550000	2fjc_A.pdb:0.6048210000):0.1260650000	(((((1dps_A.pdb:0.0625280000	1jts_A.pdb:0.0828360000):0.2250290000	1o9r_A.pdb:0.2156250000):0.3468430000	1uvh_A.pdb:0.6277050000):0.2550820000	(1tjo_A.pdb:0.0175840000	1tk6_A.pdb:0.0240360000):0.5034060000):0.1240510000	(((((((2fzf_A.pdb:1.6012850000	1lko_A.pdb:0.6072980000):0.1091590000	1yuz_A.pdb:0.8545200000):0.2755900000	3qhb_A.pdb:1.0396730000):0.3021730000	(1otk_A.pdb:2.2521040000	(((((((1oqu_A.pdb:0.2257430000	1uzr_A.pdb:0.1572800000):0.0579866000	1r2f_A.pdb:0.1685920000):0.5128190000	1mxr_A.pdb:0.8851800000):0.2057240000	((1jk0_A.pdb:0.3913990000	2uw2_A.pdb:0.1729600000):0.0811013000	1w68_A.pdb:0.0729330000):0.8418870000):0.2876430000	3ee4_A.pdb:1.1522030000):0.1648950000	((2inc_B.pdb:0.6583530000	(2inp_C.pdb:0.6298690000	1mty_B.pdb:1.6473170000):0.2817550000):0.3435540000	(1mty_D.pdb:0.9423830000	3dhg_A.pdb:1.1237240000):0.5739540000):0.5234430000):0.1888950000	(((2uw1_A.pdb:0.0490570000	2uw1_B.pdb:0.0564120000):0.0979968000	1afr_A.pdb:0.0998550000):0.6724360000	1za0_A.pdb:1.0858340000):0.2080780000):0.6828260000):0.3213490000):0.1190350000	(((((1lb3_A.pdb:0.0655450000	2za7_A.pdb:0.2242950000):0.2078300000	1bg7_A.pdb:0.5226830000):0.0936046000	1r03_A.pdb:0.2364610000):0.2859410000	(1z6o_A.pdb:0.9422940000	1z6o_M.pdb:0.5042070000):0.1650870000):0.1040860000	(((1eum_A.pdb:0.4093760000	1krq_A.pdb:0.1907530000):0.1764660000	(2jd7_A.pdb:0.2487430000	1vlg_A.pdb:0.3062330000):0.1012210000):0.0866131000	3e6s_A.pdb:0.6912850000):0.1638750000):0.3343100000):0.1387270000	((((1bcf_A.pdb:0.0370280000	3e1q_A.pdb:0.0294710000):0.1888120000	2fkz_A.pdb:0.1605940000):0.2047330000	1jgc_A.pdb:0.2432780000):0.4359270000	1nfv_A.pdb:0.5698390000):0.1009000000):0.3079600000	2vzb_A.pdb:0.5425510000):0.2769480000):0.1025250000):0.0816369000):0.0848438000):0.0460484000	(1n1q_A.pdb:0.2155860000	2chp_A.pdb:0.4175980000):0.0930335000);
(1ji5_A.pdb:0.1918290000	1jig_A.pdb:0.1692870000	((1n1q_A.pdb:0.1379800000	2chp_A.pdb:0.4812260000):0.0887569000	(((1qgh_A.pdb:0.2516650000	2ux1_A.pdb:0.4120650000):0.2576140000	(1ji4_A.pdb:0.3970300000	2fjc_A.pdb:0.3705260000):0.2314950000):0.0412200000	(((((1dps_A.pdb:0.0423830000	1jts_A.pdb:0.0742370000):0.2525920000	1o9r_A.pdb:0.2439910000):0.5354040000	1uvh_A.pdb:0.5744090000):0.2212630000	(1tjo_A.pdb:0.0568060000	1tk6_A.pdb:0.0077640000):0.5578770000):0.1818030000	((((2fzf_A.pdb:1.8456360000	1lko_A.pdb:0.5789800000):0.1487440000	(1yuz_A.pdb:0.8745610000	3qhb_A.pdb:0.7743850000):0.1069310000):0.3190910000	((((((1bcf_A.pdb:0.0346610000	3e1q_A.pdb:0.0299530000):0.1557840000	2fkz_A.pdb:0.1438550000):0.1566700000	1jgc_A.pdb:0.2648610000):0.2028800000	1nfv_A.pdb:0.4577550000):0.3407050000	(((((1lb3_A.pdb:0.0504930000	2za7_A.pdb:0.1492840000):0.2603040000	1bg7_A.pdb:0.5003970000):0.0570656000	1r03_A.pdb:0.2511420000):0.1845000000	(1z6o_A.pdb:0.9354890000	1z6o_M.pdb:0.7025450000):0.2419400000):0.0768720000	(((1eum_A.pdb:0.2967250000	1krq_A.pdb:0.2555150000):0.2943330000	(2jd7_A.pdb:0.2130880000	1vlg_A.pdb:0.2520690000):0.0919986000):0.1203770000	3e6s_A.pdb:0.5933370000):0.1210550000):0.4039310000):0.1462510000	(1otk_A.pdb:2.5613040000	(((((((1oqu_A.pdb:0.1942280000	1uzr_A.pdb:0.1010940000):0.0632232000	1r2f_A.pdb:0.1139660000):0.3919350000	1mxr_A.pdb:0.9017470000):0.2815600000	(1jk0_A.pdb:0.2782700000	(2uw2_A.pdb:0.1572820000	1w68_A.pdb:0.1325230000):0.1062880000):0.8077950000):0.2572990000	(3ee4_A.pdb:0.9792300000	((2inc_B.pdb:0.6502030000	(2inp_C.pdb:0.8475980000	1mty_B.pdb:1.4967260000):0.1914330000):0.4438480000	(1mty_D.pdb:1.1269440000	3dhg_A.pdb:1.0225740000):0.7488620000):0.4742750000):0.1375910000):0.4678520000	((2uw1_A.pdb:0.0532940000	2uw1_B.pdb:0.0746250000):0.1144680000	1afr_A.pdb:0.1019740000):0.8898500000):0.2003990000	1za0_A.pdb:0.9602040000):0.8773210000):0.1357010000):0.0941810000):0.2764380000	2vzb_A.pdb:0.6616530000):0.2104970000):0.1689310000):0.0925983000):0.0626415000);
(1ji5_A.pdb:0.2191670000	1jig_A.pdb:0.1679730000	(1n1q_A.pdb:0.2196320000	((2chp_A.pdb:0.3855560000	(1qgh_A.pdb:0.2565620000	2ux1_A.pdb:0.3116350000):0.2974880000):0.0341490000	(((1ji4_A.pdb:0.4177600000	2fjc_A.pdb:0.4004130000):0.1206930000	(((1dps_A.pdb:0.0665460000	1jts_A.pdb:0.0412270000):0.2072090000	1o9r_A.pdb:0.2907870000):0.2201530000	1uvh_A.pdb:0.7656110000):0.3932600000):0.0599871000	((1tjo_A.pdb:0.0339260000	1tk6_A.pdb:0.0239610000):0.6446910000	((2fzf_A.pdb:1.8988960000	2vzb_A.pdb:0.5631500000):0.0830299000	(((((((1bcf_A.pdb:0.0364590000	3e1q_A.pdb:0.0576660000):0.1219820000	2fkz_A.pdb:0.1265010000):0.1806980000	1jgc_A.pdb:0.2908670000):0.2576970000	(((((1lb3_A.pdb:0.0338960000	2za7_A.pdb:0.1849300000):0.2387850000	1r03_A.pdb:0.1770610000):0.0922418000	1bg7_A.pdb:0.3650960000):0.2356160000	(1z6o_A.pdb:0.9388020000	1z6o_M.pdb:0.5821410000):0.2440050000):0.1321870000	((((1eum_A.pdb:0.3459230000	1krq_A.pdb:0.2646000000):0.1678370000	3e6s_A.pdb:0.7428390000):0.1166870000	2jd7_A.pdb:0.1986550000):0.1469780000	1vlg_A.pdb:0.2158920000):0.2544150000):0.3648710000):0.0759961000	1nfv_A.pdb:0.6311470000):0.1055380000	((1lko_A.pdb:0.5488240000	1yuz_A.pdb:0.8578740000):0.2673120000	3qhb_A.pdb:0.8797330000):0.4625520000):0.1555240000	(1otk_A.pdb:1.9446950000	((((((((1oqu_A.pdb:0.1786540000	1r2f_A.pdb:0.1698970000):0.0412340000	1uzr_A.pdb:0.0834030000):0.4917340000	((1jk0_A.pdb:0.4650530000	2uw2_A.pdb:0.1324270000):0.0889774000	1w68_A.pdb:0.0673980000):0.9088680000):0.1874070000	1mxr_A.pdb:0.8621020000):0.2291040000	3ee4_A.pdb:0.9064820000):0.3874410000	((2uw1_A.pdb:0.0564030000	2uw1_B.pdb:0.0461810000):0.0886082000	1afr_A.pdb:0.0968570000):0.9344060000):0.0771998000	((2inc_B.pdb:0.6479550000	(2inp_C.pdb:0.6572280000	1mty_B.pdb:1.4309430000):0.2135280000):0.2072920000	(1mty_D.pdb:1.1922850000	3dhg_A.pdb:1.1227690000):0.7072850000):0.6080390000):0.1888490000	1za0_A.pdb:1.0012520000):0.6168080000):0.2868420000):0.1276160000):0.1919030000):0.3878960000):0.1693720000):0.0605393000):0.0824743000);
(1ji5_A.pdb:0.2443530000	1jig_A.pdb:0.1674510000	(1n1q_A.pdb:0.1993110000	((2chp_A.pdb:0.3154260000	(1qgh_A.pdb:0.1576650000	2ux1_A.pdb:0.3359990000):0.3471810000):0.0543811000	((1ji4_A.pdb:0.3620150000	2fjc_A.pdb:0.3742870000):0.2326950000	(((((1dps_A.pdb:0.0524040000	1jts_A.pdb:0.0504390000):0.2788340000	1o9r_A.pdb:0.1961290000):0.3046320000	1uvh_A.pdb:0.6040140000):0.3412800000	(1tjo_A.pdb:0.0432700000	1tk6_A.pdb:0.0153790000):0.4349470000):0.1212150000	((2fzf_A.pdb:1.8901460000	2vzb_A.pdb:0.5368440000):0.0704825000	(((((1bcf_A.pdb:0.0330110000	3e1q_A.pdb:0.0248440000):0.1627210000	2fkz_A.pdb:0.1665920000):0.0984293000	1jgc_A.pdb:0.3997070000):0.2849800000	1nfv_A.pdb:0.6162140000):0.3215770000	((((1lko_A.pdb:0.5226670000	1yuz_A.pdb:0.9051730000):0.4630280000	3qhb_A.pdb:0.7882450000):0.3632900000	(((((1oqu_A.pdb:0.1652960000	1r2f_A.pdb:0.2481360000):0.0602598000	1uzr_A.pdb:0.0679330000):0.5024140000	(1mxr_A.pdb:0.8187520000	((1jk0_A.pdb:0.4248330000	2uw2_A.pdb:0.1422630000):0.0794163000	1w68_A.pdb:0.0771730000):0.8919450000):0.2019800000):0.4282940000	3ee4_A.pdb:0.8816130000):0.3563030000	(((2inc_B.pdb:0.6142140000	(2inp_C.pdb:0.7909600000	1mty_B.pdb:1.4374120000):0.2392860000):0.2056730000	(1mty_D.pdb:1.1775700000	3dhg_A.pdb:0.7672280000):0.6629400000):0.7128910000	(((2uw1_A.pdb:0.0475270000	2uw1_B.pdb:0.0563540000):0.0760926000	1afr_A.pdb:0.1408380000):0.7532950000	1za0_A.pdb:1.0673170000):0.2917850000):0.1882410000):0.7649950000):0.1838060000	((((((1lb3_A.pdb:0.0746230000	2za7_A.pdb:0.1539850000):0.2479740000	1r03_A.pdb:0.1837330000):0.0506097000	1bg7_A.pdb:0.4347290000):0.3413520000	(1z6o_A.pdb:0.9507320000	1z6o_M.pdb:0.5269750000):0.1132910000):0.0703373000	1otk_A.pdb:2.6492870000):0.0463113000	(((1eum_A.pdb:0.3200460000	1krq_A.pdb:0.2778270000):0.1029530000	3e6s_A.pdb:0.7190220000):0.1050610000	(2jd7_A.pdb:0.1258070000	1vlg_A.pdb:0.3021070000):0.0544716000):0.2294470000):0.2233940000):0.2131150000):0.1852460000):0.2380750000):0.1973650000):0.0668733000):0.0694947000):0.0818368000);
(1ji5_A.pdb:0.2727140000	(1jig_A.pdb:0.2178830000	1n1q_A.pdb:0.2496910000):0.0315740000	((2chp_A.pdb:0.3855410000	(((((1dps_A.pdb:0.0773720000	1jts_A.pdb:0.0459120000):0.2414080000	1o9r_A.pdb:0.1942210000):0.3346520000	1uvh_A.pdb:0.7536930000):0.1503100000	(1tjo_A.pdb:0.0411560000	1tk6_A.pdb:0.0255580000):0.6505700000):0.1869860000	(((((2fzf_A.pdb:1.4889280000	(1lko_A.pdb:0.6341420000	1yuz_A.pdb:0.6508320000):0.1818180000):0.2471520000	3qhb_A.pdb:0.8158160000):0.2123650000	(1otk_A.pdb:2.3965490000	(((((((1oqu_A.pdb:0.1490990000	1r2f_A.pdb:0.2099690000):0.0497126000	1uzr_A.pdb:0.0449050000):0.7198380000	1mxr_A.pdb:0.9863960000):0.1131320000	3ee4_A.pdb:1.3404660000):0.1462170000	((1jk0_A.pdb:0.4084180000	2uw2_A.pdb:0.1527860000):0.0522941000	1w68_A.pdb:0.0781290000):0.9048240000):0.2491590000	((2uw1_A.pdb:0.0108390000	(2uw1_B.pdb:0.0643450000	1afr_A.pdb:0.2213190000):0.0433747000):0.8465510000	1za0_A.pdb:0.9712960000):0.4734740000):0.1628910000	((2inc_B.pdb:0.6823100000	(2inp_C.pdb:0.7533080000	1mty_B.pdb:1.3780690000):0.2037540000):0.4771650000	(1mty_D.pdb:1.1359060000	3dhg_A.pdb:1.0003540000):0.4164060000):0.5375240000):0.4718300000):0.2474550000):0.1370080000	(((((1bcf_A.pdb:0.0239120000	3e1q_A.pdb:0.0320470000):0.1390360000	2fkz_A.pdb:0.1904850000):0.0832831000	1jgc_A.pdb:0.2712380000):0.3498070000	1nfv_A.pdb:0.5453980000):0.2011770000	(((((1lb3_A.pdb:0.0837880000	2za7_A.pdb:0.1386060000):0.1465360000	(1bg7_A.pdb:0.4716630000	1r03_A.pdb:0.1559970000):0.0760226000):0.1425520000	1z6o_A.pdb:1.0628990000):0.0692533000	1z6o_M.pdb:0.5954880000):0.1525480000	(((1eum_A.pdb:0.3183850000	1krq_A.pdb:0.2345070000):0.1925390000	3e6s_A.pdb:0.5343270000):0.0777341000	(2jd7_A.pdb:0.1657640000	1vlg_A.pdb:0.2713880000):0.0567342000):0.2272030000):0.3144110000):0.1073570000):0.1536660000	2vzb_A.pdb:0.6520690000):0.2040160000):0.1511630000):0.0720653000	((1qgh_A.pdb:0.3354290000	2ux1_A.pdb:0.3771910000):0.1595770000	(1ji4_A.pdb:0.4980210000	2fjc_A.pdb:0.4705260000):0.1554890000):0.1412130000):0.0473304000);
(1ji5_A.pdb:0.2425230000	(1jig_A.pdb:0.1421870000	(((2chp_A.pdb:0.3934470000	((1ji4_A.pdb:0.4432230000	2fjc_A.pdb:0.4384710000):0.0430188000	(((1dps_A.pdb:0.0290800000	1jts_A.pdb:0.0574650000):0.1660310000	1o9r_A.pdb:0.2541510000):0.3016780000	1uvh_A.pdb:0.8177410000):0.2963540000):0.0986901000):0.0531877000	((1tjo_A.pdb:0.0513740000	1tk6_A.pdb:0.0188930000):0.5647280000	((((2fzf_A.pdb:1.7294050000	((((((1lb3_A.pdb:0.0706630000	2za7_A.pdb:0.1497210000):0.2985790000	1r03_A.pdb:0.2569400000):0.0411673000	1bg7_A.pdb:0.4873480000):0.1939450000	(1z6o_A.pdb:0.8796720000	1z6o_M.pdb:0.5892830000):0.1469100000):0.0785602000	(((1eum_A.pdb:0.3254460000	1krq_A.pdb:0.2239450000):0.0707913000	3e6s_A.pdb:0.5733220000):0.0876005000	(2jd7_A.pdb:0.1562090000	1vlg_A.pdb:0.2915180000):0.0634029000):0.2243000000):0.2234320000	1otk_A.pdb:2.9517910000):0.1804520000):0.0248932000	(((1lko_A.pdb:0.4479960000	1yuz_A.pdb:0.7491840000):0.4153330000	3qhb_A.pdb:0.7227350000):0.2739040000	(((((((1oqu_A.pdb:0.1659330000	1r2f_A.pdb:0.1970880000):0.0310518000	1uzr_A.pdb:0.0953000000):0.4814280000	1mxr_A.pdb:0.8194760000):0.2097940000	((1jk0_A.pdb:0.3691980000	2uw2_A.pdb:0.1649560000):0.0714812000	1w68_A.pdb:0.0919150000):0.7796200000):0.4101650000	3ee4_A.pdb:0.9430170000):0.1459060000	((2inc_B.pdb:0.6238150000	(2inp_C.pdb:0.6765570000	1mty_B.pdb:1.8403410000):0.3226940000):0.3607810000	(1mty_D.pdb:1.0154540000	3dhg_A.pdb:0.9792980000):0.5169990000):0.4611090000):0.2656120000	(((2uw1_A.pdb:0.0472220000	2uw1_B.pdb:0.0490920000):0.0952083000	1afr_A.pdb:0.1105260000):0.4998940000	1za0_A.pdb:1.4270770000):0.1919480000):0.6983370000):0.2086600000):0.2538890000	((((1bcf_A.pdb:0.0401660000	3e1q_A.pdb:0.0283990000):0.1910250000	2fkz_A.pdb:0.1328020000):0.1270970000	1jgc_A.pdb:0.2634920000):0.2264450000	1nfv_A.pdb:0.3317660000):0.3823200000):0.1698360000	2vzb_A.pdb:0.6999870000):0.1505640000):0.2561910000):0.0334125000	(1qgh_A.pdb:0.2672210000	2ux1_A.pdb:0.4160340000):0.2714500000):0.0789255000):0.0854829000	1n1q_A.pdb:0.2148640000);
(1ji5_A.pdb:0.2527060000	1jig_A.pdb:0.1224240000	((1n1q_A.pdb:0.1979260000	2fjc_A.pdb:0.5540550000):0.0441136000	((2chp_A.pdb:0.3495620000	((1qgh_A.pdb:0.2708970000	2ux1_A.pdb:0.3961770000):0.2230130000	1ji4_A.pdb:0.3622920000):0.1332320000):0.0566159000	((((1dps_A.pdb:0.0396020000	1jts_A.pdb:0.0494000000):0.2804060000	1o9r_A.pdb:0.2302670000):0.4124620000	1uvh_A.pdb:0.6079120000):0.2116610000	((1tjo_A.pdb:0.0267060000	1tk6_A.pdb:0.0257720000):0.5105950000	(((2fzf_A.pdb:1.9424170000	(((((1oqu_A.pdb:0.1799880000	1r2f_A.pdb:0.2055090000):0.0457068000	1uzr_A.pdb:0.0655930000):0.5263290000	(1mxr_A.pdb:0.8423750000	((1jk0_A.pdb:0.4464460000	2uw2_A.pdb:0.1545270000):0.0892852000	1w68_A.pdb:0.0532840000):0.9647470000):0.1867760000):0.3460420000	3ee4_A.pdb:1.3001140000):0.2158140000	(((2inc_B.pdb:0.7154110000	(2inp_C.pdb:0.9391320000	1mty_B.pdb:1.4798340000):0.1403550000):0.2243000000	(1mty_D.pdb:1.0553390000	3dhg_A.pdb:1.1308650000):0.6380100000):0.7322300000	(((2uw1_A.pdb:0.0330770000	2uw1_B.pdb:0.0570540000):0.0913845000	1afr_A.pdb:0.0896070000):0.8480270000	1za0_A.pdb:0.9968090000):0.3516580000):0.2729020000):0.5913680000):0.1663800000	((((((1bcf_A.pdb:0.0255110000	3e1q_A.pdb:0.0307320000):0.1416720000	2fkz_A.pdb:0.1115380000):0.1480830000	1jgc_A.pdb:0.2684730000):0.3305840000	(1nfv_A.pdb:0.3178810000	1otk_A.pdb:2.7157150000):0.3349290000):0.2240810000	(((((1lb3_A.pdb:0.0413930000	2za7_A.pdb:0.2011410000):0.2610920000	1r03_A.pdb:0.2268390000):0.0745932000	1bg7_A.pdb:0.3343820000):0.4282500000	(1z6o_A.pdb:1.1008910000	1z6o_M.pdb:0.4601520000):0.1580440000):0.1535230000	((((1eum_A.pdb:0.3923330000	1krq_A.pdb:0.2227850000):0.1994570000	3e6s_A.pdb:0.7347440000):0.1278020000	2jd7_A.pdb:0.1814350000):0.1216080000	1vlg_A.pdb:0.2395400000):0.2190150000):0.4283510000):0.1578920000	((1lko_A.pdb:0.3887320000	1yuz_A.pdb:1.1771740000):0.6853830000	3qhb_A.pdb:1.0296230000):0.4377990000):0.1521240000):0.0967769000	2vzb_A.pdb:0.7042710000):0.2377770000):0.1904970000):0.2554940000):0.0441625000):0.0835395000);
(1ji5_A.pdb:0.2526580000	1jig_A.pdb:0.1754800000	((1n1q_A.pdb:0.1983360000	2chp_A.pdb:0.4112930000):0.0914642000	((1qgh_A.pdb:0.2410400000	(2ux1_A.pdb:0.2350290000	1otk_A.pdb:2.4658560000):0.1034640000):0.2565740000	((1ji4_A.pdb:0.4332150000	2fjc_A.pdb:0.3959150000):0.1364010000	(((((1dps_A.pdb:0.0703270000	1jts_A.pdb:0.0605200000):0.2879810000	1o9r_A.pdb:0.2779640000):0.3735690000	1uvh_A.pdb:0.6071620000):0.2648890000	(1tjo_A.pdb:0.0443220000	1tk6_A.pdb:0.0100560000):0.6002090000):0.1576370000	(((2fzf_A.pdb:1.7313720000	((((((1oqu_A.pdb:0.1605570000	1r2f_A.pdb:0.1941840000):0.0476872000	1uzr_A.pdb:0.0308890000):0.5516660000	(1mxr_A.pdb:0.7748190000	((1jk0_A.pdb:0.3444680000	2uw2_A.pdb:0.1317860000):0.0470909000	1w68_A.pdb:0.0930150000):0.9996760000):0.1677060000):0.3808420000	3ee4_A.pdb:0.9119730000):0.3391350000	(((2inc_B.pdb:0.7164450000	2inp_C.pdb:0.8067590000):0.4056600000	1mty_B.pdb:1.2292960000):0.3879950000	(1mty_D.pdb:1.0508930000	3dhg_A.pdb:0.9827550000):0.4565510000):0.7031020000):0.0617278000	(((2uw1_A.pdb:0.0380040000	2uw1_B.pdb:0.0633790000):0.0750249000	1afr_A.pdb:0.1136780000):0.6422250000	1za0_A.pdb:1.1677410000):0.2726940000):0.8663560000):0.1532360000	((((((1bcf_A.pdb:0.0246090000	3e1q_A.pdb:0.0355430000):0.1340170000	2fkz_A.pdb:0.0760490000):0.1553470000	1jgc_A.pdb:0.2876190000):0.2186580000	1nfv_A.pdb:0.6367060000):0.3282760000	((((1lb3_A.pdb:0.0577490000	2za7_A.pdb:0.1922700000):0.1256930000	(1bg7_A.pdb:0.3904680000	1r03_A.pdb:0.2566280000):0.0759910000):0.2887250000	(1z6o_A.pdb:0.7081590000	1z6o_M.pdb:0.5734750000):0.1292280000):0.1151040000	((((1eum_A.pdb:0.2861920000	1krq_A.pdb:0.3087680000):0.1668700000	3e6s_A.pdb:0.6118590000):0.1152270000	2jd7_A.pdb:0.2056540000):0.1646540000	1vlg_A.pdb:0.2660860000):0.1914570000):0.3515170000):0.1817580000	((1lko_A.pdb:0.5919740000	1yuz_A.pdb:0.8157510000):0.3218840000	3qhb_A.pdb:0.7913430000):0.4147890000):0.1831810000):0.1631620000	2vzb_A.pdb:0.6249030000):0.3021410000):0.2216330000):0.0718539000):0.0919775000):0.0853473000);
(1ji5_A.pdb:0.2225110000	(1jig_A.pdb:0.2504950000	1n1q_A.pdb:0.2053280000):0.0405905000	((2chp_A.pdb:0.3172740000	((1ji4_A.pdb:0.4745970000	2fjc_A.pdb:0.4218070000):0.0603719000	(((((1dps_A.pdb:0.0645400000	1jts_A.pdb:0.0432820000):0.2932070000	1o9r_A.pdb:0.1689440000):0.3371930000	1uvh_A.pdb:0.6248730000):0.2452500000	(1tjo_A.pdb:0.0308370000	1tk6_A.pdb:0.0306810000):0.6451540000):0.1191350000	(((((2fzf_A.pdb:1.3792800000	1yuz_A.pdb:0.6187680000):0.1823110000	(1lko_A.pdb:0.5975400000	(1otk_A.pdb:2.3654150000	(((((1oqu_A.pdb:0.1206500000	1r2f_A.pdb:0.2171070000):0.0558782000	1uzr_A.pdb:0.0640270000):0.5653760000	(1mxr_A.pdb:0.8099310000	(1jk0_A.pdb:0.3433540000	(2uw2_A.pdb:0.1680860000	1w68_A.pdb:0.0854220000):0.0826909000):1.0400900000):0.1840570000):0.2679280000	3ee4_A.pdb:1.0758480000):0.2598650000	(((2inc_B.pdb:0.5478120000	(2inp_C.pdb:0.6642680000	1mty_B.pdb:1.4001190000):0.2353170000):0.2819910000	(1mty_D.pdb:1.0444850000	3dhg_A.pdb:0.9160440000):0.7392020000):0.5142440000	(((2uw1_A.pdb:0.0342270000	2uw1_B.pdb:0.0633730000):0.1136550000	1afr_A.pdb:0.1034540000):0.5557110000	1za0_A.pdb:1.1091240000):0.4098990000):0.2162260000):0.3126940000):0.3626160000):0.1086480000):0.2792080000	3qhb_A.pdb:0.8545260000):0.4761060000	(((((1bcf_A.pdb:0.0290520000	3e1q_A.pdb:0.0409220000):0.1693090000	2fkz_A.pdb:0.1457130000):0.0881631000	1jgc_A.pdb:0.3976070000):0.2433020000	1nfv_A.pdb:0.5351110000):0.2688940000	(((((1lb3_A.pdb:0.0654880000	2za7_A.pdb:0.1505340000):0.2094990000	1bg7_A.pdb:0.5260260000):0.0671298000	1r03_A.pdb:0.1247740000):0.2049220000	(1z6o_A.pdb:0.8385530000	1z6o_M.pdb:0.6583170000):0.1391110000):0.1827950000	(((1eum_A.pdb:0.2893970000	1krq_A.pdb:0.2826810000):0.3449430000	(2jd7_A.pdb:0.2013050000	1vlg_A.pdb:0.3042110000):0.0992710000):0.1021770000	3e6s_A.pdb:0.7154780000):0.0953001000):0.3130110000):0.1011660000):0.2968370000	2vzb_A.pdb:0.7618320000):0.1935280000):0.1141220000):0.1835920000):0.1122420000	(1qgh_A.pdb:0.2164460000	2ux1_A.pdb:0.5173090000):0.2267630000):0.0750177000);
(1ji5_A.pdb:0.2111340000	(1jig_A.pdb:0.2043170000	1n1q_A.pdb:0.1972300000):0.0643656000	(2chp_A.pdb:0.3567330000	((1qgh_A.pdb:0.2196330000	2ux1_A.pdb:0.3490650000):0.2205120000	((1ji4_A.pdb:0.4388400000	2fjc_A.pdb:0.3727530000):0.1207860000	(((((1dps_A.pdb:0.0757430000	1jts_A.pdb:0.0348150000):0.2241870000	1o9r_A.pdb:0.1962650000):0.3740930000	1uvh_A.pdb:0.6368870000):0.3242200000	(1tjo_A.pdb:0.0259040000	1tk6_A.pdb:0.0157680000):0.4581990000):0.2972410000	((2fzf_A.pdb:1.8248300000	2vzb_A.pdb:0.6346130000):0.1912370000	((((((1bcf_A.pdb:0.0278160000	3e1q_A.pdb:0.0282930000):0.1446100000	2fkz_A.pdb:0.1560620000):0.1545280000	1jgc_A.pdb:0.2599250000):0.3927580000	(((((1lb3_A.pdb:0.0362030000	2za7_A.pdb:0.1721630000):0.2684900000	1bg7_A.pdb:0.3654080000):0.0945213000	1r03_A.pdb:0.0887770000):0.2707900000	(1z6o_A.pdb:0.8873720000	1z6o_M.pdb:0.6155070000):0.2185850000):0.2381490000	(((1eum_A.pdb:0.3750710000	1krq_A.pdb:0.1879280000):0.2138880000	3e6s_A.pdb:0.6574990000):0.0948109000	(2jd7_A.pdb:0.1911130000	1vlg_A.pdb:0.2789850000):0.0836747000):0.1221720000):0.3976830000):0.1785950000	1nfv_A.pdb:0.7248070000):0.2018810000	((((1lko_A.pdb:0.6012740000	1yuz_A.pdb:0.7170070000):0.3556190000	3qhb_A.pdb:0.8743530000):0.3221690000	(((((1oqu_A.pdb:0.1785000000	1r2f_A.pdb:0.1658500000):0.0597871000	1uzr_A.pdb:0.0720980000):0.5923010000	1mxr_A.pdb:0.9404090000):0.2135360000	3ee4_A.pdb:1.2193800000):0.2129480000	((((1jk0_A.pdb:0.3978060000	2uw2_A.pdb:0.1668400000):0.0523678000	1w68_A.pdb:0.0715350000):0.5990050000	(((2inc_B.pdb:0.6392660000	1mty_B.pdb:1.6289390000):0.2094980000	2inp_C.pdb:0.9641210000):0.4515920000	(1mty_D.pdb:1.2520640000	3dhg_A.pdb:1.1661580000):0.5203900000):0.5614710000):0.2428010000	(((2uw1_A.pdb:0.0427660000	2uw1_B.pdb:0.0652920000):0.1324160000	1afr_A.pdb:0.0810560000):0.7052750000	1za0_A.pdb:1.5912170000):0.5621390000):0.1127050000):0.7784160000):0.0984308000	1otk_A.pdb:1.7844920000):0.3237800000):0.1867580000):0.1188060000):0.1242710000):0.0826563000):0.0881074000):0.0594766000);
(1ji5_A.pdb:0.2271040000	1jig_A.pdb:0.2118790000	((1n1q_A.pdb:0.2031400000	(2chp_A.pdb:0.3413320000	(((((1dps_A.pdb:0.0511040000	1jts_A.pdb:0.0727340000):0.2206650000	1o9r_A.pdb:0.2895340000):0.3794350000	1uvh_A.pdb:0.6423620000):0.2681370000	(1tjo_A.pdb:0.0208650000	1tk6_A.pdb:0.0089840000):0.5535680000):0.1365770000	(((2fzf_A.pdb:1.8004780000	((((((1oqu_A.pdb:0.1843490000	1r2f_A.pdb:0.2153650000):0.0371163000	1uzr_A.pdb:0.0543680000):0.5534630000	(1mxr_A.pdb:0.8414400000	((1jk0_A.pdb:0.3988820000	2uw2_A.pdb:0.1289600000):0.0599209000	1w68_A.pdb:0.0227510000):1.0039900000):0.2114230000):0.4950880000	3ee4_A.pdb:0.6233530000):0.1902210000	((2inc_B.pdb:0.6967520000	(2inp_C.pdb:0.8326840000	1mty_B.pdb:1.2925680000):0.2711280000):0.3670700000	(1mty_D.pdb:1.0999070000	3dhg_A.pdb:0.9796360000):0.5179580000):0.5631960000):0.2083510000	(((2uw1_A.pdb:0.0551870000	2uw1_B.pdb:0.0616120000):0.0870377000	1afr_A.pdb:0.1125940000):0.7679170000	1za0_A.pdb:1.1023830000):0.2898480000):0.5634180000):0.1800220000	((((((1bcf_A.pdb:0.0607510000	3e1q_A.pdb:0.0454730000):0.1516480000	2fkz_A.pdb:0.1286810000):0.1103440000	1jgc_A.pdb:0.2950420000):0.3172550000	(1nfv_A.pdb:0.1585080000	1otk_A.pdb:3.2386110000):0.3312250000):0.4440900000	(((((1lb3_A.pdb:0.0422420000	2za7_A.pdb:0.1570050000):0.2780540000	1r03_A.pdb:0.3005760000):0.0699190000	1bg7_A.pdb:0.3543200000):0.2679250000	(1z6o_A.pdb:1.1397680000	1z6o_M.pdb:0.5993050000):0.1454500000):0.0849019000	((((1eum_A.pdb:0.4219580000	1krq_A.pdb:0.2582250000):0.2388740000	3e6s_A.pdb:0.5792320000):0.0531519000	2jd7_A.pdb:0.1828100000):0.1829430000	1vlg_A.pdb:0.2529650000):0.1812660000):0.3208990000):0.1745290000	((1lko_A.pdb:0.6662590000	1yuz_A.pdb:0.8164230000):0.2979220000	3qhb_A.pdb:0.9873990000):0.4981130000):0.1449970000):0.2181550000	2vzb_A.pdb:0.4984510000):0.4674130000):0.1843740000):0.0746655000):0.0739413000	((1qgh_A.pdb:0.1377250000	2ux1_A.pdb:0.5070760000):0.2244080000	(1ji4_A.pdb:0.4181300000	2fjc_A.pdb:0.4217530000):0.1876020000):0.1152020000):0.0796191000);
(1ji5_A.pdb:0.2475620000	1jig_A.pdb:0.1891380000	(1n1q_A.pdb:0.2490550000	((2chp_A.pdb:0.3639370000	(((1ji4_A.pdb:0.3936730000	2fjc_A.pdb:0.4031250000):0.1300440000	(((((2fzf_A.pdb:1.3852150000	(1lko_A.pdb:0.5138010000	1yuz_A.pdb:0.8049260000):0.1223750000):0.1809710000	3qhb_A.pdb:0.8416340000):0.2404770000	(((((1oqu_A.pdb:0.1567430000	1r2f_A.pdb:0.2257870000):0.0387039000	1uzr_A.pdb:0.0684730000):0.6156180000	1mxr_A.pdb:0.8893480000):0.2752410000	3ee4_A.pdb:1.0453010000):0.1564900000	(((1jk0_A.pdb:0.3853740000	2uw2_A.pdb:0.1742640000):0.0476973000	1w68_A.pdb:0.1088060000):0.8101520000	(((2inc_B.pdb:0.7682760000	(2inp_C.pdb:0.8400450000	1mty_B.pdb:1.5407510000):0.1965060000):0.4062140000	(1mty_D.pdb:0.9343660000	3dhg_A.pdb:1.0545310000):0.6788540000):0.4777900000	(((2uw1_A.pdb:0.0387510000	2uw1_B.pdb:0.0813870000):0.1125250000	1afr_A.pdb:0.0766000000):0.6713120000	1za0_A.pdb:1.1776330000):0.3425460000):0.2469740000):0.1317640000):0.9726890000):0.3821770000	(((((1bcf_A.pdb:0.0274290000	3e1q_A.pdb:0.0290320000):0.1756660000	2fkz_A.pdb:0.1455170000):0.1757570000	1jgc_A.pdb:0.2871400000):0.3458350000	1nfv_A.pdb:0.5236360000):0.3214060000	((((((1lb3_A.pdb:0.0543060000	2za7_A.pdb:0.1560060000):0.1791050000	1bg7_A.pdb:0.6121360000):0.1186340000	1r03_A.pdb:0.1429210000):0.2450700000	(1z6o_A.pdb:0.7889570000	1z6o_M.pdb:0.6336280000):0.2154660000):0.2144780000	(((1eum_A.pdb:0.4025090000	1krq_A.pdb:0.2035750000):0.1404600000	3e6s_A.pdb:0.6592610000):0.1206130000	(2jd7_A.pdb:0.2046140000	1vlg_A.pdb:0.3093160000):0.1151790000):0.1404110000):0.2549500000	1otk_A.pdb:2.6142920000):0.0589208000):0.1807530000):0.2615720000	2vzb_A.pdb:0.8563470000):0.1769670000):0.0186435000	((((1dps_A.pdb:0.0857690000	1jts_A.pdb:0.0637040000):0.2292470000	1o9r_A.pdb:0.2507670000):0.2850170000	1uvh_A.pdb:0.6433550000):0.2474500000	(1tjo_A.pdb:0.0089800000	1tk6_A.pdb:0.0526100000):0.4569320000):0.2034020000):0.0858271000):0.0748121000	(1qgh_A.pdb:0.1661050000	2ux1_A.pdb:0.3521760000):0.3153800000):0.0990935000):0.0714326000);
(1ji5_A.pdb:0.2707040000	1jig_A.pdb:0.2337640000	(1n1q_A.pdb:0.1505180000	(2chp_A.pdb:0.4536880000	((1qgh_A.pdb:0.2670050000	2ux1_A.pdb:0.5118090000):0.2548310000	((1ji4_A.pdb:0.4988240000	2fjc_A.pdb:0.4780020000):0.2332870000	(((((1dps_A.pdb:0.0663130000	1jts_A.pdb:0.0386250000):0.1834600000	1o9r_A.pdb:0.1995040000):0.3664370000	1uvh_A.pdb:0.6514040000):0.1535010000	(1tjo_A.pdb:0.0187140000	1tk6_A.pdb:0.0231870000):0.6627970000):0.1299300000	((2fzf_A.pdb:1.8287090000	2vzb_A.pdb:0.3055740000):0.2026780000	(((((((1bcf_A.pdb:0.0108040000	3e1q_A.pdb:0.0285590000):0.1369670000	2fkz_A.pdb:0.0845510000):0.0870273000	1jgc_A.pdb:0.3074460000):0.3052000000	1nfv_A.pdb:0.4962880000):0.1958380000	((((1lb3_A.pdb:0.0495800000	2za7_A.pdb:0.1691580000):0.2587840000	(1bg7_A.pdb:0.5096780000	1r03_A.pdb:0.1438870000):0.0896252000):0.1834610000	(1z6o_A.pdb:0.7716220000	1z6o_M.pdb:0.6252310000):0.1796850000):0.0860143000	(((1eum_A.pdb:0.3309340000	1krq_A.pdb:0.3108000000):0.1930480000	(2jd7_A.pdb:0.2024130000	1vlg_A.pdb:0.2044850000):0.1039730000):0.1040880000	3e6s_A.pdb:0.5856880000):0.1045830000):0.3782490000):0.1307890000	(((1lko_A.pdb:0.6137450000	1yuz_A.pdb:0.8661980000):0.3147930000	3qhb_A.pdb:1.0353520000):0.1425310000	(((((((1oqu_A.pdb:0.0975180000	(1r2f_A.pdb:0.1754820000	1uzr_A.pdb:0.1059080000):0.0557377000):0.4030790000	1mxr_A.pdb:0.8032720000):0.3253760000	((1jk0_A.pdb:0.3856420000	2uw2_A.pdb:0.1475720000):0.0842210000	1w68_A.pdb:0.0611090000):0.8456590000):0.2823900000	3ee4_A.pdb:1.1119870000):0.1798190000	((2inc_B.pdb:0.6298310000	(2inp_C.pdb:0.7154860000	1mty_B.pdb:1.6447650000):0.2293160000):0.3472670000	(1mty_D.pdb:1.1071040000	3dhg_A.pdb:0.9246800000):0.4769780000):0.7640250000):0.2710310000	((2uw1_A.pdb:0.0439790000	2uw1_B.pdb:0.0555890000):0.1037670000	1afr_A.pdb:0.0947880000):0.6047900000):0.0941331000	1za0_A.pdb:0.9591520000):0.9485140000):0.1862530000):0.2158610000	1otk_A.pdb:2.4515550000):0.1687220000):0.3122690000):0.0773307000):0.0820698000):0.0180570000):0.0934014000):0.0454210000);
(1ji5_A.pdb:0.2063950000	1jig_A.pdb:0.1477450000	((1n1q_A.pdb:0.1746610000	2chp_A.pdb:0.3703950000):0.0772660000	((1qgh_A.pdb:0.2064170000	2ux1_A.pdb:0.5536570000):0.2088180000	((1ji4_A.pdb:0.5483050000	2fjc_A.pdb:0.3051850000):0.1640080000	((((1dps_A.pdb:0.1007330000	1jts_A.pdb:0.0197300000):0.2168470000	1o9r_A.pdb:0.2523640000):0.3648390000	1uvh_A.pdb:0.5924010000):0.2466210000	((1tjo_A.pdb:0.0342150000	1tk6_A.pdb:0.0224440000):0.5703100000	(((((2fzf_A.pdb:1.5447230000	(1lko_A.pdb:0.8020120000	1yuz_A.pdb:0.8915540000):0.2136520000):0.0938138000	3qhb_A.pdb:0.9721020000):0.3271830000	((((((1lb3_A.pdb:0.0871220000	2za7_A.pdb:0.1504210000):0.2463780000	1r03_A.pdb:0.1862390000):0.1070330000	1bg7_A.pdb:0.3229260000):0.2615710000	(1z6o_A.pdb:0.9178250000	1z6o_M.pdb:0.6174850000):0.2554410000):0.1033840000	(((1eum_A.pdb:0.4381430000	3e6s_A.pdb:0.7611720000):0.0806683000	1krq_A.pdb:0.3171330000):0.0834362000	(2jd7_A.pdb:0.2223060000	1vlg_A.pdb:0.2807580000):0.1376880000):0.1545590000):0.2914310000	(1otk_A.pdb:2.3963230000	((((((1oqu_A.pdb:0.1967980000	1uzr_A.pdb:0.1012160000):0.0919297000	1r2f_A.pdb:0.1308490000):0.6692690000	1mxr_A.pdb:0.8223400000):0.1306360000	((1jk0_A.pdb:0.3892190000	2uw2_A.pdb:0.1741820000):0.0502959000	1w68_A.pdb:0.0832800000):0.8091100000):0.4397630000	3ee4_A.pdb:0.9908320000):0.2113750000	(((2inc_B.pdb:0.5869390000	(2inp_C.pdb:0.8423890000	1mty_B.pdb:1.4794540000):0.2647060000):0.1802630000	(1mty_D.pdb:1.0060010000	3dhg_A.pdb:1.1127250000):0.6499690000):0.7156350000	(((2uw1_A.pdb:0.0453990000	2uw1_B.pdb:0.0632570000):0.0803899000	1afr_A.pdb:0.1468800000):0.7526680000	1za0_A.pdb:1.1515100000):0.2317360000):0.2276930000):0.7314270000):0.3497410000):0.1089530000):0.1650760000	((((1bcf_A.pdb:0.0386050000	3e1q_A.pdb:0.0276900000):0.1164490000	2fkz_A.pdb:0.1386290000):0.1139640000	1jgc_A.pdb:0.3353990000):0.4283870000	1nfv_A.pdb:0.5091990000):0.1965280000):0.3626310000	2vzb_A.pdb:0.6711220000):0.1855430000):0.2915130000):0.1411460000):0.0773651000):0.0939843000):0.0583643000);
(1ji5_A.pdb:0.2199660000	1jig_A.pdb:0.1570830000	(1n1q_A.pdb:0.2572350000	(2chp_A.pdb:0.4524990000	((1qgh_A.pdb:0.2292450000	2ux1_A.pdb:0.4963340000):0.2430250000	((1ji4_A.pdb:0.4592280000	2fjc_A.pdb:0.5074570000):0.1671600000	(((((1dps_A.pdb:0.0502340000	1jts_A.pdb:0.0379130000):0.2772170000	1o9r_A.pdb:0.2018070000):0.3112410000	1uvh_A.pdb:0.5889030000):0.2031060000	(1tjo_A.pdb:0.0309740000	1tk6_A.pdb:0.0218080000):0.4958630000):0.1161540000	((((((2fzf_A.pdb:1.4835490000	(1lko_A.pdb:0.5631010000	1yuz_A.pdb:0.9229720000):0.3192990000):0.2188040000	3qhb_A.pdb:0.5776400000):0.3316940000	(1otk_A.pdb:2.1736490000	(((((((1oqu_A.pdb:0.1612240000	1uzr_A.pdb:0.1307290000):0.0443433000	1r2f_A.pdb:0.1670140000):0.5371110000	1mxr_A.pdb:0.9604990000):0.1742640000	((1jk0_A.pdb:0.3839880000	2uw2_A.pdb:0.1120820000):0.0689120000	1w68_A.pdb:0.0422250000):0.7429360000):0.4154520000	3ee4_A.pdb:1.1783460000):0.2764320000	(((2uw1_A.pdb:0.0546780000	2uw1_B.pdb:0.0406270000):0.1005910000	1afr_A.pdb:0.1321490000):0.9184610000	1za0_A.pdb:1.0262800000):0.2864530000):0.1659160000	((2inc_B.pdb:0.6203830000	2inp_C.pdb:1.0374040000):0.2756870000	(1mty_B.pdb:1.3679780000	(1mty_D.pdb:1.0173900000	3dhg_A.pdb:0.9746150000):0.7107460000):0.1591050000):0.5493120000):0.7548630000):0.1885060000):0.1224900000	(((((1lb3_A.pdb:0.0746030000	2za7_A.pdb:0.1329600000):0.2680940000	1r03_A.pdb:0.1539010000):0.0756819000	1bg7_A.pdb:0.4252820000):0.1982070000	(((1eum_A.pdb:0.2784760000	1krq_A.pdb:0.2766670000):0.2034820000	(2jd7_A.pdb:0.2051170000	1vlg_A.pdb:0.3122980000):0.0842335000):0.1168550000	3e6s_A.pdb:0.6275410000):0.1691160000):0.0747726000	(1z6o_A.pdb:0.9975950000	1z6o_M.pdb:0.4694780000):0.2570310000):0.3065690000):0.2314750000	((((1bcf_A.pdb:0.0254660000	3e1q_A.pdb:0.0374870000):0.1190660000	2fkz_A.pdb:0.1876190000):0.1103370000	1jgc_A.pdb:0.3350240000):0.2889500000	1nfv_A.pdb:0.5711450000):0.1645670000):0.2288900000	2vzb_A.pdb:0.8270010000):0.2483360000):0.2050060000):0.0746970000):0.0280112000):0.0718120000):0.0677039000);
(1ji5_A.pdb:0.2424290000	(1jig_A.pdb:0.1447990000	((1qgh_A.pdb:0.2517290000	2ux1_A.pdb:0.4051570000):0.2744050000	((1ji4_A.pdb:0.4563060000	2fjc_A.pdb:0.4291150000):0.1518100000	(((((1dps_A.pdb:0.0644850000	1jts_A.pdb:0.0486640000):0.2557640000	1o9r_A.pdb:0.2344420000):0.3554490000	1uvh_A.pdb:0.6872310000):0.2105070000	(1tjo_A.pdb:0.0283460000	1tk6_A.pdb:0.0268130000):0.4495430000):0.2012690000	((((((2fzf_A.pdb:1.4065270000	((1lko_A.pdb:0.4218220000	1yuz_A.pdb:0.8883410000):0.3082090000	3qhb_A.pdb:0.7170190000):0.1562660000):0.1457710000	(1otk_A.pdb:2.1929620000	(((((((1oqu_A.pdb:0.1726360000	1r2f_A.pdb:0.1920310000):0.0419567000	1uzr_A.pdb:0.0942060000):0.5570380000	1mxr_A.pdb:0.7823580000):0.1493030000	((1jk0_A.pdb:0.3910810000	2uw2_A.pdb:0.1615250000):0.0580805000	1w68_A.pdb:0.0723840000):0.8641560000):0.5019880000	3ee4_A.pdb:1.0029910000):0.2491570000	(((2uw1_A.pdb:0.0460970000	2uw1_B.pdb:0.0589040000):0.0963617000	1afr_A.pdb:0.0769340000):0.5909300000	1za0_A.pdb:1.0410950000):0.3463240000):0.1293530000	(((2inc_B.pdb:0.7695720000	2inp_C.pdb:0.7474210000):0.2600810000	1mty_B.pdb:1.3237480000):0.2531970000	(1mty_D.pdb:1.0216820000	3dhg_A.pdb:1.2344810000):0.7344700000):0.5821790000):0.4970430000):0.3091330000):0.1788880000	(((((1lb3_A.pdb:0.0487580000	2za7_A.pdb:0.1535990000):0.2012410000	1bg7_A.pdb:0.4338700000):0.0775063000	1r03_A.pdb:0.2002360000):0.2097110000	(1z6o_A.pdb:0.9551640000	1z6o_M.pdb:0.4618290000):0.1886090000):0.0781862000	(((1eum_A.pdb:0.4701280000	1krq_A.pdb:0.2180030000):0.2250590000	(2jd7_A.pdb:0.1954990000	1vlg_A.pdb:0.3288990000):0.0708649000):0.0712046000	3e6s_A.pdb:0.5954070000):0.1803000000):0.2373220000):0.2345920000	1nfv_A.pdb:0.6532000000):0.0632474000	(((1bcf_A.pdb:0.0316480000	3e1q_A.pdb:0.0223930000):0.1210890000	2fkz_A.pdb:0.1365060000):0.1160120000	1jgc_A.pdb:0.3051350000):0.3729430000):0.3361820000	2vzb_A.pdb:0.8743340000):0.1464460000):0.2103340000):0.0900523000):0.1162080000):0.0389030000	(1n1q_A.pdb:0.1458390000	2chp_A.pdb:0.3668820000):0.0980361000);
(1ji5_A.pdb:0.2383070000	1jig_A.pdb:0.1735080000	((1n1q_A.pdb:0.2005470000	(2chp_A.pdb:0.4159370000	(((1dps_A.pdb:0.0446960000	1jts_A.pdb:0.0536340000):0.3375140000	1o9r_A.pdb:0.2773210000):0.4583940000	(1uvh_A.pdb:0.5689930000	((1tjo_A.pdb:0.0172020000	1tk6_A.pdb:0.0106900000):0.4418490000	((2fzf_A.pdb:2.0148890000	2vzb_A.pdb:0.5876140000):0.0636186000	(((((((1bcf_A.pdb:0.0281020000	3e1q_A.pdb:0.0356190000):0.2002930000	2fkz_A.pdb:0.1291890000):0.1868950000	1jgc_A.pdb:0.2865910000):0.3686600000	(((((1lb3_A.pdb:0.1078820000	2za7_A.pdb:0.1255470000):0.2936710000	1r03_A.pdb:0.1563970000):0.1342110000	1bg7_A.pdb:0.4645360000):0.2433440000	(1z6o_A.pdb:1.0873390000	1z6o_M.pdb:0.4773110000):0.2693540000):0.1311210000	((((1eum_A.pdb:0.3647380000	1krq_A.pdb:0.2289580000):0.1739060000	3e6s_A.pdb:0.6025390000):0.1471000000	2jd7_A.pdb:0.1728220000):0.0848545000	1vlg_A.pdb:0.1814560000):0.1860230000):0.4320390000):0.1291750000	1nfv_A.pdb:0.4379880000):0.2110810000	((1lko_A.pdb:0.5280680000	1yuz_A.pdb:0.7895550000):0.3529360000	3qhb_A.pdb:0.8295040000):0.3877170000):0.0878719000	(1otk_A.pdb:2.2495170000	((((((1oqu_A.pdb:0.1612060000	1r2f_A.pdb:0.1582460000):0.0778406000	1uzr_A.pdb:0.0879390000):0.7682500000	1mxr_A.pdb:0.8891720000):0.1763600000	((1jk0_A.pdb:0.3954440000	1w68_A.pdb:0.0991630000):0.0761070000	2uw2_A.pdb:0.1187860000):0.8131410000):0.4845820000	3ee4_A.pdb:1.3204420000):0.1392700000	(((2inc_B.pdb:0.6745350000	(2inp_C.pdb:0.6980910000	1mty_B.pdb:1.6133930000):0.2340190000):0.3022220000	(1mty_D.pdb:1.0825840000	3dhg_A.pdb:0.8273490000):0.5938800000):0.4352590000	(((2uw1_A.pdb:0.0627160000	2uw1_B.pdb:0.0744550000):0.1411410000	1afr_A.pdb:0.0586690000):0.8288660000	1za0_A.pdb:1.2063730000):0.2824170000):0.1796110000):0.4700840000):0.3239960000):0.2826340000):0.2198190000):0.2274190000):0.1329920000):0.1504400000):0.0883293000):0.0550235000	((1qgh_A.pdb:0.2254710000	2ux1_A.pdb:0.5062240000):0.1877380000	(1ji4_A.pdb:0.5048240000	2fjc_A.pdb:0.4036330000):0.2274290000):0.1686110000):0.0382227000);
(1ji5_A.pdb:0.2449470000	(1jig_A.pdb:0.1550660000	((1qgh_A.pdb:0.2261580000	2ux1_A.pdb:0.3590010000):0.2249460000	((1ji4_A.pdb:0.4603400000	2fjc_A.pdb:0.4482040000):0.1080860000	((((1dps_A.pdb:0.0939730000	1jts_A.pdb:0.0532570000):0.2161010000	1o9r_A.pdb:0.2777170000):0.4509640000	1uvh_A.pdb:0.6949690000):0.2067820000	((1tjo_A.pdb:0.0260830000	1tk6_A.pdb:0.0179840000):0.6225350000	(((2fzf_A.pdb:1.7458070000	((((1oqu_A.pdb:0.1982780000	1r2f_A.pdb:0.2095600000):0.0568962000	1uzr_A.pdb:0.0769930000):0.5171360000	(1mxr_A.pdb:0.8816860000	((1jk0_A.pdb:0.4218880000	2uw2_A.pdb:0.1667350000):0.0645407000	1w68_A.pdb:0.0828480000):0.8498990000):0.1199000000):0.3095550000	(3ee4_A.pdb:0.8398700000	(((2inc_B.pdb:0.7240130000	(2inp_C.pdb:0.5376620000	1mty_B.pdb:1.6294700000):0.2697450000):0.3763070000	(1mty_D.pdb:0.9902790000	3dhg_A.pdb:0.9891450000):0.4714600000):0.5031340000	(((2uw1_A.pdb:0.0435710000	2uw1_B.pdb:0.0494690000):0.1358580000	1afr_A.pdb:0.0798280000):0.6065500000	1za0_A.pdb:1.3483430000):0.2884340000):0.2860270000):0.1610850000):0.8164460000):0.2510600000	(((((((1bcf_A.pdb:0.0409540000	3e1q_A.pdb:0.0343580000):0.1267680000	2fkz_A.pdb:0.1252370000):0.0940247000	1jgc_A.pdb:0.2714510000):0.3274980000	1nfv_A.pdb:0.4927580000):0.2088840000	((((1lb3_A.pdb:0.0580570000	2za7_A.pdb:0.1711720000):0.2720960000	(1bg7_A.pdb:0.4926440000	1r03_A.pdb:0.1620170000):0.0912734000):0.2690860000	(1z6o_A.pdb:1.0670260000	1z6o_M.pdb:0.5337910000):0.1673510000):0.2146830000	((((1eum_A.pdb:0.3107560000	1krq_A.pdb:0.2254910000):0.1870660000	3e6s_A.pdb:0.5447420000):0.0949071000	2jd7_A.pdb:0.2114860000):0.1383780000	1vlg_A.pdb:0.1403900000):0.1932700000):0.3851600000):0.0837138000	((1lko_A.pdb:0.4728040000	1yuz_A.pdb:0.8373760000):0.3226060000	3qhb_A.pdb:0.8271670000):0.2789660000):0.1441550000	1otk_A.pdb:2.6059720000):0.0448307000):0.1064210000	2vzb_A.pdb:0.7611240000):0.2214570000):0.2124470000):0.1747270000):0.1123350000):0.0947611000):0.0537621000	(1n1q_A.pdb:0.1611640000	2chp_A.pdb:0.3672590000):0.0945281000);
(1ji5_A.pdb:0.2635480000	1jig_A.pdb:0.1272770000	(1n1q_A.pdb:0.2246360000	(2chp_A.pdb:0.4186470000	((1qgh_A.pdb:0.2711820000	(2ux1_A.pdb:0.1918810000	1otk_A.pdb:2.1150550000):0.1691740000):0.2511180000	((1ji4_A.pdb:0.5250990000	2fjc_A.pdb:0.3903010000):0.1119370000	(((((1dps_A.pdb:0.1161990000	1jts_A.pdb:0.0599670000):0.2438080000	1o9r_A.pdb:0.3292630000):0.4093030000	1uvh_A.pdb:0.6267550000):0.1966510000	(1tjo_A.pdb:0.0357520000	1tk6_A.pdb:0.0251380000):0.3856220000):0.2048980000	(((2fzf_A.pdb:2.0317300000	(((((1bcf_A.pdb:0.0279090000	3e1q_A.pdb:0.0309900000):0.1105080000	2fkz_A.pdb:0.1401620000):0.1585150000	1jgc_A.pdb:0.2330040000):0.3417740000	1nfv_A.pdb:0.4902080000):0.1890550000	((((((1lb3_A.pdb:0.0762470000	2za7_A.pdb:0.1357940000):0.2213220000	1bg7_A.pdb:0.4479450000):0.1052830000	1r03_A.pdb:0.1223080000):0.2943150000	(1z6o_A.pdb:1.0391730000	1z6o_M.pdb:0.5562790000):0.1390060000):0.1513030000	3e6s_A.pdb:0.5549610000):0.0458283000	((1eum_A.pdb:0.3381440000	1krq_A.pdb:0.2266890000):0.1294230000	(2jd7_A.pdb:0.1740710000	1vlg_A.pdb:0.2434270000):0.0995692000):0.1042550000):0.4644420000):0.0427871000):0.0435252000	(((1lko_A.pdb:0.6598750000	1yuz_A.pdb:0.5702040000):0.2389600000	3qhb_A.pdb:1.0610560000):0.4140500000	(((((((1oqu_A.pdb:0.1575210000	1uzr_A.pdb:0.1097060000):0.0367129000	1r2f_A.pdb:0.1325840000):0.4610790000	1mxr_A.pdb:0.9512780000):0.2234970000	3ee4_A.pdb:1.2942570000):0.2897770000	((1jk0_A.pdb:0.3819380000	2uw2_A.pdb:0.1575980000):0.0452509000	1w68_A.pdb:0.0648610000):0.7074440000):0.3061620000	((2inc_B.pdb:0.6521040000	(2inp_C.pdb:0.7021400000	1mty_B.pdb:1.4213330000):0.2866190000):0.3510950000	(1mty_D.pdb:1.0765330000	3dhg_A.pdb:1.0162800000):0.4109370000):0.4467070000):0.1667120000	(((2uw1_A.pdb:0.0424010000	2uw1_B.pdb:0.0563460000):0.1142680000	1afr_A.pdb:0.0786580000):0.8309030000	1za0_A.pdb:1.1532020000):0.2283940000):0.6501000000):0.1570980000):0.2034890000	2vzb_A.pdb:0.7716840000):0.1892350000):0.1435050000):0.0394110000):0.0914266000):0.0640300000):0.0624641000);
(1ji5_A.pdb:0.1488130000	1jig_A.pdb:0.1742860000	(1n1q_A.pdb:0.2353560000	(2chp_A.pdb:0.3290500000	((1qgh_A.pdb:0.2059540000	2ux1_A.pdb:0.4651440000):0.2168300000	((1ji4_A.pdb:0.4212580000	2fjc_A.pdb:0.4212430000):0.1377690000	((((1dps_A.pdb:0.0456960000	1jts_A.pdb:0.0439960000):0.3692830000	1o9r_A.pdb:0.1984230000):0.1945900000	1uvh_A.pdb:0.6989440000):0.3171090000	((1tjo_A.pdb:0.0394610000	1tk6_A.pdb:0.0000030000):0.5426680000	((((2fzf_A.pdb:1.5972020000	((1otk_A.pdb:2.2622980000	((2inc_B.pdb:0.7319100000	(2inp_C.pdb:0.7052520000	1mty_B.pdb:1.3800110000):0.1382020000):0.3215010000	(1mty_D.pdb:1.2893730000	3dhg_A.pdb:0.9186880000):0.4224190000):0.1719070000):0.2381520000	(((((1oqu_A.pdb:0.1701420000	1r2f_A.pdb:0.1969660000):0.0534801000	1uzr_A.pdb:0.0603030000):0.5386960000	(1mxr_A.pdb:1.1416630000	((1jk0_A.pdb:0.3714350000	2uw2_A.pdb:0.1483610000):0.0728090000	1w68_A.pdb:0.0614780000):0.8725620000):0.1981990000):0.1585140000	3ee4_A.pdb:1.3367930000):0.2670320000	(((2uw1_A.pdb:0.0374820000	2uw1_B.pdb:0.0444970000):0.1006060000	1afr_A.pdb:0.0973790000):0.6373540000	1za0_A.pdb:1.3174170000):0.7835630000):0.2143160000):1.2022500000):0.0099093700	((1lko_A.pdb:0.5197330000	(1yuz_A.pdb:0.8376620000	3qhb_A.pdb:0.7470030000):0.1589580000):0.5746130000	(((((1lb3_A.pdb:0.0391770000	2za7_A.pdb:0.2137320000):0.2086660000	1bg7_A.pdb:0.4914490000):0.1107380000	1r03_A.pdb:0.3158840000):0.1517800000	(1z6o_A.pdb:0.9314970000	1z6o_M.pdb:0.5564240000):0.2849010000):0.1274250000	(((1eum_A.pdb:0.2921390000	1krq_A.pdb:0.3041630000):0.1680270000	(2jd7_A.pdb:0.1977370000	1vlg_A.pdb:0.3047360000):0.1151890000):0.1451260000	3e6s_A.pdb:0.6689230000):0.1916060000):0.4680850000):0.0339350000):0.1267410000	((((1bcf_A.pdb:0.0458100000	3e1q_A.pdb:0.0241370000):0.1108620000	2fkz_A.pdb:0.1754820000):0.1747320000	1jgc_A.pdb:0.3179000000):0.2216300000	1nfv_A.pdb:0.5064760000):0.3955110000):0.1342260000	2vzb_A.pdb:0.4648710000):0.2791650000):0.2177750000):0.2218230000):0.0581643000):0.0792503000):0.0452628000):0.0543067000);
(1ji5_A.pdb:0.2395610000	1jig_A.pdb:0.1675360000	(1n1q_A.pdb:0.2285740000	(2chp_A.pdb:0.3028920000	((1qgh_A.pdb:0.1527140000	2ux1_A.pdb:0.3878170000):0.3220200000	((1ji4_A.pdb:0.4228640000	2fjc_A.pdb:0.3595530000):0.1382990000	(((((1dps_A.pdb:0.0621160000	1jts_A.pdb:0.0320860000):0.2050660000	1o9r_A.pdb:0.2454420000):0.2783020000	1uvh_A.pdb:0.7007190000):0.2552870000	(1tjo_A.pdb:0.0241400000	1tk6_A.pdb:0.0155960000):0.5571710000):0.1164080000	((2fzf_A.pdb:1.8036000000	2vzb_A.pdb:0.3827040000):0.2145920000	((((((((1bcf_A.pdb:0.0314900000	3e1q_A.pdb:0.0383880000):0.1580780000	2fkz_A.pdb:0.1072210000):0.1557830000	1jgc_A.pdb:0.2527460000):0.3510180000	1nfv_A.pdb:0.6038900000):0.2685010000	(((((1lb3_A.pdb:0.0719070000	2za7_A.pdb:0.1343440000):0.2138040000	1r03_A.pdb:0.1776770000):0.1356900000	1bg7_A.pdb:0.3038960000):0.2510830000	(1z6o_A.pdb:0.7711210000	1z6o_M.pdb:0.6033120000):0.1457290000):0.1043860000	((((1eum_A.pdb:0.3688780000	1krq_A.pdb:0.2425520000):0.1541580000	3e6s_A.pdb:0.6295990000):0.1695080000	2jd7_A.pdb:0.1428390000):0.1078350000	1vlg_A.pdb:0.2627430000):0.1667290000):0.3180490000):0.1217460000	(1lko_A.pdb:0.7379410000	(1yuz_A.pdb:0.9534480000	3qhb_A.pdb:0.8493500000):0.2477060000):0.5762780000):0.0907626000	1otk_A.pdb:2.8941780000):0.0569842000	((((((((1oqu_A.pdb:0.1814990000	1r2f_A.pdb:0.2158910000):0.0598319000	1uzr_A.pdb:0.0610180000):0.6103240000	1mxr_A.pdb:0.9858100000):0.2573490000	((1jk0_A.pdb:0.4186130000	2uw2_A.pdb:0.1630900000):0.0988494000	1w68_A.pdb:0.0416170000):0.7238170000):0.3519830000	3ee4_A.pdb:1.3472530000):0.2621200000	((2inc_B.pdb:0.6310080000	(2inp_C.pdb:0.9184060000	1mty_B.pdb:1.4413000000):0.1887450000):0.1732040000	(1mty_D.pdb:1.0055680000	3dhg_A.pdb:0.8936640000):0.5565910000):0.6213730000):0.2904860000	((2uw1_A.pdb:0.0440340000	2uw1_B.pdb:0.0524060000):0.1091730000	1afr_A.pdb:0.1118440000):0.8577620000):0.1739780000	1za0_A.pdb:0.8856760000):0.6692980000):0.3261160000):0.2078450000):0.2275040000):0.0790487000):0.0525814000):0.0445293000):0.0631255000);
(1ji5_A.pdb:0.1479330000	(1jig_A.pdb:0.2219930000	1n1q_A.pdb:0.2961680000):0.0625757000	(2chp_A.pdb:0.4078850000	((1qgh_A.pdb:0.2462470000	2ux1_A.pdb:0.4244200000):0.3145780000	((1ji4_A.pdb:0.4887590000	2fjc_A.pdb:0.5117300000):0.0917844000	((((1dps_A.pdb:0.0690770000	1jts_A.pdb:0.0445480000):0.1856420000	1o9r_A.pdb:0.2531260000):0.3453050000	1uvh_A.pdb:0.6514380000):0.3900720000	((1tjo_A.pdb:0.0071350000	1tk6_A.pdb:0.0505660000):0.6733860000	(((2fzf_A.pdb:1.8386600000	(1otk_A.pdb:2.5432540000	(((((((1oqu_A.pdb:0.1791390000	1r2f_A.pdb:0.2168600000):0.0592874000	1uzr_A.pdb:0.0763760000):0.7575940000	1mxr_A.pdb:0.7993630000):0.3852060000	((1jk0_A.pdb:0.4543560000	2uw2_A.pdb:0.1502220000):0.0735994000	1w68_A.pdb:0.0524510000):0.5936100000):0.2287130000	3ee4_A.pdb:1.3330000000):0.2624380000	(((2uw1_A.pdb:0.0373550000	2uw1_B.pdb:0.0593300000):0.1293090000	1afr_A.pdb:0.0630640000):0.7179450000	1za0_A.pdb:1.1608360000):0.3707050000):0.2050160000	((2inc_B.pdb:0.6481690000	(2inp_C.pdb:0.7861850000	1mty_B.pdb:1.6688130000):0.2493690000):0.2030060000	(1mty_D.pdb:1.1936070000	3dhg_A.pdb:1.0567720000):0.5425660000):0.5457180000):0.4879610000):0.6659160000):0.0529522000	((((((1bcf_A.pdb:0.0403250000	3e1q_A.pdb:0.0299710000):0.1987700000	2fkz_A.pdb:0.1595270000):0.1356710000	1jgc_A.pdb:0.3439140000):0.2742020000	1nfv_A.pdb:0.5746160000):0.2854770000	((((((1lb3_A.pdb:0.0615260000	2za7_A.pdb:0.1588980000):0.2079680000	(1bg7_A.pdb:0.4040090000	1r03_A.pdb:0.1858850000):0.0855758000):0.2383930000	(1z6o_A.pdb:1.1119630000	1z6o_M.pdb:0.5075110000):0.2138860000):0.1546050000	3e6s_A.pdb:0.8787530000):0.1608190000	(2jd7_A.pdb:0.2085050000	1vlg_A.pdb:0.3280290000):0.0967059000):0.0338623000	(1eum_A.pdb:0.2841720000	1krq_A.pdb:0.3715370000):0.1698600000):0.4775140000):0.1910210000	((1lko_A.pdb:0.5127160000	1yuz_A.pdb:0.9443430000):0.3836130000	3qhb_A.pdb:1.1634610000):0.4850230000):0.2695140000):0.0697700000	2vzb_A.pdb:0.6004280000):0.2756100000):0.2544610000):0.1495570000):0.1463290000):0.0650288000):0.1349770000);
(1ji5_A.pdb:0.2442070000	1jig_A.pdb:0.1588570000	(1n1q_A.pdb:0.1600470000	(2chp_A.pdb:0.3726890000	((1qgh_A.pdb:0.1975860000	2ux1_A.pdb:0.4100520000):0.2249870000	((1ji4_A.pdb:0.4619390000	2fjc_A.pdb:0.3555320000):0.2005430000	((((1dps_A.pdb:0.0842070000	1jts_A.pdb:0.0530050000):0.2076960000	1o9r_A.pdb:0.2380180000):0.1546960000	1uvh_A.pdb:0.6604590000):0.2831010000	((1tjo_A.pdb:0.0228030000	1tk6_A.pdb:0.0251550000):0.5635720000	((((2fzf_A.pdb:1.6873550000	((1lko_A.pdb:0.8077420000	1yuz_A.pdb:0.5788080000):0.4744420000	3qhb_A.pdb:0.5328560000):0.6090900000):0.0456724000	(1otk_A.pdb:1.9092920000	((((((1oqu_A.pdb:0.1434530000	1r2f_A.pdb:0.1787630000):0.0383341000	1uzr_A.pdb:0.0459860000):0.6537150000	(1mxr_A.pdb:0.7216120000	(1jk0_A.pdb:0.2651480000	(2uw2_A.pdb:0.1764970000	1w68_A.pdb:0.0961950000):0.1159410000):0.7892930000):0.1402450000):0.1622810000	3ee4_A.pdb:0.9813020000):0.2969630000	((2inc_B.pdb:0.7263150000	(2inp_C.pdb:0.5991450000	1mty_B.pdb:1.5736890000):0.2490580000):0.3836180000	(1mty_D.pdb:0.8910540000	3dhg_A.pdb:1.0313080000):0.4703280000):0.4871490000):0.2780780000	(((2uw1_A.pdb:0.0415020000	2uw1_B.pdb:0.0529000000):0.0912825000	1afr_A.pdb:0.1103160000):0.9242000000	1za0_A.pdb:0.9668180000):0.1877630000):0.2821450000):0.3006460000):0.1376950000	(((((1bcf_A.pdb:0.0495800000	3e1q_A.pdb:0.0433620000):0.1443770000	2fkz_A.pdb:0.1070430000):0.1576150000	1jgc_A.pdb:0.3500230000):0.4506790000	((((1lb3_A.pdb:0.0840030000	2za7_A.pdb:0.1288120000):0.2606980000	1r03_A.pdb:0.1985960000):0.1340470000	1bg7_A.pdb:0.2940440000):0.1972550000	((1z6o_A.pdb:0.8354950000	1z6o_M.pdb:0.6073900000):0.1814720000	(((1eum_A.pdb:0.3490970000	1krq_A.pdb:0.2431690000):0.1386020000	3e6s_A.pdb:0.6862510000):0.1758950000	(2jd7_A.pdb:0.1864730000	1vlg_A.pdb:0.3670430000):0.0761958000):0.2027200000):0.1525880000):0.3330190000):0.1182740000	1nfv_A.pdb:0.5870110000):0.1817100000):0.1254820000	2vzb_A.pdb:0.6962110000):0.2273510000):0.2817600000):0.0970531000):0.1062310000):0.0261327000):0.0644675000):0.1149550000);
(1ji5_A.pdb:0.2091380000	(1jig_A.pdb:0.1865260000	(2chp_A.pdb:0.2978560000	((1qgh_A.pdb:0.2179880000	2ux1_A.pdb:0.4643510000):0.3604100000	((1ji4_A.pdb:0.5002020000	2fjc_A.pdb:0.3481950000):0.1744330000	(((((1dps_A.pdb:0.0467690000	1jts_A.pdb:0.0347250000):0.2790730000	1o9r_A.pdb:0.1648030000):0.4319110000	1uvh_A.pdb:0.5261540000):0.2391810000	(1tjo_A.pdb:0.0309630000	1tk6_A.pdb:0.0370820000):0.5755810000):0.1921960000	(((((2fzf_A.pdb:1.4474070000	(1lko_A.pdb:0.5479290000	1yuz_A.pdb:0.9799160000):0.3475860000):0.1607520000	3qhb_A.pdb:0.8177120000):0.2359570000	(1otk_A.pdb:2.1587460000	(((((((1oqu_A.pdb:0.1467200000	1r2f_A.pdb:0.1964120000):0.0502197000	1uzr_A.pdb:0.0707810000):0.5494930000	1mxr_A.pdb:0.9542430000):0.3694430000	((1jk0_A.pdb:0.3921790000	2uw2_A.pdb:0.1787390000):0.0642796000	1w68_A.pdb:0.0650330000):0.6051720000):0.4095780000	3ee4_A.pdb:0.9134000000):0.2752030000	((2inc_B.pdb:0.7271460000	(2inp_C.pdb:0.6540660000	1mty_B.pdb:1.6319350000):0.2138060000):0.3357520000	(1mty_D.pdb:0.9814780000	3dhg_A.pdb:1.0134720000):0.4995920000):0.4913440000):0.1799840000	(((2uw1_A.pdb:0.0535000000	2uw1_B.pdb:0.0697800000):0.1090120000	1afr_A.pdb:0.1330760000):0.5497680000	1za0_A.pdb:1.2858520000):0.2004040000):0.6672680000):0.3811640000):0.4161580000	(((((1bcf_A.pdb:0.0243570000	3e1q_A.pdb:0.0462550000):0.1763300000	2fkz_A.pdb:0.1037010000):0.1032990000	1jgc_A.pdb:0.3542680000):0.3565680000	(((((1lb3_A.pdb:0.1109060000	2za7_A.pdb:0.1380710000):0.2598670000	1r03_A.pdb:0.1831300000):0.0367661000	1bg7_A.pdb:0.5502510000):0.2590000000	(1z6o_A.pdb:0.8501610000	1z6o_M.pdb:0.4274790000):0.1499500000):0.0630804000	((((1eum_A.pdb:0.3251430000	1krq_A.pdb:0.2773320000):0.1483470000	3e6s_A.pdb:0.5226700000):0.1404590000	2jd7_A.pdb:0.1610990000):0.1182360000	1vlg_A.pdb:0.2395310000):0.2924660000):0.4800240000):0.0747668000	1nfv_A.pdb:0.6734910000):0.1967900000):0.1850500000	2vzb_A.pdb:0.5050050000):0.3486290000):0.1043210000):0.0612901000):0.0419267000):0.0897586000):0.0303773000	1n1q_A.pdb:0.2176140000);
(1ji5_A.pdb:0.2936770000	(1jig_A.pdb:0.1895010000	1n1q_A.pdb:0.2010900000):0.0573773000	(2chp_A.pdb:0.4379260000	(((1qgh_A.pdb:0.3322270000	2ux1_A.pdb:0.3402880000):0.2238240000	(1ji4_A.pdb:0.4470330000	2fjc_A.pdb:0.4086170000):0.1632480000):0.0941259000	((((1dps_A.pdb:0.0629780000	1jts_A.pdb:0.0300090000):0.4210590000	1o9r_A.pdb:0.2652480000):0.2592810000	1uvh_A.pdb:0.7175930000):0.2613140000	((1tjo_A.pdb:0.0424420000	1tk6_A.pdb:0.0392550000):0.5696520000	((2fzf_A.pdb:1.6847520000	((((((((1bcf_A.pdb:0.0492950000	3e1q_A.pdb:0.0633650000):0.1067450000	2fkz_A.pdb:0.1093070000):0.2249150000	1jgc_A.pdb:0.2235900000):0.2692980000	1nfv_A.pdb:0.5083680000):0.2664940000	(((((1lb3_A.pdb:0.0698240000	2za7_A.pdb:0.1399210000):0.2727740000	1r03_A.pdb:0.1462280000):0.1122230000	1bg7_A.pdb:0.4015530000):0.1886640000	(1z6o_A.pdb:1.0801090000	1z6o_M.pdb:0.5798330000):0.2309920000):0.1296310000	((((1eum_A.pdb:0.4184560000	1krq_A.pdb:0.1939470000):0.1632420000	3e6s_A.pdb:0.7661930000):0.0895434000	2jd7_A.pdb:0.1989090000):0.1375230000	1vlg_A.pdb:0.2658320000):0.2823090000):0.3270210000):0.1514550000	(1lko_A.pdb:0.4287850000	(1yuz_A.pdb:0.5638980000	3qhb_A.pdb:0.9780960000):0.2165740000):0.5738830000):0.1255530000	1otk_A.pdb:2.4564270000):0.1009400000	(((((((1oqu_A.pdb:0.2136300000	1r2f_A.pdb:0.1467580000):0.0492021000	1uzr_A.pdb:0.0692000000):0.6024340000	1mxr_A.pdb:1.0336810000):0.3081760000	((1jk0_A.pdb:0.4107110000	2uw2_A.pdb:0.1561670000):0.0526811000	1w68_A.pdb:0.0878230000):0.8224400000):0.2670810000	3ee4_A.pdb:1.1362010000):0.2379890000	((2inc_B.pdb:0.7727700000	(2inp_C.pdb:0.6140760000	1mty_B.pdb:1.4939870000):0.1885890000):0.2610040000	(1mty_D.pdb:1.1366870000	3dhg_A.pdb:1.0671370000):0.3024610000):0.4180520000):0.3564150000	(((2uw1_A.pdb:0.0369710000	2uw1_B.pdb:0.0595760000):0.0962641000	1afr_A.pdb:0.1115190000):0.7695840000	1za0_A.pdb:1.1008470000):0.1963600000):0.8617410000):0.0233115000):0.0557020000	2vzb_A.pdb:0.7447290000):0.2442840000):0.2048980000):0.1979360000):0.0719149000):0.0725103000);
(1ji5_A.pdb:0.1725250000	1jig_A.pdb:0.2176940000	(1n1q_A.pdb:0.1841170000	(2chp_A.pdb:0.4115420000	((1qgh_A.pdb:0.1626930000	2ux1_A.pdb:0.4223830000):0.2859460000	((1ji4_A.pdb:0.4878790000	2fjc_A.pdb:0.4688480000):0.2039030000	(((((1dps_A.pdb:0.0563640000	1jts_A.pdb:0.0567780000):0.1436920000	1o9r_A.pdb:0.2119140000):0.2940890000	1uvh_A.pdb:0.7758430000):0.2733910000	(1tjo_A.pdb:0.0455320000	1tk6_A.pdb:0.0395660000):0.5752010000):0.1354630000	(((((2fzf_A.pdb:1.3006620000	(1lko_A.pdb:0.4710850000	1yuz_A.pdb:0.8405220000):0.3074510000):0.1660320000	3qhb_A.pdb:1.0687240000):0.3004220000	(((((1bcf_A.pdb:0.0326310000	3e1q_A.pdb:0.0244420000):0.1158210000	2fkz_A.pdb:0.1544720000):0.1100140000	1jgc_A.pdb:0.2891200000):0.2080300000	1nfv_A.pdb:0.6113220000):0.3279770000	(((((1lb3_A.pdb:0.0550150000	2za7_A.pdb:0.1554970000):0.2177490000	1r03_A.pdb:0.1628890000):0.1100120000	1bg7_A.pdb:0.3407390000):0.1952740000	(1z6o_A.pdb:0.8613150000	1z6o_M.pdb:0.5300880000):0.1539890000):0.1430550000	((((1eum_A.pdb:0.3774950000	1krq_A.pdb:0.2640240000):0.1787980000	3e6s_A.pdb:0.5246020000):0.1296020000	2jd7_A.pdb:0.1860340000):0.1274630000	1vlg_A.pdb:0.2118520000):0.2023610000):0.2813920000):0.1214500000):0.2310020000	(2vzb_A.pdb:0.5959330000	((((((1oqu_A.pdb:0.1869020000	1r2f_A.pdb:0.1766250000):0.0405191000	1uzr_A.pdb:0.0574280000):0.5181350000	(1mxr_A.pdb:0.8095130000	((1jk0_A.pdb:0.3991320000	2uw2_A.pdb:0.1858090000):0.0418142000	1w68_A.pdb:0.1001220000):0.9481830000):0.1188110000):0.3447250000	3ee4_A.pdb:0.8332170000):0.3894670000	(((2uw1_A.pdb:0.0494820000	2uw1_B.pdb:0.0764750000):0.1309020000	1afr_A.pdb:0.0884340000):0.8658080000	1za0_A.pdb:1.2165970000):0.2452510000):0.2614160000	((2inc_B.pdb:0.5213120000	(2inp_C.pdb:0.9087670000	1mty_B.pdb:1.4586370000):0.2313250000):0.2618730000	(1mty_D.pdb:0.9686750000	3dhg_A.pdb:0.9366240000):0.5495220000):0.6073870000):0.8120700000):0.1203550000):0.0422203000	1otk_A.pdb:2.7856400000):0.1796440000):0.0999116000):0.1265030000):0.0308427000):0.0746404000):0.0765056000);
(1ji5_A.pdb:0.1851470000	1jig_A.pdb:0.1765360000	(((1n1q_A.pdb:0.2115530000	((1ji4_A.pdb:0.4199950000	(((((1dps_A.pdb:0.0938040000	1jts_A.pdb:0.0634330000):0.3616190000	1o9r_A.pdb:0.2647790000):0.3572330000	1uvh_A.pdb:0.7115110000):0.1255280000	(1tjo_A.pdb:0.0246860000	1tk6_A.pdb:0.0523050000):0.5141110000):0.1032300000	((2fzf_A.pdb:1.4796430000	(((((((1bcf_A.pdb:0.0384600000	3e1q_A.pdb:0.0140920000):0.1588550000	2fkz_A.pdb:0.1338130000):0.1493020000	1jgc_A.pdb:0.3386630000):0.3860830000	1nfv_A.pdb:0.6412690000):0.2262830000	((1lko_A.pdb:0.3495630000	1yuz_A.pdb:0.7825910000):0.2944140000	3qhb_A.pdb:0.6715150000):0.5376730000):0.0653997000	((((((1lb3_A.pdb:0.0735670000	2za7_A.pdb:0.1224790000):0.1824070000	1bg7_A.pdb:0.4713070000):0.1029310000	1r03_A.pdb:0.0773300000):0.3940450000	(1z6o_A.pdb:0.9133300000	1z6o_M.pdb:0.5207050000):0.1352670000):0.1349160000	3e6s_A.pdb:0.6313160000):0.0688288000	(((1eum_A.pdb:0.3480140000	1krq_A.pdb:0.2178210000):0.2482400000	2jd7_A.pdb:0.2010510000):0.0985991000	1vlg_A.pdb:0.2877740000):0.0956506000):0.3395630000):0.1663970000	(1otk_A.pdb:2.4776420000	((((((1oqu_A.pdb:0.1817280000	1r2f_A.pdb:0.2108830000):0.0338273000	1uzr_A.pdb:0.0736970000):0.4738260000	1mxr_A.pdb:0.9449320000):0.1052280000	((1jk0_A.pdb:0.3710990000	2uw2_A.pdb:0.1996490000):0.0913290000	1w68_A.pdb:0.0553050000):0.9036010000):0.5121230000	3ee4_A.pdb:1.0164430000):0.2672580000	(((2inc_B.pdb:0.7048460000	(2inp_C.pdb:0.7965990000	1mty_B.pdb:1.7394900000):0.2061940000):0.2208990000	(1mty_D.pdb:1.0465790000	3dhg_A.pdb:1.1036590000):0.6143110000):0.6978490000	(((2uw1_A.pdb:0.0451690000	2uw1_B.pdb:0.0477390000):0.1166330000	1afr_A.pdb:0.1021050000):0.7228620000	1za0_A.pdb:1.1356450000):0.3996510000):0.1859430000):0.3102400000):0.4053160000):0.0936378000):0.0849832000	2vzb_A.pdb:0.5890860000):0.2870680000):0.1626440000):0.0344386000	2fjc_A.pdb:0.5591620000):0.1608630000):0.0557108000	2chp_A.pdb:0.3771700000):0.0469934000	(1qgh_A.pdb:0.1958590000	2ux1_A.pdb:0.4487600000):0.3503860000):0.0416397000);
(1ji5_A.pdb:0.2641310000	1jig_A.pdb:0.2122590000	(((1n1q_A.pdb:0.1649550000	2chp_A.pdb:0.4121130000):0.0754883000	(((((1dps_A.pdb:0.0592500000	1jts_A.pdb:0.0550380000):0.2839630000	1o9r_A.pdb:0.2295400000):0.3469820000	1uvh_A.pdb:0.6750040000):0.2098110000	(1tjo_A.pdb:0.0436580000	1tk6_A.pdb:0.0262560000):0.5799000000):0.1028350000	(((2fzf_A.pdb:1.5878710000	(1otk_A.pdb:2.7419260000	((((((1oqu_A.pdb:0.1626460000	1r2f_A.pdb:0.2626260000):0.0410815000	1uzr_A.pdb:0.0617270000):0.4756920000	1mxr_A.pdb:0.8682860000):0.3078670000	((1jk0_A.pdb:0.3526540000	1w68_A.pdb:0.1190250000):0.0296904000	2uw2_A.pdb:0.1622970000):0.8792180000):0.3184270000	(3ee4_A.pdb:1.0062170000	(((2uw1_A.pdb:0.0433900000	2uw1_B.pdb:0.0721360000):0.0983192000	1afr_A.pdb:0.0901580000):0.5834340000	1za0_A.pdb:1.3623530000):0.6269630000):0.1645900000):0.1831130000	(((2inc_B.pdb:0.8192250000	2inp_C.pdb:0.7347300000):0.2232320000	1mty_B.pdb:1.3492700000):0.3041120000	(1mty_D.pdb:1.1206560000	3dhg_A.pdb:1.0629640000):0.5387560000):0.2911680000):0.4242430000):0.2323750000):0.0680504000	((((((1bcf_A.pdb:0.0442400000	3e1q_A.pdb:0.0277130000):0.1796880000	2fkz_A.pdb:0.0746080000):0.1589930000	1jgc_A.pdb:0.3503180000):0.3631810000	1nfv_A.pdb:0.6464510000):0.2347770000	((((1lb3_A.pdb:0.0398340000	2za7_A.pdb:0.1505130000):0.2437720000	(1bg7_A.pdb:0.5162160000	1r03_A.pdb:0.1637460000):0.0741327000):0.1442550000	(1z6o_A.pdb:0.9687850000	1z6o_M.pdb:0.5532750000):0.2331220000):0.1844240000	(((1eum_A.pdb:0.2610600000	1krq_A.pdb:0.3254700000):0.1957720000	(3e6s_A.pdb:0.7101240000	2jd7_A.pdb:0.1314700000):0.0543285000):0.1416790000	1vlg_A.pdb:0.2380590000):0.1767330000):0.3168230000):0.1972170000	((1lko_A.pdb:0.5000360000	1yuz_A.pdb:0.6858620000):0.2624240000	3qhb_A.pdb:0.8564720000):0.3698930000):0.0961919000):0.2265860000	2vzb_A.pdb:0.5964520000):0.4382090000):0.2270400000):0.0544915000	((1qgh_A.pdb:0.1456200000	2ux1_A.pdb:0.3670980000):0.2438770000	(1ji4_A.pdb:0.3479980000	2fjc_A.pdb:0.5501500000):0.2291820000):0.1493960000):0.0228662000);
(1ji5_A.pdb:0.2279960000	1jig_A.pdb:0.1878140000	(1n1q_A.pdb:0.2033090000	(2chp_A.pdb:0.3407500000	((1qgh_A.pdb:0.1827280000	2ux1_A.pdb:0.3627330000):0.2301420000	((1ji4_A.pdb:0.3993610000	2fjc_A.pdb:0.4204560000):0.0637855000	((((1dps_A.pdb:0.0735310000	1jts_A.pdb:0.0545080000):0.2022520000	1o9r_A.pdb:0.2224440000):0.3134110000	1uvh_A.pdb:0.5496530000):0.2123610000	((1tjo_A.pdb:0.0420980000	1tk6_A.pdb:0.0204980000):0.5132610000	((2fzf_A.pdb:1.7514200000	2vzb_A.pdb:0.5005410000):0.2040190000	(((((((1bcf_A.pdb:0.0379770000	3e1q_A.pdb:0.0392750000):0.1427140000	2fkz_A.pdb:0.1209150000):0.1895900000	1jgc_A.pdb:0.2261270000):0.3176300000	1nfv_A.pdb:0.4055090000):0.2818970000	(((((1lb3_A.pdb:0.0410730000	2za7_A.pdb:0.1792250000):0.2627810000	1r03_A.pdb:0.1482880000):0.0688947000	1bg7_A.pdb:0.4228790000):0.2368680000	(1z6o_A.pdb:0.9857190000	1z6o_M.pdb:0.4871710000):0.2272890000):0.0739197000	(((1eum_A.pdb:0.2715820000	1krq_A.pdb:0.2583780000):0.1340690000	3e6s_A.pdb:0.7185140000):0.1398960000	(2jd7_A.pdb:0.1701590000	1vlg_A.pdb:0.2645600000):0.0987692000):0.2113900000):0.4063090000):0.0478137000	((1lko_A.pdb:0.5103790000	1yuz_A.pdb:0.8938940000):0.1686200000	3qhb_A.pdb:0.9488520000):0.5297120000):0.2025300000	(1otk_A.pdb:2.1349280000	(((((((1oqu_A.pdb:0.1791630000	1r2f_A.pdb:0.2102490000):0.0414919000	1uzr_A.pdb:0.0806000000):0.5846850000	(1mxr_A.pdb:0.9278010000	((1jk0_A.pdb:0.3591860000	2uw2_A.pdb:0.1745460000):0.0700132000	1w68_A.pdb:0.0742620000):1.0508800000):0.1013120000):0.3535390000	3ee4_A.pdb:0.9478910000):0.5839650000	((2uw1_A.pdb:0.0438600000	2uw1_B.pdb:0.0658170000):0.1403430000	1afr_A.pdb:0.0919530000):0.7951130000):0.1198040000	1za0_A.pdb:0.9393990000):0.1095360000	((2inc_B.pdb:0.7883260000	(2inp_C.pdb:0.9027550000	1mty_B.pdb:1.2848000000):0.1583540000):0.4070740000	(1mty_D.pdb:1.0246290000	3dhg_A.pdb:0.9339300000):0.7020920000):0.7188120000):0.4919890000):0.3915880000):0.1593920000):0.1913320000):0.1998200000):0.1274560000):0.0879265000):0.0570003000):0.0648898000):0.0767811000);
(1ji5_A.pdb:0.1888550000	1jig_A.pdb:0.2249910000	((1n1q_A.pdb:0.1668140000	2chp_A.pdb:0.4926490000):0.1070340000	((1qgh_A.pdb:0.2186440000	2ux1_A.pdb:0.4581840000):0.2873590000	((1ji4_A.pdb:0.4055870000	2fjc_A.pdb:0.3806330000):0.2677740000	((((1dps_A.pdb:0.0638210000	1jts_A.pdb:0.0374670000):0.2046900000	1o9r_A.pdb:0.3887610000):0.2333850000	1uvh_A.pdb:0.6268320000):0.3270200000	((1tjo_A.pdb:0.0451410000	1tk6_A.pdb:0.0123690000):0.5671660000	(((2fzf_A.pdb:2.3401050000	((((((1oqu_A.pdb:0.1373210000	1r2f_A.pdb:0.2111790000):0.0406714000	1uzr_A.pdb:0.0864360000):0.5936880000	(1mxr_A.pdb:0.8073710000	(1jk0_A.pdb:0.3085450000	(2uw2_A.pdb:0.1403700000	1w68_A.pdb:0.1078070000):0.1031060000):1.0394700000):0.1653750000):0.4005290000	(3ee4_A.pdb:0.9869320000	((2inc_B.pdb:0.5753050000	(2inp_C.pdb:0.7658960000	1mty_B.pdb:1.5881730000):0.3106690000):0.4118560000	(1mty_D.pdb:1.1717860000	3dhg_A.pdb:1.0996480000):0.5245860000):0.6627510000):0.1956580000):0.2315030000	((2uw1_A.pdb:0.0483110000	2uw1_B.pdb:0.0507550000):0.1286920000	1afr_A.pdb:0.1058220000):1.1279700000):0.1840120000	1za0_A.pdb:0.8694100000):0.5525440000):0.0040394700	(((((((1bcf_A.pdb:0.0387550000	3e1q_A.pdb:0.0279420000):0.0967511000	2fkz_A.pdb:0.1529570000):0.1031500000	1jgc_A.pdb:0.3929140000):0.3261370000	1nfv_A.pdb:0.6313170000):0.3493000000	((((((1lb3_A.pdb:0.0501200000	2za7_A.pdb:0.1325330000):0.2083140000	1bg7_A.pdb:0.4807230000):0.1058630000	1r03_A.pdb:0.1899790000):0.1957810000	(1z6o_A.pdb:0.7892190000	1z6o_M.pdb:0.7480720000):0.3152510000):0.2448440000	3e6s_A.pdb:0.5866880000):0.0513924000	((1eum_A.pdb:0.3280310000	1krq_A.pdb:0.2994530000):0.2077860000	(2jd7_A.pdb:0.1624920000	1vlg_A.pdb:0.3144780000):0.1234760000):0.1116050000):0.3807450000):0.0833602000	((1lko_A.pdb:0.5422720000	1yuz_A.pdb:0.7053310000):0.4216550000	3qhb_A.pdb:0.6173020000):0.6715520000):0.1313880000	1otk_A.pdb:3.2508960000):0.1183960000):0.1666570000	2vzb_A.pdb:0.5936850000):0.2821360000):0.2420140000):0.1738920000):0.0807452000):0.0947226000):0.0582619000);
(1ji5_A.pdb:0.2231250000	1jig_A.pdb:0.1707290000	(1n1q_A.pdb:0.2541790000	(2chp_A.pdb:0.3300340000	((1qgh_A.pdb:0.2276460000	2ux1_A.pdb:0.3565490000):0.3480470000	((1ji4_A.pdb:0.3773540000	2fjc_A.pdb:0.4762020000):0.1464190000	(((((1dps_A.pdb:0.0666830000	1jts_A.pdb:0.0299160000):0.2339100000	1o9r_A.pdb:0.2620420000):0.4825600000	(1tjo_A.pdb:0.0220050000	1tk6_A.pdb:0.0246520000):0.4348970000):0.1225780000	1uvh_A.pdb:0.6549960000):0.1744990000	((2fzf_A.pdb:1.8274170000	((((((1bcf_A.pdb:0.0142150000	3e1q_A.pdb:0.0125810000):0.1081840000	2fkz_A.pdb:0.1615870000):0.1507930000	1jgc_A.pdb:0.2146310000):0.3171140000	1nfv_A.pdb:0.7175850000):0.1808820000	(((((1lb3_A.pdb:0.0529340000	2za7_A.pdb:0.1508590000):0.2581800000	1r03_A.pdb:0.1267050000):0.0801279000	1bg7_A.pdb:0.3957930000):0.2251330000	(1z6o_A.pdb:0.8439660000	1z6o_M.pdb:0.6251110000):0.1044390000):0.1559390000	(((1eum_A.pdb:0.3549990000	1krq_A.pdb:0.1988790000):0.1253370000	3e6s_A.pdb:0.7619020000):0.1384560000	(2jd7_A.pdb:0.1767290000	1vlg_A.pdb:0.2914640000):0.1065590000):0.1646720000):0.3395000000):0.0905084000	(((1lko_A.pdb:0.6068500000	1yuz_A.pdb:0.9317640000):0.3668030000	3qhb_A.pdb:0.6661130000):0.2614370000	(1otk_A.pdb:1.9523920000	(((((1oqu_A.pdb:0.1615540000	1r2f_A.pdb:0.1984160000):0.0636877000	1uzr_A.pdb:0.0467360000):0.5721830000	(1mxr_A.pdb:0.9091610000	((1jk0_A.pdb:0.3433910000	2uw2_A.pdb:0.1733040000):0.0782199000	1w68_A.pdb:0.0637090000):0.9821410000):0.1875000000):0.4082680000	3ee4_A.pdb:1.0370650000):0.2195640000	(((2inc_B.pdb:0.6170420000	(2inp_C.pdb:0.7393630000	1mty_B.pdb:1.6282570000):0.1526560000):0.2852230000	(1mty_D.pdb:1.0323310000	3dhg_A.pdb:1.0982770000):0.6167860000):0.6231920000	(((2uw1_A.pdb:0.0488210000	2uw1_B.pdb:0.0569770000):0.1303590000	1afr_A.pdb:0.0870550000):0.8735960000	1za0_A.pdb:0.9488800000):0.2093720000):0.2032800000):0.5494010000):0.4347010000):0.2548570000):0.1725630000):0.0833204000	2vzb_A.pdb:0.6445050000):0.1638680000):0.2320180000):0.1111850000):0.0711344000):0.0908099000):0.0240066000);
(1ji5_A.pdb:0.2078840000	(1jig_A.pdb:0.2423090000	1n1q_A.pdb:0.1458370000):0.0745167000	((2chp_A.pdb:0.2845200000	(1qgh_A.pdb:0.1832250000	2ux1_A.pdb:0.4342930000):0.2882220000):0.0720940000	((1ji4_A.pdb:0.4338890000	2fjc_A.pdb:0.4806890000):0.1692900000	(((((1dps_A.pdb:0.1014310000	1jts_A.pdb:0.0368300000):0.2933380000	1o9r_A.pdb:0.1957100000):0.3309280000	1uvh_A.pdb:0.6070670000):0.1544460000	(1tjo_A.pdb:0.0219450000	1tk6_A.pdb:0.0179900000):0.5554540000):0.2064220000	(((((2fzf_A.pdb:1.5195720000	((1lko_A.pdb:0.4499790000	1yuz_A.pdb:1.0339310000):0.4356890000	3qhb_A.pdb:0.8041440000):0.1773480000):0.1474060000	1otk_A.pdb:2.1705070000):0.0724155000	((((((1oqu_A.pdb:0.1663990000	1r2f_A.pdb:0.1472200000):0.0483364000	1uzr_A.pdb:0.0567810000):0.5987600000	1mxr_A.pdb:0.7224820000):0.1563200000	((1jk0_A.pdb:0.4333330000	2uw2_A.pdb:0.1326230000):0.0476879000	1w68_A.pdb:0.0937420000):0.8027280000):0.4993270000	(((2uw1_A.pdb:0.0608770000	2uw1_B.pdb:0.0570820000):0.0943600000	1afr_A.pdb:0.0970610000):0.7589210000	1za0_A.pdb:1.1991390000):0.5075300000):0.1773250000	(3ee4_A.pdb:0.8874170000	(((2inc_B.pdb:0.6682670000	1mty_B.pdb:1.8773550000):0.1925710000	2inp_C.pdb:0.7570740000):0.3744800000	(1mty_D.pdb:1.0427820000	3dhg_A.pdb:1.0970830000):0.5574120000):0.5774040000):0.1340200000):1.2819800000):0.1375810000	(((((1bcf_A.pdb:0.0502270000	3e1q_A.pdb:0.0304440000):0.1692470000	2fkz_A.pdb:0.2168230000):0.1275660000	1jgc_A.pdb:0.3839150000):0.4048780000	(((((1lb3_A.pdb:0.0736390000	2za7_A.pdb:0.1583180000):0.2543190000	1bg7_A.pdb:0.5843460000):0.0845412000	1r03_A.pdb:0.2240140000):0.2489130000	(1z6o_A.pdb:0.9349370000	1z6o_M.pdb:0.6423140000):0.1974570000):0.1938990000	(((1eum_A.pdb:0.2605620000	1krq_A.pdb:0.2441370000):0.1305700000	3e6s_A.pdb:0.6833130000):0.1254780000	(2jd7_A.pdb:0.1928760000	1vlg_A.pdb:0.2755840000):0.0954941000):0.1044000000):0.4613290000):0.1970300000	1nfv_A.pdb:0.7303470000):0.1220250000):0.1555380000	2vzb_A.pdb:0.7138330000):0.1835140000):0.1781840000):0.0915427000):0.0713996000);
(1ji5_A.pdb:0.2582860000	1jig_A.pdb:0.2110330000	((1n1q_A.pdb:0.1938680000	2chp_A.pdb:0.3305520000):0.1163270000	((1qgh_A.pdb:0.2169680000	2ux1_A.pdb:0.3639410000):0.2641820000	((1ji4_A.pdb:0.4392220000	2fjc_A.pdb:0.4743380000):0.1454870000	(((((1dps_A.pdb:0.0544260000	1jts_A.pdb:0.0515670000):0.2492850000	1o9r_A.pdb:0.2268520000):0.3303420000	1uvh_A.pdb:0.6910340000):0.1869600000	(1tjo_A.pdb:0.0173520000	1tk6_A.pdb:0.0372160000):0.6179800000):0.1170280000	(((2fzf_A.pdb:1.6320890000	(1otk_A.pdb:2.2141750000	(((((1oqu_A.pdb:0.2000580000	1r2f_A.pdb:0.2107930000):0.0562129000	1uzr_A.pdb:0.0678520000):0.5844330000	(1mxr_A.pdb:0.8653100000	((1jk0_A.pdb:0.4336860000	2uw2_A.pdb:0.1215620000):0.0698063000	1w68_A.pdb:0.1026250000):1.1167600000):0.1378640000):0.3415320000	3ee4_A.pdb:1.0860550000):0.1562390000	(((2inc_B.pdb:0.6220470000	(2inp_C.pdb:0.6918100000	1mty_B.pdb:1.4713860000):0.2081680000):0.2105770000	(1mty_D.pdb:0.9924990000	3dhg_A.pdb:1.0617990000):0.6774780000):0.4745290000	(((2uw1_A.pdb:0.0482430000	2uw1_B.pdb:0.0545360000):0.1132840000	1afr_A.pdb:0.1017180000):0.7424600000	1za0_A.pdb:1.1557390000):0.4569600000):0.2169980000):0.4375370000):0.4906890000):0.0000022856	((((((1bcf_A.pdb:0.0518100000	3e1q_A.pdb:0.0245200000):0.1437510000	2fkz_A.pdb:0.1212410000):0.1147300000	1jgc_A.pdb:0.2936820000):0.2760430000	1nfv_A.pdb:0.7077870000):0.3468770000	(((((1lb3_A.pdb:0.0686890000	2za7_A.pdb:0.1569490000):0.1838740000	1bg7_A.pdb:0.4067870000):0.0606863000	1r03_A.pdb:0.1901950000):0.2941700000	(1z6o_A.pdb:0.9559400000	1z6o_M.pdb:0.5580520000):0.2905800000):0.1794710000	(((1eum_A.pdb:0.3608660000	1krq_A.pdb:0.3155100000):0.1612580000	3e6s_A.pdb:0.6889150000):0.1113160000	(2jd7_A.pdb:0.2011420000	1vlg_A.pdb:0.3722560000):0.0920269000):0.1625670000):0.2862620000):0.1137400000	((1lko_A.pdb:0.6391690000	1yuz_A.pdb:0.9803820000):0.1558210000	3qhb_A.pdb:1.0936110000):0.5285130000):0.2272150000):0.1398720000	2vzb_A.pdb:0.7416530000):0.3330970000):0.1839950000):0.0970615000):0.1223390000):0.0450861000);
(1ji5_A.pdb:0.2973510000	1jig_A.pdb:0.2310620000	((1n1q_A.pdb:0.2110360000	2chp_A.pdb:0.4334490000):0.0935042000	((1qgh_A.pdb:0.2525660000	2ux1_A.pdb:0.4171810000):0.2558980000	((1ji4_A.pdb:0.3859810000	2fjc_A.pdb:0.3652460000):0.2369470000	(((((1dps_A.pdb:0.0335770000	1jts_A.pdb:0.0513370000):0.3196150000	1o9r_A.pdb:0.1162710000):0.3342310000	(1tjo_A.pdb:0.0440350000	1tk6_A.pdb:0.0377320000):0.6257680000):0.1409310000	1uvh_A.pdb:0.8041400000):0.1445790000	(((((2fzf_A.pdb:1.4908640000	(1lko_A.pdb:0.6399860000	(1yuz_A.pdb:0.9488540000	3qhb_A.pdb:0.9816250000):0.1636780000):0.2801700000):0.1921030000	(1otk_A.pdb:2.4131380000	(((((((1oqu_A.pdb:0.1413910000	1r2f_A.pdb:0.1785450000):0.0490112000	1uzr_A.pdb:0.0738670000):0.6791430000	1mxr_A.pdb:0.9648550000):0.1986330000	((1jk0_A.pdb:0.4317390000	2uw2_A.pdb:0.1696170000):0.0791550000	1w68_A.pdb:0.0497030000):0.8798480000):0.4706680000	(3ee4_A.pdb:0.9118170000	((2inc_B.pdb:0.6952360000	(2inp_C.pdb:0.6863880000	1mty_B.pdb:1.6223630000):0.2088520000):0.2945880000	(1mty_D.pdb:1.0242820000	3dhg_A.pdb:0.9540920000):0.6414550000):0.7179090000):0.2641550000):0.4625840000	((2uw1_A.pdb:0.0443080000	2uw1_B.pdb:0.0507970000):0.0870433000	1afr_A.pdb:0.1095230000):0.7037420000):0.2527160000	1za0_A.pdb:0.9762780000):0.4696570000):0.4983410000):0.1809410000	(((((1lb3_A.pdb:0.0683470000	2za7_A.pdb:0.1552000000):0.1748450000	1r03_A.pdb:0.1442990000):0.0791579000	1bg7_A.pdb:0.3150160000):0.2505480000	(1z6o_A.pdb:0.9605600000	1z6o_M.pdb:0.5358550000):0.1474340000):0.0785161000	(((1eum_A.pdb:0.3688830000	3e6s_A.pdb:0.5704230000):0.1124230000	1krq_A.pdb:0.2578430000):0.1709990000	(2jd7_A.pdb:0.1942930000	1vlg_A.pdb:0.3233040000):0.0793165000):0.1832610000):0.2351380000):0.1545000000	((((1bcf_A.pdb:0.0187510000	3e1q_A.pdb:0.0514300000):0.1412630000	2fkz_A.pdb:0.1453520000):0.1231340000	1jgc_A.pdb:0.3067900000):0.2899320000	1nfv_A.pdb:0.4819290000):0.1798000000):0.2842340000	2vzb_A.pdb:0.7881760000):0.2131870000):0.1282050000):0.0894101000):0.0964345000):0.0481499000);
(1ji5_A.pdb:0.2006700000	1jig_A.pdb:0.2313000000	(1n1q_A.pdb:0.2017430000	(2chp_A.pdb:0.3879870000	((1qgh_A.pdb:0.2266820000	(2ux1_A.pdb:0.2605140000	1otk_A.pdb:2.3366770000):0.1157880000):0.2911360000	((1ji4_A.pdb:0.5241030000	2fjc_A.pdb:0.3874130000):0.1041950000	(((((1dps_A.pdb:0.0891330000	1jts_A.pdb:0.0454310000):0.2285030000	1o9r_A.pdb:0.2384150000):0.3196020000	1uvh_A.pdb:0.5454120000):0.2389130000	(1tjo_A.pdb:0.0364920000	1tk6_A.pdb:0.0254250000):0.5276240000):0.1498710000	(((((2fzf_A.pdb:1.8280340000	((1lko_A.pdb:0.4714550000	1yuz_A.pdb:0.8141160000):0.2544190000	3qhb_A.pdb:0.9564940000):0.2443970000):0.1348700000	((((((1oqu_A.pdb:0.1428010000	1r2f_A.pdb:0.1851120000):0.0485276000	1uzr_A.pdb:0.0571130000):0.5138560000	1mxr_A.pdb:0.8537230000):0.2375430000	((1jk0_A.pdb:0.4274590000	2uw2_A.pdb:0.1215870000):0.0728818000	1w68_A.pdb:0.0849620000):0.8493750000):0.5379220000	(3ee4_A.pdb:1.0776320000	((2inc_B.pdb:0.6505370000	(2inp_C.pdb:0.6929500000	1mty_B.pdb:1.7017750000):0.1990590000):0.4069410000	(1mty_D.pdb:0.9089350000	3dhg_A.pdb:0.9144090000):0.6348110000):0.4502970000):0.0889493000):0.3027500000	(((2uw1_A.pdb:0.0353020000	2uw1_B.pdb:0.0658520000):0.1179410000	1afr_A.pdb:0.0977460000):0.6551900000	1za0_A.pdb:1.1848820000):0.1446000000):0.7105680000):0.1075110000	(((((1lb3_A.pdb:0.0766550000	2za7_A.pdb:0.1407070000):0.2809490000	1bg7_A.pdb:0.4452870000):0.0942028000	1r03_A.pdb:0.1645100000):0.2276790000	(1z6o_A.pdb:0.8395330000	1z6o_M.pdb:0.5125350000):0.2298240000):0.1626550000	(((1eum_A.pdb:0.3121690000	1krq_A.pdb:0.2488140000):0.1291050000	3e6s_A.pdb:0.6600550000):0.1106710000	(2jd7_A.pdb:0.1588730000	1vlg_A.pdb:0.3051180000):0.0516513000):0.1873480000):0.3301110000):0.1213110000	((((1bcf_A.pdb:0.0503750000	3e1q_A.pdb:0.0175510000):0.1476950000	2fkz_A.pdb:0.1519150000):0.1527950000	1jgc_A.pdb:0.3562180000):0.2954160000	1nfv_A.pdb:0.4179580000):0.3193110000):0.3438540000	2vzb_A.pdb:0.6525770000):0.1392910000):0.1500060000):0.0277776000):0.0865653000):0.0806143000):0.0775613000);
(1ji5_A.pdb:0.2909760000	((1jig_A.pdb:0.1431110000	((1qgh_A.pdb:0.2801610000	2ux1_A.pdb:0.3928980000):0.4021830000	((1ji4_A.pdb:0.5908360000	2fjc_A.pdb:0.4914010000):0.1122870000	(((((1dps_A.pdb:0.0365390000	1jts_A.pdb:0.0542390000):0.2021200000	1o9r_A.pdb:0.2436320000):0.5544340000	1uvh_A.pdb:0.5634710000):0.2427900000	(1tjo_A.pdb:0.0263840000	1tk6_A.pdb:0.0226280000):0.5104020000):0.1340780000	((2fzf_A.pdb:1.8678910000	((((((1bcf_A.pdb:0.0374660000	3e1q_A.pdb:0.0372030000):0.1552640000	2fkz_A.pdb:0.0889390000):0.2347540000	1jgc_A.pdb:0.2576650000):0.2152240000	((((((1lb3_A.pdb:0.0793800000	2za7_A.pdb:0.1741440000):0.1950150000	1bg7_A.pdb:0.4419020000):0.1159730000	1r03_A.pdb:0.1824790000):0.2252590000	(1z6o_A.pdb:1.0029190000	1z6o_M.pdb:0.5332920000):0.1664330000):0.1853410000	3e6s_A.pdb:0.6931530000):0.0642359000	((1eum_A.pdb:0.3202130000	1krq_A.pdb:0.2412340000):0.3241860000	(2jd7_A.pdb:0.1736610000	1vlg_A.pdb:0.2384280000):0.0186434000):0.1214500000):0.6763380000):0.1818540000	1nfv_A.pdb:0.4408540000):0.2075600000	((((1lko_A.pdb:0.4454560000	1yuz_A.pdb:1.0628910000):0.2980400000	3qhb_A.pdb:0.6957730000):0.2827970000	(((((((1oqu_A.pdb:0.1833550000	1r2f_A.pdb:0.1949280000):0.0508160000	1uzr_A.pdb:0.0431700000):0.5659750000	1mxr_A.pdb:0.7901670000):0.2392680000	3ee4_A.pdb:1.1241220000):0.2849490000	((1jk0_A.pdb:0.3889480000	2uw2_A.pdb:0.1738050000):0.0568530000	1w68_A.pdb:0.0708520000):0.7515690000):0.3861770000	((2inc_B.pdb:0.5889930000	(2inp_C.pdb:0.8668810000	1mty_B.pdb:1.6469950000):0.3584310000):0.3221060000	(1mty_D.pdb:1.3709510000	3dhg_A.pdb:0.8220200000):0.5185170000):0.5728680000):0.1721810000	(((2uw1_A.pdb:0.0527730000	2uw1_B.pdb:0.0526380000):0.1091260000	1afr_A.pdb:0.0977870000):0.6391730000	1za0_A.pdb:1.1151960000):0.2691240000):0.6265530000):0.1384550000	1otk_A.pdb:2.0052390000):0.2504040000):0.2490690000):0.0638809000	2vzb_A.pdb:0.6135480000):0.2720360000):0.1905850000):0.0440670000):0.0549185000):0.0772586000	2chp_A.pdb:0.3666600000):0.0573303000	1n1q_A.pdb:0.2034190000);
(1ji5_A.pdb:0.2056110000	(1jig_A.pdb:0.1933160000	1n1q_A.pdb:0.2055830000):0.1014550000	(2chp_A.pdb:0.3386040000	(((1qgh_A.pdb:0.2837550000	2ux1_A.pdb:0.2743130000):0.2394170000	(1ji4_A.pdb:0.3210190000	2fjc_A.pdb:0.3995750000):0.1806680000):0.0564358000	(((((1dps_A.pdb:0.0396060000	1jts_A.pdb:0.0674710000):0.1970490000	1o9r_A.pdb:0.2213040000):0.2427540000	1uvh_A.pdb:0.7695900000):0.2106330000	(1tjo_A.pdb:0.0209790000	1tk6_A.pdb:0.0274370000):0.4929170000):0.1819190000	(((((2fzf_A.pdb:2.1409820000	((((1bcf_A.pdb:0.0426040000	3e1q_A.pdb:0.0369430000):0.1629370000	2fkz_A.pdb:0.1504350000):0.1108930000	1jgc_A.pdb:0.2444680000):0.2590040000	1nfv_A.pdb:0.4880330000):0.2431440000):0.0413902000	(((((1lb3_A.pdb:0.0730690000	2za7_A.pdb:0.1815240000):0.2170140000	1r03_A.pdb:0.2420400000):0.0628503000	1bg7_A.pdb:0.4064600000):0.1973930000	(1z6o_A.pdb:0.9738010000	1z6o_M.pdb:0.5362450000):0.0964134000):0.1428530000	(((1eum_A.pdb:0.3205650000	1krq_A.pdb:0.2150560000):0.1422810000	3e6s_A.pdb:0.6494720000):0.1048910000	(2jd7_A.pdb:0.1942110000	1vlg_A.pdb:0.2328250000):0.0696053000):0.2362890000):0.1606720000):0.1630540000	((1lko_A.pdb:0.5586320000	1yuz_A.pdb:1.0056170000):0.3264310000	3qhb_A.pdb:0.8204540000):0.3495240000):0.1722630000	(1otk_A.pdb:2.2578100000	((((((1oqu_A.pdb:0.1713430000	1r2f_A.pdb:0.1801230000):0.0295613000	1uzr_A.pdb:0.1425240000):0.5102550000	1mxr_A.pdb:0.8195460000):0.2945020000	((1jk0_A.pdb:0.3960720000	2uw2_A.pdb:0.1555260000):0.0917335000	1w68_A.pdb:0.0718720000):0.6966130000):0.4565490000	(3ee4_A.pdb:1.2844520000	(((2uw1_A.pdb:0.0557020000	2uw1_B.pdb:0.0468370000):0.0789742000	1afr_A.pdb:0.0960580000):0.6810570000	1za0_A.pdb:1.0504730000):0.3136280000):0.1887900000):0.0761069000	((2inc_B.pdb:0.5721350000	(2inp_C.pdb:0.7374870000	1mty_B.pdb:1.1439300000):0.2113740000):0.3443110000	(1mty_D.pdb:1.3271270000	3dhg_A.pdb:0.8426160000):0.5107490000):0.4463840000):0.2825590000):0.5591340000):0.1359380000	2vzb_A.pdb:0.6134880000):0.2540560000):0.0781614000):0.0549344000):0.0665392000);
(1ji5_A.pdb:0.2275930000	1jig_A.pdb:0.2057930000	(1n1q_A.pdb:0.2168240000	(2chp_A.pdb:0.4469460000	((1qgh_A.pdb:0.2504820000	2ux1_A.pdb:0.4226630000):0.2018920000	((1ji4_A.pdb:0.4656850000	2fjc_A.pdb:0.4108910000):0.1814990000	(((((1dps_A.pdb:0.0863260000	1jts_A.pdb:0.0527850000):0.1987420000	1o9r_A.pdb:0.2742060000):0.4422570000	1uvh_A.pdb:0.7282250000):0.3003130000	(1tjo_A.pdb:0.0167510000	1tk6_A.pdb:0.0416010000):0.5762930000):0.2571830000	((((((2fzf_A.pdb:1.5709510000	(1lko_A.pdb:0.7009750000	1yuz_A.pdb:0.7069700000):0.1487310000):0.1218330000	3qhb_A.pdb:0.8797120000):0.4611950000	(1otk_A.pdb:2.4842540000	(((((((1oqu_A.pdb:0.1368860000	1r2f_A.pdb:0.1746290000):0.0233971000	1uzr_A.pdb:0.0792500000):0.5421010000	1mxr_A.pdb:0.8479530000):0.1356080000	3ee4_A.pdb:1.1782770000):0.2653480000	((1jk0_A.pdb:0.4027970000	2uw2_A.pdb:0.1599400000):0.0948426000	1w68_A.pdb:0.0432400000):0.8342840000):0.3796140000	((2inc_B.pdb:0.7329210000	(2inp_C.pdb:0.6960920000	1mty_B.pdb:1.7838240000):0.1597940000):0.4815260000	(1mty_D.pdb:1.0579040000	3dhg_A.pdb:0.8665810000):0.4834050000):0.6690400000):0.1821410000	(((2uw1_A.pdb:0.0491200000	2uw1_B.pdb:0.0552060000):0.1057130000	1afr_A.pdb:0.0950620000):0.7582400000	1za0_A.pdb:1.0586370000):0.2519030000):0.2148930000):0.5310010000):0.0877954000	((((((1lb3_A.pdb:0.0489250000	2za7_A.pdb:0.2058560000):0.1884800000	1bg7_A.pdb:0.6757720000):0.0869039000	1r03_A.pdb:0.1788650000):0.1808460000	(1z6o_A.pdb:1.1329870000	1z6o_M.pdb:0.6091460000):0.2496500000):0.2004490000	3e6s_A.pdb:0.6054400000):0.1056670000	(((1eum_A.pdb:0.4094910000	1krq_A.pdb:0.1720090000):0.3723580000	2jd7_A.pdb:0.2235730000):0.0817923000	1vlg_A.pdb:0.2411130000):0.1021590000):0.4575220000):0.2422460000	((((1bcf_A.pdb:0.0359740000	3e1q_A.pdb:0.0293610000):0.1739110000	2fkz_A.pdb:0.1515590000):0.1892330000	1jgc_A.pdb:0.3111700000):0.1844520000	1nfv_A.pdb:0.5402510000):0.2058470000):0.2386940000	2vzb_A.pdb:0.6571290000):0.1798160000):0.2060580000):0.0711950000):0.0450055000):0.0871276000):0.0693519000);
(1ji5_A.pdb:0.1906040000	(1jig_A.pdb:0.1992610000	1n1q_A.pdb:0.2584050000):0.0412078000	(2chp_A.pdb:0.3105560000	((1qgh_A.pdb:0.2572480000	2ux1_A.pdb:0.4265910000):0.2479510000	((1ji4_A.pdb:0.4083940000	2fjc_A.pdb:0.5049150000):0.1116580000	((((1dps_A.pdb:0.0384710000	1jts_A.pdb:0.0585340000):0.2667230000	1o9r_A.pdb:0.1341840000):0.3709640000	1uvh_A.pdb:0.5722600000):0.2374320000	((1tjo_A.pdb:0.0221800000	1tk6_A.pdb:0.0187350000):0.5843860000	(((2fzf_A.pdb:1.4500770000	(((((1oqu_A.pdb:0.1936610000	1uzr_A.pdb:0.1001580000):0.0332835000	1r2f_A.pdb:0.1715150000):0.5279750000	(1mxr_A.pdb:0.8959010000	((1jk0_A.pdb:0.3482980000	1w68_A.pdb:0.1299310000):0.0534502000	2uw2_A.pdb:0.0851070000):0.9686480000):0.2075610000):0.3956230000	3ee4_A.pdb:0.9756950000):0.2086190000	(((2inc_B.pdb:0.6757070000	2inp_C.pdb:0.9065520000):0.2102440000	(1mty_B.pdb:1.4816590000	(1mty_D.pdb:1.2187710000	3dhg_A.pdb:1.1424250000):0.6195950000):0.0810496000):0.4375270000	(((2uw1_A.pdb:0.0659970000	2uw1_B.pdb:0.0528120000):0.1162490000	1afr_A.pdb:0.1268650000):0.8465370000	1za0_A.pdb:1.3015450000):0.4972110000):0.0811516000):0.6181520000):0.2219400000	(((((((1bcf_A.pdb:0.0293910000	3e1q_A.pdb:0.0154350000):0.1586040000	2fkz_A.pdb:0.1039720000):0.0705352000	1jgc_A.pdb:0.3257010000):0.2246330000	1nfv_A.pdb:0.6000290000):0.3461440000	(((((1lb3_A.pdb:0.0738790000	2za7_A.pdb:0.1492830000):0.1238990000	1bg7_A.pdb:0.4964350000):0.0819703000	1r03_A.pdb:0.1953980000):0.2012090000	(1z6o_A.pdb:0.8058370000	1z6o_M.pdb:0.5884350000):0.1551000000):0.0618332000	(((1eum_A.pdb:0.2700600000	1krq_A.pdb:0.2778670000):0.2628490000	(2jd7_A.pdb:0.1669460000	1vlg_A.pdb:0.2721970000):0.0541725000):0.1052650000	3e6s_A.pdb:0.6238440000):0.1636560000):0.2798290000):0.0610499000	((1lko_A.pdb:0.4044640000	1yuz_A.pdb:0.9781120000):0.3428600000	3qhb_A.pdb:0.7303090000):0.5265550000):0.1376180000	1otk_A.pdb:2.2546410000):0.0567760000):0.1727880000	2vzb_A.pdb:0.6041820000):0.2290900000):0.1654620000):0.0864225000):0.1197690000):0.0961792000):0.0708945000);
(1ji5_A.pdb:0.3695620000	1jig_A.pdb:0.1903450000	((1n1q_A.pdb:0.1686120000	2chp_A.pdb:0.5134750000):0.1165430000	((1qgh_A.pdb:0.2822730000	2ux1_A.pdb:0.4066370000):0.1243070000	((1ji4_A.pdb:0.4145520000	2fjc_A.pdb:0.4022320000):0.1312920000	((((1dps_A.pdb:0.1075960000	1jts_A.pdb:0.0403850000):0.1812600000	1o9r_A.pdb:0.3891870000):0.2457050000	1uvh_A.pdb:0.6629260000):0.2896740000	((1tjo_A.pdb:0.0092610000	1tk6_A.pdb:0.0347670000):0.5831810000	((2fzf_A.pdb:1.6485840000	(((((((1bcf_A.pdb:0.0234940000	3e1q_A.pdb:0.0390270000):0.1207500000	2fkz_A.pdb:0.1404970000):0.1466180000	1jgc_A.pdb:0.2545600000):0.4857640000	1nfv_A.pdb:0.4640870000):0.2745160000	((1lko_A.pdb:0.6478170000	1yuz_A.pdb:0.7758760000):0.2559720000	3qhb_A.pdb:1.1310570000):0.2653780000):0.0532232000	(((((1lb3_A.pdb:0.0525500000	2za7_A.pdb:0.1998360000):0.2516270000	1r03_A.pdb:0.1192970000):0.0936152000	1bg7_A.pdb:0.4120140000):0.3024990000	(1z6o_A.pdb:1.0953010000	1z6o_M.pdb:0.6330980000):0.1458920000):0.1165040000	(((1eum_A.pdb:0.3954330000	1krq_A.pdb:0.2351030000):0.2478340000	(3e6s_A.pdb:0.9222390000	2jd7_A.pdb:0.0987500000):0.1135760000):0.0798970000	1vlg_A.pdb:0.2203090000):0.1351750000):0.4707190000):0.1738740000	(((1otk_A.pdb:2.6017080000	((2inc_B.pdb:0.6445340000	(2inp_C.pdb:0.8047820000	1mty_B.pdb:1.2294720000):0.2639240000):0.3126070000	(1mty_D.pdb:0.9918620000	3dhg_A.pdb:1.1498650000):0.3812040000):0.3120040000):0.3619480000	((((1oqu_A.pdb:0.1484150000	1r2f_A.pdb:0.2088280000):0.0445301000	1uzr_A.pdb:0.0772460000):0.4526350000	(1mxr_A.pdb:0.8717320000	((1jk0_A.pdb:0.4035050000	2uw2_A.pdb:0.1546970000):0.0545296000	1w68_A.pdb:0.0620910000):1.0019100000):0.1047860000):0.2219370000	3ee4_A.pdb:1.1328570000):0.2431500000):0.1574140000	(((2uw1_A.pdb:0.0279550000	2uw1_B.pdb:0.0681750000):0.0652524000	1afr_A.pdb:0.1379240000):0.9778780000	1za0_A.pdb:0.8285540000):0.2789170000):0.5960100000):0.0911140000):0.1825710000	2vzb_A.pdb:0.6669470000):0.1558880000):0.2867820000):0.1020230000):0.1265410000):0.1184240000):0.0491293000);
(1ji5_A.pdb:0.2302160000	1jig_A.pdb:0.2172810000	(1n1q_A.pdb:0.1760900000	(2chp_A.pdb:0.3886830000	((1qgh_A.pdb:0.2589740000	2ux1_A.pdb:0.4428010000):0.2363260000	((1ji4_A.pdb:0.4860060000	2fjc_A.pdb:0.4057360000):0.1515210000	((((1dps_A.pdb:0.0617490000	1jts_A.pdb:0.0500390000):0.1304140000	1o9r_A.pdb:0.2684150000):0.2985670000	1uvh_A.pdb:0.7322640000):0.2390230000	((1tjo_A.pdb:0.0227690000	1tk6_A.pdb:0.0320130000):0.5177160000	(((2fzf_A.pdb:1.5021870000	(((((((1oqu_A.pdb:0.1563550000	1r2f_A.pdb:0.1614310000):0.0566753000	1uzr_A.pdb:0.1048690000):0.4570960000	1mxr_A.pdb:0.8377350000):0.2682260000	((1jk0_A.pdb:0.3863460000	2uw2_A.pdb:0.1747630000):0.0654605000	1w68_A.pdb:0.0790780000):0.5944640000):0.2896200000	3ee4_A.pdb:1.2638590000):0.2040750000	(((2uw1_A.pdb:0.0460720000	2uw1_B.pdb:0.0688180000):0.1287820000	1afr_A.pdb:0.0771030000):0.9362350000	1za0_A.pdb:1.0518150000):0.2250580000):0.2130410000	((2inc_B.pdb:0.5149020000	(2inp_C.pdb:0.8412420000	1mty_B.pdb:1.3645840000):0.2009060000):0.4760480000	(1mty_D.pdb:1.0139540000	3dhg_A.pdb:0.8669750000):0.4648270000):0.4427570000):0.7365900000):0.1074380000	((((((1bcf_A.pdb:0.0302510000	3e1q_A.pdb:0.0366950000):0.1186290000	2fkz_A.pdb:0.1275410000):0.1416910000	1jgc_A.pdb:0.2319700000):0.2619170000	((((((1lb3_A.pdb:0.0496420000	2za7_A.pdb:0.1850090000):0.1396060000	1bg7_A.pdb:0.5174790000):0.1052290000	1r03_A.pdb:0.1976710000):0.1391870000	3e6s_A.pdb:0.6882920000):0.1351320000	(1z6o_A.pdb:0.9924040000	1z6o_M.pdb:0.4654960000):0.0958388000):0.0850128000	((1eum_A.pdb:0.4011970000	1krq_A.pdb:0.2430340000):0.2079170000	(2jd7_A.pdb:0.2363250000	1vlg_A.pdb:0.2746500000):0.0658402000):0.1043640000):0.5127070000):0.1471960000	((1lko_A.pdb:0.5051220000	1yuz_A.pdb:0.8285490000):0.4317460000	3qhb_A.pdb:1.2514910000):0.4075330000):0.0556332000	(1nfv_A.pdb:0.3709240000	1otk_A.pdb:2.3781150000):0.1106820000):0.2235550000):0.2166690000	2vzb_A.pdb:0.7218430000):0.2008320000):0.1763320000):0.2329320000):0.0919881000):0.0313525000):0.1093340000):0.0695936000);
(1ji5_A.pdb:0.2348340000	1jig_A.pdb:0.1737390000	(1n1q_A.pdb:0.2062590000	(((2chp_A.pdb:0.1770090000	((2fzf_A.pdb:1.3736190000	(((((((1bcf_A.pdb:0.0322040000	3e1q_A.pdb:0.0357950000):0.1035740000	2fkz_A.pdb:0.1608630000):0.1257360000	1jgc_A.pdb:0.3956820000):0.2357160000	1nfv_A.pdb:0.6105420000):0.3742890000	(((((1lb3_A.pdb:0.0508520000	2za7_A.pdb:0.1734950000):0.3061920000	1r03_A.pdb:0.1797670000):0.1257960000	1bg7_A.pdb:0.4376350000):0.2056920000	(1z6o_A.pdb:0.9990490000	1z6o_M.pdb:0.4876360000):0.2483910000):0.1890130000	((((1eum_A.pdb:0.2751130000	3e6s_A.pdb:0.5847140000):0.0830068000	1krq_A.pdb:0.2653510000):0.2393550000	2jd7_A.pdb:0.2418480000):0.0975832000	1vlg_A.pdb:0.3123930000):0.1847110000):0.3523940000):0.1933880000	((1lko_A.pdb:0.5529760000	1yuz_A.pdb:0.7862710000):0.4749720000	3qhb_A.pdb:1.2441420000):0.4414090000):0.1401620000	(1otk_A.pdb:2.8802570000	((((((1oqu_A.pdb:0.1760160000	1r2f_A.pdb:0.2395650000):0.0407131000	1uzr_A.pdb:0.0700950000):0.6562850000	(1mxr_A.pdb:0.8316210000	((1jk0_A.pdb:0.4540630000	2uw2_A.pdb:0.1670620000):0.0520424000	1w68_A.pdb:0.0589520000):0.9784370000):0.1669050000):0.2761950000	3ee4_A.pdb:1.2569670000):0.4084980000	(((2uw1_A.pdb:0.0451590000	2uw1_B.pdb:0.0726890000):0.1073430000	1afr_A.pdb:0.1312990000):1.0938900000	1za0_A.pdb:1.1778740000):0.1674320000):0.2168780000	((2inc_B.pdb:0.7301940000	(2inp_C.pdb:0.7973720000	1mty_B.pdb:1.6374690000):0.3731620000):0.4047920000	(1mty_D.pdb:1.1486760000	3dhg_A.pdb:1.0225650000):0.6111730000):0.3933070000):0.2959220000):0.5952530000):0.2021610000):0.1601240000	2vzb_A.pdb:0.5568720000):0.5138750000):0.1399520000	(1ji4_A.pdb:0.4953210000	2fjc_A.pdb:0.5351110000):0.1851760000):0.0537295000	((1qgh_A.pdb:0.1362510000	2ux1_A.pdb:0.4310460000):0.2898470000	((((1dps_A.pdb:0.0972400000	1jts_A.pdb:0.0352410000):0.0917353000	1uvh_A.pdb:0.8867180000):0.1597310000	1o9r_A.pdb:0.2252650000):0.3107420000	(1tjo_A.pdb:0.0235200000	1tk6_A.pdb:0.0261650000):0.8257140000):0.3209440000):0.1137360000):0.0904902000):0.1209000000);
(1ji5_A.pdb:0.2628950000	1jig_A.pdb:0.2554540000	(1n1q_A.pdb:0.2915290000	((2chp_A.pdb:0.3798450000	(((((1dps_A.pdb:0.0262940000	1jts_A.pdb:0.0665080000):0.1629100000	1o9r_A.pdb:0.2616600000):0.3173660000	1uvh_A.pdb:0.5763410000):0.2915430000	(1tjo_A.pdb:0.0182460000	1tk6_A.pdb:0.0144690000):0.5683310000):0.1280850000	((((2fzf_A.pdb:1.9322710000	(((((1bcf_A.pdb:0.0534890000	3e1q_A.pdb:0.0373460000):0.1408130000	2fkz_A.pdb:0.1713160000):0.1849500000	1jgc_A.pdb:0.2115410000):0.4121060000	1nfv_A.pdb:0.3424980000):0.4572750000	(((((1lb3_A.pdb:0.1218360000	2za7_A.pdb:0.1743180000):0.2289850000	1r03_A.pdb:0.2288030000):0.0961005000	1bg7_A.pdb:0.4709400000):0.1710150000	(1z6o_A.pdb:1.0476630000	1z6o_M.pdb:0.7204050000):0.1843480000):0.1590290000	((((1eum_A.pdb:0.3078370000	1krq_A.pdb:0.2915210000):0.1331060000	3e6s_A.pdb:0.7567950000):0.1262350000	2jd7_A.pdb:0.1313900000):0.0927369000	1vlg_A.pdb:0.3589190000):0.2015700000):0.3163810000):0.0696398000):0.1179990000	((1lko_A.pdb:0.6465920000	1yuz_A.pdb:0.9819750000):0.4407510000	3qhb_A.pdb:0.7708890000):0.5936520000):0.0377428000	(1otk_A.pdb:2.5390130000	(((((((1oqu_A.pdb:0.1693280000	1r2f_A.pdb:0.1721470000):0.0656272000	1uzr_A.pdb:0.0728540000):0.5761520000	1mxr_A.pdb:0.8828460000):0.1367960000	((1jk0_A.pdb:0.4748200000	2uw2_A.pdb:0.1249100000):0.0631067000	1w68_A.pdb:0.1076950000):0.8894500000):0.5465410000	3ee4_A.pdb:1.1449870000):0.1673000000	((2inc_B.pdb:0.8292240000	(2inp_C.pdb:0.8239470000	1mty_B.pdb:1.4613410000):0.2430820000):0.2649920000	(1mty_D.pdb:1.1057810000	3dhg_A.pdb:1.1347220000):0.5749670000):0.5721270000):0.1897650000	(((2uw1_A.pdb:0.0462470000	2uw1_B.pdb:0.0497900000):0.1076310000	1afr_A.pdb:0.1128030000):0.5724660000	1za0_A.pdb:1.0210190000):0.2960350000):0.3597880000):0.4193840000):0.2899900000	2vzb_A.pdb:0.7988680000):0.3699570000):0.1735340000):0.1326070000	((1qgh_A.pdb:0.2023800000	2ux1_A.pdb:0.4146460000):0.2316010000	(1ji4_A.pdb:0.5460930000	2fjc_A.pdb:0.4659050000):0.2225600000):0.1403910000):0.1132060000):0.0713224000);
(1ji5_A.pdb:0.2896950000	(1jig_A.pdb:0.1884470000	((1qgh_A.pdb:0.2657080000	2ux1_A.pdb:0.4330460000):0.3400170000	((1ji4_A.pdb:0.4641830000	2fjc_A.pdb:0.4745790000):0.2897360000	(((((1dps_A.pdb:0.0464510000	1jts_A.pdb:0.0325430000):0.1811860000	1o9r_A.pdb:0.3238960000):0.2924480000	1uvh_A.pdb:0.7382840000):0.2092140000	(1tjo_A.pdb:0.0244380000	1tk6_A.pdb:0.0360130000):0.6188170000):0.1132120000	((2fzf_A.pdb:1.5071070000	((((((1bcf_A.pdb:0.0121850000	3e1q_A.pdb:0.0262890000):0.1796630000	2fkz_A.pdb:0.1349340000):0.1101700000	1jgc_A.pdb:0.2660000000):0.2402270000	1nfv_A.pdb:0.5425810000):0.1682780000	(((((1lb3_A.pdb:0.0728030000	2za7_A.pdb:0.1315910000):0.2092240000	1r03_A.pdb:0.1607730000):0.0574513000	1bg7_A.pdb:0.4314260000):0.1356330000	(1z6o_A.pdb:0.9479720000	1z6o_M.pdb:0.5250520000):0.2480800000):0.0483012000	(((1eum_A.pdb:0.3609910000	1krq_A.pdb:0.2180820000):0.1929360000	(2jd7_A.pdb:0.1203800000	1vlg_A.pdb:0.3302180000):0.0779199000):0.1026000000	3e6s_A.pdb:0.5952140000):0.1546900000):0.3742160000):0.0890656000	(((1lko_A.pdb:0.6258000000	1yuz_A.pdb:0.7020930000):0.3364290000	3qhb_A.pdb:0.7290510000):0.3129920000	(1otk_A.pdb:1.9666460000	(((((((1oqu_A.pdb:0.1512840000	1r2f_A.pdb:0.2399330000):0.0543794000	1uzr_A.pdb:0.0903310000):0.5271140000	1mxr_A.pdb:0.8308970000):0.2954570000	((1jk0_A.pdb:0.4504380000	2uw2_A.pdb:0.1615850000):0.0703328000	1w68_A.pdb:0.0788240000):0.7436010000):0.3020380000	3ee4_A.pdb:1.0917300000):0.2529310000	(((2uw1_A.pdb:0.0480740000	2uw1_B.pdb:0.0436790000):0.1300100000	1afr_A.pdb:0.0819560000):0.8419740000	1za0_A.pdb:1.1332320000):0.1992550000):0.1028720000	((2inc_B.pdb:0.6549310000	(2inp_C.pdb:0.8236220000	1mty_B.pdb:1.3937100000):0.3251840000):0.4486440000	(1mty_D.pdb:1.1014240000	3dhg_A.pdb:1.0407000000):0.5531720000):0.2065750000):0.5113630000):0.3910540000):0.3336500000):0.1854820000):0.1421040000	2vzb_A.pdb:0.5700540000):0.2024510000):0.1951290000):0.1354600000):0.0786539000):0.0256560000	(1n1q_A.pdb:0.1641400000	2chp_A.pdb:0.4594980000):0.1221850000);
(1ji5_A.pdb:0.2543680000	1jig_A.pdb:0.2115050000	(1n1q_A.pdb:0.2535300000	(2chp_A.pdb:0.3142760000	((1qgh_A.pdb:0.2300980000	2ux1_A.pdb:0.4234850000):0.2619000000	((1ji4_A.pdb:0.4384310000	2fjc_A.pdb:0.4011210000):0.2174820000	(((((1dps_A.pdb:0.0561080000	1jts_A.pdb:0.0349550000):0.2200420000	1o9r_A.pdb:0.2984690000):0.3164190000	1uvh_A.pdb:0.6953660000):0.2318910000	(1tjo_A.pdb:0.0247160000	1tk6_A.pdb:0.0283880000):0.5814360000):0.2119390000	((((2fzf_A.pdb:1.5374080000	(1lko_A.pdb:0.5342700000	1yuz_A.pdb:0.7443020000):0.3253440000):0.3509910000	((3qhb_A.pdb:1.0177970000	(1otk_A.pdb:1.9668840000	(((((((1oqu_A.pdb:0.1641480000	1r2f_A.pdb:0.1583540000):0.0824201000	1uzr_A.pdb:0.0695870000):0.4357720000	1mxr_A.pdb:0.8803370000):0.2543250000	((1jk0_A.pdb:0.4003910000	2uw2_A.pdb:0.1388950000):0.0677550000	1w68_A.pdb:0.0773840000):0.7863280000):0.3900750000	3ee4_A.pdb:1.1811080000):0.2165320000	((2inc_B.pdb:0.7378570000	(2inp_C.pdb:0.7519410000	1mty_B.pdb:1.5241030000):0.2815170000):0.2053810000	(1mty_D.pdb:1.1087080000	3dhg_A.pdb:1.0994200000):0.6160280000):0.6043190000):0.2663230000	(((2uw1_A.pdb:0.0318480000	2uw1_B.pdb:0.0730260000):0.1375030000	1afr_A.pdb:0.0882840000):0.6992070000	1za0_A.pdb:1.0937930000):0.2499460000):0.7259870000):0.3750250000):0.1886680000	(((((1lb3_A.pdb:0.0413840000	2za7_A.pdb:0.1421260000):0.2200170000	1bg7_A.pdb:0.4588080000):0.1239820000	1r03_A.pdb:0.1412670000):0.2293440000	(1z6o_A.pdb:1.0726430000	1z6o_M.pdb:0.4982450000):0.3216020000):0.1639150000	(((1eum_A.pdb:0.3296900000	1krq_A.pdb:0.2516890000):0.1750840000	(2jd7_A.pdb:0.1922750000	1vlg_A.pdb:0.2100070000):0.0964564000):0.1671850000	3e6s_A.pdb:0.5663140000):0.1522770000):0.2462450000):0.0942137000):0.1710300000	((((1bcf_A.pdb:0.0308490000	3e1q_A.pdb:0.0265560000):0.1386700000	2fkz_A.pdb:0.1024810000):0.1644830000	1jgc_A.pdb:0.3218000000):0.2445980000	1nfv_A.pdb:0.5748900000):0.2082870000):0.3337640000	2vzb_A.pdb:0.6954870000):0.3152620000):0.0368100000):0.0506650000):0.1227130000):0.0911718000):0.0780752000);
(1ji5_A.pdb:0.2641310000	1jig_A.pdb:0.2455520000	((1n1q_A.pdb:0.2132150000	((1qgh_A.pdb:0.2915680000	(2ux1_A.pdb:0.2763350000	1otk_A.pdb:2.7814650000):0.1114920000):0.2889930000	2fjc_A.pdb:0.5275120000):0.1457300000):0.0528985000	(2chp_A.pdb:0.2986070000	(1ji4_A.pdb:0.5835080000	((((1dps_A.pdb:0.0726120000	1jts_A.pdb:0.0497270000):0.1939810000	1o9r_A.pdb:0.2951840000):0.3331920000	1uvh_A.pdb:0.4348980000):0.3004490000	((1tjo_A.pdb:0.0264280000	1tk6_A.pdb:0.0406660000):0.5764660000	(((((2fzf_A.pdb:1.8615260000	3qhb_A.pdb:0.4576300000):0.4211630000	(1lko_A.pdb:0.4673060000	1yuz_A.pdb:0.8316590000):0.3453550000):0.4715360000	((((1oqu_A.pdb:0.0801780000	(1r2f_A.pdb:0.2134590000	1uzr_A.pdb:0.0961300000):0.0782339000):0.4829720000	(1mxr_A.pdb:0.8960850000	((1jk0_A.pdb:0.3788270000	2uw2_A.pdb:0.1698710000):0.0455261000	1w68_A.pdb:0.1100760000):1.0997100000):0.1369800000):0.4847750000	3ee4_A.pdb:1.0240110000):0.2401470000	(((2inc_B.pdb:0.7415930000	(2inp_C.pdb:0.5831850000	1mty_B.pdb:1.6290260000):0.1952350000):0.1537270000	(1mty_D.pdb:1.0550070000	3dhg_A.pdb:1.0546810000):0.6621170000):1.0823700000	(((2uw1_A.pdb:0.0411170000	2uw1_B.pdb:0.0498690000):0.0828923000	1afr_A.pdb:0.0965310000):0.6515440000	1za0_A.pdb:1.2523970000):0.3066120000):0.1545380000):0.8478690000):0.0922530000	(((((1bcf_A.pdb:0.0226780000	3e1q_A.pdb:0.0503760000):0.1832810000	2fkz_A.pdb:0.1320530000):0.1170290000	1jgc_A.pdb:0.3085860000):0.3049730000	1nfv_A.pdb:0.5146460000):0.2322150000	(((((1lb3_A.pdb:0.0709250000	2za7_A.pdb:0.1852010000):0.2057330000	1r03_A.pdb:0.2605000000):0.0417675000	1bg7_A.pdb:0.4118900000):0.1666470000	(1z6o_A.pdb:0.9300160000	1z6o_M.pdb:0.4551480000):0.2630230000):0.1355180000	((1eum_A.pdb:0.3537900000	1krq_A.pdb:0.2579110000):0.2424840000	(3e6s_A.pdb:0.6829080000	(2jd7_A.pdb:0.2320230000	1vlg_A.pdb:0.3160610000):0.0639971000):0.0533640000):0.1537590000):0.3400760000):0.1426350000):0.1888860000	2vzb_A.pdb:0.7260160000):0.2015500000):0.1106650000):0.1685440000):0.0697617000):0.0682008000):0.0521908000);
(1ji5_A.pdb:0.2237410000	1jig_A.pdb:0.1410500000	(1n1q_A.pdb:0.2177920000	((2chp_A.pdb:0.3372850000	(1qgh_A.pdb:0.2223040000	2ux1_A.pdb:0.4356490000):0.3358250000):0.0460079000	((1ji4_A.pdb:0.4270810000	2fjc_A.pdb:0.4351830000):0.1757960000	((((1dps_A.pdb:0.0439650000	1jts_A.pdb:0.0415070000):0.1901050000	1o9r_A.pdb:0.3480290000):0.3032310000	1uvh_A.pdb:0.5485370000):0.2213000000	((1tjo_A.pdb:0.0290710000	1tk6_A.pdb:0.0287860000):0.4871330000	(((2fzf_A.pdb:1.5336940000	(((((1bcf_A.pdb:0.0364920000	3e1q_A.pdb:0.0287560000):0.1326730000	2fkz_A.pdb:0.1078510000):0.1976380000	1jgc_A.pdb:0.2600610000):0.2387710000	1nfv_A.pdb:0.4742810000):0.2842730000	(((1lko_A.pdb:0.3785680000	1yuz_A.pdb:0.8871470000):0.5732150000	3qhb_A.pdb:0.8057710000):0.2679950000	(((((1lb3_A.pdb:0.0550950000	2za7_A.pdb:0.1238410000):0.1776460000	(1bg7_A.pdb:0.5191500000	1r03_A.pdb:0.1465000000):0.0831017000):0.1145420000	(1z6o_A.pdb:0.8744950000	1z6o_M.pdb:0.5446790000):0.1626600000):0.1095430000	3e6s_A.pdb:0.5317020000):0.1096750000	((1eum_A.pdb:0.3142270000	1krq_A.pdb:0.3155080000):0.2390410000	(2jd7_A.pdb:0.2266420000	1vlg_A.pdb:0.2475260000):0.0531677000):0.1302110000):0.3035780000):0.0992336000):0.3095170000):0.0062664200	(1otk_A.pdb:2.0081350000	(((((((1oqu_A.pdb:0.1663380000	1r2f_A.pdb:0.1684810000):0.0574690000	1uzr_A.pdb:0.0862200000):0.5240490000	1mxr_A.pdb:0.9003000000):0.1019010000	((1jk0_A.pdb:0.3721940000	2uw2_A.pdb:0.1634080000):0.0525616000	1w68_A.pdb:0.0909120000):1.0358000000):0.2061410000	(((2uw1_A.pdb:0.0679270000	2uw1_B.pdb:0.0614500000):0.1254290000	1afr_A.pdb:0.0790500000):0.5303550000	1za0_A.pdb:1.1403900000):0.6141640000):0.1510240000	3ee4_A.pdb:0.8754710000):0.2463360000	((2inc_B.pdb:0.7966680000	(2inp_C.pdb:0.8243900000	1mty_B.pdb:1.5061270000):0.1486730000):0.3796700000	(1mty_D.pdb:0.9900100000	3dhg_A.pdb:1.1391580000):0.5067420000):0.4404670000):0.6015300000):0.2220920000):0.0527607000	2vzb_A.pdb:0.5827800000):0.3280970000):0.2106280000):0.0820427000):0.0198795000):0.1103770000):0.0798639000);
(1ji5_A.pdb:0.2312580000	1jig_A.pdb:0.2160180000	(1n1q_A.pdb:0.2351250000	(2chp_A.pdb:0.3664610000	(((1qgh_A.pdb:0.1815400000	2ux1_A.pdb:0.4449590000):0.1893130000	(1ji4_A.pdb:0.4371380000	2fjc_A.pdb:0.4327730000):0.1813740000):0.1111570000	(((((1dps_A.pdb:0.0820440000	1jts_A.pdb:0.0444550000):0.2984270000	1o9r_A.pdb:0.2257000000):0.4142240000	(1tjo_A.pdb:0.0371140000	1tk6_A.pdb:0.0226290000):0.6946800000):0.1567720000	1uvh_A.pdb:0.7366890000):0.2387650000	((((((2fzf_A.pdb:1.6878330000	(1lko_A.pdb:0.5190770000	1yuz_A.pdb:0.7776050000):0.5080190000):0.0667214000	3qhb_A.pdb:0.9964280000):0.1833740000	(1otk_A.pdb:2.6263370000	((((((1oqu_A.pdb:0.1785160000	1r2f_A.pdb:0.1573410000):0.0470914000	1uzr_A.pdb:0.0542190000):0.6110460000	1mxr_A.pdb:0.8726260000):0.1508830000	(1jk0_A.pdb:0.2684780000	(2uw2_A.pdb:0.1601650000	1w68_A.pdb:0.0938930000):0.1423790000):0.8556400000):0.4894340000	3ee4_A.pdb:0.9980630000):0.3414600000	(((2inc_B.pdb:0.6752440000	(2inp_C.pdb:0.6747860000	1mty_B.pdb:1.5549540000):0.1735430000):0.5361570000	(1mty_D.pdb:1.1022200000	3dhg_A.pdb:0.9446090000):0.7632210000):0.5419590000	(((2uw1_A.pdb:0.0528270000	2uw1_B.pdb:0.0583490000):0.1483720000	1afr_A.pdb:0.0631160000):0.6729360000	1za0_A.pdb:1.2398430000):0.3213000000):0.1533180000):0.6261170000):0.4325260000):0.2085540000	(((((1lb3_A.pdb:0.0612700000	2za7_A.pdb:0.2025860000):0.2728750000	1bg7_A.pdb:0.5188610000):0.0741174000	1r03_A.pdb:0.1923650000):0.1885090000	(1z6o_A.pdb:0.8355870000	1z6o_M.pdb:0.5338830000):0.2292100000):0.1348650000	(((1eum_A.pdb:0.4238390000	1krq_A.pdb:0.2216250000):0.2177300000	(2jd7_A.pdb:0.1879410000	1vlg_A.pdb:0.3530630000):0.1460560000):0.1027370000	3e6s_A.pdb:0.5860800000):0.1053430000):0.3480510000):0.2840120000	((((1bcf_A.pdb:0.0312980000	3e1q_A.pdb:0.0483900000):0.1367290000	2fkz_A.pdb:0.0978180000):0.1460020000	1jgc_A.pdb:0.2617930000):0.2979450000	1nfv_A.pdb:0.5156280000):0.2700100000):0.2108840000	2vzb_A.pdb:0.8432970000):0.4105690000):0.1229250000):0.1019320000):0.0860097000):0.0476083000);
(1ji5_A.pdb:0.2294460000	(1jig_A.pdb:0.1433350000	(((1qgh_A.pdb:0.2985190000	2ux1_A.pdb:0.3388010000):0.1556810000	(1ji4_A.pdb:0.3489110000	2fjc_A.pdb:0.2849830000):0.2203130000):0.0970116000	((((1dps_A.pdb:0.0424050000	1jts_A.pdb:0.0331540000):0.2275550000	1o9r_A.pdb:0.2035330000):0.2923510000	1uvh_A.pdb:0.6960960000):0.2912550000	((1tjo_A.pdb:0.0221530000	1tk6_A.pdb:0.0270460000):0.5147490000	((((((2fzf_A.pdb:1.6930060000	(1lko_A.pdb:0.5617490000	1yuz_A.pdb:0.7122430000):0.1805340000):0.3690480000	3qhb_A.pdb:0.7152930000):0.1238710000	(1otk_A.pdb:2.3823620000	((((((((1oqu_A.pdb:0.1505380000	1r2f_A.pdb:0.1931400000):0.0617018000	1uzr_A.pdb:0.0672970000):0.5855330000	1mxr_A.pdb:1.0095550000):0.2119270000	((1jk0_A.pdb:0.3783710000	2uw2_A.pdb:0.1597200000):0.0913832000	1w68_A.pdb:0.0715580000):0.8788270000):0.3479520000	3ee4_A.pdb:1.0602820000):0.2786710000	((2inc_B.pdb:0.7685510000	(2inp_C.pdb:0.8586160000	1mty_B.pdb:1.5415750000):0.1856340000):0.3476580000	(1mty_D.pdb:0.9889480000	3dhg_A.pdb:0.9634990000):0.7494480000):0.7547510000):0.2354040000	1za0_A.pdb:1.1189430000):0.0929667000	((2uw1_A.pdb:0.0575690000	2uw1_B.pdb:0.0514490000):0.1235790000	1afr_A.pdb:0.1066710000):0.6731910000):0.5274050000):0.2371240000):0.3190280000	(((((1lb3_A.pdb:0.0629180000	2za7_A.pdb:0.1735980000):0.2313160000	1bg7_A.pdb:0.4047190000):0.0361323000	1r03_A.pdb:0.1865270000):0.1651870000	(1z6o_A.pdb:0.9400300000	1z6o_M.pdb:0.5289090000):0.1647150000):0.1156050000	((((1eum_A.pdb:0.3209980000	1krq_A.pdb:0.2391030000):0.1865830000	3e6s_A.pdb:0.5943740000):0.0833742000	2jd7_A.pdb:0.1747020000):0.1248720000	1vlg_A.pdb:0.2139710000):0.3321560000):0.3111030000):0.2550170000	((((1bcf_A.pdb:0.0090910000	3e1q_A.pdb:0.0283600000):0.1195310000	2fkz_A.pdb:0.1378590000):0.1746580000	1jgc_A.pdb:0.2255310000):0.2916280000	1nfv_A.pdb:0.5738730000):0.1151240000):0.3046400000	2vzb_A.pdb:0.6563240000):0.1888650000):0.1918680000):0.1890590000):0.0918322000):0.0635703000	(1n1q_A.pdb:0.1099070000	2chp_A.pdb:0.3319870000):0.0482924000);
(1ji5_A.pdb:0.2573060000	(1jig_A.pdb:0.1502950000	(1qgh_A.pdb:0.1997390000	2ux1_A.pdb:0.5175900000):0.2793850000):0.0376303000	(1n1q_A.pdb:0.2003460000	(2chp_A.pdb:0.3186300000	((1ji4_A.pdb:0.5010850000	2fjc_A.pdb:0.3943050000):0.1923550000	(((((1dps_A.pdb:0.0407940000	1jts_A.pdb:0.0322020000):0.2243990000	1o9r_A.pdb:0.3024150000):0.3241780000	1uvh_A.pdb:0.6317530000):0.1958750000	(1tjo_A.pdb:0.0412020000	1tk6_A.pdb:0.0101390000):0.6456840000):0.1267260000	((2fzf_A.pdb:1.4646260000	(((((((1bcf_A.pdb:0.0417020000	3e1q_A.pdb:0.0296330000):0.1898880000	2fkz_A.pdb:0.1003820000):0.1270520000	1jgc_A.pdb:0.2757930000):0.3316170000	1nfv_A.pdb:0.6549120000):0.3092780000	((((((1lb3_A.pdb:0.0649290000	2za7_A.pdb:0.1980650000):0.1388760000	1bg7_A.pdb:0.4895410000):0.0815234000	1r03_A.pdb:0.2124740000):0.1161510000	(1z6o_A.pdb:0.8060080000	1z6o_M.pdb:0.5886270000):0.3496390000):0.1653060000	3e6s_A.pdb:0.5936790000):0.0981912000	((1eum_A.pdb:0.3823840000	1krq_A.pdb:0.2276020000):0.1568340000	(2jd7_A.pdb:0.1348930000	1vlg_A.pdb:0.3665940000):0.1248610000):0.1105920000):0.2176280000):0.1732740000	((1lko_A.pdb:0.5552250000	1yuz_A.pdb:0.7221350000):0.3987390000	3qhb_A.pdb:0.7621980000):0.3013380000):0.2498030000	(1otk_A.pdb:2.6644330000	((((((((1oqu_A.pdb:0.2127120000	1r2f_A.pdb:0.2011710000):0.0716093000	1uzr_A.pdb:0.0442420000):0.5084980000	1mxr_A.pdb:1.0863040000):0.2123770000	((1jk0_A.pdb:0.4388020000	2uw2_A.pdb:0.1806870000):0.0979928000	1w68_A.pdb:0.0515980000):0.8305970000):0.3730610000	3ee4_A.pdb:0.8587480000):0.3025620000	((2uw1_A.pdb:0.0480170000	2uw1_B.pdb:0.0471750000):0.0903223000	1afr_A.pdb:0.1147880000):0.8804030000):0.0836678000	1za0_A.pdb:1.0360240000):0.1659030000	((2inc_B.pdb:0.8087530000	(2inp_C.pdb:0.7927170000	1mty_B.pdb:1.4565830000):0.2367980000):0.1892200000	(1mty_D.pdb:0.9726570000	3dhg_A.pdb:0.8227990000):0.6300920000):0.4309980000):0.4996290000):0.4194790000):0.0381857000):0.1626690000	2vzb_A.pdb:0.7787640000):0.3460270000):0.1235530000):0.1402710000):0.0669765000):0.1044120000);
(1ji5_A.pdb:0.1717830000	(1jig_A.pdb:0.1565870000	1n1q_A.pdb:0.2019710000):0.0519079000	((2chp_A.pdb:0.2807630000	((1ji4_A.pdb:0.4964300000	2fjc_A.pdb:0.4562930000):0.1457280000	((((1dps_A.pdb:0.0636430000	1jts_A.pdb:0.0386500000):0.1814700000	1o9r_A.pdb:0.2542300000):0.3293900000	1uvh_A.pdb:0.6746950000):0.3985910000	((1tjo_A.pdb:0.0321740000	1tk6_A.pdb:0.0087160000):0.5158700000	((2fzf_A.pdb:1.8573560000	2vzb_A.pdb:0.5216480000):0.0953138000	(((((((1bcf_A.pdb:0.0205810000	3e1q_A.pdb:0.0306620000):0.1316450000	2fkz_A.pdb:0.1283930000):0.1954070000	1jgc_A.pdb:0.1967630000):0.2720650000	1nfv_A.pdb:0.6542450000):0.2487550000	(((((1lb3_A.pdb:0.0597510000	2za7_A.pdb:0.1211670000):0.2175770000	1bg7_A.pdb:0.5285310000):0.0858868000	1r03_A.pdb:0.1634460000):0.2221790000	(1z6o_A.pdb:0.9120480000	1z6o_M.pdb:0.5769170000):0.2635800000):0.0801856000	(((1eum_A.pdb:0.3559560000	1krq_A.pdb:0.1746390000):0.2661140000	(2jd7_A.pdb:0.1626730000	1vlg_A.pdb:0.3946430000):0.0981726000):0.0464847000	3e6s_A.pdb:0.6180940000):0.2151010000):0.5095120000):0.0810065000	((1lko_A.pdb:0.4399970000	1yuz_A.pdb:0.7593740000):0.3285560000	3qhb_A.pdb:1.0103840000):0.3956500000):0.2914520000	(1otk_A.pdb:2.6648220000	(((((((1oqu_A.pdb:0.1459380000	1r2f_A.pdb:0.1898370000):0.0381378000	1uzr_A.pdb:0.0718860000):0.4424460000	1mxr_A.pdb:0.9201110000):0.1883550000	((1jk0_A.pdb:0.3639020000	2uw2_A.pdb:0.1647010000):0.0604037000	1w68_A.pdb:0.0508850000):0.9752680000):0.2129200000	3ee4_A.pdb:1.3730760000):0.3370070000	(((2uw1_A.pdb:0.0437510000	2uw1_B.pdb:0.0513480000):0.1138410000	1afr_A.pdb:0.0825300000):0.7875930000	1za0_A.pdb:0.9409400000):0.2627600000):0.1050440000	((2inc_B.pdb:0.7135950000	(2inp_C.pdb:0.8027540000	1mty_B.pdb:1.5074080000):0.2656400000):0.3876390000	(1mty_D.pdb:1.3423260000	3dhg_A.pdb:0.9095530000):0.5817760000):0.5916070000):0.3960060000):0.6278530000):0.0670326000):0.1540630000):0.1575260000):0.1309230000):0.1375440000):0.0837066000	(1qgh_A.pdb:0.2426480000	2ux1_A.pdb:0.3944230000):0.2237690000):0.0482043000);
(1ji5_A.pdb:0.2257160000	1jig_A.pdb:0.2144850000	(1n1q_A.pdb:0.1456750000	((2chp_A.pdb:0.2734240000	((((1dps_A.pdb:0.0571490000	1jts_A.pdb:0.0459750000):0.2783030000	1o9r_A.pdb:0.1861550000):0.3192570000	1uvh_A.pdb:0.6819800000):0.2309410000	(((1tjo_A.pdb:0.0292030000	1tk6_A.pdb:0.0207980000):0.3615380000	1otk_A.pdb:2.2419820000):0.0975759000	((2fzf_A.pdb:1.7910950000	(((((1bcf_A.pdb:0.0432630000	3e1q_A.pdb:0.0317720000):0.1088470000	2fkz_A.pdb:0.1513710000):0.0834258000	1jgc_A.pdb:0.3119750000):0.3904280000	(((1lko_A.pdb:0.4897470000	1yuz_A.pdb:0.8917840000):0.3061400000	3qhb_A.pdb:0.8913740000):0.4952900000	(((((1lb3_A.pdb:0.0470850000	2za7_A.pdb:0.1543870000):0.2693450000	1r03_A.pdb:0.1687530000):0.0781317000	1bg7_A.pdb:0.4543660000):0.2113660000	(1z6o_A.pdb:1.0135190000	1z6o_M.pdb:0.4384500000):0.2129280000):0.1916130000	(((1eum_A.pdb:0.3200400000	1krq_A.pdb:0.2204100000):0.1211770000	3e6s_A.pdb:0.6413470000):0.0725452000	(2jd7_A.pdb:0.1877220000	1vlg_A.pdb:0.3600880000):0.1227670000):0.1423840000):0.3392430000):0.1078970000):0.1727280000	1nfv_A.pdb:0.4718170000):0.1331710000):0.1169050000	(2vzb_A.pdb:0.5508470000	(((((((1oqu_A.pdb:0.1742350000	1r2f_A.pdb:0.1842950000):0.0599967000	1uzr_A.pdb:0.0493780000):0.6598520000	1mxr_A.pdb:0.7818930000):0.2829770000	((1jk0_A.pdb:0.3326790000	2uw2_A.pdb:0.1269000000):0.0767071000	1w68_A.pdb:0.0754450000):0.7645640000):0.1777600000	3ee4_A.pdb:1.0464750000):0.2838230000	(((2uw1_A.pdb:0.0602060000	2uw1_B.pdb:0.0558530000):0.0957181000	1afr_A.pdb:0.0801170000):0.7954880000	1za0_A.pdb:1.0124510000):0.1478780000):0.2039440000	((2inc_B.pdb:0.7897090000	(2inp_C.pdb:0.6757850000	1mty_B.pdb:1.2409780000):0.1742210000):0.2826430000	(1mty_D.pdb:1.0469820000	3dhg_A.pdb:0.9616390000):0.6996660000):0.4745530000):0.8788730000):0.1611260000):0.2938470000):0.1720370000):0.1698940000):0.0428160000	((1qgh_A.pdb:0.2240330000	2ux1_A.pdb:0.3815730000):0.1525240000	(1ji4_A.pdb:0.3639700000	2fjc_A.pdb:0.3962540000):0.1623310000):0.1394970000):0.0616745000):0.0451829000);
(1ji5_A.pdb:0.2305150000	(1jig_A.pdb:0.1670710000	(2chp_A.pdb:0.3329570000	((1qgh_A.pdb:0.2777030000	2ux1_A.pdb:0.4237960000):0.2417280000	((1ji4_A.pdb:0.4639040000	2fjc_A.pdb:0.3998010000):0.0963390000	(((((1dps_A.pdb:0.0737530000	1jts_A.pdb:0.0488830000):0.2949160000	1o9r_A.pdb:0.2599120000):0.3304460000	1uvh_A.pdb:0.6769360000):0.2959410000	(1tjo_A.pdb:0.0220580000	1tk6_A.pdb:0.0121500000):0.5005110000):0.1868600000	(((((2fzf_A.pdb:1.7460680000	(1lko_A.pdb:0.6661450000	1yuz_A.pdb:0.7425040000):0.2555230000):0.2259840000	3qhb_A.pdb:0.8581070000):0.2346620000	(1otk_A.pdb:2.0290750000	((((((1oqu_A.pdb:0.1704990000	1r2f_A.pdb:0.2213800000):0.0463289000	1uzr_A.pdb:0.1008140000):0.6622730000	1mxr_A.pdb:1.0298540000):0.2387900000	((1jk0_A.pdb:0.4580400000	2uw2_A.pdb:0.1490040000):0.0763557000	1w68_A.pdb:0.1060080000):0.6705910000):0.4003090000	(((2inc_B.pdb:0.7896530000	(2inp_C.pdb:0.8428560000	1mty_B.pdb:1.6181470000):0.1563120000):0.2652250000	(1mty_D.pdb:1.1787880000	3dhg_A.pdb:0.9713610000):0.5825740000):0.4264860000	(((2uw1_A.pdb:0.0441320000	2uw1_B.pdb:0.0562070000):0.0779136000	1afr_A.pdb:0.1000140000):0.8370600000	1za0_A.pdb:1.3386870000):0.3428850000):0.1473840000):0.1875710000	3ee4_A.pdb:1.1684370000):0.3321250000):0.5443750000):0.1346590000	(((((1bcf_A.pdb:0.0356030000	3e1q_A.pdb:0.0539070000):0.1538740000	2fkz_A.pdb:0.1031840000):0.1275000000	1jgc_A.pdb:0.3219910000):0.1072960000	1nfv_A.pdb:0.5949790000):0.3526760000	(((((1lb3_A.pdb:0.0494140000	2za7_A.pdb:0.1670080000):0.1935680000	1bg7_A.pdb:0.4333290000):0.0852699000	1r03_A.pdb:0.1566580000):0.2079560000	(1z6o_A.pdb:0.8584910000	1z6o_M.pdb:0.5165900000):0.2120050000):0.1391790000	(((1eum_A.pdb:0.3892140000	1krq_A.pdb:0.2163860000):0.0833720000	3e6s_A.pdb:0.6139610000):0.0921823000	(2jd7_A.pdb:0.1820930000	1vlg_A.pdb:0.3119860000):0.1004690000):0.2778200000):0.2565500000):0.2461600000):0.2394460000	2vzb_A.pdb:0.7812400000):0.2591670000):0.0942597000):0.0793536000):0.0582374000):0.1491540000):0.0623139000	1n1q_A.pdb:0.2180830000);
(1ji5_A.pdb:0.1867320000	(1jig_A.pdb:0.1499770000	1n1q_A.pdb:0.1563930000):0.0341994000	(2chp_A.pdb:0.3323980000	((1qgh_A.pdb:0.2596520000	2ux1_A.pdb:0.4310880000):0.2476320000	((1ji4_A.pdb:0.3390280000	2fjc_A.pdb:0.4134380000):0.1462810000	(((((1dps_A.pdb:0.0849900000	1jts_A.pdb:0.0456550000):0.2237890000	1o9r_A.pdb:0.1919540000):0.2915780000	1uvh_A.pdb:0.4217590000):0.1125470000	(1tjo_A.pdb:0.0154000000	1tk6_A.pdb:0.0391280000):0.6145060000):0.1033250000	(((2fzf_A.pdb:1.7940360000	(((((((1oqu_A.pdb:0.1513450000	1uzr_A.pdb:0.0975360000):0.0280839000	1r2f_A.pdb:0.1422550000):0.3876420000	1mxr_A.pdb:1.0612430000):0.2499380000	((1jk0_A.pdb:0.4112260000	2uw2_A.pdb:0.1505520000):0.0644945000	1w68_A.pdb:0.0645970000):0.7087250000):0.3434890000	(((2uw1_A.pdb:0.0642270000	2uw1_B.pdb:0.0507710000):0.0854143000	1afr_A.pdb:0.1062460000):0.9577260000	1za0_A.pdb:1.1790840000):0.2822830000):0.2667970000	3ee4_A.pdb:1.1867610000):0.1797450000	((2inc_B.pdb:0.6015620000	1mty_B.pdb:1.4551240000):0.1981600000	(2inp_C.pdb:0.8626940000	(1mty_D.pdb:0.8943000000	3dhg_A.pdb:1.0016140000):0.6058710000):0.1439680000):0.4568650000):0.4949470000):0.0850422000	(((((((1bcf_A.pdb:0.0473580000	3e1q_A.pdb:0.0237260000):0.1381280000	2fkz_A.pdb:0.1435360000):0.1410010000	1jgc_A.pdb:0.3082530000):0.2472770000	1nfv_A.pdb:0.6513620000):0.2372550000	((((1lb3_A.pdb:0.0685980000	2za7_A.pdb:0.1476730000):0.2284890000	1bg7_A.pdb:0.5021570000):0.0899420000	1r03_A.pdb:0.1560230000):0.2843590000	((1z6o_A.pdb:0.8348830000	1z6o_M.pdb:0.5243860000):0.2166460000	(((1eum_A.pdb:0.3702780000	1krq_A.pdb:0.2289570000):0.2074320000	3e6s_A.pdb:0.6145970000):0.1187940000	(2jd7_A.pdb:0.2154560000	1vlg_A.pdb:0.2120170000):0.0822500000):0.2584700000):0.0392849000):0.3655500000):0.2021090000	((1lko_A.pdb:0.5861580000	1yuz_A.pdb:1.0018150000):0.4173200000	3qhb_A.pdb:0.7290090000):0.3148230000):0.2797720000	1otk_A.pdb:2.5180400000):0.0914178000):0.2306210000	2vzb_A.pdb:0.5228110000):0.3355950000):0.1017430000):0.0619668000):0.0320704000):0.0709628000);
(1ji5_A.pdb:0.2528440000	1jig_A.pdb:0.1495240000	(1n1q_A.pdb:0.2097020000	(2chp_A.pdb:0.3712410000	((1qgh_A.pdb:0.2555630000	2ux1_A.pdb:0.4046810000):0.3212240000	((1ji4_A.pdb:0.4887800000	2fjc_A.pdb:0.4445330000):0.1149490000	(((((1dps_A.pdb:0.0425510000	1jts_A.pdb:0.0650350000):0.2155380000	1o9r_A.pdb:0.2464670000):0.4444320000	1uvh_A.pdb:0.6089000000):0.2121310000	(1tjo_A.pdb:0.0332780000	1tk6_A.pdb:0.0323510000):0.4458930000):0.2198510000	((((((2fzf_A.pdb:1.4489160000	(1lko_A.pdb:0.5205850000	1yuz_A.pdb:0.8510880000):0.2331740000):0.2185660000	3qhb_A.pdb:0.6864680000):0.3955410000	(1otk_A.pdb:2.0828300000	(((((((1oqu_A.pdb:0.1453650000	1r2f_A.pdb:0.1617550000):0.0595936000	1uzr_A.pdb:0.0423660000):0.5521630000	1mxr_A.pdb:0.8895400000):0.1176720000	((1jk0_A.pdb:0.3862090000	1w68_A.pdb:0.0810860000):0.0313673000	2uw2_A.pdb:0.1407660000):0.8960960000):0.4983860000	3ee4_A.pdb:1.2130260000):0.2366070000	(((2uw1_A.pdb:0.0438810000	2uw1_B.pdb:0.0438350000):0.1192930000	1afr_A.pdb:0.0830710000):0.7637840000	1za0_A.pdb:1.2498840000):0.3946730000):0.1602420000	((2inc_B.pdb:0.6605820000	2inp_C.pdb:0.9362270000):0.1852830000	(1mty_B.pdb:1.2799260000	(1mty_D.pdb:1.0953150000	3dhg_A.pdb:1.0496520000):0.5925130000):0.1740660000):0.4709740000):0.3305210000):0.2402840000):0.2117370000	(((((1lb3_A.pdb:0.0617130000	2za7_A.pdb:0.1551720000):0.1695810000	1bg7_A.pdb:0.5233350000):0.1060520000	1r03_A.pdb:0.1490990000):0.3274010000	(1z6o_A.pdb:0.9477430000	1z6o_M.pdb:0.4471430000):0.2095430000):0.0972086000	((((1eum_A.pdb:0.3730120000	1krq_A.pdb:0.1809610000):0.2751300000	3e6s_A.pdb:0.7197460000):0.1270360000	2jd7_A.pdb:0.1667160000):0.1452040000	1vlg_A.pdb:0.2749090000):0.2835930000):0.3827240000):0.2524320000	((((1bcf_A.pdb:0.0322350000	3e1q_A.pdb:0.0416050000):0.1807110000	2fkz_A.pdb:0.1409880000):0.0947666000	1jgc_A.pdb:0.3774710000):0.2434230000	1nfv_A.pdb:0.5977180000):0.2729160000):0.1935820000	2vzb_A.pdb:0.7997690000):0.1463200000):0.1496050000):0.1103620000):0.0997466000):0.1359350000):0.1404180000);
(1ji5_A.pdb:0.2478630000	(1jig_A.pdb:0.1485960000	1n1q_A.pdb:0.2201150000):0.0327463000	((2chp_A.pdb:0.3736780000	((1ji4_A.pdb:0.5175480000	2fjc_A.pdb:0.5133290000):0.1166890000	(((((1dps_A.pdb:0.0521710000	1jts_A.pdb:0.0371780000):0.1625250000	1o9r_A.pdb:0.3328250000):0.2973860000	1uvh_A.pdb:0.6047320000):0.3243120000	(1tjo_A.pdb:0.0191350000	1tk6_A.pdb:0.0174650000):0.5594300000):0.1493620000	(((2fzf_A.pdb:1.5546970000	(((((((1oqu_A.pdb:0.1798730000	1r2f_A.pdb:0.2184750000):0.0512560000	1uzr_A.pdb:0.0941810000):0.6254310000	1mxr_A.pdb:0.8684600000):0.1783770000	3ee4_A.pdb:1.0960860000):0.1606070000	((1jk0_A.pdb:0.4212750000	2uw2_A.pdb:0.1578000000):0.0657914000	1w68_A.pdb:0.0507250000):0.9213080000):0.3753330000	(((2uw1_A.pdb:0.0545190000	2uw1_B.pdb:0.0694050000):0.0863183000	1afr_A.pdb:0.1312880000):0.7137440000	1za0_A.pdb:1.2297430000):0.3690550000):0.1718790000	((2inc_B.pdb:0.6217750000	(2inp_C.pdb:0.8607270000	1mty_B.pdb:1.4428300000):0.1636400000):0.2335840000	(1mty_D.pdb:0.9666340000	3dhg_A.pdb:1.1798890000):0.6676420000):0.3987610000):0.7459840000):0.2269610000	((((((1bcf_A.pdb:0.0301280000	3e1q_A.pdb:0.0076970000):0.2060820000	2fkz_A.pdb:0.1083210000):0.1554900000	1jgc_A.pdb:0.3234620000):0.2884200000	1nfv_A.pdb:0.5048060000):0.3192650000	((((((1lb3_A.pdb:0.0514930000	2za7_A.pdb:0.1543980000):0.3004380000	1bg7_A.pdb:0.6631500000):0.0651712000	1r03_A.pdb:0.1906640000):0.2881100000	(1z6o_A.pdb:0.8910050000	1z6o_M.pdb:0.5092360000):0.1842010000):0.1739630000	((((1eum_A.pdb:0.1490940000	1krq_A.pdb:0.3599260000):0.2546310000	3e6s_A.pdb:0.6128180000):0.1858350000	2jd7_A.pdb:0.1766390000):0.1395420000	1vlg_A.pdb:0.2144790000):0.2122590000):0.2231100000	1otk_A.pdb:2.4181840000):0.1689800000):0.0518520000	((1lko_A.pdb:0.4694690000	1yuz_A.pdb:0.9941390000):0.4917700000	3qhb_A.pdb:0.7259110000):0.5554380000):0.2007360000):0.2206560000	2vzb_A.pdb:0.7778270000):0.1548010000):0.1636120000):0.1042130000):0.0548211000	(1qgh_A.pdb:0.1992800000	2ux1_A.pdb:0.5109740000):0.3480280000):0.0471560000);
(1ji5_A.pdb:0.2515200000	1jig_A.pdb:0.1478050000	(1n1q_A.pdb:0.2928670000	(2chp_A.pdb:0.4129030000	((1qgh_A.pdb:0.1643150000	2ux1_A.pdb:0.4684510000):0.3448210000	((1ji4_A.pdb:0.6426050000	2fjc_A.pdb:0.4734900000):0.1927450000	((((1dps_A.pdb:0.0803020000	1jts_A.pdb:0.0315630000):0.2407430000	1o9r_A.pdb:0.2629810000):0.3377850000	1uvh_A.pdb:0.5974450000):0.2923910000	((1tjo_A.pdb:0.0280390000	1tk6_A.pdb:0.0072050000):0.6594140000	(((2fzf_A.pdb:1.6204120000	(((((((1oqu_A.pdb:0.1417900000	1r2f_A.pdb:0.1948680000):0.0754741000	1uzr_A.pdb:0.0613430000):0.5431680000	1mxr_A.pdb:1.0567700000):0.1434800000	((1jk0_A.pdb:0.3367370000	2uw2_A.pdb:0.1440150000):0.0462852000	1w68_A.pdb:0.0602540000):1.0250200000):0.3542610000	3ee4_A.pdb:0.9409450000):0.3066580000	(((2uw1_A.pdb:0.0434540000	2uw1_B.pdb:0.0501320000):0.1343980000	1afr_A.pdb:0.0578300000):0.6761540000	1za0_A.pdb:1.2322890000):0.3666590000):0.0919039000	((2inc_B.pdb:0.6949780000	(2inp_C.pdb:0.9253050000	1mty_B.pdb:1.4444350000):0.2293060000):0.4152700000	(1mty_D.pdb:0.9850190000	3dhg_A.pdb:0.8722700000):0.6587180000):0.4576340000):0.6709460000):0.1084020000	(((((((1bcf_A.pdb:0.0551910000	3e1q_A.pdb:0.0349560000):0.2060700000	2fkz_A.pdb:0.1186170000):0.1463040000	1jgc_A.pdb:0.3138200000):0.2078050000	1nfv_A.pdb:0.5743600000):0.3078340000	(((((1lb3_A.pdb:0.0628150000	2za7_A.pdb:0.1733510000):0.2852260000	1r03_A.pdb:0.1753580000):0.1239940000	1bg7_A.pdb:0.4764980000):0.1551740000	(1z6o_A.pdb:0.8900730000	1z6o_M.pdb:0.5415660000):0.1594110000):0.1120180000	(((1eum_A.pdb:0.2972010000	1krq_A.pdb:0.2686390000):0.1996580000	3e6s_A.pdb:0.6484860000):0.1378170000	(2jd7_A.pdb:0.2607780000	1vlg_A.pdb:0.2512270000):0.0711668000):0.1414780000):0.3082880000):0.1681470000	((1lko_A.pdb:0.6544150000	1yuz_A.pdb:0.8631800000):0.4536750000	3qhb_A.pdb:0.7428740000):0.3265410000):0.2417270000	1otk_A.pdb:2.0243880000):0.0827929000):0.1572040000	2vzb_A.pdb:0.7290260000):0.2367580000):0.2932100000):0.0895809000):0.0971627000):0.0308211000):0.0752273000):0.1797520000);
(1ji5_A.pdb:0.2762710000	(1jig_A.pdb:0.1336900000	1n1q_A.pdb:0.2421820000):0.0453950000	(2chp_A.pdb:0.4193240000	((1qgh_A.pdb:0.2582450000	2ux1_A.pdb:0.3229240000):0.2763470000	((1ji4_A.pdb:0.4835940000	2fjc_A.pdb:0.3212160000):0.0984048000	(((((1dps_A.pdb:0.0709950000	1jts_A.pdb:0.0527490000):0.2636720000	1o9r_A.pdb:0.2149590000):0.3022600000	1uvh_A.pdb:0.6226480000):0.3220640000	(1tjo_A.pdb:0.0175860000	1tk6_A.pdb:0.0341260000):0.4970620000):0.1564680000	((2fzf_A.pdb:1.5493760000	((((((1bcf_A.pdb:0.0176980000	3e1q_A.pdb:0.0530860000):0.1677720000	2fkz_A.pdb:0.0648260000):0.1570930000	1jgc_A.pdb:0.3091480000):0.2705150000	1nfv_A.pdb:0.4425880000):0.2205000000	((((1lb3_A.pdb:0.0890520000	2za7_A.pdb:0.1258060000):0.1693010000	1r03_A.pdb:0.2148560000):0.1716180000	1bg7_A.pdb:0.4050200000):0.1846390000	((1z6o_A.pdb:1.0408690000	1z6o_M.pdb:0.6086930000):0.2004790000	(((1eum_A.pdb:0.3311780000	1krq_A.pdb:0.2760650000):0.1465490000	3e6s_A.pdb:0.6319010000):0.1747530000	(2jd7_A.pdb:0.2077270000	1vlg_A.pdb:0.2859350000):0.0727069000):0.1473970000):0.0948963000):0.3572240000):0.1950670000	((1lko_A.pdb:0.5025700000	(1otk_A.pdb:2.3024760000	((((((1oqu_A.pdb:0.1520140000	1r2f_A.pdb:0.1870080000):0.0725451000	1uzr_A.pdb:0.0705350000):0.5567310000	1mxr_A.pdb:0.9005050000):0.2827080000	((1jk0_A.pdb:0.3881290000	2uw2_A.pdb:0.1571800000):0.0634253000	1w68_A.pdb:0.0552140000):0.8445390000):0.3574820000	(((2inc_B.pdb:0.6922800000	(2inp_C.pdb:0.7335210000	1mty_B.pdb:1.7166920000):0.3110560000):0.2699730000	(1mty_D.pdb:1.0381420000	3dhg_A.pdb:0.8469890000):0.7760230000):0.5176820000	(((2uw1_A.pdb:0.0562380000	2uw1_B.pdb:0.0662500000):0.1203560000	1afr_A.pdb:0.0710270000):0.8651570000	1za0_A.pdb:1.2059470000):0.1311330000):0.2365020000):0.1756410000	3ee4_A.pdb:1.0874570000):0.4540280000):0.3573600000):0.1642420000	(1yuz_A.pdb:0.7637540000	3qhb_A.pdb:0.8576690000):0.1780860000):0.1790400000):0.1442230000):0.1788030000	2vzb_A.pdb:0.7840290000):0.3306090000):0.1178670000):0.0532723000):0.0343640000):0.0872740000);
(1ji5_A.pdb:0.2547300000	(1jig_A.pdb:0.1973910000	1n1q_A.pdb:0.1898460000):0.0739987000	((2chp_A.pdb:0.3753590000	((((1dps_A.pdb:0.0718240000	1jts_A.pdb:0.0128690000):0.2448230000	1o9r_A.pdb:0.2826730000):0.2667060000	1uvh_A.pdb:0.5406990000):0.3327940000	((1tjo_A.pdb:0.0175910000	1tk6_A.pdb:0.0273250000):0.5722630000	(((2fzf_A.pdb:1.5327250000	(((((((1oqu_A.pdb:0.1417220000	1r2f_A.pdb:0.2007950000):0.0569550000	1uzr_A.pdb:0.0740820000):0.5102530000	1mxr_A.pdb:0.9411950000):0.2636950000	3ee4_A.pdb:1.1612110000):0.3328140000	((1jk0_A.pdb:0.3861690000	2uw2_A.pdb:0.1454010000):0.0441080000	1w68_A.pdb:0.0885070000):0.6277050000):0.2404990000	((2inc_B.pdb:0.6033060000	(2inp_C.pdb:0.6300440000	1mty_B.pdb:1.3772200000):0.3006040000):0.3111110000	(1mty_D.pdb:0.9399020000	3dhg_A.pdb:0.9299990000):0.5195910000):0.3896410000):0.3419910000	(((2uw1_A.pdb:0.0312540000	2uw1_B.pdb:0.0496390000):0.0938303000	1afr_A.pdb:0.1108210000):0.7120550000	1za0_A.pdb:1.2142710000):0.2481900000):0.9294040000):0.0000026645	(((((((1bcf_A.pdb:0.0240260000	3e1q_A.pdb:0.0420480000):0.1566130000	2fkz_A.pdb:0.1115050000):0.1470930000	1jgc_A.pdb:0.2504670000):0.2853190000	1nfv_A.pdb:0.4753640000):0.1620440000	(((((1lb3_A.pdb:0.0639200000	2za7_A.pdb:0.1825710000):0.2479260000	1bg7_A.pdb:0.3937150000):0.0345488000	1r03_A.pdb:0.1274290000):0.1689250000	(1z6o_A.pdb:1.0430350000	1z6o_M.pdb:0.5750090000):0.1539240000):0.1064400000	(((1eum_A.pdb:0.3927860000	1krq_A.pdb:0.3201700000):0.1385810000	(2jd7_A.pdb:0.1702380000	1vlg_A.pdb:0.2861700000):0.0595170000):0.0772268000	3e6s_A.pdb:0.6793980000):0.1023500000):0.4174210000):0.0378010000	((1lko_A.pdb:0.6607250000	1yuz_A.pdb:0.9259620000):0.3825880000	3qhb_A.pdb:1.0250190000):0.3797770000):0.2443780000	1otk_A.pdb:2.9975640000):0.1154120000):0.1467080000	2vzb_A.pdb:0.6814730000):0.2975040000):0.1297500000):0.1288360000):0.0755208000	((1qgh_A.pdb:0.2267570000	2ux1_A.pdb:0.4566060000):0.2429440000	(1ji4_A.pdb:0.4261750000	2fjc_A.pdb:0.3355270000):0.1876790000):0.1150790000):0.0390609000);
(1ji5_A.pdb:0.3017130000	1jig_A.pdb:0.1391880000	((1n1q_A.pdb:0.1757750000	2chp_A.pdb:0.3772000000):0.0430579000	((1qgh_A.pdb:0.1471540000	2ux1_A.pdb:0.4359620000):0.2809130000	((1ji4_A.pdb:0.4584590000	2fjc_A.pdb:0.4339410000):0.2531610000	(((((1dps_A.pdb:0.0718740000	1jts_A.pdb:0.0276090000):0.1874420000	1o9r_A.pdb:0.2582560000):0.3160110000	1uvh_A.pdb:0.7238090000):0.2190980000	(1tjo_A.pdb:0.0238810000	1tk6_A.pdb:0.0237120000):0.4770240000):0.1711860000	((((2fzf_A.pdb:1.7311210000	(((1lko_A.pdb:0.5085060000	1yuz_A.pdb:0.7846990000):0.3935010000	3qhb_A.pdb:1.0044170000):0.2049310000	(((((((1oqu_A.pdb:0.1532020000	1r2f_A.pdb:0.2034940000):0.0762502000	1uzr_A.pdb:0.0543330000):0.5108660000	1mxr_A.pdb:0.7981840000):0.2275880000	(1jk0_A.pdb:0.4199670000	(2uw2_A.pdb:0.1526750000	1w68_A.pdb:0.1255490000):0.0833862000):0.7994210000):0.3001730000	3ee4_A.pdb:1.1004480000):0.2554340000	((2inc_B.pdb:0.6278230000	(2inp_C.pdb:0.6844770000	1mty_B.pdb:1.3110560000):0.1799360000):0.1401540000	(1mty_D.pdb:1.0186800000	3dhg_A.pdb:0.8238590000):0.6145780000):0.5351200000):0.3315720000	(((2uw1_A.pdb:0.0549150000	2uw1_B.pdb:0.0515520000):0.1243580000	1afr_A.pdb:0.0938210000):0.6150290000	1za0_A.pdb:1.0416650000):0.2763910000):0.9823530000):0.1739860000):0.2534160000	(((((1lb3_A.pdb:0.0441350000	2za7_A.pdb:0.2005210000):0.1974980000	1bg7_A.pdb:0.4364280000):0.0927492000	1r03_A.pdb:0.1293850000):0.1710960000	((1z6o_A.pdb:1.0356690000	1z6o_M.pdb:0.5610790000):0.0923795000	1otk_A.pdb:2.5016400000):0.0749197000):0.2439600000	(((1eum_A.pdb:0.4581100000	1krq_A.pdb:0.3094610000):0.1462890000	(2jd7_A.pdb:0.1868690000	1vlg_A.pdb:0.3349620000):0.0927708000):0.1254120000	3e6s_A.pdb:0.6613810000):0.1478230000):0.3157350000):0.1984440000	((((1bcf_A.pdb:0.0265090000	3e1q_A.pdb:0.0453050000):0.1122110000	2fkz_A.pdb:0.1257370000):0.1786600000	1jgc_A.pdb:0.2670600000):0.3205020000	1nfv_A.pdb:0.4888280000):0.1234980000):0.4518480000	2vzb_A.pdb:0.7503320000):0.1782020000):0.1013900000):0.1233150000):0.0962231000):0.0634284000);
(1ji5_A.pdb:0.1831600000	(1jig_A.pdb:0.2210490000	1n1q_A.pdb:0.2152550000):0.0673925000	((2chp_A.pdb:0.3633560000	((((1dps_A.pdb:0.0802770000	1jts_A.pdb:0.0434540000):0.3465010000	1o9r_A.pdb:0.1362420000):0.5429140000	1uvh_A.pdb:0.7498050000):0.2739150000	((1tjo_A.pdb:0.0255070000	1tk6_A.pdb:0.0312880000):0.6329330000	((2fzf_A.pdb:2.0313170000	2vzb_A.pdb:0.6050240000):0.0694056000	(((((((1bcf_A.pdb:0.0484370000	3e1q_A.pdb:0.0266390000):0.1058410000	2fkz_A.pdb:0.1727400000):0.1625710000	1jgc_A.pdb:0.2939150000):0.3385430000	(((((1lb3_A.pdb:0.0913320000	2za7_A.pdb:0.1622830000):0.2769500000	1r03_A.pdb:0.1558610000):0.0779769000	1bg7_A.pdb:0.4068600000):0.2110320000	(1z6o_A.pdb:1.2012720000	1z6o_M.pdb:0.5879880000):0.1889010000):0.2025890000	(((1eum_A.pdb:0.3600160000	1krq_A.pdb:0.3038220000):0.1853820000	(3e6s_A.pdb:0.7235710000	2jd7_A.pdb:0.1205270000):0.1205230000):0.1200960000	1vlg_A.pdb:0.3218470000):0.1039930000):0.3543620000):0.1803040000	1nfv_A.pdb:0.5028860000):0.2338330000	((1lko_A.pdb:0.7360470000	1yuz_A.pdb:0.7725480000):0.4098730000	3qhb_A.pdb:0.9679090000):0.5915410000):0.2289560000	(1otk_A.pdb:2.5524250000	(((((((1oqu_A.pdb:0.1887200000	1r2f_A.pdb:0.2044190000):0.0654531000	1uzr_A.pdb:0.0635980000):0.7078200000	1mxr_A.pdb:0.9583160000):0.2981750000	((1jk0_A.pdb:0.4232800000	2uw2_A.pdb:0.1127460000):0.0593257000	1w68_A.pdb:0.0543730000):0.7741990000):0.4397130000	(((2inc_B.pdb:0.5131510000	2inp_C.pdb:0.8434210000):0.2741190000	1mty_B.pdb:1.6358120000):0.1489900000	(1mty_D.pdb:1.0334730000	3dhg_A.pdb:1.0995300000):0.3971440000):0.4740950000):0.2516880000	3ee4_A.pdb:0.8627610000):0.2585920000	(((2uw1_A.pdb:0.0525310000	2uw1_B.pdb:0.0689630000):0.1083970000	1afr_A.pdb:0.0905680000):0.7698010000	1za0_A.pdb:1.1033790000):0.3285460000):0.6905580000):0.4070730000):0.0288514000):0.1884430000):0.1640370000):0.1064900000):0.0820352000	((1qgh_A.pdb:0.2336970000	2ux1_A.pdb:0.2608650000):0.3106550000	(1ji4_A.pdb:0.4878590000	2fjc_A.pdb:0.4258520000):0.1478280000):0.0901677000):0.0689779000);
(1ji5_A.pdb:0.2621500000	1jig_A.pdb:0.1397870000	(1n1q_A.pdb:0.2100330000	(2chp_A.pdb:0.3264080000	((1qgh_A.pdb:0.1830720000	2ux1_A.pdb:0.3542760000):0.2174200000	((1ji4_A.pdb:0.4511460000	2fjc_A.pdb:0.3610840000):0.1088000000	((((1dps_A.pdb:0.0816820000	1jts_A.pdb:0.0388180000):0.2643280000	1o9r_A.pdb:0.3265730000):0.2057810000	1uvh_A.pdb:0.5275250000):0.2935160000	((1tjo_A.pdb:0.0447880000	1tk6_A.pdb:0.0195300000):0.4370770000	((((2fzf_A.pdb:1.8657090000	((1lko_A.pdb:0.7087920000	1yuz_A.pdb:1.0874530000):0.1664120000	3qhb_A.pdb:0.6961270000):0.2823000000):0.0921860000	(1otk_A.pdb:1.8477880000	(((((1oqu_A.pdb:0.1883320000	1r2f_A.pdb:0.2092880000):0.0339200000	1uzr_A.pdb:0.0833560000):0.5842820000	(1mxr_A.pdb:0.6983210000	((1jk0_A.pdb:0.4155370000	2uw2_A.pdb:0.1760670000):0.0829176000	1w68_A.pdb:0.0838370000):1.0947900000):0.1765930000):0.3956750000	3ee4_A.pdb:1.0663560000):0.2109500000	((((2inc_B.pdb:0.6807310000	1mty_B.pdb:1.5261400000):0.1969230000	2inp_C.pdb:0.9018580000):0.2061470000	(1mty_D.pdb:0.9322060000	3dhg_A.pdb:1.0892480000):0.8590650000):0.6234560000	(((2uw1_A.pdb:0.0406230000	2uw1_B.pdb:0.0625000000):0.0863916000	1afr_A.pdb:0.0949830000):0.7729280000	1za0_A.pdb:1.1183370000):0.2156040000):0.1404270000):0.4015560000):0.2707740000):0.2414580000	(((((1bcf_A.pdb:0.0706790000	3e1q_A.pdb:0.0379010000):0.0998974000	2fkz_A.pdb:0.1553820000):0.1859670000	1jgc_A.pdb:0.1635410000):0.2426670000	1nfv_A.pdb:0.6907880000):0.2045240000	((((1lb3_A.pdb:0.0472500000	2za7_A.pdb:0.2055960000):0.3179600000	1r03_A.pdb:0.1867520000):0.0519105000	1bg7_A.pdb:0.3136380000):0.2772920000	((1z6o_A.pdb:0.9901490000	1z6o_M.pdb:0.5509890000):0.2194950000	(((1eum_A.pdb:0.3578130000	1krq_A.pdb:0.2284010000):0.1524890000	(3e6s_A.pdb:0.7620540000	2jd7_A.pdb:0.1244920000):0.0780708000):0.1501310000	1vlg_A.pdb:0.1809830000):0.1971660000):0.1334310000):0.3314800000):0.2785870000):0.1270200000	2vzb_A.pdb:0.8016380000):0.1569850000):0.1958370000):0.0995608000):0.1867870000):0.0574594000):0.0914797000):0.0568748000);
(1ji5_A.pdb:0.2621070000	(1jig_A.pdb:0.1937170000	1n1q_A.pdb:0.2279090000):0.0425647000	((2chp_A.pdb:0.4529770000	((1ji4_A.pdb:0.4284900000	2fjc_A.pdb:0.4240370000):0.2030510000	((((1dps_A.pdb:0.0680470000	1jts_A.pdb:0.0350310000):0.2940990000	1o9r_A.pdb:0.2733460000):0.3515020000	1uvh_A.pdb:0.5826130000):0.3951680000	((1tjo_A.pdb:0.0172530000	1tk6_A.pdb:0.0358430000):0.4617760000	((((((2fzf_A.pdb:1.9874950000	(1lko_A.pdb:0.5043150000	1yuz_A.pdb:0.9008320000):0.1759710000):0.2422330000	3qhb_A.pdb:0.6952400000):0.3152890000	(1otk_A.pdb:2.3300510000	((((((1oqu_A.pdb:0.2058500000	1r2f_A.pdb:0.1727960000):0.0466557000	1uzr_A.pdb:0.0704960000):0.6898370000	(1mxr_A.pdb:0.9853910000	((1jk0_A.pdb:0.4013920000	2uw2_A.pdb:0.1474630000):0.0518852000	1w68_A.pdb:0.0576270000):0.9679300000):0.1200040000):0.4152580000	3ee4_A.pdb:1.0695570000):0.3153950000	(((2uw1_A.pdb:0.0326900000	2uw1_B.pdb:0.0575730000):0.0912456000	1afr_A.pdb:0.1439640000):0.7118430000	1za0_A.pdb:1.2861100000):0.2300770000):0.1378170000	((2inc_B.pdb:0.8420950000	(2inp_C.pdb:0.6830100000	1mty_B.pdb:1.8258750000):0.2673810000):0.4018950000	(1mty_D.pdb:1.0388460000	3dhg_A.pdb:1.2397520000):0.7337740000):0.5585870000):0.4083910000):0.2030400000):0.2976440000	(((((1lb3_A.pdb:0.0691460000	2za7_A.pdb:0.1265940000):0.2636070000	1r03_A.pdb:0.2414680000):0.0578138000	1bg7_A.pdb:0.3657540000):0.1075030000	(1z6o_A.pdb:1.0013150000	1z6o_M.pdb:0.6300870000):0.2768450000):0.1865580000	(((1eum_A.pdb:0.3509470000	1krq_A.pdb:0.2481480000):0.1574460000	3e6s_A.pdb:0.6290710000):0.1011160000	(2jd7_A.pdb:0.1769630000	1vlg_A.pdb:0.2225450000):0.1163810000):0.2378310000):0.1877240000):0.1992140000	((((1bcf_A.pdb:0.0269660000	3e1q_A.pdb:0.0255350000):0.1639450000	2fkz_A.pdb:0.1586230000):0.0890003000	1jgc_A.pdb:0.2813390000):0.4190380000	1nfv_A.pdb:0.4405030000):0.2828710000):0.3354650000	2vzb_A.pdb:0.9558240000):0.1739900000):0.1028710000):0.2620460000):0.1167590000):0.0548156000	(1qgh_A.pdb:0.1432100000	2ux1_A.pdb:0.5663770000):0.2573190000):0.0674771000);
(1ji5_A.pdb:0.2078470000	1jig_A.pdb:0.2177170000	(1n1q_A.pdb:0.1946620000	(2chp_A.pdb:0.2591170000	((1qgh_A.pdb:0.2131970000	2ux1_A.pdb:0.3335290000):0.3159220000	((1ji4_A.pdb:0.4145610000	2fjc_A.pdb:0.3874610000):0.1617840000	(((((1dps_A.pdb:0.0792140000	1jts_A.pdb:0.0593040000):0.1564650000	1o9r_A.pdb:0.3330940000):0.3471500000	1uvh_A.pdb:0.7040100000):0.2114110000	(1tjo_A.pdb:0.0168980000	1tk6_A.pdb:0.0307730000):0.5061870000):0.2045950000	((2fzf_A.pdb:2.1847720000	2vzb_A.pdb:0.4820190000):0.1550620000	(((((((1bcf_A.pdb:0.0365320000	3e1q_A.pdb:0.0281860000):0.1538190000	2fkz_A.pdb:0.1341210000):0.2423010000	1jgc_A.pdb:0.2976900000):0.2375190000	1nfv_A.pdb:0.6499530000):0.2768340000	(((((1lb3_A.pdb:0.0408030000	2za7_A.pdb:0.1512100000):0.2055740000	1bg7_A.pdb:0.4768770000):0.0651104000	1r03_A.pdb:0.2057790000):0.1260200000	(1z6o_A.pdb:0.8530710000	1z6o_M.pdb:0.6789470000):0.1821110000):0.1632510000	(((1eum_A.pdb:0.3315900000	1krq_A.pdb:0.2747710000):0.1776670000	(2jd7_A.pdb:0.2361240000	1vlg_A.pdb:0.3114630000):0.0605198000):0.0858989000	3e6s_A.pdb:0.6738460000):0.1786880000):0.1416510000):0.1729080000	(((1lko_A.pdb:0.5015560000	1yuz_A.pdb:1.0502480000):0.3878220000	3qhb_A.pdb:0.7583370000):0.3129880000	(((((((1oqu_A.pdb:0.1866820000	1uzr_A.pdb:0.1291650000):0.0609874000	1r2f_A.pdb:0.1321330000):0.5588070000	1mxr_A.pdb:0.9696440000):0.3403600000	((1jk0_A.pdb:0.4066320000	2uw2_A.pdb:0.1857360000):0.0775148000	1w68_A.pdb:0.0786800000):0.8797400000):0.3289110000	3ee4_A.pdb:1.1275940000):0.2833060000	((2inc_B.pdb:0.7489350000	(2inp_C.pdb:0.9259290000	1mty_B.pdb:1.3131250000):0.1704180000):0.3510960000	(1mty_D.pdb:1.0411900000	3dhg_A.pdb:1.0117520000):0.4310820000):0.6208810000):0.2338900000	(((2uw1_A.pdb:0.0482940000	2uw1_B.pdb:0.0571290000):0.0846314000	1afr_A.pdb:0.1245260000):0.7614090000	1za0_A.pdb:1.2672590000):0.1337990000):0.9533340000):0.2865630000):0.0361171000	1otk_A.pdb:2.7541500000):0.2106960000):0.2388100000):0.1178120000):0.0943563000):0.0517837000):0.0851082000):0.1407520000);
(1ji5_A.pdb:0.1897700000	1jig_A.pdb:0.2024190000	(1n1q_A.pdb:0.2056470000	(2chp_A.pdb:0.4930360000	((1qgh_A.pdb:0.1422050000	2ux1_A.pdb:0.4538630000):0.3545090000	((1ji4_A.pdb:0.4035110000	2fjc_A.pdb:0.3315610000):0.3465020000	((((1dps_A.pdb:0.0580780000	1jts_A.pdb:0.0665450000):0.2444060000	1o9r_A.pdb:0.2300360000):0.2988400000	1uvh_A.pdb:0.6540060000):0.3111690000	(((1tjo_A.pdb:0.0326520000	1tk6_A.pdb:0.0322390000):0.2516480000	1otk_A.pdb:2.2695000000):0.2280760000	((((2fzf_A.pdb:1.6091450000	(((1lb3_A.pdb:0.0698200000	2za7_A.pdb:0.1446660000):0.2016940000	(1bg7_A.pdb:0.5008740000	1r03_A.pdb:0.1815160000):0.0614682000):0.3459580000	((1z6o_A.pdb:1.0643510000	1z6o_M.pdb:0.4886380000):0.1872930000	(((1eum_A.pdb:0.3710180000	1krq_A.pdb:0.2034180000):0.1645560000	3e6s_A.pdb:0.7096820000):0.0394332000	(2jd7_A.pdb:0.1735550000	1vlg_A.pdb:0.3024720000):0.0825142000):0.1772570000):0.0394643000):0.4454500000):0.0731267000	((((1bcf_A.pdb:0.0268160000	3e1q_A.pdb:0.0250700000):0.1412640000	2fkz_A.pdb:0.1165430000):0.1459480000	1jgc_A.pdb:0.2584350000):0.3134280000	1nfv_A.pdb:0.3992060000):0.2768090000):0.1251670000	(1lko_A.pdb:0.6127090000	(1yuz_A.pdb:0.7304960000	3qhb_A.pdb:0.8728060000):0.0686015000):0.4665440000):0.1247860000	(2vzb_A.pdb:0.4595350000	((((((1oqu_A.pdb:0.1609550000	1r2f_A.pdb:0.2390820000):0.0486606000	1uzr_A.pdb:0.0799120000):0.5182460000	(1mxr_A.pdb:0.7820250000	((1jk0_A.pdb:0.4256000000	1w68_A.pdb:0.1036270000):0.0470442000	2uw2_A.pdb:0.1354140000):0.8018620000):0.1485230000):0.3060080000	3ee4_A.pdb:1.0858070000):0.3534830000	(((2uw1_A.pdb:0.0326180000	2uw1_B.pdb:0.0543490000):0.1022150000	1afr_A.pdb:0.0952810000):0.7331130000	1za0_A.pdb:1.0832570000):0.3650650000):0.1941210000	((2inc_B.pdb:0.6363510000	(2inp_C.pdb:0.7546880000	1mty_B.pdb:1.7295470000):0.1758100000):0.4204120000	(1mty_D.pdb:0.8968400000	3dhg_A.pdb:1.0495760000):0.7046030000):0.2389360000):0.7319940000):0.0943072000):0.2348500000):0.1863690000):0.1462760000):0.0382874000):0.0410035000):0.0579182000):0.0546263000);
(1ji5_A.pdb:0.2221190000	(1jig_A.pdb:0.1515010000	(2chp_A.pdb:0.4174800000	((1qgh_A.pdb:0.1492040000	2ux1_A.pdb:0.4577470000):0.2766910000	((1ji4_A.pdb:0.4769640000	2fjc_A.pdb:0.5226110000):0.1205220000	((((1dps_A.pdb:0.0437770000	1jts_A.pdb:0.0369280000):0.1589100000	1o9r_A.pdb:0.2442780000):0.3284000000	1uvh_A.pdb:0.5095600000):0.3363810000	((1tjo_A.pdb:0.0353940000	1tk6_A.pdb:0.0146270000):0.5814250000	((2fzf_A.pdb:1.7703520000	2vzb_A.pdb:0.5417660000):0.1179640000	(((((((1bcf_A.pdb:0.0185690000	3e1q_A.pdb:0.0481700000):0.1486900000	2fkz_A.pdb:0.1163370000):0.0992656000	1jgc_A.pdb:0.4076270000):0.3457140000	1nfv_A.pdb:0.5718560000):0.2712090000	(((((1lb3_A.pdb:0.0789660000	2za7_A.pdb:0.1978990000):0.2838470000	1r03_A.pdb:0.2061400000):0.1349040000	1bg7_A.pdb:0.5905390000):0.1664150000	(1z6o_A.pdb:0.9135410000	1z6o_M.pdb:0.5063940000):0.1459050000):0.1315260000	(((1eum_A.pdb:0.3025850000	1krq_A.pdb:0.2824900000):0.2585350000	(2jd7_A.pdb:0.2925330000	1vlg_A.pdb:0.3062210000):0.0931865000):0.0748438000	3e6s_A.pdb:0.7285610000):0.1944780000):0.4508210000):0.0424564000	((1lko_A.pdb:0.4923910000	1yuz_A.pdb:0.8969970000):0.3400990000	3qhb_A.pdb:0.7397480000):0.3868960000):0.1756340000	(1otk_A.pdb:2.8067730000	((((1oqu_A.pdb:0.2180140000	1uzr_A.pdb:0.1150450000):0.0629402000	1r2f_A.pdb:0.1552340000):0.6406890000	(1mxr_A.pdb:0.9272900000	((1jk0_A.pdb:0.3805380000	2uw2_A.pdb:0.1540870000):0.0633597000	1w68_A.pdb:0.1019180000):0.8177890000):0.1811200000):0.2453810000	(3ee4_A.pdb:1.2092350000	(((2inc_B.pdb:0.5961640000	(2inp_C.pdb:0.6442140000	1mty_B.pdb:1.7620970000):0.3219990000):0.3616210000	(1mty_D.pdb:0.9440210000	3dhg_A.pdb:1.0658140000):0.6219050000):0.5664460000	(((2uw1_A.pdb:0.0575630000	2uw1_B.pdb:0.0477570000):0.0768296000	1afr_A.pdb:0.1305820000):0.9343490000	1za0_A.pdb:0.9889860000):0.2732300000):0.1453600000):0.0884189000):0.5537140000):0.5243290000):0.2027960000):0.2487510000):0.2151810000):0.1379310000):0.0843254000):0.0479866000):0.0809387000):0.0768684000	1n1q_A.pdb:0.2155040000);
(1ji5_A.pdb:0.2889850000	1jig_A.pdb:0.1429370000	(1n1q_A.pdb:0.2139630000	(2chp_A.pdb:0.3075210000	((1qgh_A.pdb:0.2301130000	2ux1_A.pdb:0.4598490000):0.2550180000	((1ji4_A.pdb:0.5921840000	2fjc_A.pdb:0.3907310000):0.1749040000	(((((1dps_A.pdb:0.0711330000	1jts_A.pdb:0.0324930000):0.1570800000	1o9r_A.pdb:0.2727590000):0.2885790000	1uvh_A.pdb:0.6743010000):0.3642100000	(1tjo_A.pdb:0.0259980000	1tk6_A.pdb:0.0119980000):0.6420840000):0.1998080000	(((((2fzf_A.pdb:1.6406080000	1yuz_A.pdb:0.7583910000):0.1367590000	1lko_A.pdb:0.6332100000):0.2591350000	3qhb_A.pdb:0.7417430000):0.3979050000	(((((1bcf_A.pdb:0.0345350000	3e1q_A.pdb:0.0292290000):0.1614350000	2fkz_A.pdb:0.1789850000):0.1992720000	1jgc_A.pdb:0.2252040000):0.3254860000	1nfv_A.pdb:0.5390950000):0.1494830000	(((((1lb3_A.pdb:0.0541570000	2za7_A.pdb:0.1381610000):0.2072600000	1bg7_A.pdb:0.4775650000):0.1144920000	1r03_A.pdb:0.1600560000):0.2943250000	(1z6o_A.pdb:1.0327210000	1z6o_M.pdb:0.5542270000):0.1447050000):0.2525810000	(((1eum_A.pdb:0.3659500000	1krq_A.pdb:0.1804400000):0.1582660000	3e6s_A.pdb:0.6684180000):0.0550165000	(2jd7_A.pdb:0.1705830000	1vlg_A.pdb:0.3185110000):0.0967767000):0.0995072000):0.5297440000):0.1426020000):0.3316160000	(2vzb_A.pdb:0.4844040000	(1otk_A.pdb:3.1848680000	(((((((1oqu_A.pdb:0.1541690000	1r2f_A.pdb:0.2202310000):0.0298817000	1uzr_A.pdb:0.1127010000):0.5237150000	1mxr_A.pdb:0.7873730000):0.2904900000	((1jk0_A.pdb:0.3806740000	2uw2_A.pdb:0.1486980000):0.0622741000	1w68_A.pdb:0.0543400000):0.9341650000):0.3095780000	3ee4_A.pdb:0.9576320000):0.2746060000	(((2uw1_A.pdb:0.0486760000	2uw1_B.pdb:0.0435550000):0.1226770000	1afr_A.pdb:0.0599240000):0.7862080000	1za0_A.pdb:1.0740000000):0.2503170000):0.2578670000	((2inc_B.pdb:0.6478270000	(2inp_C.pdb:0.8517070000	1mty_B.pdb:1.5138730000):0.1628250000):0.4059120000	(1mty_D.pdb:0.9284950000	3dhg_A.pdb:1.0624950000):0.5627180000):0.4084560000):0.4507290000):0.4662100000):0.2259650000):0.1952920000):0.1251360000):0.1272440000):0.0705811000):0.0763826000):0.0842984000);
(1ji5_A.pdb:0.2025890000	1jig_A.pdb:0.1721120000	((1n1q_A.pdb:0.1734840000	2chp_A.pdb:0.3989530000):0.1100030000	(((1qgh_A.pdb:0.2902170000	2ux1_A.pdb:0.3143660000):0.2119010000	(1ji4_A.pdb:0.4060540000	2fjc_A.pdb:0.3611720000):0.1210180000):0.0735037000	(((((1dps_A.pdb:0.0777570000	1jts_A.pdb:0.0280330000):0.2546310000	1o9r_A.pdb:0.2487670000):0.4151300000	1uvh_A.pdb:0.5236710000):0.1936330000	(1tjo_A.pdb:0.0397040000	1tk6_A.pdb:0.0157550000):0.4970940000):0.0901989000	(((2fzf_A.pdb:1.7496710000	(2vzb_A.pdb:0.3011020000	(((((((1oqu_A.pdb:0.1646150000	1uzr_A.pdb:0.0964100000):0.0941096000	1r2f_A.pdb:0.1075030000):0.5668760000	1mxr_A.pdb:0.8272170000):0.2152100000	((1jk0_A.pdb:0.3939840000	2uw2_A.pdb:0.1541480000):0.0612685000	1w68_A.pdb:0.0594290000):0.7891030000):0.3468220000	3ee4_A.pdb:1.0681560000):0.3467140000	(((2uw1_A.pdb:0.0507600000	2uw1_B.pdb:0.0393260000):0.0733022000	1afr_A.pdb:0.1445420000):0.7891940000	1za0_A.pdb:1.0032840000):0.1795610000):0.2346950000	((2inc_B.pdb:0.7807010000	(2inp_C.pdb:0.8464550000	1mty_B.pdb:1.5386350000):0.1813740000):0.2091740000	(1mty_D.pdb:1.0797760000	3dhg_A.pdb:0.9305300000):0.5871060000):0.4647320000):0.8838880000):0.1694210000):0.0705351000	1otk_A.pdb:2.3280820000):0.0993219000	(((((1bcf_A.pdb:0.0141410000	3e1q_A.pdb:0.0504660000):0.1025180000	2fkz_A.pdb:0.1610880000):0.1496200000	1jgc_A.pdb:0.2402320000):0.2797450000	1nfv_A.pdb:0.5479150000):0.1901840000	((1lko_A.pdb:0.7147870000	(1yuz_A.pdb:0.9761980000	3qhb_A.pdb:0.8422670000):0.0985544000):0.4967210000	(((((1lb3_A.pdb:0.0828360000	2za7_A.pdb:0.1197470000):0.3033290000	1r03_A.pdb:0.1844010000):0.0893678000	1bg7_A.pdb:0.4472860000):0.1720750000	(1z6o_A.pdb:0.8350570000	1z6o_M.pdb:0.4698150000):0.2935080000):0.1281880000	(((1eum_A.pdb:0.3955680000	1krq_A.pdb:0.2435120000):0.1527200000	3e6s_A.pdb:0.6810290000):0.1272870000	(2jd7_A.pdb:0.2148380000	1vlg_A.pdb:0.2618640000):0.0934645000):0.1855620000):0.3869290000):0.0927449000):0.2467220000):0.2815470000):0.1497970000):0.0958374000):0.0467421000);
(1ji5_A.pdb:0.2681980000	1jig_A.pdb:0.1892800000	((1n1q_A.pdb:0.1635300000	2chp_A.pdb:0.4260920000):0.1022200000	((1qgh_A.pdb:0.1391140000	2ux1_A.pdb:0.4898220000):0.3757800000	((1ji4_A.pdb:0.4522500000	2fjc_A.pdb:0.4042800000):0.2969780000	(((((1dps_A.pdb:0.0647170000	1jts_A.pdb:0.0595350000):0.2166720000	1o9r_A.pdb:0.1986150000):0.4178660000	1uvh_A.pdb:0.5056520000):0.2652290000	(1tjo_A.pdb:0.0318720000	1tk6_A.pdb:0.0287760000):0.5192620000):0.1218070000	((((((2fzf_A.pdb:1.6044860000	(1lko_A.pdb:0.4581250000	1yuz_A.pdb:0.8696760000):0.3620480000):0.1084850000	3qhb_A.pdb:0.7204750000):0.3169700000	(1otk_A.pdb:2.2155420000	(((((((1oqu_A.pdb:0.1335360000	1r2f_A.pdb:0.2010370000):0.0774163000	1uzr_A.pdb:0.0763850000):0.4979860000	1mxr_A.pdb:0.8763820000):0.2681180000	((1jk0_A.pdb:0.4357060000	2uw2_A.pdb:0.1402820000):0.0394293000	1w68_A.pdb:0.1035170000):0.9049610000):0.4833370000	(((2uw1_A.pdb:0.0569650000	2uw1_B.pdb:0.0654340000):0.0998205000	1afr_A.pdb:0.1203110000):0.5969550000	1za0_A.pdb:1.2461000000):0.3820070000):0.0768645000	3ee4_A.pdb:1.0930940000):0.1387100000	((2inc_B.pdb:0.6175650000	(2inp_C.pdb:0.8612860000	1mty_B.pdb:1.5305430000):0.2875170000):0.3683100000	(1mty_D.pdb:0.9930690000	3dhg_A.pdb:1.1169360000):0.5643770000):0.7046540000):0.4058330000):0.3763330000):0.3097950000	(((((1lb3_A.pdb:0.0851790000	2za7_A.pdb:0.1985450000):0.2311610000	1bg7_A.pdb:0.5109850000):0.0358858000	1r03_A.pdb:0.1309910000):0.1950440000	(1z6o_A.pdb:0.9387510000	1z6o_M.pdb:0.4550290000):0.2238120000):0.1108630000	((1eum_A.pdb:0.4285730000	1krq_A.pdb:0.1633520000):0.1903150000	(3e6s_A.pdb:0.8391910000	(2jd7_A.pdb:0.1697860000	1vlg_A.pdb:0.2696090000):0.0437026000):0.0845084000):0.2007910000):0.2861810000):0.2548090000	((((1bcf_A.pdb:0.0230190000	3e1q_A.pdb:0.0255270000):0.1720040000	2fkz_A.pdb:0.1490100000):0.0414040000	1jgc_A.pdb:0.3495900000):0.3356200000	1nfv_A.pdb:0.5111990000):0.1445850000):0.3015560000	2vzb_A.pdb:0.7226810000):0.2845520000):0.1440960000):0.0873484000):0.0526511000):0.0652165000);
(1ji5_A.pdb:0.2502560000	(1jig_A.pdb:0.1680960000	(2chp_A.pdb:0.3508320000	((1qgh_A.pdb:0.2240600000	2ux1_A.pdb:0.3876330000):0.1949790000	((1ji4_A.pdb:0.4360190000	2fjc_A.pdb:0.4023200000):0.1935100000	((((1dps_A.pdb:0.0447740000	1jts_A.pdb:0.0400540000):0.3219660000	1o9r_A.pdb:0.2408750000):0.2431840000	1uvh_A.pdb:0.7781850000):0.2744070000	((1tjo_A.pdb:0.0154250000	1tk6_A.pdb:0.0242960000):0.4736240000	((((2fzf_A.pdb:1.6792220000	(((1lko_A.pdb:0.5045500000	1yuz_A.pdb:0.7994890000):0.2627580000	(((((((1oqu_A.pdb:0.2095700000	1r2f_A.pdb:0.2256300000):0.0337516000	1uzr_A.pdb:0.0734810000):0.7135930000	1mxr_A.pdb:0.8506560000):0.2144360000	((1jk0_A.pdb:0.3886470000	2uw2_A.pdb:0.1614100000):0.0461340000	1w68_A.pdb:0.0777090000):0.8094390000):0.3434080000	3ee4_A.pdb:1.0732590000):0.2526290000	((2inc_B.pdb:0.7179670000	(2inp_C.pdb:0.7302350000	1mty_B.pdb:1.3803940000):0.2207940000):0.4926530000	(1mty_D.pdb:1.2754280000	3dhg_A.pdb:0.8588040000):0.4936180000):0.6398610000):0.2871770000	(((2uw1_A.pdb:0.0303900000	2uw1_B.pdb:0.0655040000):0.1243580000	1afr_A.pdb:0.0807410000):0.5823460000	1za0_A.pdb:1.3437930000):0.2641810000):0.8070940000):0.1785820000	3qhb_A.pdb:0.9949580000):0.2867740000):0.0873021000	(((((((1lb3_A.pdb:0.0491000000	2za7_A.pdb:0.1489810000):0.1960370000	1bg7_A.pdb:0.3498930000):0.1082740000	1r03_A.pdb:0.1588660000):0.1449630000	(1z6o_A.pdb:0.7906340000	1z6o_M.pdb:0.5133840000):0.2508510000):0.1638860000	3e6s_A.pdb:0.7081930000):0.0613772000	((1eum_A.pdb:0.3892260000	1krq_A.pdb:0.2284850000):0.2286630000	(2jd7_A.pdb:0.1400540000	1vlg_A.pdb:0.2473320000):0.0824244000):0.1339950000):0.1999720000	1otk_A.pdb:2.9147310000):0.1573220000):0.2198240000	((((1bcf_A.pdb:0.0298310000	3e1q_A.pdb:0.0307140000):0.2174110000	2fkz_A.pdb:0.1055510000):0.1557860000	1jgc_A.pdb:0.2926020000):0.3476180000	1nfv_A.pdb:0.5071490000):0.1949260000):0.4207820000	2vzb_A.pdb:0.7933400000):0.0772963000):0.2215640000):0.1254160000):0.0709936000):0.0825310000):0.0811411000):0.0617905000	1n1q_A.pdb:0.2169720000);
(1ji5_A.pdb:0.2237850000	1jig_A.pdb:0.1737070000	((1n1q_A.pdb:0.1993710000	2chp_A.pdb:0.4016280000):0.0443204000	((1qgh_A.pdb:0.2334280000	2ux1_A.pdb:0.4027030000):0.2253940000	((1ji4_A.pdb:0.3484660000	2fjc_A.pdb:0.3363490000):0.1686650000	(((((1dps_A.pdb:0.0730510000	1jts_A.pdb:0.0432090000):0.2131150000	1uvh_A.pdb:0.8297490000):0.1448200000	1o9r_A.pdb:0.2337990000):0.3549470000	(1tjo_A.pdb:0.0468750000	1tk6_A.pdb:0.0181860000):0.6258220000):0.1778130000	((((((2fzf_A.pdb:1.8267890000	1yuz_A.pdb:0.6131290000):0.3060960000	1lko_A.pdb:0.7547660000):0.1949700000	3qhb_A.pdb:0.9009360000):0.3777230000	(((((1bcf_A.pdb:0.0210140000	3e1q_A.pdb:0.0386510000):0.1079220000	2fkz_A.pdb:0.1384090000):0.1469620000	1jgc_A.pdb:0.2590700000):0.3377390000	1nfv_A.pdb:0.4932140000):0.2574630000	(((((1lb3_A.pdb:0.0562760000	2za7_A.pdb:0.1623910000):0.1698220000	(1bg7_A.pdb:0.4511980000	1r03_A.pdb:0.1915910000):0.0608668000):0.2000810000	3e6s_A.pdb:0.7137660000):0.1640540000	(1z6o_A.pdb:0.8250830000	1z6o_M.pdb:0.5969370000):0.2409670000):0.1041710000	((1eum_A.pdb:0.3869390000	1krq_A.pdb:0.2685740000):0.1898910000	(2jd7_A.pdb:0.1764420000	1vlg_A.pdb:0.2817600000):0.0761390000):0.2063970000):0.3787850000):0.1417800000):0.1358500000	(1otk_A.pdb:2.4216870000	(((((((1oqu_A.pdb:0.1445350000	1uzr_A.pdb:0.1161350000):0.0925495000	1r2f_A.pdb:0.1192450000):0.6543890000	(1mxr_A.pdb:0.9263050000	3ee4_A.pdb:1.4364810000):0.1431250000):0.2838700000	((1jk0_A.pdb:0.4319370000	2uw2_A.pdb:0.1152140000):0.0646079000	1w68_A.pdb:0.0803660000):0.8206130000):0.3980250000	((2inc_B.pdb:0.6754060000	(2inp_C.pdb:0.8986190000	1mty_B.pdb:1.4208130000):0.2200370000):0.2659830000	(1mty_D.pdb:0.9533500000	3dhg_A.pdb:0.9545100000):0.6672480000):0.4026840000):0.1656500000	((2uw1_A.pdb:0.0362660000	2uw1_B.pdb:0.0522060000):0.0717088000	1afr_A.pdb:0.1199640000):1.0514400000):0.1792160000	1za0_A.pdb:0.9673680000):0.6298550000):0.3476210000):0.2278000000	2vzb_A.pdb:0.7060680000):0.1926420000):0.1826510000):0.0638479000):0.0761320000):0.0609480000);
(1ji5_A.pdb:0.1847380000	(1jig_A.pdb:0.1566090000	(2chp_A.pdb:0.3810290000	((1qgh_A.pdb:0.2571540000	2ux1_A.pdb:0.3703300000):0.1434760000	((1ji4_A.pdb:0.4520010000	2fjc_A.pdb:0.3950950000):0.1356090000	(((((1dps_A.pdb:0.0658840000	1jts_A.pdb:0.0516630000):0.3261560000	1o9r_A.pdb:0.1905380000):0.2424900000	(1tjo_A.pdb:0.0261120000	1tk6_A.pdb:0.0274410000):0.6529280000):0.0882116000	1uvh_A.pdb:0.6867590000):0.3265140000	((((2fzf_A.pdb:1.9604790000	(((1lko_A.pdb:0.6732010000	1yuz_A.pdb:0.8994910000):0.2294390000	3qhb_A.pdb:0.8813430000):0.3894480000	((((((1oqu_A.pdb:0.1546830000	1r2f_A.pdb:0.1488870000):0.0712081000	1uzr_A.pdb:0.0407670000):0.5813980000	(1mxr_A.pdb:0.8570100000	(1jk0_A.pdb:0.3551390000	(2uw2_A.pdb:0.1403570000	1w68_A.pdb:0.1221630000):0.0762631000):0.7377990000):0.1585930000):0.3434300000	3ee4_A.pdb:1.0648900000):0.1911400000	((2inc_B.pdb:0.6574230000	(2inp_C.pdb:0.7725630000	1mty_B.pdb:1.6278130000):0.1397930000):0.2538850000	(1mty_D.pdb:1.1561300000	3dhg_A.pdb:1.0724690000):0.5500110000):0.6215670000):0.2239440000	(((2uw1_A.pdb:0.0499300000	2uw1_B.pdb:0.0628260000):0.1035500000	1afr_A.pdb:0.0913100000):0.7980270000	1za0_A.pdb:1.1112910000):0.2312540000):0.7621100000):0.3055300000):0.1751520000	((((((1lb3_A.pdb:0.0628030000	2za7_A.pdb:0.1738350000):0.2073100000	1bg7_A.pdb:0.3749610000):0.0806990000	1r03_A.pdb:0.1986410000):0.1636520000	(1z6o_A.pdb:0.9524460000	1z6o_M.pdb:0.6170050000):0.2433550000):0.1627790000	(((1eum_A.pdb:0.4365630000	1krq_A.pdb:0.2666710000):0.1378890000	(2jd7_A.pdb:0.1196670000	1vlg_A.pdb:0.4581630000):0.1513370000):0.0828540000	3e6s_A.pdb:0.5533910000):0.1074670000):0.2061840000	1otk_A.pdb:2.6137170000):0.1211750000):0.1696700000	((((1bcf_A.pdb:0.0184660000	3e1q_A.pdb:0.0580200000):0.1327080000	2fkz_A.pdb:0.1237280000):0.0511634000	1jgc_A.pdb:0.3644890000):0.2196820000	1nfv_A.pdb:0.5706090000):0.2269430000):0.2221390000	2vzb_A.pdb:0.7482010000):0.2477800000):0.1208200000):0.1149650000):0.0902608000):0.0783985000):0.0565076000	1n1q_A.pdb:0.2603750000);
(1ji5_A.pdb:0.2343430000	1jig_A.pdb:0.1583670000	(1n1q_A.pdb:0.1612810000	(2chp_A.pdb:0.4205730000	((1qgh_A.pdb:0.1836210000	2ux1_A.pdb:0.4777990000):0.3129900000	((1ji4_A.pdb:0.3731420000	2fjc_A.pdb:0.3487000000):0.1760120000	((((1dps_A.pdb:0.0770060000	1jts_A.pdb:0.0368890000):0.2035900000	1o9r_A.pdb:0.2650400000):0.3022020000	1uvh_A.pdb:0.4099960000):0.2549810000	((1tjo_A.pdb:0.0170800000	1tk6_A.pdb:0.0136020000):0.5656270000	((2fzf_A.pdb:1.8157590000	(((((((1bcf_A.pdb:0.0379440000	3e1q_A.pdb:0.0692170000):0.1207810000	2fkz_A.pdb:0.1545360000):0.1426140000	1jgc_A.pdb:0.2766070000):0.3516000000	1nfv_A.pdb:0.6411500000):0.2084510000	(((((1lb3_A.pdb:0.0571620000	2za7_A.pdb:0.1529050000):0.1900550000	1bg7_A.pdb:0.4387350000):0.0608888000	1r03_A.pdb:0.1675900000):0.2458380000	(1z6o_A.pdb:0.9246190000	1z6o_M.pdb:0.5163770000):0.1991320000):0.2792440000	((((1eum_A.pdb:0.3697510000	1krq_A.pdb:0.2128060000):0.2052740000	3e6s_A.pdb:0.7058230000):0.1597720000	2jd7_A.pdb:0.2068870000):0.0928735000	1vlg_A.pdb:0.2221720000):0.2874530000):0.3126770000):0.1672870000	((1lko_A.pdb:0.4219310000	1yuz_A.pdb:0.9919380000):0.3761680000	3qhb_A.pdb:0.5364930000):0.5243800000):0.1237540000	(1otk_A.pdb:1.6790850000	((((((1oqu_A.pdb:0.1864640000	1r2f_A.pdb:0.1474720000):0.0564161000	1uzr_A.pdb:0.0735240000):0.5989340000	(1mxr_A.pdb:0.8910110000	(1jk0_A.pdb:0.2445400000	(2uw2_A.pdb:0.1614690000	1w68_A.pdb:0.1311280000):0.1771330000):0.7303200000):0.1864380000):0.5677020000	3ee4_A.pdb:0.8601130000):0.3747490000	(((2uw1_A.pdb:0.0388560000	2uw1_B.pdb:0.0689050000):0.1070480000	1afr_A.pdb:0.1237630000):0.7693940000	1za0_A.pdb:1.1698240000):0.3259330000):0.2575780000	((2inc_B.pdb:0.5758480000	(2inp_C.pdb:0.7526470000	1mty_B.pdb:1.5141570000):0.3454820000):0.4267840000	(1mty_D.pdb:0.8142130000	3dhg_A.pdb:1.3224300000):0.8145940000):0.4559290000):0.5198290000):0.3438800000):0.0000029388):0.1701800000	2vzb_A.pdb:0.8132010000):0.2778490000):0.1803620000):0.1188740000):0.0639473000):0.0695308000):0.0498411000):0.1090870000);
(1ji5_A.pdb:0.2032270000	1jig_A.pdb:0.1579490000	(1n1q_A.pdb:0.1985380000	(2chp_A.pdb:0.4112450000	((1qgh_A.pdb:0.2209710000	2ux1_A.pdb:0.5264040000):0.2532860000	((1ji4_A.pdb:0.6012760000	2fjc_A.pdb:0.4332860000):0.2001630000	((((1dps_A.pdb:0.0454720000	1jts_A.pdb:0.0437150000):0.1702320000	1o9r_A.pdb:0.3311280000):0.3839120000	1uvh_A.pdb:0.6029550000):0.4662460000	((1tjo_A.pdb:0.0313510000	1tk6_A.pdb:0.0263790000):0.6005580000	((2fzf_A.pdb:1.7673020000	2vzb_A.pdb:0.5967790000):0.1657740000	(((((((1bcf_A.pdb:0.0604580000	3e1q_A.pdb:0.0178170000):0.1750960000	2fkz_A.pdb:0.1499870000):0.1354330000	1jgc_A.pdb:0.3566700000):0.2447090000	1nfv_A.pdb:0.6426470000):0.2874870000	(((((1lb3_A.pdb:0.0525860000	2za7_A.pdb:0.1463390000):0.2817710000	1bg7_A.pdb:0.4726640000):0.0848364000	1r03_A.pdb:0.1896880000):0.3155360000	(1z6o_A.pdb:0.9407380000	1z6o_M.pdb:0.6460610000):0.3441730000):0.1114710000	(((1eum_A.pdb:0.3268110000	1krq_A.pdb:0.3826230000):0.1688440000	3e6s_A.pdb:0.6186820000):0.1883430000	(2jd7_A.pdb:0.2381050000	1vlg_A.pdb:0.2930820000):0.1252460000):0.2650980000):0.4068580000):0.1217370000	((1lko_A.pdb:0.3742170000	1yuz_A.pdb:0.9237490000):0.3745510000	3qhb_A.pdb:0.8921000000):0.6078260000):0.2478890000	(1otk_A.pdb:2.5858380000	((((((1oqu_A.pdb:0.1238480000	(1r2f_A.pdb:0.1510200000	1uzr_A.pdb:0.1204760000):0.0730428000):0.6088220000	1mxr_A.pdb:1.1337300000):0.2012540000	((1jk0_A.pdb:0.4298800000	2uw2_A.pdb:0.1656800000):0.0662493000	1w68_A.pdb:0.0262070000):0.8891550000):0.2434760000	3ee4_A.pdb:1.2426980000):0.2025820000	(((2uw1_A.pdb:0.0396320000	2uw1_B.pdb:0.0425080000):0.1240530000	1afr_A.pdb:0.1107800000):0.8475000000	1za0_A.pdb:1.2552300000):0.4170430000):0.1571750000	((2inc_B.pdb:0.8147120000	(2inp_C.pdb:0.7578040000	1mty_B.pdb:1.5040020000):0.1566160000):0.3560470000	(1mty_D.pdb:0.8437380000	3dhg_A.pdb:1.1040160000):0.6736870000):0.2810100000):0.5038630000):0.4583610000):0.1634160000):0.1209650000):0.2355130000):0.1028120000):0.0982076000):0.0700766000):0.0578694000):0.0717468000);
(1ji5_A.pdb:0.2628620000	1jig_A.pdb:0.1346310000	(1n1q_A.pdb:0.2757950000	(2chp_A.pdb:0.3541860000	((1qgh_A.pdb:0.3159010000	2ux1_A.pdb:0.4053000000):0.2447040000	((1ji4_A.pdb:0.4453990000	(((((1dps_A.pdb:0.0804610000	1jts_A.pdb:0.0269820000):0.2524230000	1o9r_A.pdb:0.3049730000):0.2407980000	1uvh_A.pdb:0.7151740000):0.2222870000	(1tjo_A.pdb:0.0164420000	1tk6_A.pdb:0.0250770000):0.6227730000):0.1657780000	((2fzf_A.pdb:2.0127800000	2vzb_A.pdb:0.6724430000):0.1995640000	((((((1bcf_A.pdb:0.0422610000	3e1q_A.pdb:0.0468810000):0.1310760000	2fkz_A.pdb:0.1426950000):0.1191750000	1jgc_A.pdb:0.3043510000):0.3235740000	1nfv_A.pdb:0.5308060000):0.3043740000	(((((1lb3_A.pdb:0.0285020000	2za7_A.pdb:0.2075500000):0.1956160000	1r03_A.pdb:0.2404140000):0.0898927000	1bg7_A.pdb:0.3819330000):0.2227330000	(1z6o_A.pdb:1.0933680000	1z6o_M.pdb:0.4415350000):0.2256790000):0.1957700000	(((1eum_A.pdb:0.3750970000	1krq_A.pdb:0.2519330000):0.1826280000	(2jd7_A.pdb:0.2456730000	1vlg_A.pdb:0.2605620000):0.0546348000):0.1006420000	3e6s_A.pdb:0.7678710000):0.1201120000):0.4225390000):0.1275190000	(((1lko_A.pdb:0.4831480000	1yuz_A.pdb:0.7604660000):0.4571520000	3qhb_A.pdb:0.8008850000):0.2093430000	(1otk_A.pdb:2.1422270000	(((((((1oqu_A.pdb:0.1518670000	1r2f_A.pdb:0.2092920000):0.0380512000	1uzr_A.pdb:0.0592750000):0.5021410000	1mxr_A.pdb:0.8767560000):0.2436090000	((1jk0_A.pdb:0.3959220000	2uw2_A.pdb:0.1741460000):0.0768328000	1w68_A.pdb:0.0593190000):0.5737600000):0.3878660000	3ee4_A.pdb:1.0162740000):0.1489270000	(((2uw1_A.pdb:0.0641370000	2uw1_B.pdb:0.0483410000):0.0856493000	1afr_A.pdb:0.1079030000):0.7439320000	1za0_A.pdb:1.0177120000):0.2307680000):0.2546710000	((2inc_B.pdb:0.5772620000	(2inp_C.pdb:0.8345780000	1mty_B.pdb:1.3384120000):0.1750250000):0.2139920000	(1mty_D.pdb:1.0074340000	3dhg_A.pdb:1.2199530000):0.5477030000):0.6132340000):0.4300110000):0.4237780000):0.2188100000):0.1313650000):0.2949070000):0.1732010000):0.0514585000	2fjc_A.pdb:0.4780100000):0.1109660000):0.1024960000):0.0710776000):0.0472630000);
(1ji5_A.pdb:0.2252030000	1jig_A.pdb:0.1705560000	(((1n1q_A.pdb:0.1506550000	((1ji4_A.pdb:0.4302180000	2fjc_A.pdb:0.4091450000):0.1560410000	(((((1dps_A.pdb:0.0735670000	1jts_A.pdb:0.0418750000):0.1609770000	1o9r_A.pdb:0.3213480000):0.3667510000	1uvh_A.pdb:0.5893730000):0.2416150000	(1tjo_A.pdb:0.0173650000	1tk6_A.pdb:0.0325130000):0.5292940000):0.0984630000	((2fzf_A.pdb:1.3188370000	(((((1bcf_A.pdb:0.0378470000	3e1q_A.pdb:0.0258300000):0.1336220000	2fkz_A.pdb:0.1052070000):0.1438360000	1jgc_A.pdb:0.3359590000):0.2469850000	1nfv_A.pdb:0.4790330000):0.4372990000	((((1lko_A.pdb:0.4882460000	1yuz_A.pdb:0.8266820000):0.1929050000	3qhb_A.pdb:0.9367270000):0.3060960000	(((1otk_A.pdb:2.7204440000	((2inc_B.pdb:0.8491930000	(2inp_C.pdb:0.8323950000	1mty_B.pdb:1.5962560000):0.2087720000):0.4578610000	(1mty_D.pdb:0.9113780000	3dhg_A.pdb:1.0424040000):0.3607510000):0.4647330000):0.2682550000	(((2uw1_A.pdb:0.0497510000	2uw1_B.pdb:0.0807620000):0.1165510000	1afr_A.pdb:0.0939300000):0.7346440000	1za0_A.pdb:1.1532030000):0.2957670000):0.1633860000	(((((1oqu_A.pdb:0.1712130000	1r2f_A.pdb:0.1987280000):0.0851033000	1uzr_A.pdb:0.0432010000):0.6139720000	1mxr_A.pdb:0.7661740000):0.2955750000	((1jk0_A.pdb:0.3598140000	2uw2_A.pdb:0.1541290000):0.0875033000	1w68_A.pdb:0.0363380000):0.8644610000):0.3489400000	3ee4_A.pdb:0.9065130000):0.2301270000):0.8617000000):0.1683420000	((((1lb3_A.pdb:0.0867730000	2za7_A.pdb:0.1467860000):0.1749490000	(1bg7_A.pdb:0.3860630000	1r03_A.pdb:0.1890050000):0.0863407000):0.3064470000	(1z6o_A.pdb:1.0509280000	1z6o_M.pdb:0.3894940000):0.1296790000):0.1809840000	((((1eum_A.pdb:0.3815120000	1krq_A.pdb:0.2617800000):0.1938580000	3e6s_A.pdb:0.4437790000):0.1493130000	2jd7_A.pdb:0.1554930000):0.1159650000	1vlg_A.pdb:0.2496810000):0.1066330000):0.3252470000):0.0710602000):0.3171910000):0.1720500000	2vzb_A.pdb:0.6231090000):0.1959340000):0.1914300000):0.0818567000):0.0279761000	2chp_A.pdb:0.2968860000):0.0210562000	(1qgh_A.pdb:0.1495790000	2ux1_A.pdb:0.4510730000):0.3800920000):0.0574858000);
(1ji5_A.pdb:0.3147500000	((1jig_A.pdb:0.1924740000	((1qgh_A.pdb:0.1974880000	2ux1_A.pdb:0.4326260000):0.2798980000	(1ji4_A.pdb:0.4334210000	2fjc_A.pdb:0.4652420000):0.2031950000):0.0958301000):0.0107100000	((((1dps_A.pdb:0.0312750000	1jts_A.pdb:0.0476580000):0.1779900000	1o9r_A.pdb:0.2530070000):0.3107190000	1uvh_A.pdb:0.6069660000):0.4141270000	((1tjo_A.pdb:0.0312000000	1tk6_A.pdb:0.0146610000):0.4335120000	((2fzf_A.pdb:1.9061280000	(((((((1bcf_A.pdb:0.0123240000	3e1q_A.pdb:0.0480930000):0.1291330000	2fkz_A.pdb:0.1631130000):0.1557750000	1jgc_A.pdb:0.3004810000):0.2588760000	(((((1lb3_A.pdb:0.0428040000	2za7_A.pdb:0.1541560000):0.1545480000	(1bg7_A.pdb:0.5534070000	1r03_A.pdb:0.1307020000):0.0849436000):0.1797530000	(1z6o_A.pdb:0.9123080000	1z6o_M.pdb:0.6071120000):0.2647770000):0.2336520000	3e6s_A.pdb:0.5620400000):0.0837150000	((1eum_A.pdb:0.3234450000	1krq_A.pdb:0.2570930000):0.1979210000	(2jd7_A.pdb:0.2220880000	1vlg_A.pdb:0.2362250000):0.1027460000):0.1290370000):0.6210630000):0.1717820000	((1lko_A.pdb:0.3416600000	1yuz_A.pdb:0.8466500000):0.6576980000	3qhb_A.pdb:0.8132710000):0.4830180000):0.0679059000	1nfv_A.pdb:0.5774860000):0.2964570000	(1otk_A.pdb:2.3248060000	(((((1oqu_A.pdb:0.1674540000	1r2f_A.pdb:0.2054130000):0.0427006000	1uzr_A.pdb:0.0722730000):0.6435240000	(1mxr_A.pdb:0.8390170000	((1jk0_A.pdb:0.3977330000	2uw2_A.pdb:0.1547340000):0.0494108000	1w68_A.pdb:0.0783470000):1.0993500000):0.2001630000):0.5490060000	3ee4_A.pdb:1.1432910000):0.1452210000	(((2inc_B.pdb:0.6553290000	(2inp_C.pdb:0.6838190000	1mty_B.pdb:1.3757170000):0.2225990000):0.2322040000	(1mty_D.pdb:1.1845570000	3dhg_A.pdb:0.8926840000):0.7119900000):0.5815900000	(((2uw1_A.pdb:0.0506070000	2uw1_B.pdb:0.0532970000):0.1133380000	1afr_A.pdb:0.0993280000):0.7855500000	1za0_A.pdb:0.9180130000):0.3659520000):0.2905560000):0.5082140000):0.1696460000):0.0967983000):0.0516012000	2vzb_A.pdb:0.7530030000):0.2634940000):0.2673380000):0.2092470000):0.0431643000	(1n1q_A.pdb:0.1455420000	2chp_A.pdb:0.4111880000):0.0660154000);
(1ji5_A.pdb:0.2493440000	1jig_A.pdb:0.1332750000	(1n1q_A.pdb:0.2167960000	(2chp_A.pdb:0.3513520000	((1qgh_A.pdb:0.1985770000	2ux1_A.pdb:0.4406590000):0.1679140000	((1ji4_A.pdb:0.3931810000	2fjc_A.pdb:0.4727330000):0.1412560000	((((1dps_A.pdb:0.0682010000	1jts_A.pdb:0.0472580000):0.1896400000	1o9r_A.pdb:0.2643680000):0.3147460000	1uvh_A.pdb:0.6501120000):0.2825410000	((1tjo_A.pdb:0.0377740000	1tk6_A.pdb:0.0138580000):0.4570300000	((((((2fzf_A.pdb:1.7602530000	(1lko_A.pdb:0.4089700000	1yuz_A.pdb:0.9177630000):0.3651730000):0.1198180000	3qhb_A.pdb:0.8687120000):0.2317720000	(1otk_A.pdb:2.9153890000	((((((((1oqu_A.pdb:0.1669490000	1r2f_A.pdb:0.2063000000):0.0373974000	1uzr_A.pdb:0.0889970000):0.5001710000	1mxr_A.pdb:1.0271500000):0.1543810000	((1jk0_A.pdb:0.4088810000	2uw2_A.pdb:0.1167380000):0.0749309000	1w68_A.pdb:0.0470300000):1.0400900000):0.3020840000	3ee4_A.pdb:0.9587060000):0.3404610000	((2inc_B.pdb:0.5476180000	(2inp_C.pdb:0.7379420000	1mty_B.pdb:1.8095320000):0.2364940000):0.3374130000	(1mty_D.pdb:1.1378200000	3dhg_A.pdb:0.8900830000):0.7463950000):0.3357600000):0.2282910000	1za0_A.pdb:1.3257680000):0.1461690000	((2uw1_A.pdb:0.0426790000	2uw1_B.pdb:0.0463470000):0.1028020000	1afr_A.pdb:0.1071840000):0.7309400000):0.4204090000):0.5915230000):0.3220970000	((((((1lb3_A.pdb:0.0814600000	2za7_A.pdb:0.1626730000):0.1839660000	1bg7_A.pdb:0.4595840000):0.1457530000	1r03_A.pdb:0.1404000000):0.1943170000	(1z6o_A.pdb:0.8745980000	1z6o_M.pdb:0.6305020000):0.3266110000):0.1874740000	3e6s_A.pdb:0.6205530000):0.1212780000	(((1eum_A.pdb:0.4080180000	1krq_A.pdb:0.1874070000):0.2739590000	2jd7_A.pdb:0.1498510000):0.0696536000	1vlg_A.pdb:0.2145370000):0.1292460000):0.4374200000):0.2565530000	((((1bcf_A.pdb:0.0311470000	3e1q_A.pdb:0.0299470000):0.1437210000	2fkz_A.pdb:0.1577040000):0.2917690000	1jgc_A.pdb:0.2447700000):0.2789580000	1nfv_A.pdb:0.5229690000):0.3225410000):0.3742160000	2vzb_A.pdb:0.6800080000):0.1281230000):0.3000170000):0.0975861000):0.1821940000):0.0862556000):0.1111400000):0.0440932000);
(1ji5_A.pdb:0.2721280000	1jig_A.pdb:0.1901620000	(1n1q_A.pdb:0.1816050000	(2chp_A.pdb:0.3568560000	(((1qgh_A.pdb:0.2348720000	2ux1_A.pdb:0.4438790000):0.1995000000	(1ji4_A.pdb:0.4264480000	2fjc_A.pdb:0.4612600000):0.1998570000):0.1391320000	((((1dps_A.pdb:0.0617270000	1jts_A.pdb:0.0586640000):0.0980582000	1o9r_A.pdb:0.3881420000):0.3688880000	1uvh_A.pdb:0.5529000000):0.3782670000	((1tjo_A.pdb:0.0195540000	1tk6_A.pdb:0.0240450000):0.6378310000	(((2fzf_A.pdb:1.4902350000	((((((1oqu_A.pdb:0.1502740000	1r2f_A.pdb:0.2152670000):0.0582484000	1uzr_A.pdb:0.0468900000):0.5485060000	(1mxr_A.pdb:0.7912370000	((1jk0_A.pdb:0.4149330000	1w68_A.pdb:0.1122920000):0.0329328000	2uw2_A.pdb:0.1172940000):0.8436770000):0.1685480000):0.5544360000	3ee4_A.pdb:1.0164300000):0.5302830000	(((2uw1_A.pdb:0.0396970000	2uw1_B.pdb:0.0577130000):0.0839695000	1afr_A.pdb:0.1310520000):0.7290660000	1za0_A.pdb:1.0647490000):0.4319630000):0.1706760000	((2inc_B.pdb:0.7303020000	(2inp_C.pdb:0.8692620000	1mty_B.pdb:1.7393800000):0.1322530000):0.2256640000	(1mty_D.pdb:1.0459880000	3dhg_A.pdb:0.8954350000):0.4664450000):0.6749750000):0.4553760000):0.1835480000	(((((((1bcf_A.pdb:0.0319960000	3e1q_A.pdb:0.0169880000):0.1844950000	2fkz_A.pdb:0.1127590000):0.1988560000	1jgc_A.pdb:0.3135130000):0.2038820000	1nfv_A.pdb:0.4541600000):0.3686190000	(((((1lb3_A.pdb:0.0230700000	2za7_A.pdb:0.1645130000):0.3032260000	1r03_A.pdb:0.1818640000):0.0620310000	1bg7_A.pdb:0.3992790000):0.1863290000	(1z6o_A.pdb:0.8057370000	1z6o_M.pdb:0.4292740000):0.3399200000):0.1342570000	((((1eum_A.pdb:0.3255750000	1krq_A.pdb:0.3349500000):0.1410200000	3e6s_A.pdb:0.7546840000):0.1245820000	2jd7_A.pdb:0.1996440000):0.0781335000	1vlg_A.pdb:0.2772770000):0.1443370000):0.3750860000):0.1572260000	((1lko_A.pdb:0.5482310000	1yuz_A.pdb:0.8450740000):0.2805280000	3qhb_A.pdb:0.8527040000):0.6430670000):0.1440310000	1otk_A.pdb:2.6837640000):0.0490138000):0.1371390000	2vzb_A.pdb:0.7007230000):0.2517850000):0.2460120000):0.0643985000):0.0999464000):0.1255830000):0.1069780000);
(1ji5_A.pdb:0.1920980000	1jig_A.pdb:0.2151810000	((1n1q_A.pdb:0.1836390000	2chp_A.pdb:0.3235760000):0.0753783000	(((1qgh_A.pdb:0.2801450000	2ux1_A.pdb:0.4102790000):0.1807240000	(1ji4_A.pdb:0.4919650000	2fjc_A.pdb:0.4743690000):0.1453380000):0.0738109000	(((((1dps_A.pdb:0.0794790000	1jts_A.pdb:0.0277000000):0.1989790000	1o9r_A.pdb:0.1912500000):0.3376250000	1uvh_A.pdb:0.5980900000):0.2432970000	(1tjo_A.pdb:0.0288370000	1tk6_A.pdb:0.0174260000):0.6265510000):0.1695190000	((((((2fzf_A.pdb:1.9835670000	(1lko_A.pdb:0.6174490000	1yuz_A.pdb:0.6448390000):0.2342040000):0.2928030000	3qhb_A.pdb:0.8464100000):0.2580380000	(1otk_A.pdb:2.2598670000	(((((1oqu_A.pdb:0.1892480000	1r2f_A.pdb:0.1736060000):0.0677460000	1uzr_A.pdb:0.0387660000):0.4879800000	(1mxr_A.pdb:0.9106430000	((1jk0_A.pdb:0.3660210000	2uw2_A.pdb:0.1595640000):0.0771685000	1w68_A.pdb:0.0389390000):1.0218100000):0.0897814000):0.5003440000	3ee4_A.pdb:1.0161400000):0.1818010000	(((2inc_B.pdb:0.5884210000	(2inp_C.pdb:0.7570150000	1mty_B.pdb:1.5155310000):0.2256030000):0.2511530000	(1mty_D.pdb:1.1376250000	3dhg_A.pdb:0.9227630000):0.8368190000):0.5627970000	(((2uw1_A.pdb:0.0582280000	2uw1_B.pdb:0.0446480000):0.1286590000	1afr_A.pdb:0.1071770000):0.9461650000	1za0_A.pdb:1.1321060000):0.4579960000):0.1942640000):0.3670500000):0.4008240000):0.1715940000	((((((1lb3_A.pdb:0.0583280000	2za7_A.pdb:0.1449590000):0.1631780000	1bg7_A.pdb:0.3815790000):0.0748932000	1r03_A.pdb:0.1324030000):0.1844970000	(1z6o_A.pdb:0.9217940000	1z6o_M.pdb:0.4649400000):0.4069500000):0.1660250000	3e6s_A.pdb:0.6440600000):0.1016010000	((1eum_A.pdb:0.4010100000	1krq_A.pdb:0.2412640000):0.2906200000	(2jd7_A.pdb:0.2265200000	1vlg_A.pdb:0.2836780000):0.0520028000):0.0712184000):0.3986570000):0.2263140000	((((1bcf_A.pdb:0.0316690000	3e1q_A.pdb:0.0315440000):0.1269030000	2fkz_A.pdb:0.1644410000):0.1165590000	1jgc_A.pdb:0.3148320000):0.3461850000	1nfv_A.pdb:0.5802870000):0.2506910000):0.2822930000	2vzb_A.pdb:0.7598140000):0.2661470000):0.1401510000):0.1139700000):0.0848486000);
(1ji5_A.pdb:0.2436810000	1jig_A.pdb:0.1970220000	(1n1q_A.pdb:0.2325010000	((2chp_A.pdb:0.3612260000	(1qgh_A.pdb:0.1890510000	2ux1_A.pdb:0.4261560000):0.2727910000):0.0504662000	((1ji4_A.pdb:0.4138230000	2fjc_A.pdb:0.3665010000):0.1655660000	(((((1dps_A.pdb:0.0448240000	1jts_A.pdb:0.0268430000):0.2409400000	1o9r_A.pdb:0.2589150000):0.2923850000	1uvh_A.pdb:0.5776800000):0.2545160000	(1tjo_A.pdb:0.0263920000	1tk6_A.pdb:0.0305670000):0.5403500000):0.1000050000	(((((2fzf_A.pdb:1.7255970000	(1lko_A.pdb:0.5517660000	1yuz_A.pdb:0.8641550000):0.2504370000):0.2176290000	3qhb_A.pdb:1.1392940000):0.2538290000	(1otk_A.pdb:2.4835620000	((((((1oqu_A.pdb:0.1480530000	1r2f_A.pdb:0.1861650000):0.0549058000	1uzr_A.pdb:0.0879410000):0.7416550000	1mxr_A.pdb:1.0155730000):0.1761900000	((1jk0_A.pdb:0.3890070000	2uw2_A.pdb:0.1483120000):0.0639333000	1w68_A.pdb:0.0572340000):1.0073500000):0.3542200000	3ee4_A.pdb:1.0509970000):0.2803500000	(((2inc_B.pdb:0.6248130000	(2inp_C.pdb:0.9449270000	1mty_B.pdb:1.6688300000):0.2909640000):0.1561910000	(1mty_D.pdb:1.0463310000	3dhg_A.pdb:1.0069950000):0.7666790000):0.8367470000	(((2uw1_A.pdb:0.0353940000	2uw1_B.pdb:0.0447850000):0.1236990000	1afr_A.pdb:0.1032690000):0.8395990000	1za0_A.pdb:1.1980440000):0.1702160000):0.2181290000):1.0132700000):0.1327540000):0.2338380000	(((((1bcf_A.pdb:0.0387790000	3e1q_A.pdb:0.0374620000):0.2027270000	2fkz_A.pdb:0.1213230000):0.2285710000	1jgc_A.pdb:0.2437930000):0.3544510000	1nfv_A.pdb:0.5622050000):0.1769270000	((((((1lb3_A.pdb:0.0876060000	2za7_A.pdb:0.1364320000):0.2840900000	1r03_A.pdb:0.2066530000):0.0961010000	1bg7_A.pdb:0.4424920000):0.1237270000	3e6s_A.pdb:0.7861670000):0.0736166000	(1z6o_A.pdb:1.0901380000	1z6o_M.pdb:0.5143830000):0.0935635000):0.1033730000	((1eum_A.pdb:0.3565550000	1krq_A.pdb:0.2177100000):0.1683300000	(2jd7_A.pdb:0.1749230000	1vlg_A.pdb:0.2539050000):0.1440540000):0.1592320000):0.4444360000):0.1838620000):0.1878090000	2vzb_A.pdb:0.6264650000):0.3358290000):0.2011780000):0.1219620000):0.0626055000):0.0359494000);
(1ji5_A.pdb:0.2412720000	1jig_A.pdb:0.1855620000	(1n1q_A.pdb:0.2219690000	((2chp_A.pdb:0.3384680000	((1qgh_A.pdb:0.2617130000	2ux1_A.pdb:0.3830510000):0.2069130000	(1ji4_A.pdb:0.4966700000	2fjc_A.pdb:0.4299880000):0.1048290000):0.0951235000):0.0653302000	(((((1dps_A.pdb:0.0551020000	1jts_A.pdb:0.0603840000):0.2565370000	1o9r_A.pdb:0.2292560000):0.3526880000	1uvh_A.pdb:0.7266670000):0.1637980000	(1tjo_A.pdb:0.0614940000	1tk6_A.pdb:0.0117580000):0.6784650000):0.1325060000	((2fzf_A.pdb:1.7149590000	(((((((1bcf_A.pdb:0.0250000000	3e1q_A.pdb:0.0271700000):0.1806610000	2fkz_A.pdb:0.1002090000):0.1072570000	1jgc_A.pdb:0.2723820000):0.3985410000	1nfv_A.pdb:0.5952760000):0.3396100000	(((((1lb3_A.pdb:0.0630960000	2za7_A.pdb:0.1676750000):0.2441440000	1r03_A.pdb:0.1842350000):0.0913795000	1bg7_A.pdb:0.4508460000):0.1542580000	(1z6o_A.pdb:0.8880200000	1z6o_M.pdb:0.7283090000):0.1862710000):0.0632241000	((((1eum_A.pdb:0.2850330000	1krq_A.pdb:0.2780410000):0.1506340000	3e6s_A.pdb:0.6676460000):0.1575690000	2jd7_A.pdb:0.1449160000):0.1624020000	1vlg_A.pdb:0.2199750000):0.2982600000):0.3012900000):0.0376233000	((1lko_A.pdb:0.6173400000	1yuz_A.pdb:1.0655280000):0.1932380000	3qhb_A.pdb:0.8557020000):0.5571650000):0.0617453000	(1otk_A.pdb:2.6583000000	((((((((1oqu_A.pdb:0.1866090000	1uzr_A.pdb:0.1230620000):0.0809863000	1r2f_A.pdb:0.1342730000):0.5036820000	((1jk0_A.pdb:0.3690210000	2uw2_A.pdb:0.1665170000):0.0604479000	1w68_A.pdb:0.0694580000):0.8431400000):0.1168010000	1mxr_A.pdb:0.8591120000):0.3852930000	3ee4_A.pdb:1.0445290000):0.4101650000	((2inc_B.pdb:0.5073690000	(2inp_C.pdb:0.7875880000	1mty_B.pdb:1.6211010000):0.3270840000):0.2701380000	(1mty_D.pdb:1.0886780000	3dhg_A.pdb:1.0501290000):0.7234240000):0.5928630000):0.1929480000	((2uw1_A.pdb:0.0361060000	2uw1_B.pdb:0.0670020000):0.0657361000	1afr_A.pdb:0.1379230000):0.8424240000):0.2397120000	1za0_A.pdb:0.9175700000):0.3918380000):0.4265790000):0.1413050000):0.1189720000	2vzb_A.pdb:0.8764910000):0.3363890000):0.1548070000):0.0538627000):0.1126900000);
(1ji5_A.pdb:0.2604880000	(1jig_A.pdb:0.1937470000	(1n1q_A.pdb:0.1774840000	2chp_A.pdb:0.4194750000):0.1030220000):0.0347749000	((1qgh_A.pdb:0.3407260000	(2ux1_A.pdb:0.3795260000	1otk_A.pdb:2.8658620000):0.0856163000):0.3008590000	((1ji4_A.pdb:0.5290590000	2fjc_A.pdb:0.5874440000):0.0620597000	(((((1dps_A.pdb:0.0695320000	1jts_A.pdb:0.0147610000):0.2392720000	1o9r_A.pdb:0.2944140000):0.2423370000	1uvh_A.pdb:0.7335690000):0.3311330000	(1tjo_A.pdb:0.0210120000	1tk6_A.pdb:0.0074190000):0.6372490000):0.1596170000	((((2fzf_A.pdb:1.8884920000	((1lko_A.pdb:0.6375450000	1yuz_A.pdb:0.9939350000):0.5467040000	3qhb_A.pdb:0.8330950000):0.1505800000):0.2022030000	(((((1bcf_A.pdb:0.0400390000	3e1q_A.pdb:0.0204960000):0.1639290000	2fkz_A.pdb:0.1108520000):0.1268440000	1jgc_A.pdb:0.2956180000):0.2576550000	1nfv_A.pdb:0.6265080000):0.2997080000	(((((1lb3_A.pdb:0.0489860000	2za7_A.pdb:0.2180260000):0.3114670000	1bg7_A.pdb:0.5242640000):0.1302900000	1r03_A.pdb:0.1423510000):0.3233670000	(1z6o_A.pdb:0.9286250000	1z6o_M.pdb:0.4629120000):0.2460790000):0.1112800000	(((1eum_A.pdb:0.4505540000	1krq_A.pdb:0.2103690000):0.1570360000	3e6s_A.pdb:0.8045200000):0.1141010000	(2jd7_A.pdb:0.1609660000	1vlg_A.pdb:0.3784080000):0.0729729000):0.1993390000):0.2564200000):0.2131790000):0.0606989000	((((((1oqu_A.pdb:0.1753280000	1r2f_A.pdb:0.2285890000):0.0590191000	1uzr_A.pdb:0.0478190000):0.4895260000	1mxr_A.pdb:0.9281540000):0.3434730000	((1jk0_A.pdb:0.4148970000	2uw2_A.pdb:0.1034750000):0.0763080000	1w68_A.pdb:0.0661850000):0.6177680000):0.3678400000	(3ee4_A.pdb:0.8154610000	((2inc_B.pdb:0.7205970000	(2inp_C.pdb:0.7792120000	1mty_B.pdb:1.5308830000):0.1593260000):0.5907000000	(1mty_D.pdb:0.9220960000	3dhg_A.pdb:1.2831310000):0.5731290000):0.5132760000):0.0876612000):0.3166760000	(((2uw1_A.pdb:0.0269680000	2uw1_B.pdb:0.0611930000):0.1402460000	1afr_A.pdb:0.0933420000):0.5553200000	1za0_A.pdb:1.2930040000):0.2538490000):1.2003600000):0.1562450000	2vzb_A.pdb:0.7234820000):0.2085660000):0.1364820000):0.1143250000):0.0901905000);
(1ji5_A.pdb:0.2167740000	1jig_A.pdb:0.1812820000	(1n1q_A.pdb:0.2306990000	((2chp_A.pdb:0.3188570000	(((((1dps_A.pdb:0.0449890000	1jts_A.pdb:0.0484910000):0.2004470000	1o9r_A.pdb:0.3109780000):0.2892260000	1uvh_A.pdb:0.6166430000):0.2810180000	(1tjo_A.pdb:0.0540350000	1tk6_A.pdb:0.0167350000):0.5563370000):0.1364530000	((2fzf_A.pdb:2.0366420000	(((((((1bcf_A.pdb:0.0290060000	3e1q_A.pdb:0.0355950000):0.1489700000	2fkz_A.pdb:0.1680570000):0.2074690000	1jgc_A.pdb:0.3010010000):0.3046440000	1nfv_A.pdb:0.4085780000):0.2401340000	(((((1lb3_A.pdb:0.0298650000	2za7_A.pdb:0.1562360000):0.3128760000	1r03_A.pdb:0.1877360000):0.1063720000	1bg7_A.pdb:0.4734660000):0.3674100000	(1z6o_A.pdb:1.0739670000	1z6o_M.pdb:0.5915400000):0.1479120000):0.2085830000	((((1eum_A.pdb:0.3240120000	1krq_A.pdb:0.2851330000):0.1989530000	3e6s_A.pdb:0.7448570000):0.1103950000	2jd7_A.pdb:0.1217090000):0.1083380000	1vlg_A.pdb:0.2474880000):0.1227930000):0.3759410000):0.1213290000	((1lko_A.pdb:0.4917440000	1yuz_A.pdb:0.8197140000):0.5053310000	3qhb_A.pdb:0.6584980000):0.4384990000):0.1093830000	(1otk_A.pdb:2.3163170000	(((((((1oqu_A.pdb:0.1740570000	1r2f_A.pdb:0.2070510000):0.0539711000	1uzr_A.pdb:0.0701500000):0.6058280000	1mxr_A.pdb:0.7437240000):0.1407960000	((1jk0_A.pdb:0.4084090000	2uw2_A.pdb:0.1587710000):0.0710104000	1w68_A.pdb:0.0729210000):0.8232290000):0.3620040000	3ee4_A.pdb:1.1172350000):0.2300420000	(((2uw1_A.pdb:0.0670250000	2uw1_B.pdb:0.0707370000):0.1166190000	1afr_A.pdb:0.0814720000):0.8924630000	1za0_A.pdb:0.8800170000):0.3221590000):0.1716190000	((2inc_B.pdb:0.8414070000	(2inp_C.pdb:0.8489240000	1mty_B.pdb:1.3818620000):0.2309950000):0.3038320000	(1mty_D.pdb:1.1741880000	3dhg_A.pdb:1.0857880000):0.3075790000):0.4493750000):0.3123270000):0.5991490000):0.0325284000):0.1090510000	2vzb_A.pdb:0.6215950000):0.3822840000):0.1490860000):0.1065800000	((1qgh_A.pdb:0.2933920000	2ux1_A.pdb:0.4619750000):0.1534780000	(1ji4_A.pdb:0.4791470000	2fjc_A.pdb:0.4795640000):0.2566960000):0.1881460000):0.1063200000):0.0488107000);
(1ji5_A.pdb:0.1147270000	1jig_A.pdb:0.1572340000	((1n1q_A.pdb:0.1568230000	(2chp_A.pdb:0.2440310000	((((1dps_A.pdb:0.0407250000	1jts_A.pdb:0.0561980000):0.1941280000	1o9r_A.pdb:0.2462670000):0.2669100000	1uvh_A.pdb:0.6042540000):0.2405790000	(((1tjo_A.pdb:0.0194270000	1tk6_A.pdb:0.0181500000):0.3554740000	1otk_A.pdb:2.5573840000):0.1163390000	((2fzf_A.pdb:1.8663870000	(2vzb_A.pdb:0.4188030000	((((((1oqu_A.pdb:0.2113950000	1uzr_A.pdb:0.0942330000):0.0501601000	1r2f_A.pdb:0.1432100000):0.3575820000	(1mxr_A.pdb:1.0468750000	((1jk0_A.pdb:0.3266070000	2uw2_A.pdb:0.1650790000):0.0870771000	1w68_A.pdb:0.0616660000):0.9575450000):0.1980340000):0.3691660000	3ee4_A.pdb:1.0797260000):0.3433070000	(((2uw1_A.pdb:0.0347940000	2uw1_B.pdb:0.0872830000):0.1407120000	1afr_A.pdb:0.0635390000):0.9352040000	1za0_A.pdb:1.0239160000):0.2392080000):0.1381050000	((2inc_B.pdb:0.8069990000	(2inp_C.pdb:0.8762760000	1mty_B.pdb:1.5331240000):0.1669320000):0.2273950000	(1mty_D.pdb:1.1673760000	3dhg_A.pdb:1.1127610000):0.4413540000):0.5476970000):0.7853970000):0.1794050000):0.1106520000	(((((1bcf_A.pdb:0.0268420000	3e1q_A.pdb:0.0287360000):0.0879247000	2fkz_A.pdb:0.1708800000):0.1098200000	1jgc_A.pdb:0.3894160000):0.3167640000	(((1lko_A.pdb:0.5268320000	1yuz_A.pdb:0.7989570000):0.2024110000	3qhb_A.pdb:0.6276780000):0.6715230000	((((((1lb3_A.pdb:0.0809250000	2za7_A.pdb:0.1338910000):0.1984120000	1r03_A.pdb:0.1773780000):0.0800898000	1bg7_A.pdb:0.4340450000):0.2001030000	1z6o_A.pdb:0.7592710000):0.1151510000	1z6o_M.pdb:0.6262250000):0.0847791000	((((1eum_A.pdb:0.2997240000	1krq_A.pdb:0.2389660000):0.2042100000	3e6s_A.pdb:0.5522920000):0.1107380000	2jd7_A.pdb:0.1928830000):0.1221540000	1vlg_A.pdb:0.2675820000):0.2203290000):0.3117080000):0.1598060000):0.1035980000	1nfv_A.pdb:0.4082940000):0.3225310000):0.1973260000):0.2431380000):0.1475040000):0.1101680000):0.0785612000	((1qgh_A.pdb:0.1806970000	2ux1_A.pdb:0.4452490000):0.2500800000	(1ji4_A.pdb:0.4516930000	2fjc_A.pdb:0.4400220000):0.1545530000):0.1196450000):0.0784373000);
(1ji5_A.pdb:0.2434410000	1jig_A.pdb:0.1554660000	(((1n1q_A.pdb:0.1918430000	((1ji4_A.pdb:0.4266000000	2fjc_A.pdb:0.5177670000):0.2011180000	(((((1dps_A.pdb:0.0736380000	1jts_A.pdb:0.0575630000):0.1379600000	1o9r_A.pdb:0.2701300000):0.2373160000	1uvh_A.pdb:0.6270950000):0.2371660000	(1tjo_A.pdb:0.0181390000	1tk6_A.pdb:0.0229520000):0.8198520000):0.1896650000	(((2fzf_A.pdb:1.5685630000	(1otk_A.pdb:2.0325060000	(((((((1oqu_A.pdb:0.1995970000	1r2f_A.pdb:0.1634390000):0.0583289000	1uzr_A.pdb:0.0712170000):0.6136740000	1mxr_A.pdb:0.7419990000):0.3722720000	((1jk0_A.pdb:0.4071400000	2uw2_A.pdb:0.1305660000):0.0902805000	1w68_A.pdb:0.0772180000):0.6664970000):0.3720540000	3ee4_A.pdb:0.9922560000):0.2296220000	(((2uw1_A.pdb:0.0519070000	2uw1_B.pdb:0.0457880000):0.1172400000	1afr_A.pdb:0.0781460000):0.6843220000	1za0_A.pdb:1.0992260000):0.3845900000):0.2594620000	((2inc_B.pdb:0.8668140000	(2inp_C.pdb:0.8584720000	1mty_B.pdb:1.3151750000):0.2051240000):0.4066700000	(1mty_D.pdb:0.9992240000	3dhg_A.pdb:1.1108330000):0.4002890000):0.5019330000):0.4244780000):0.3363130000):0.1312950000	((((((1bcf_A.pdb:0.0251780000	3e1q_A.pdb:0.0536140000):0.2008810000	2fkz_A.pdb:0.0974420000):0.0730471000	1jgc_A.pdb:0.3142860000):0.2621740000	1nfv_A.pdb:0.5748100000):0.2545160000	((((1lb3_A.pdb:0.0609860000	2za7_A.pdb:0.1735120000):0.1665900000	(1bg7_A.pdb:0.5941190000	1r03_A.pdb:0.1443710000):0.0691238000):0.1667970000	(1z6o_A.pdb:0.8881390000	1z6o_M.pdb:0.6940100000):0.2210340000):0.2239590000	(((1eum_A.pdb:0.1470910000	1krq_A.pdb:0.3024180000):0.1488880000	(2jd7_A.pdb:0.2125060000	1vlg_A.pdb:0.3407960000):0.1561880000):0.1196500000	3e6s_A.pdb:0.5501710000):0.1165060000):0.3013770000):0.0686915000	((1lko_A.pdb:0.6468470000	1yuz_A.pdb:0.9685190000):0.3511620000	3qhb_A.pdb:0.7875780000):0.3810270000):0.2381370000):0.2119930000	2vzb_A.pdb:0.6068910000):0.4784490000):0.1157400000):0.0819955000):0.0445119000	2chp_A.pdb:0.3834990000):0.0763340000	(1qgh_A.pdb:0.2327640000	2ux1_A.pdb:0.4368420000):0.2746630000):0.0732569000);
(1ji5_A.pdb:0.2388920000	1jig_A.pdb:0.1712700000	(1n1q_A.pdb:0.1871320000	((2chp_A.pdb:0.3689790000	((((1dps_A.pdb:0.0616790000	1jts_A.pdb:0.0420100000):0.1860060000	1o9r_A.pdb:0.1580420000):0.3499430000	1uvh_A.pdb:0.8513280000):0.2576720000	((1tjo_A.pdb:0.0125320000	1tk6_A.pdb:0.0436820000):0.4791590000	((2fzf_A.pdb:1.8386980000	2vzb_A.pdb:0.4656280000):0.1669270000	(((((((1bcf_A.pdb:0.0067450000	3e1q_A.pdb:0.0211040000):0.1593760000	2fkz_A.pdb:0.0927660000):0.1796380000	1jgc_A.pdb:0.2600050000):0.3745030000	1nfv_A.pdb:0.4921810000):0.1617170000	(1lko_A.pdb:0.5812250000	(1yuz_A.pdb:0.7844370000	3qhb_A.pdb:0.7762290000):0.2187760000):0.4720060000):0.0466454000	(((((1lb3_A.pdb:0.0659350000	2za7_A.pdb:0.2044180000):0.1729660000	1r03_A.pdb:0.1746790000):0.0766002000	1bg7_A.pdb:0.3581390000):0.1760460000	(1z6o_A.pdb:0.8094150000	1z6o_M.pdb:0.5972710000):0.1269930000):0.1773720000	((((1eum_A.pdb:0.3761550000	1krq_A.pdb:0.2846460000):0.1096390000	3e6s_A.pdb:0.5457450000):0.1415590000	2jd7_A.pdb:0.1080890000):0.1112430000	1vlg_A.pdb:0.2233780000):0.2168530000):0.4845590000):0.2782620000	(1otk_A.pdb:2.4754410000	(((((((1oqu_A.pdb:0.1696840000	1r2f_A.pdb:0.1809480000):0.0626483000	1uzr_A.pdb:0.0747680000):0.5128940000	1mxr_A.pdb:0.8194540000):0.2711420000	((1jk0_A.pdb:0.4006850000	2uw2_A.pdb:0.1517200000):0.0696606000	1w68_A.pdb:0.0709720000):0.7413310000):0.4533260000	3ee4_A.pdb:1.4835210000):0.2721660000	(((2uw1_A.pdb:0.0471840000	2uw1_B.pdb:0.0653780000):0.0791973000	1afr_A.pdb:0.1385130000):0.7600170000	1za0_A.pdb:1.2062190000):0.3145800000):0.1463740000	((2inc_B.pdb:0.6576680000	(2inp_C.pdb:0.7191780000	1mty_B.pdb:1.4165290000):0.2052730000):0.3668540000	(1mty_D.pdb:1.0407090000	3dhg_A.pdb:0.9908460000):0.5171770000):0.4547190000):0.6703570000):0.4315960000):0.1076830000):0.1675770000):0.1981380000):0.1968090000):0.0641630000	((1qgh_A.pdb:0.2307130000	2ux1_A.pdb:0.3850330000):0.1783310000	(1ji4_A.pdb:0.4480280000	2fjc_A.pdb:0.2899610000):0.2277460000):0.1063630000):0.0710941000):0.0908740000);
(1ji5_A.pdb:0.3146780000	1jig_A.pdb:0.1888390000	((1n1q_A.pdb:0.2141410000	2chp_A.pdb:0.4593850000):0.0885071000	((1qgh_A.pdb:0.2306570000	2ux1_A.pdb:0.4265350000):0.3205820000	((1ji4_A.pdb:0.4559850000	2fjc_A.pdb:0.3854460000):0.2106760000	((((1dps_A.pdb:0.0632290000	1jts_A.pdb:0.0506460000):0.1948380000	1o9r_A.pdb:0.3580390000):0.3829510000	1uvh_A.pdb:0.7057470000):0.4325660000	((1tjo_A.pdb:0.0179870000	1tk6_A.pdb:0.0310380000):0.7379240000	((2fzf_A.pdb:1.7915320000	(((((((1bcf_A.pdb:0.0332310000	3e1q_A.pdb:0.0319340000):0.0797482000	2fkz_A.pdb:0.1714490000):0.1257790000	1jgc_A.pdb:0.3042650000):0.1803640000	1nfv_A.pdb:0.6296760000):0.3868390000	(((((1lb3_A.pdb:0.0799340000	2za7_A.pdb:0.1476340000):0.2034980000	1bg7_A.pdb:0.3905770000):0.0680699000	1r03_A.pdb:0.1489480000):0.2469680000	(1z6o_A.pdb:1.0538880000	1z6o_M.pdb:0.5998970000):0.1385310000):0.0873074000	(((1eum_A.pdb:0.4776090000	1krq_A.pdb:0.2543850000):0.1962720000	(2jd7_A.pdb:0.2187440000	1vlg_A.pdb:0.2873960000):0.0920235000):0.1179470000	3e6s_A.pdb:0.6546960000):0.2344690000):0.2325700000):0.1844200000	((1lko_A.pdb:0.5993970000	1yuz_A.pdb:0.8120340000):0.3799000000	3qhb_A.pdb:0.9800260000):0.4188810000):0.1093710000	(1otk_A.pdb:2.3766390000	((((((1oqu_A.pdb:0.1492890000	1r2f_A.pdb:0.2375720000):0.0588069000	1uzr_A.pdb:0.0619550000):0.5028340000	1mxr_A.pdb:0.9350480000):0.1747800000	((1jk0_A.pdb:0.3736160000	2uw2_A.pdb:0.1139860000):0.0574367000	1w68_A.pdb:0.0942940000):0.7946120000):0.4486420000	(3ee4_A.pdb:0.9422270000	(((2uw1_A.pdb:0.0451020000	2uw1_B.pdb:0.0527350000):0.1337840000	1afr_A.pdb:0.0668850000):0.7463330000	1za0_A.pdb:1.1268730000):0.3822360000):0.1894900000):0.2741480000	((2inc_B.pdb:0.6469530000	(2inp_C.pdb:0.8395330000	1mty_B.pdb:1.4619930000):0.1744570000):0.3966960000	(1mty_D.pdb:0.9110800000	3dhg_A.pdb:1.3313590000):0.4301260000):0.3032670000):0.3957000000):0.5156770000):0.0268961000):0.1840480000	2vzb_A.pdb:0.6010280000):0.1239920000):0.2046560000):0.1520260000):0.0771756000):0.0638718000):0.0416307000);
(1ji5_A.pdb:0.2832740000	(1jig_A.pdb:0.1992890000	(2chp_A.pdb:0.2852700000	((1qgh_A.pdb:0.1882130000	2ux1_A.pdb:0.4672820000):0.3059890000	((1ji4_A.pdb:0.5159070000	2fjc_A.pdb:0.3724460000):0.1426950000	(((((1dps_A.pdb:0.0563450000	1jts_A.pdb:0.0352860000):0.1836740000	1o9r_A.pdb:0.2680000000):0.4148260000	1uvh_A.pdb:0.5535660000):0.1749430000	(1tjo_A.pdb:0.0331450000	1tk6_A.pdb:0.0309510000):0.4651930000):0.3215870000	(((((2fzf_A.pdb:1.6930530000	(1lko_A.pdb:0.6328070000	1yuz_A.pdb:0.7289330000):0.2988900000):0.1431780000	3qhb_A.pdb:0.7448020000):0.2997810000	(((((1bcf_A.pdb:0.0293830000	3e1q_A.pdb:0.0177250000):0.1317500000	2fkz_A.pdb:0.1451760000):0.1064660000	1jgc_A.pdb:0.2945240000):0.3073810000	((((1lb3_A.pdb:0.1051300000	2za7_A.pdb:0.1646280000):0.1874440000	(1bg7_A.pdb:0.4670790000	1r03_A.pdb:0.1930220000):0.0550535000):0.2591420000	(1z6o_A.pdb:1.0125010000	1z6o_M.pdb:0.4062560000):0.1001670000):0.1827220000	(((1eum_A.pdb:0.3154610000	1krq_A.pdb:0.3395810000):0.1083090000	3e6s_A.pdb:0.5626000000):0.0600169000	(2jd7_A.pdb:0.1660220000	1vlg_A.pdb:0.3342930000):0.0936145000):0.1332410000):0.4036310000):0.1680760000	1nfv_A.pdb:0.4996900000):0.1460770000):0.1622140000	(1otk_A.pdb:1.8964290000	(((((((1oqu_A.pdb:0.1597480000	1r2f_A.pdb:0.1889600000):0.0608315000	1uzr_A.pdb:0.1044410000):0.4778350000	1mxr_A.pdb:0.9074920000):0.1814670000	((1jk0_A.pdb:0.4816650000	2uw2_A.pdb:0.1320910000):0.0715756000	1w68_A.pdb:0.0564760000):0.9863220000):0.2613270000	3ee4_A.pdb:0.9960650000):0.2997670000	(((2uw1_A.pdb:0.0435440000	2uw1_B.pdb:0.0539420000):0.1210700000	1afr_A.pdb:0.0941780000):0.9313010000	1za0_A.pdb:1.2674490000):0.3153550000):0.2086170000	((2inc_B.pdb:0.6961770000	(2inp_C.pdb:0.6971820000	1mty_B.pdb:1.5305240000):0.1924850000):0.2232940000	(1mty_D.pdb:1.1550490000	3dhg_A.pdb:0.9116020000):0.3706780000):0.3962890000):0.6113960000):0.5057500000):0.1319990000	2vzb_A.pdb:0.7010820000):0.3057140000):0.1306440000):0.1033060000):0.0316306000):0.0725395000):0.0371658000	1n1q_A.pdb:0.1657330000);
(1ji5_A.pdb:0.2297630000	(1jig_A.pdb:0.1321410000	1n1q_A.pdb:0.2396600000):0.0348434000	((2chp_A.pdb:0.4115530000	((1ji4_A.pdb:0.3734310000	2fjc_A.pdb:0.3991340000):0.1938850000	((((1dps_A.pdb:0.0798360000	1jts_A.pdb:0.0378960000):0.2570490000	1o9r_A.pdb:0.2434630000):0.3074900000	1uvh_A.pdb:0.6060230000):0.3950700000	((1tjo_A.pdb:0.0317220000	1tk6_A.pdb:0.0227160000):0.4892540000	((2fzf_A.pdb:1.7782490000	2vzb_A.pdb:0.5491560000):0.2275850000	(((((((1bcf_A.pdb:0.0305310000	3e1q_A.pdb:0.0279270000):0.1330810000	2fkz_A.pdb:0.1716170000):0.1969910000	1jgc_A.pdb:0.2883660000):0.2510080000	1nfv_A.pdb:0.6922700000):0.2268120000	(((((1lb3_A.pdb:0.0618840000	2za7_A.pdb:0.1925360000):0.2836090000	1bg7_A.pdb:0.5690040000):0.0618805000	1r03_A.pdb:0.1617350000):0.1982610000	(1z6o_A.pdb:1.0155500000	1z6o_M.pdb:0.6685080000):0.1963380000):0.1352910000	(((1eum_A.pdb:0.2969430000	1krq_A.pdb:0.2684990000):0.2228590000	(2jd7_A.pdb:0.1025150000	1vlg_A.pdb:0.3034120000):0.0796769000):0.0887081000	3e6s_A.pdb:0.6299320000):0.2091400000):0.4211990000):0.0000029967	(1lko_A.pdb:0.4938700000	(1yuz_A.pdb:1.0095180000	3qhb_A.pdb:0.8652470000):0.1262770000):0.7002810000):0.2735660000	(1otk_A.pdb:2.1941770000	(((((((1oqu_A.pdb:0.1805770000	1r2f_A.pdb:0.2160970000):0.0453335000	1uzr_A.pdb:0.1005260000):0.6199650000	1mxr_A.pdb:0.9422630000):0.2753210000	3ee4_A.pdb:1.3653030000):0.1486400000	((1jk0_A.pdb:0.3686720000	2uw2_A.pdb:0.1780070000):0.0653932000	1w68_A.pdb:0.0550490000):0.8915540000):0.3415810000	(((2uw1_A.pdb:0.0736510000	2uw1_B.pdb:0.0517850000):0.1022120000	1afr_A.pdb:0.1021290000):0.8619060000	1za0_A.pdb:1.0325980000):0.1831020000):0.1094940000	((2inc_B.pdb:0.5208220000	(2inp_C.pdb:0.8555420000	1mty_B.pdb:1.7130430000):0.2549490000):0.4316520000	(1mty_D.pdb:1.1512780000	3dhg_A.pdb:1.0142950000):0.5457120000):0.4393370000):0.3692730000):0.4852060000):0.0845424000):0.1794970000):0.2851630000):0.1337130000):0.0675290000):0.0389185000	(1qgh_A.pdb:0.1814690000	2ux1_A.pdb:0.4089650000):0.2073870000):0.0417019000);
(1ji5_A.pdb:0.2096660000	(1jig_A.pdb:0.1422550000	(((1qgh_A.pdb:0.2039160000	2ux1_A.pdb:0.3731520000):0.2224910000	(1ji4_A.pdb:0.4402210000	2fjc_A.pdb:0.4738490000):0.1074170000):0.1055320000	(((((1dps_A.pdb:0.0592410000	1jts_A.pdb:0.0219160000):0.1936060000	1o9r_A.pdb:0.2309530000):0.3887800000	1uvh_A.pdb:0.7615810000):0.2374710000	(1tjo_A.pdb:0.0181820000	1tk6_A.pdb:0.0287560000):0.5093220000):0.1996190000	((2fzf_A.pdb:2.0197530000	2vzb_A.pdb:0.4899510000):0.1025730000	(((((1bcf_A.pdb:0.0219060000	3e1q_A.pdb:0.0119040000):0.1409750000	2fkz_A.pdb:0.1520000000):0.2064900000	1jgc_A.pdb:0.2816600000):0.2081870000	1nfv_A.pdb:0.4758320000):0.2766310000	((((1lko_A.pdb:0.5817240000	1yuz_A.pdb:0.6200520000):0.4829120000	3qhb_A.pdb:0.7252160000):0.4469180000	(1otk_A.pdb:2.4408540000	((((((((1oqu_A.pdb:0.2156820000	1r2f_A.pdb:0.1966150000):0.0680637000	1uzr_A.pdb:0.0494920000):0.5504700000	1mxr_A.pdb:0.8957290000):0.1928500000	((1jk0_A.pdb:0.4092530000	2uw2_A.pdb:0.1931710000):0.0789840000	1w68_A.pdb:0.0963730000):0.7881390000):0.3929780000	3ee4_A.pdb:0.9582960000):0.3706980000	1za0_A.pdb:1.3975450000):0.1021400000	((2uw1_A.pdb:0.0522300000	2uw1_B.pdb:0.0616400000):0.1099310000	1afr_A.pdb:0.1082060000):0.8752340000):0.2105520000	((2inc_B.pdb:0.8073020000	(2inp_C.pdb:0.8566460000	1mty_B.pdb:1.4906320000):0.1102950000):0.4680240000	(1mty_D.pdb:0.9645600000	3dhg_A.pdb:1.0420080000):0.9339690000):0.2720030000):0.6203920000):0.1782500000):0.2619420000	(((((1lb3_A.pdb:0.0671770000	2za7_A.pdb:0.1310980000):0.2136540000	1bg7_A.pdb:0.4160010000):0.0610399000	1r03_A.pdb:0.1352090000):0.2121010000	(1z6o_A.pdb:0.9839560000	1z6o_M.pdb:0.5423430000):0.2311070000):0.0690792000	(((1eum_A.pdb:0.4210650000	1krq_A.pdb:0.3130810000):0.1885350000	(2jd7_A.pdb:0.1627970000	1vlg_A.pdb:0.2590450000):0.0541295000):0.1232900000	3e6s_A.pdb:0.5802610000):0.1867940000):0.3050580000):0.3365990000):0.2192420000):0.2947130000):0.1959880000):0.0525175000):0.0340344000	(1n1q_A.pdb:0.1795080000	2chp_A.pdb:0.3337590000):0.1012530000);
(1ji5_A.pdb:0.2517620000	1jig_A.pdb:0.2030880000	(1n1q_A.pdb:0.1992590000	((2chp_A.pdb:0.3191900000	(((((1dps_A.pdb:0.0617540000	1jts_A.pdb:0.0189110000):0.2585580000	1o9r_A.pdb:0.2326520000):0.4166710000	1uvh_A.pdb:0.6468760000):0.2527500000	(1tjo_A.pdb:0.0554740000	1tk6_A.pdb:0.0191930000):0.4272100000):0.1254670000	(((((2fzf_A.pdb:1.5224930000	(1lko_A.pdb:0.5534940000	1yuz_A.pdb:0.8904580000):0.2885170000):0.0935707000	(((((1oqu_A.pdb:0.1678950000	1uzr_A.pdb:0.1068850000):0.0536395000	1r2f_A.pdb:0.1380170000):0.6373960000	1mxr_A.pdb:0.9162330000):0.1173680000	(((1jk0_A.pdb:0.3977330000	2uw2_A.pdb:0.1494140000):0.0737672000	1w68_A.pdb:0.0848890000):0.7779290000	(((2inc_B.pdb:0.5763580000	(2inp_C.pdb:0.8134280000	1mty_B.pdb:1.3343460000):0.2530220000):0.2111190000	(1mty_D.pdb:1.1634820000	3dhg_A.pdb:0.7172810000):0.6697040000):0.6565580000	(((2uw1_A.pdb:0.0381800000	2uw1_B.pdb:0.0726320000):0.0741601000	1afr_A.pdb:0.0978880000):0.9482290000	1za0_A.pdb:1.0719980000):0.2117270000):0.2699980000):0.2329660000):0.2741780000	3ee4_A.pdb:1.4931990000):0.8192860000):0.2241580000	3qhb_A.pdb:1.1543290000):0.2476280000	(((((1bcf_A.pdb:0.0386500000	3e1q_A.pdb:0.0333390000):0.1621070000	2fkz_A.pdb:0.1119450000):0.2325940000	1jgc_A.pdb:0.1801390000):0.2875730000	1nfv_A.pdb:0.4395880000):0.2293720000	((((((1lb3_A.pdb:0.0733040000	2za7_A.pdb:0.1531050000):0.1639530000	1bg7_A.pdb:0.4828290000):0.0572410000	1r03_A.pdb:0.1836870000):0.1736760000	(((1eum_A.pdb:0.3904980000	1krq_A.pdb:0.2344700000):0.2067510000	(2jd7_A.pdb:0.1633690000	1vlg_A.pdb:0.3654150000):0.0413836000):0.0857062000	3e6s_A.pdb:0.6349690000):0.2320030000):0.0522881000	(1z6o_A.pdb:0.9385860000	1z6o_M.pdb:0.5391810000):0.1110070000):0.2903110000	1otk_A.pdb:2.8515230000):0.1892340000):0.0640668000):0.2134450000	2vzb_A.pdb:0.5536990000):0.1885480000):0.1673310000):0.1128680000	((1qgh_A.pdb:0.3342220000	2ux1_A.pdb:0.3488180000):0.2485160000	(1ji4_A.pdb:0.4053870000	2fjc_A.pdb:0.5095470000):0.1722370000):0.1515100000):0.0923287000):0.0825540000);
(1ji5_A.pdb:0.2346350000	(1jig_A.pdb:0.1683910000	(((1qgh_A.pdb:0.2594120000	2ux1_A.pdb:0.4451320000):0.1705230000	(1ji4_A.pdb:0.3814330000	2fjc_A.pdb:0.4060850000):0.1847310000):0.1353770000	(((((1dps_A.pdb:0.0466820000	1jts_A.pdb:0.0466040000):0.2845580000	1o9r_A.pdb:0.2683250000):0.3581630000	1uvh_A.pdb:0.7942540000):0.2295380000	(1tjo_A.pdb:0.0320800000	1tk6_A.pdb:0.0138760000):0.5802700000):0.2685220000	((2fzf_A.pdb:1.9556270000	(2vzb_A.pdb:0.5055750000	(((((((1oqu_A.pdb:0.1671370000	1r2f_A.pdb:0.1922210000):0.0677031000	1uzr_A.pdb:0.0936890000):0.5242080000	1mxr_A.pdb:1.0146050000):0.3524540000	((1jk0_A.pdb:0.4624660000	2uw2_A.pdb:0.1247060000):0.0581461000	1w68_A.pdb:0.0808300000):0.6944480000):0.4388010000	3ee4_A.pdb:0.9551370000):0.2580650000	((2inc_B.pdb:0.6908660000	(2inp_C.pdb:0.7654740000	1mty_B.pdb:1.6571250000):0.1673520000):0.4295320000	(1mty_D.pdb:1.0860470000	3dhg_A.pdb:1.0323990000):0.5648140000):0.3579350000):0.2244190000	(((2uw1_A.pdb:0.0443760000	2uw1_B.pdb:0.0543120000):0.1394250000	1afr_A.pdb:0.0882010000):0.8156400000	1za0_A.pdb:1.1969510000):0.3499180000):0.8679960000):0.0911373000):0.1627490000	(((((((1bcf_A.pdb:0.0243960000	3e1q_A.pdb:0.0264980000):0.2285060000	2fkz_A.pdb:0.1397890000):0.2188430000	1jgc_A.pdb:0.2683510000):0.3151970000	1nfv_A.pdb:0.8123200000):0.1956590000	(((((1lb3_A.pdb:0.0608100000	2za7_A.pdb:0.1724520000):0.2767200000	1bg7_A.pdb:0.4726020000):0.1338760000	1r03_A.pdb:0.1739200000):0.1753960000	(1z6o_A.pdb:0.9764460000	1z6o_M.pdb:0.6854500000):0.1919980000):0.1222070000	((((1eum_A.pdb:0.3747970000	1krq_A.pdb:0.2568500000):0.2753450000	1vlg_A.pdb:0.3028160000):0.0589038000	2jd7_A.pdb:0.1559860000):0.1744110000	3e6s_A.pdb:0.6314520000):0.1671610000):0.3027390000):0.1350230000	((1lko_A.pdb:0.5962580000	1yuz_A.pdb:0.8513550000):0.4806910000	3qhb_A.pdb:0.6226860000):0.4282150000):0.2698430000	1otk_A.pdb:2.7340370000):0.0579275000):0.3494860000):0.1394130000):0.0879880000):0.0486526000	(1n1q_A.pdb:0.1794920000	2chp_A.pdb:0.3854630000):0.1163350000);
(1ji5_A.pdb:0.2514650000	(1jig_A.pdb:0.1820250000	((1qgh_A.pdb:0.3157050000	2ux1_A.pdb:0.4092800000):0.2979050000	(((1ji4_A.pdb:0.4877710000	2fjc_A.pdb:0.5014360000):0.1348420000	(((1dps_A.pdb:0.0626080000	1jts_A.pdb:0.0239570000):0.2004590000	1o9r_A.pdb:0.2165440000):0.3198290000	1uvh_A.pdb:0.6232490000):0.2644100000):0.0992310000	((1tjo_A.pdb:0.0233450000	1tk6_A.pdb:0.0253480000):0.4884830000	((((2fzf_A.pdb:1.8959160000	((((1bcf_A.pdb:0.0229540000	3e1q_A.pdb:0.0267160000):0.1488010000	2fkz_A.pdb:0.1236770000):0.0923641000	1jgc_A.pdb:0.3120350000):0.2711340000	1nfv_A.pdb:0.4912620000):0.1407770000):0.0604675000	((((1lb3_A.pdb:0.0718280000	2za7_A.pdb:0.1550920000):0.2289740000	(1bg7_A.pdb:0.4812660000	1r03_A.pdb:0.1793170000):0.0687428000):0.1930470000	(1z6o_A.pdb:0.7849340000	1z6o_M.pdb:0.5200910000):0.2355330000):0.1429170000	((((1eum_A.pdb:0.3362990000	1krq_A.pdb:0.3076680000):0.1897860000	3e6s_A.pdb:0.5538650000):0.1071740000	2jd7_A.pdb:0.1929270000):0.1277830000	1vlg_A.pdb:0.2074240000):0.1855480000):0.2901480000):0.1788500000	((1lko_A.pdb:0.4124970000	1yuz_A.pdb:0.8949790000):0.3646910000	3qhb_A.pdb:0.6739500000):0.3567390000):0.1896120000	(2vzb_A.pdb:0.4710700000	(1otk_A.pdb:2.0780610000	((((((1oqu_A.pdb:0.1666700000	1r2f_A.pdb:0.2372500000):0.0531419000	1uzr_A.pdb:0.0641770000):0.6907490000	1mxr_A.pdb:0.7159260000):0.2109120000	((1jk0_A.pdb:0.4013000000	2uw2_A.pdb:0.1484380000):0.0905075000	1w68_A.pdb:0.0400510000):0.8741830000):0.3028780000	3ee4_A.pdb:1.1501760000):0.4734660000	(((2inc_B.pdb:0.6080630000	(2inp_C.pdb:0.8425030000	1mty_B.pdb:1.5925330000):0.1506440000):0.3983300000	(1mty_D.pdb:0.9664230000	3dhg_A.pdb:1.0819000000):0.4743180000):0.4294290000	(((2uw1_A.pdb:0.0489830000	2uw1_B.pdb:0.0439940000):0.0981724000	1afr_A.pdb:0.1130070000):0.5879930000	1za0_A.pdb:0.9960300000):0.2784820000):0.1020420000):0.2521370000):0.5393450000):0.1515440000):0.2796930000):0.2314140000):0.1261710000):0.0762890000):0.0219022000	(1n1q_A.pdb:0.1744590000	2chp_A.pdb:0.3171560000):0.0961752000);
(1ji5_A.pdb:0.2115070000	1jig_A.pdb:0.1810960000	(1n1q_A.pdb:0.1655230000	(2chp_A.pdb:0.3602480000	((1qgh_A.pdb:0.1051050000	2ux1_A.pdb:0.5064330000):0.2998610000	((1ji4_A.pdb:0.4052640000	2fjc_A.pdb:0.4652140000):0.1187210000	(((((1dps_A.pdb:0.0735940000	1jts_A.pdb:0.0598390000):0.1229210000	1o9r_A.pdb:0.3029840000):0.3933420000	1uvh_A.pdb:0.5742170000):0.1984210000	(1tjo_A.pdb:0.0150510000	1tk6_A.pdb:0.0419710000):0.5860970000):0.1589900000	(((((2fzf_A.pdb:1.7638970000	1yuz_A.pdb:0.6164430000):0.1372410000	1lko_A.pdb:0.6242170000):0.2441920000	3qhb_A.pdb:0.9382950000):0.4921620000	(((((1bcf_A.pdb:0.0423090000	3e1q_A.pdb:0.0399000000):0.1307200000	2fkz_A.pdb:0.1098760000):0.0836522000	1jgc_A.pdb:0.3507610000):0.3220490000	1nfv_A.pdb:0.4945190000):0.1880580000	(((((1lb3_A.pdb:0.0425720000	2za7_A.pdb:0.1254800000):0.2422060000	1r03_A.pdb:0.1689150000):0.1042340000	1bg7_A.pdb:0.3006500000):0.2605540000	(1z6o_A.pdb:0.8351520000	1z6o_M.pdb:0.3838000000):0.1259000000):0.1384130000	(((1eum_A.pdb:0.3715310000	1krq_A.pdb:0.2757270000):0.2828140000	(3e6s_A.pdb:0.7584410000	2jd7_A.pdb:0.0822780000):0.1220210000):0.1255000000	1vlg_A.pdb:0.1727520000):0.0914887000):0.4623370000):0.1610510000):0.2343430000	((2vzb_A.pdb:0.5088800000	((((((1oqu_A.pdb:0.1680520000	1r2f_A.pdb:0.1724090000):0.0464021000	1uzr_A.pdb:0.0893420000):0.5179400000	1mxr_A.pdb:0.8141430000):0.2881330000	((1jk0_A.pdb:0.4280530000	2uw2_A.pdb:0.1580560000):0.0664922000	1w68_A.pdb:0.1138910000):0.7817150000):0.2581690000	(3ee4_A.pdb:1.0213230000	(((2uw1_A.pdb:0.0416250000	2uw1_B.pdb:0.0670650000):0.1362420000	1afr_A.pdb:0.0520520000):0.7704710000	1za0_A.pdb:1.1896320000):0.3973440000):0.1395750000):0.1472680000	(((2inc_B.pdb:0.6268590000	1mty_B.pdb:1.4544390000):0.1616600000	2inp_C.pdb:0.9307740000):0.1176360000	(1mty_D.pdb:0.9551520000	3dhg_A.pdb:1.0418710000):0.7239480000):0.4236820000):0.7924130000):0.1704960000	1otk_A.pdb:2.2572330000):0.0740388000):0.2610680000):0.1103090000):0.1079450000):0.0399048000):0.0835910000):0.0686219000);
(1ji5_A.pdb:0.3148850000	1jig_A.pdb:0.1507980000	((1n1q_A.pdb:0.1862740000	2chp_A.pdb:0.3429320000):0.0833540000	((1qgh_A.pdb:0.2788840000	(2ux1_A.pdb:0.2939930000	1otk_A.pdb:2.3955260000):0.0869684000):0.1928230000	((1ji4_A.pdb:0.4479030000	2fjc_A.pdb:0.5561630000):0.1780830000	(((((1dps_A.pdb:0.0784240000	1jts_A.pdb:0.0602010000):0.1681720000	1o9r_A.pdb:0.2653860000):0.3189840000	1uvh_A.pdb:0.5315310000):0.1631480000	(1tjo_A.pdb:0.0307060000	1tk6_A.pdb:0.0197220000):0.7506620000):0.1598920000	((((((2fzf_A.pdb:1.3435480000	(1lko_A.pdb:0.6695150000	1yuz_A.pdb:0.8484600000):0.2802390000):0.1841410000	3qhb_A.pdb:1.1661020000):0.2832870000	((((((1oqu_A.pdb:0.1920310000	1uzr_A.pdb:0.0749750000):0.0927513000	1r2f_A.pdb:0.1503980000):0.5709350000	(1mxr_A.pdb:0.9276320000	((1jk0_A.pdb:0.3768070000	2uw2_A.pdb:0.1314050000):0.0509039000	1w68_A.pdb:0.0958290000):0.9681470000):0.1513200000):0.4691160000	3ee4_A.pdb:0.9655940000):0.3018070000	(((2inc_B.pdb:0.6226890000	1mty_B.pdb:1.5709680000):0.1798810000	2inp_C.pdb:0.7753280000):0.3116640000	(1mty_D.pdb:0.8495300000	3dhg_A.pdb:1.0509970000):0.6332540000):0.5413560000):0.2821660000	(((2uw1_A.pdb:0.0312330000	2uw1_B.pdb:0.0664720000):0.0891319000	1afr_A.pdb:0.1279050000):0.7742150000	1za0_A.pdb:1.2611430000):0.1342170000):0.8276590000):0.2775180000	(((((1lb3_A.pdb:0.0898690000	2za7_A.pdb:0.2255130000):0.2196180000	1r03_A.pdb:0.2344930000):0.0861050000	1bg7_A.pdb:0.4949850000):0.1445450000	(1z6o_A.pdb:0.8755960000	1z6o_M.pdb:0.6262890000):0.2523390000):0.2115010000	((((1eum_A.pdb:0.4044960000	1krq_A.pdb:0.3672120000):0.1783840000	3e6s_A.pdb:0.6622660000):0.1630020000	2jd7_A.pdb:0.2373300000):0.1022190000	1vlg_A.pdb:0.3974480000):0.0923157000):0.3719000000):0.2246870000	2vzb_A.pdb:0.8628350000):0.1843200000	((((1bcf_A.pdb:0.0179920000	3e1q_A.pdb:0.0505480000):0.0953711000	2fkz_A.pdb:0.1183140000):0.1035070000	1jgc_A.pdb:0.3891160000):0.2869030000	1nfv_A.pdb:0.5948030000):0.2703200000):0.2861920000):0.1123660000):0.1013830000):0.0381347000):0.0846635000);
(1ji5_A.pdb:0.2357590000	1jig_A.pdb:0.1861240000	(1n1q_A.pdb:0.1512420000	(2chp_A.pdb:0.3591070000	((1qgh_A.pdb:0.2297220000	2ux1_A.pdb:0.5401070000):0.2262950000	((1ji4_A.pdb:0.4047540000	2fjc_A.pdb:0.3288670000):0.1621140000	(((((1dps_A.pdb:0.0617910000	1jts_A.pdb:0.0437210000):0.2539540000	1o9r_A.pdb:0.1489790000):0.3813500000	1uvh_A.pdb:0.7091390000):0.2103400000	(1tjo_A.pdb:0.0324970000	1tk6_A.pdb:0.0117900000):0.3188690000):0.1442120000	((((2fzf_A.pdb:1.4272190000	((((1lb3_A.pdb:0.0364030000	2za7_A.pdb:0.1492100000):0.1594540000	(1bg7_A.pdb:0.4141840000	1r03_A.pdb:0.2073590000):0.0800280000):0.3790020000	(1z6o_A.pdb:0.8388270000	1z6o_M.pdb:0.5545140000):0.1593310000):0.1039690000	((((1eum_A.pdb:0.2460120000	3e6s_A.pdb:0.7300200000):0.1017070000	1krq_A.pdb:0.2656500000):0.2130000000	2jd7_A.pdb:0.2101240000):0.1160640000	1vlg_A.pdb:0.2434570000):0.1461920000):0.1521730000):0.2389130000	((((1bcf_A.pdb:0.0332680000	3e1q_A.pdb:0.0581180000):0.1320410000	2fkz_A.pdb:0.1379170000):0.1027250000	1jgc_A.pdb:0.2676590000):0.3571240000	1nfv_A.pdb:0.4036890000):0.2632720000):0.2103550000	(((1lko_A.pdb:0.7296390000	1yuz_A.pdb:0.7964260000):0.3665800000	3qhb_A.pdb:0.8417130000):0.2019330000	(1otk_A.pdb:2.2822050000	(((((((1oqu_A.pdb:0.1414330000	1r2f_A.pdb:0.2069430000):0.0532761000	1uzr_A.pdb:0.0763100000):0.6371470000	1mxr_A.pdb:0.8322450000):0.2229490000	((1jk0_A.pdb:0.4251240000	2uw2_A.pdb:0.1366410000):0.0958030000	1w68_A.pdb:0.0656370000):1.1118600000):0.2476050000	3ee4_A.pdb:1.3259480000):0.3714320000	(((2uw1_A.pdb:0.0501220000	2uw1_B.pdb:0.0677300000):0.1011820000	1afr_A.pdb:0.1468710000):0.6464560000	1za0_A.pdb:1.0152360000):0.2447400000):0.1234040000	((2inc_B.pdb:0.6036320000	(2inp_C.pdb:0.8240980000	1mty_B.pdb:1.4166330000):0.2714310000):0.2728240000	(1mty_D.pdb:0.9857700000	3dhg_A.pdb:1.0575530000):0.6119970000):0.6115950000):0.3702980000):0.1729680000):0.2047170000):0.1802930000	2vzb_A.pdb:0.6350060000):0.1951160000):0.2257390000):0.0611261000):0.0495931000):0.0552110000):0.0529188000);
(1ji5_A.pdb:0.3018770000	1jig_A.pdb:0.1557720000	(1n1q_A.pdb:0.1982380000	(2chp_A.pdb:0.3760500000	((1qgh_A.pdb:0.1822220000	2ux1_A.pdb:0.4415820000):0.2135620000	((1ji4_A.pdb:0.4240330000	2fjc_A.pdb:0.4838160000):0.1837740000	(((((1dps_A.pdb:0.0775590000	1jts_A.pdb:0.0579110000):0.2075640000	1o9r_A.pdb:0.2356300000):0.3971010000	1uvh_A.pdb:0.4816390000):0.1913060000	(1tjo_A.pdb:0.0376890000	1tk6_A.pdb:0.0217820000):0.4548050000):0.1289210000	(((((2fzf_A.pdb:1.4185930000	(1lko_A.pdb:0.4805480000	1yuz_A.pdb:1.0823010000):0.2317130000):0.2248970000	3qhb_A.pdb:0.9330030000):0.2893220000	(((((1bcf_A.pdb:0.0453150000	3e1q_A.pdb:0.0227870000):0.1561350000	2fkz_A.pdb:0.1161970000):0.1122250000	1jgc_A.pdb:0.2855520000):0.2607630000	1nfv_A.pdb:0.5778830000):0.2616430000	(((((1lb3_A.pdb:0.0635010000	2za7_A.pdb:0.2128270000):0.2171360000	1r03_A.pdb:0.2163760000):0.0538952000	1bg7_A.pdb:0.5101170000):0.2096200000	(1z6o_A.pdb:0.8392730000	1z6o_M.pdb:0.5790670000):0.1794860000):0.1716670000	(((1eum_A.pdb:0.3652690000	1krq_A.pdb:0.2754310000):0.0968979000	3e6s_A.pdb:0.7771230000):0.1515110000	(2jd7_A.pdb:0.2772640000	1vlg_A.pdb:0.2638760000):0.1104710000):0.0721468000):0.3768940000):0.1424640000):0.2878150000	1otk_A.pdb:2.6329940000):0.0538642000	(2vzb_A.pdb:0.3418040000	(((((((1oqu_A.pdb:0.1588520000	1r2f_A.pdb:0.2172270000):0.0501788000	1uzr_A.pdb:0.0756420000):0.5938000000	1mxr_A.pdb:0.7107470000):0.3731840000	((1jk0_A.pdb:0.3036400000	1w68_A.pdb:0.1388190000):0.0485704000	2uw2_A.pdb:0.1456570000):0.7402180000):0.2595670000	3ee4_A.pdb:1.0244540000):0.3369300000	(((2uw1_A.pdb:0.0337030000	2uw1_B.pdb:0.0537890000):0.1084330000	1afr_A.pdb:0.1366060000):0.6964510000	1za0_A.pdb:1.0162090000):0.3155790000):0.2038100000	((2inc_B.pdb:0.7791750000	(2inp_C.pdb:0.7195390000	1mty_B.pdb:1.5988660000):0.1842750000):0.2960020000	(1mty_D.pdb:0.8659800000	3dhg_A.pdb:1.1754180000):0.5178610000):0.4155460000):0.9785930000):0.4151210000):0.1808310000):0.0682196000):0.0869617000):0.0500546000):0.0896995000):0.0577576000);
(1ji5_A.pdb:0.2089820000	1jig_A.pdb:0.1664210000	((1n1q_A.pdb:0.2268110000	2chp_A.pdb:0.3362920000):0.0925496000	((1qgh_A.pdb:0.2437220000	2ux1_A.pdb:0.3982450000):0.2377900000	((1ji4_A.pdb:0.5318940000	2fjc_A.pdb:0.4426950000):0.0941714000	(((1dps_A.pdb:0.0619320000	1jts_A.pdb:0.0611170000):0.3282110000	1o9r_A.pdb:0.2409000000):0.3447760000	(1uvh_A.pdb:0.6509070000	((1tjo_A.pdb:0.0187710000	1tk6_A.pdb:0.0264500000):0.4520940000	((2fzf_A.pdb:1.4563770000	((((((1bcf_A.pdb:0.0384020000	3e1q_A.pdb:0.0283070000):0.1691660000	2fkz_A.pdb:0.1344080000):0.1779880000	1jgc_A.pdb:0.2889100000):0.1752540000	(1nfv_A.pdb:0.3199880000	1otk_A.pdb:3.0219790000):0.2883590000):0.3990730000	((((1lb3_A.pdb:0.0462230000	2za7_A.pdb:0.2247210000):0.1746630000	(1bg7_A.pdb:0.4877980000	1r03_A.pdb:0.2451620000):0.0587363000):0.4014940000	(1z6o_A.pdb:0.8279670000	1z6o_M.pdb:0.5477730000):0.1041310000):0.1792790000	(((1eum_A.pdb:0.2877340000	1krq_A.pdb:0.3088540000):0.2075300000	(3e6s_A.pdb:0.7875700000	2jd7_A.pdb:0.1610800000):0.1201890000):0.1527600000	1vlg_A.pdb:0.2889420000):0.2354840000):0.2942480000):0.1806090000	(((1lko_A.pdb:0.5361310000	1yuz_A.pdb:0.9805720000):0.2785430000	3qhb_A.pdb:0.8912560000):0.3945120000	(((((1oqu_A.pdb:0.1694210000	1r2f_A.pdb:0.2080990000):0.0393171000	1uzr_A.pdb:0.1001660000):0.5460560000	(1mxr_A.pdb:0.6930480000	((1jk0_A.pdb:0.4641990000	2uw2_A.pdb:0.1678860000):0.0707967000	1w68_A.pdb:0.0675440000):1.0359900000):0.1550770000):0.4322990000	3ee4_A.pdb:0.9572300000):0.3213620000	(((2inc_B.pdb:0.5809860000	(2inp_C.pdb:0.7701720000	1mty_B.pdb:1.5258220000):0.2438750000):0.4761660000	(1mty_D.pdb:1.1298490000	3dhg_A.pdb:0.8964790000):0.7380970000):0.6984570000	(((2uw1_A.pdb:0.0356800000	2uw1_B.pdb:0.0470470000):0.1052910000	1afr_A.pdb:0.0901130000):0.7447420000	1za0_A.pdb:1.2558850000):0.3932880000):0.1982160000):0.6871170000):0.2348480000):0.1486090000):0.1163430000	2vzb_A.pdb:0.6375140000):0.2714190000):0.2531250000):0.1212150000):0.1864180000):0.0866668000):0.0978146000):0.0843730000);
(1ji5_A.pdb:0.2297470000	(1jig_A.pdb:0.1061030000	(((1qgh_A.pdb:0.2057180000	2ux1_A.pdb:0.3597450000):0.2403830000	(1ji4_A.pdb:0.4176340000	2fjc_A.pdb:0.3689190000):0.1686810000):0.1033210000	((((1dps_A.pdb:0.0562720000	1jts_A.pdb:0.0429530000):0.2396890000	1o9r_A.pdb:0.1953190000):0.3503390000	1uvh_A.pdb:0.4234310000):0.2425430000	((1tjo_A.pdb:0.0255140000	1tk6_A.pdb:0.0104050000):0.4955010000	((2fzf_A.pdb:1.6525210000	(2vzb_A.pdb:0.3520910000	(((((((1oqu_A.pdb:0.1497680000	1uzr_A.pdb:0.1225080000):0.0635022000	1r2f_A.pdb:0.1564050000):0.3806780000	1mxr_A.pdb:0.9533320000):0.2884650000	((1jk0_A.pdb:0.4856990000	2uw2_A.pdb:0.1584140000):0.0847804000	1w68_A.pdb:0.0470790000):0.8674660000):0.3237880000	(((2uw1_A.pdb:0.0482520000	2uw1_B.pdb:0.0452560000):0.0994866000	1afr_A.pdb:0.0927090000):0.6704860000	1za0_A.pdb:0.9832790000):0.5330020000):0.1222820000	3ee4_A.pdb:1.0254090000):0.2647910000	((2inc_B.pdb:0.7930640000	(2inp_C.pdb:0.9632310000	1mty_B.pdb:1.3073810000):0.1401460000):0.1806250000	(1mty_D.pdb:0.9162670000	3dhg_A.pdb:1.0976910000):0.7300890000):0.4408570000):0.5421460000):0.1593810000):0.0759001000	(((((((1bcf_A.pdb:0.0345510000	3e1q_A.pdb:0.0395040000):0.1575260000	2fkz_A.pdb:0.1174790000):0.1942230000	1jgc_A.pdb:0.2664710000):0.2789070000	1nfv_A.pdb:0.5276000000):0.1800160000	(((((1lb3_A.pdb:0.0353600000	2za7_A.pdb:0.1122850000):0.2023500000	1r03_A.pdb:0.2036550000):0.0775209000	1bg7_A.pdb:0.3464890000):0.2336990000	(1z6o_M.pdb:0.6320830000	(((1eum_A.pdb:0.2811420000	1krq_A.pdb:0.2237070000):0.2109400000	(3e6s_A.pdb:0.5051040000	2jd7_A.pdb:0.1336570000):0.1051530000):0.0786616000	1vlg_A.pdb:0.2436270000):0.2644180000):0.0707134000):0.1123200000	1z6o_A.pdb:0.9554200000):0.4727750000):0.1633290000	((1lko_A.pdb:0.6874970000	1yuz_A.pdb:0.7089030000):0.2759180000	3qhb_A.pdb:0.8140110000):0.5655610000):0.2190500000	1otk_A.pdb:2.3677610000):0.1276000000):0.2673500000):0.2286630000):0.1699110000):0.1045820000):0.0589135000	(1n1q_A.pdb:0.1581790000	2chp_A.pdb:0.3130930000):0.0980270000);
(1ji5_A.pdb:0.1923560000	1jig_A.pdb:0.2323730000	(1n1q_A.pdb:0.1741540000	(2chp_A.pdb:0.3243960000	((1qgh_A.pdb:0.1848280000	2ux1_A.pdb:0.2785160000):0.2137520000	((1ji4_A.pdb:0.3835100000	2fjc_A.pdb:0.3379080000):0.0963270000	(((((1dps_A.pdb:0.1168450000	1jts_A.pdb:0.0435620000):0.2106800000	1o9r_A.pdb:0.3159110000):0.2620670000	1uvh_A.pdb:0.6045670000):0.0987840000	(1tjo_A.pdb:0.0098950000	1tk6_A.pdb:0.0427430000):0.6334840000):0.1115020000	((((((2fzf_A.pdb:1.9570620000	3qhb_A.pdb:0.7585290000):0.0364023000	(1lko_A.pdb:0.6161910000	1yuz_A.pdb:0.9409450000):0.1247370000):0.3993740000	(1otk_A.pdb:2.0653830000	((((((1oqu_A.pdb:0.1884280000	1uzr_A.pdb:0.1009560000):0.0443608000	1r2f_A.pdb:0.1493180000):0.6821260000	1mxr_A.pdb:0.8428320000):0.0760878000	((1jk0_A.pdb:0.4388150000	2uw2_A.pdb:0.1539550000):0.0620424000	1w68_A.pdb:0.0669750000):0.8846960000):0.3934990000	3ee4_A.pdb:0.8481420000):0.1523330000	(((2inc_B.pdb:0.6482240000	(2inp_C.pdb:0.7833390000	1mty_B.pdb:1.3752940000):0.1911200000):0.2164080000	(1mty_D.pdb:0.7959660000	3dhg_A.pdb:1.0270580000):0.6087200000):0.7656660000	(((2uw1_A.pdb:0.0500270000	2uw1_B.pdb:0.0431040000):0.1219010000	1afr_A.pdb:0.0828670000):0.7821810000	1za0_A.pdb:1.0792400000):0.0046701400):0.3728220000):0.4503260000):0.3629410000):0.2919810000	(((((1lb3_A.pdb:0.0340160000	2za7_A.pdb:0.1694430000):0.2718940000	1r03_A.pdb:0.1239310000):0.1308830000	1bg7_A.pdb:0.3762610000):0.2313160000	(1z6o_A.pdb:0.9878760000	1z6o_M.pdb:0.6730270000):0.1184930000):0.1850260000	(((1eum_A.pdb:0.3664470000	1krq_A.pdb:0.2546750000):0.1605420000	3e6s_A.pdb:0.6430100000):0.1200590000	(2jd7_A.pdb:0.2269830000	1vlg_A.pdb:0.2659540000):0.0946598000):0.1072380000):0.2162260000):0.2088190000	((((1bcf_A.pdb:0.0559280000	3e1q_A.pdb:0.0309240000):0.1001700000	2fkz_A.pdb:0.1102580000):0.1563820000	1jgc_A.pdb:0.2706760000):0.2456020000	1nfv_A.pdb:0.5555740000):0.1982230000):0.3268570000	2vzb_A.pdb:0.9011520000):0.1717470000):0.1120030000):0.0596482000):0.0739084000):0.0677132000):0.0646690000);
(1ji5_A.pdb:0.2224630000	1jig_A.pdb:0.1562630000	(1n1q_A.pdb:0.2850980000	(2chp_A.pdb:0.3014730000	((1qgh_A.pdb:0.1887550000	2ux1_A.pdb:0.3645820000):0.2845870000	((1ji4_A.pdb:0.4708410000	2fjc_A.pdb:0.5162390000):0.0913487000	(((((1dps_A.pdb:0.0558930000	1jts_A.pdb:0.0663540000):0.1227610000	1o9r_A.pdb:0.2951110000):0.3715340000	(1tjo_A.pdb:0.0088300000	1tk6_A.pdb:0.0346330000):0.6578160000):0.0867893000	1uvh_A.pdb:0.5525980000):0.1328950000	(((((2fzf_A.pdb:1.3773870000	(1lko_A.pdb:0.5406610000	1yuz_A.pdb:0.7065670000):0.1561530000):0.1910030000	3qhb_A.pdb:0.9173390000):0.2615630000	(1otk_A.pdb:2.1337060000	(((((1oqu_A.pdb:0.1810930000	1r2f_A.pdb:0.1961300000):0.0661906000	1uzr_A.pdb:0.0745190000):0.5143790000	(1mxr_A.pdb:0.9224660000	((1jk0_A.pdb:0.3830570000	2uw2_A.pdb:0.1847080000):0.0866696000	1w68_A.pdb:0.0934880000):0.9226130000):0.1121230000):0.3420180000	3ee4_A.pdb:1.0559270000):0.2866780000	(((2inc_B.pdb:0.6806400000	(2inp_C.pdb:0.8185100000	1mty_B.pdb:1.5006990000):0.2054660000):0.2777940000	(1mty_D.pdb:0.9604120000	3dhg_A.pdb:1.0691970000):0.5783300000):0.4535100000	(((2uw1_A.pdb:0.0511750000	2uw1_B.pdb:0.0588290000):0.1091270000	1afr_A.pdb:0.1015290000):0.9277920000	1za0_A.pdb:1.0646580000):0.3131740000):0.1475050000):0.3569040000):0.7788460000):0.0736432000	(((((1bcf_A.pdb:0.0466470000	3e1q_A.pdb:0.0252660000):0.1245960000	2fkz_A.pdb:0.1410180000):0.0796460000	1jgc_A.pdb:0.3350460000):0.3424370000	1nfv_A.pdb:0.5396460000):0.1892990000	(((((1lb3_A.pdb:0.0894300000	2za7_A.pdb:0.1888220000):0.2167960000	(1bg7_A.pdb:0.4901110000	1r03_A.pdb:0.1926960000):0.0415654000):0.2178480000	(1z6o_A.pdb:0.7798680000	1z6o_M.pdb:0.5164510000):0.3204750000):0.1490070000	3e6s_A.pdb:0.7014480000):0.0744805000	((1eum_A.pdb:0.3424900000	1krq_A.pdb:0.2853930000):0.2465170000	(2jd7_A.pdb:0.2389170000	1vlg_A.pdb:0.2588660000):0.0652399000):0.0639586000):0.3685630000):0.2252610000):0.0788517000	2vzb_A.pdb:0.8341390000):0.3081850000):0.1227300000):0.1829330000):0.0501143000):0.0680116000):0.0950317000);
(1ji5_A.pdb:0.2288130000	1jig_A.pdb:0.1984640000	(1n1q_A.pdb:0.2378930000	(2chp_A.pdb:0.3888090000	((1qgh_A.pdb:0.3372180000	2ux1_A.pdb:0.4761550000):0.1854380000	((1ji4_A.pdb:0.4296230000	2fjc_A.pdb:0.3968600000):0.1349840000	(((((1dps_A.pdb:0.0644040000	1jts_A.pdb:0.0594720000):0.3537650000	1o9r_A.pdb:0.1893910000):0.3348070000	1uvh_A.pdb:0.6706930000):0.1406640000	(1tjo_A.pdb:0.0471310000	1tk6_A.pdb:0.0109860000):0.7506970000):0.1614890000	(2fzf_A.pdb:1.8128100000	(2vzb_A.pdb:0.6133300000	((((((1bcf_A.pdb:0.0199700000	3e1q_A.pdb:0.0397890000):0.1753220000	2fkz_A.pdb:0.1441160000):0.1708180000	1jgc_A.pdb:0.3421150000):0.2450310000	1nfv_A.pdb:0.6612830000):0.2925130000	(((((1lb3_A.pdb:0.0552110000	2za7_A.pdb:0.1545180000):0.1959790000	1r03_A.pdb:0.1762570000):0.0868627000	1bg7_A.pdb:0.3867300000):0.2422040000	(1z6o_A.pdb:0.9231900000	1z6o_M.pdb:0.6458080000):0.1823860000):0.1150620000	((((1eum_A.pdb:0.4042200000	1krq_A.pdb:0.2428650000):0.2480870000	3e6s_A.pdb:0.6879110000):0.0563435000	2jd7_A.pdb:0.1365140000):0.1081160000	1vlg_A.pdb:0.2786450000):0.2778190000):0.3043160000):0.1497460000	(((1lko_A.pdb:0.6182350000	1yuz_A.pdb:0.9756670000):0.3902050000	3qhb_A.pdb:0.7322620000):0.3601590000	(1otk_A.pdb:2.5242870000	(((((((1oqu_A.pdb:0.1545920000	1r2f_A.pdb:0.1721150000):0.0567124000	1uzr_A.pdb:0.0668140000):0.6690460000	1mxr_A.pdb:0.8387270000):0.2792780000	((1jk0_A.pdb:0.4993560000	2uw2_A.pdb:0.1878310000):0.0649400000	1w68_A.pdb:0.0960830000):0.6079750000):0.3910480000	3ee4_A.pdb:1.3071370000):0.3080230000	(((2uw1_A.pdb:0.0399320000	2uw1_B.pdb:0.0649510000):0.1038830000	1afr_A.pdb:0.1250890000):0.6577470000	1za0_A.pdb:1.0984080000):0.3888470000):0.2136930000	(((2inc_B.pdb:0.6824660000	1mty_B.pdb:1.4336800000):0.2146140000	2inp_C.pdb:0.8849150000):0.3286050000	(1mty_D.pdb:1.0615030000	3dhg_A.pdb:0.9847620000):0.6266770000):0.3800390000):0.5740380000):0.4252370000):0.0543420000):0.1365870000):0.0975529000):0.1736980000):0.1637340000):0.0912128000):0.1013620000):0.0330226000):0.0642210000);
(1ji5_A.pdb:0.2347190000	(1jig_A.pdb:0.1928100000	(2chp_A.pdb:0.3940660000	((1qgh_A.pdb:0.2536330000	2ux1_A.pdb:0.3936430000):0.2433380000	((1ji4_A.pdb:0.3928290000	2fjc_A.pdb:0.4357540000):0.2041810000	((((1dps_A.pdb:0.0648660000	1jts_A.pdb:0.0415530000):0.2001150000	1o9r_A.pdb:0.2567000000):0.3157060000	1uvh_A.pdb:0.6673570000):0.2035180000	((1tjo_A.pdb:0.0407520000	1tk6_A.pdb:0.0280520000):0.4706530000	(((2fzf_A.pdb:1.8562390000	(((((((1bcf_A.pdb:0.0293040000	3e1q_A.pdb:0.0272230000):0.1626940000	2fkz_A.pdb:0.0973550000):0.1523370000	1jgc_A.pdb:0.3154520000):0.2407700000	1nfv_A.pdb:0.4861900000):0.1646940000	(((((1lb3_A.pdb:0.0827610000	2za7_A.pdb:0.1632610000):0.1733570000	1bg7_A.pdb:0.4991900000):0.0427468000	1r03_A.pdb:0.1353340000):0.1893800000	(1z6o_A.pdb:0.8460100000	1z6o_M.pdb:0.5435850000):0.2250530000):0.1247480000	(((1eum_A.pdb:0.3434550000	1krq_A.pdb:0.2711120000):0.2181580000	(2jd7_A.pdb:0.1672560000	1vlg_A.pdb:0.2984910000):0.0536134000):0.1246110000	3e6s_A.pdb:0.5767100000):0.0744924000):0.4583810000):0.1018300000	((1lko_A.pdb:0.6075820000	1yuz_A.pdb:0.8880260000):0.2321570000	3qhb_A.pdb:0.8381380000):0.2991790000):0.1862490000	((((1oqu_A.pdb:0.1029770000	(1r2f_A.pdb:0.2179700000	1uzr_A.pdb:0.0915500000):0.0633430000):0.5255640000	(1mxr_A.pdb:0.8730880000	((1jk0_A.pdb:0.3761870000	1w68_A.pdb:0.1097790000):0.0463863000	2uw2_A.pdb:0.1193220000):0.8868130000):0.1431990000):0.4745110000	3ee4_A.pdb:1.0558760000):0.3189410000	(((2inc_B.pdb:0.7596180000	(2inp_C.pdb:0.6139090000	1mty_B.pdb:1.7092950000):0.2249610000):0.3238540000	(1mty_D.pdb:1.1518060000	3dhg_A.pdb:1.0026250000):0.5594970000):0.4845240000	(((2uw1_A.pdb:0.0380510000	2uw1_B.pdb:0.0752520000):0.0940861000	1afr_A.pdb:0.1485980000):0.6359450000	1za0_A.pdb:1.1938820000):0.5080700000):0.1584440000):0.6774030000):0.0632898000):0.1244530000	2vzb_A.pdb:0.5435590000):0.0767443000	1otk_A.pdb:2.4542880000):0.1481590000):0.2487890000):0.1089800000):0.0807595000):0.0245805000):0.0784473000):0.0284403000	1n1q_A.pdb:0.2103550000);
(1ji5_A.pdb:0.2893930000	(1jig_A.pdb:0.1706840000	(((1qgh_A.pdb:0.1153290000	2ux1_A.pdb:0.4047060000):0.2341680000	(1ji4_A.pdb:0.2860650000	2fjc_A.pdb:0.4508490000):0.2756820000):0.0616060000	(((((1dps_A.pdb:0.0589820000	1jts_A.pdb:0.0404860000):0.3527720000	1o9r_A.pdb:0.2223670000):0.3526760000	1uvh_A.pdb:0.6726950000):0.1481640000	(1tjo_A.pdb:0.0208870000	1tk6_A.pdb:0.0477420000):0.6160710000):0.1681450000	(((((2fzf_A.pdb:1.3474500000	(1lko_A.pdb:0.5138780000	1yuz_A.pdb:1.0499030000):0.2215210000):0.0991264000	3qhb_A.pdb:0.8934520000):0.2932570000	(((((1bcf_A.pdb:0.0427450000	3e1q_A.pdb:0.0307860000):0.1369900000	2fkz_A.pdb:0.1116060000):0.1045740000	1jgc_A.pdb:0.2308430000):0.2434450000	1nfv_A.pdb:0.5379900000):0.3472600000	(((((1lb3_A.pdb:0.0771150000	2za7_A.pdb:0.1751180000):0.2018930000	1r03_A.pdb:0.1619230000):0.1003260000	1bg7_A.pdb:0.3732710000):0.2653370000	(1z6o_A.pdb:1.0108710000	1z6o_M.pdb:0.4737240000):0.1068080000):0.1483580000	((((1eum_A.pdb:0.2960720000	1krq_A.pdb:0.2634970000):0.1035790000	3e6s_A.pdb:0.6933980000):0.2114440000	2jd7_A.pdb:0.1117550000):0.1619820000	1vlg_A.pdb:0.2319420000):0.1881300000):0.2671640000):0.1587160000):0.0080441700	1otk_A.pdb:2.6027120000):0.1571090000	(2vzb_A.pdb:0.5768710000	(((((((1oqu_A.pdb:0.1363050000	1uzr_A.pdb:0.1166870000):0.0532275000	1r2f_A.pdb:0.1405990000):0.5307990000	1mxr_A.pdb:0.8840980000):0.1756330000	((1jk0_A.pdb:0.3706140000	2uw2_A.pdb:0.1253380000):0.0695838000	1w68_A.pdb:0.0567380000):0.8822870000):0.3572560000	3ee4_A.pdb:0.9853620000):0.2751850000	((2inc_B.pdb:0.7154610000	(2inp_C.pdb:0.7991740000	1mty_B.pdb:1.3743150000):0.2813420000):0.3491600000	(1mty_D.pdb:1.0901710000	3dhg_A.pdb:1.0172150000):0.4375270000):0.6215940000):0.1310450000	(((2uw1_A.pdb:0.0497150000	2uw1_B.pdb:0.0551720000):0.0689064000	1afr_A.pdb:0.1191640000):0.6611060000	1za0_A.pdb:0.8547350000):0.2573800000):0.7293160000):0.1965390000):0.3390420000):0.1908960000):0.0666809000):0.0356041000	(1n1q_A.pdb:0.2311740000	2chp_A.pdb:0.3352150000):0.0768960000);
(1ji5_A.pdb:0.2534950000	(1jig_A.pdb:0.1451840000	1n1q_A.pdb:0.2921770000):0.0516614000	(2chp_A.pdb:0.4033470000	(((1qgh_A.pdb:0.2067340000	2ux1_A.pdb:0.3989270000):0.1612750000	(1ji4_A.pdb:0.4463990000	2fjc_A.pdb:0.3515470000):0.1872550000):0.1245110000	((((1dps_A.pdb:0.0359180000	1jts_A.pdb:0.0477500000):0.1890910000	1o9r_A.pdb:0.2570460000):0.3725790000	1uvh_A.pdb:0.6788580000):0.2371340000	((1tjo_A.pdb:0.0233190000	1tk6_A.pdb:0.0226300000):0.5265250000	((((((2fzf_A.pdb:1.6395070000	(1lko_A.pdb:0.4333620000	1yuz_A.pdb:0.8737160000):0.2514990000):0.1549400000	3qhb_A.pdb:0.8814970000):0.2723270000	(1otk_A.pdb:2.1365670000	((((((1oqu_A.pdb:0.1463360000	1r2f_A.pdb:0.1820630000):0.0392361000	1uzr_A.pdb:0.0527470000):0.5183740000	(1mxr_A.pdb:0.9014530000	((1jk0_A.pdb:0.4087820000	2uw2_A.pdb:0.1694610000):0.0708954000	1w68_A.pdb:0.0531150000):0.9199270000):0.1829440000):0.3271820000	3ee4_A.pdb:1.0590690000):0.2977100000	(((2uw1_A.pdb:0.0571780000	2uw1_B.pdb:0.0506370000):0.1220980000	1afr_A.pdb:0.0791350000):0.7314690000	1za0_A.pdb:1.1434590000):0.2776160000):0.2072060000	((2inc_B.pdb:0.8383740000	(2inp_C.pdb:0.7927860000	1mty_B.pdb:1.4833250000):0.1609120000):0.3843310000	(1mty_D.pdb:1.0199660000	3dhg_A.pdb:1.1612900000):0.6358020000):0.3801760000):0.2946380000):0.5415960000):0.1309610000	((((((1lb3_A.pdb:0.0805770000	2za7_A.pdb:0.1627170000):0.2311190000	1r03_A.pdb:0.1635380000):0.0596778000	1bg7_A.pdb:0.3600080000):0.1487610000	(1z6o_A.pdb:1.0198650000	1z6o_M.pdb:0.5947970000):0.1517710000):0.1892270000	3e6s_A.pdb:0.5840950000):0.1020400000	((1eum_A.pdb:0.3498400000	1krq_A.pdb:0.2583490000):0.2343840000	(2jd7_A.pdb:0.2435470000	1vlg_A.pdb:0.2510460000):0.0873566000):0.1358030000):0.2446570000):0.3567380000	((((1bcf_A.pdb:0.0127390000	3e1q_A.pdb:0.0237270000):0.1478140000	2fkz_A.pdb:0.1527430000):0.1271810000	1jgc_A.pdb:0.2554780000):0.3255170000	1nfv_A.pdb:0.4956930000):0.1283660000):0.3221010000	2vzb_A.pdb:0.6903740000):0.1902760000):0.1845520000):0.2157090000):0.0700141000):0.0629802000);
(1ji5_A.pdb:0.2353560000	1jig_A.pdb:0.1989420000	(1n1q_A.pdb:0.2029760000	(2chp_A.pdb:0.3289220000	((1qgh_A.pdb:0.1654790000	2ux1_A.pdb:0.4518080000):0.2565070000	((1ji4_A.pdb:0.3909470000	2fjc_A.pdb:0.3302310000):0.1279870000	((((1dps_A.pdb:0.0676590000	1jts_A.pdb:0.0644870000):0.2351590000	1o9r_A.pdb:0.2750980000):0.3191550000	1uvh_A.pdb:0.7544460000):0.2393300000	((1tjo_A.pdb:0.0422900000	1tk6_A.pdb:0.0271570000):0.5500640000	((2fzf_A.pdb:2.1478290000	((((((((1bcf_A.pdb:0.0308020000	3e1q_A.pdb:0.0549130000):0.1195130000	2fkz_A.pdb:0.1057100000):0.1816440000	1jgc_A.pdb:0.2409900000):0.3027820000	1nfv_A.pdb:0.5312200000):0.3676280000	((((((1lb3_A.pdb:0.0913850000	2za7_A.pdb:0.2103840000):0.2404330000	1bg7_A.pdb:0.4747170000):0.0499820000	1r03_A.pdb:0.1696010000):0.1752930000	(1z6o_A.pdb:0.6811870000	1z6o_M.pdb:0.6232190000):0.2878450000):0.1559800000	3e6s_A.pdb:0.7473210000):0.0704131000	((1eum_A.pdb:0.3667910000	1krq_A.pdb:0.2527190000):0.2281280000	(2jd7_A.pdb:0.1371760000	1vlg_A.pdb:0.2414710000):0.1219320000):0.1259790000):0.3261000000):0.0600002000	((1lko_A.pdb:0.5605780000	1yuz_A.pdb:0.9523080000):0.3445630000	3qhb_A.pdb:0.9955570000):0.2716890000):0.1573830000	1otk_A.pdb:2.8090830000):0.0914197000	((((((1oqu_A.pdb:0.1486880000	1r2f_A.pdb:0.2150940000):0.0437567000	1uzr_A.pdb:0.0797360000):0.4933680000	1mxr_A.pdb:0.9062000000):0.1343970000	((1jk0_A.pdb:0.4093670000	2uw2_A.pdb:0.1361620000):0.0620534000	1w68_A.pdb:0.0816380000):0.8212840000):0.2165330000	3ee4_A.pdb:1.0075790000):0.1923810000	(((2inc_B.pdb:0.5695470000	(2inp_C.pdb:0.7174870000	1mty_B.pdb:1.2762140000):0.3600330000):0.2351380000	(1mty_D.pdb:1.2004030000	3dhg_A.pdb:0.7484530000):0.3941610000):0.5384730000	(((2uw1_A.pdb:0.0466260000	2uw1_B.pdb:0.0568430000):0.1209630000	1afr_A.pdb:0.0735550000):0.7622980000	1za0_A.pdb:0.8638090000):0.3799620000):0.1840100000):0.9843750000):0.0356979000):0.0929393000	2vzb_A.pdb:0.6004210000):0.1253050000):0.1940180000):0.1477930000):0.1122500000):0.0835263000):0.0999402000):0.0802401000);
(1ji5_A.pdb:0.2365500000	(1jig_A.pdb:0.1807150000	1n1q_A.pdb:0.2828230000):0.0415992000	(2chp_A.pdb:0.3993760000	(((1qgh_A.pdb:0.2426990000	2ux1_A.pdb:0.4182250000):0.2777610000	(1ji4_A.pdb:0.4511210000	2fjc_A.pdb:0.4511110000):0.1907910000):0.0889703000	((((1dps_A.pdb:0.0847230000	1jts_A.pdb:0.0115990000):0.2212920000	1o9r_A.pdb:0.1923200000):0.3140840000	1uvh_A.pdb:0.6393710000):0.2274050000	((1tjo_A.pdb:0.0213980000	1tk6_A.pdb:0.0223230000):0.3611010000	(((2fzf_A.pdb:1.7197130000	(1otk_A.pdb:2.1939630000	(((((1oqu_A.pdb:0.0789840000	(1r2f_A.pdb:0.1689910000	1uzr_A.pdb:0.1013800000):0.0995378000):0.3876110000	(1mxr_A.pdb:1.0002880000	((1jk0_A.pdb:0.3722960000	2uw2_A.pdb:0.1926670000):0.0373673000	1w68_A.pdb:0.0597080000):1.0334000000):0.1899410000):0.3134800000	3ee4_A.pdb:1.0315650000):0.2629810000	(((2uw1_A.pdb:0.0368580000	2uw1_B.pdb:0.0496650000):0.0937660000	1afr_A.pdb:0.1149450000):0.6824610000	1za0_A.pdb:0.9235270000):0.4043550000):0.1713120000	((2inc_B.pdb:0.7703420000	(2inp_C.pdb:0.7799150000	1mty_B.pdb:1.4284920000):0.0977334000):0.2358590000	(1mty_D.pdb:1.1151210000	3dhg_A.pdb:1.1390900000):0.7545050000):0.4574630000):0.4165320000):0.2794140000):0.1581460000	2vzb_A.pdb:0.5722060000):0.0272653000	((((((1bcf_A.pdb:0.0187310000	3e1q_A.pdb:0.0215380000):0.1542230000	2fkz_A.pdb:0.1235320000):0.1574030000	1jgc_A.pdb:0.2914280000):0.3342010000	(((((1lb3_A.pdb:0.0918320000	2za7_A.pdb:0.1609390000):0.2870870000	1r03_A.pdb:0.1181260000):0.0658049000	1bg7_A.pdb:0.4372410000):0.1476670000	(1z6o_A.pdb:0.8932040000	1z6o_M.pdb:0.5303300000):0.1330190000):0.1771460000	(((1eum_A.pdb:0.3325800000	1krq_A.pdb:0.2571750000):0.1066690000	3e6s_A.pdb:0.7095160000):0.0943387000	(2jd7_A.pdb:0.2114250000	1vlg_A.pdb:0.2820640000):0.0974340000):0.1285010000):0.4646100000):0.1477320000	1nfv_A.pdb:0.4458880000):0.1175740000	((1lko_A.pdb:0.5365450000	1yuz_A.pdb:0.7483550000):0.3071510000	3qhb_A.pdb:0.8917700000):0.6946800000):0.1724870000):0.2460540000):0.2334300000):0.1874970000):0.0773680000):0.0710156000);
(1ji5_A.pdb:0.2439670000	1jig_A.pdb:0.2116000000	(1n1q_A.pdb:0.2353050000	(2chp_A.pdb:0.2977160000	(((1qgh_A.pdb:0.2867110000	2ux1_A.pdb:0.4404680000):0.2698750000	(1ji4_A.pdb:0.5212930000	2fjc_A.pdb:0.4756540000):0.1047490000):0.0793196000	(((((1dps_A.pdb:0.0242020000	1jts_A.pdb:0.0401670000):0.2267880000	1o9r_A.pdb:0.2770920000):0.2698780000	1uvh_A.pdb:0.6211190000):0.2173770000	(1tjo_A.pdb:0.0299400000	1tk6_A.pdb:0.0079930000):0.6218710000):0.1632940000	((2fzf_A.pdb:1.1417980000	((((((((1bcf_A.pdb:0.0331210000	3e1q_A.pdb:0.0220470000):0.1926280000	2fkz_A.pdb:0.0959750000):0.0729284000	1jgc_A.pdb:0.2957100000):0.1787840000	1nfv_A.pdb:0.8112230000):0.3590730000	((((((1lb3_A.pdb:0.0312550000	2za7_A.pdb:0.1338080000):0.2253290000	1bg7_A.pdb:0.4165680000):0.0749768000	1r03_A.pdb:0.1970960000):0.1569270000	(1z6o_A.pdb:0.9727290000	1z6o_M.pdb:0.3789090000):0.3031750000):0.1262280000	3e6s_A.pdb:0.6620110000):0.0780294000	((1eum_A.pdb:0.3047520000	1krq_A.pdb:0.2805960000):0.2322900000	(2jd7_A.pdb:0.1963250000	1vlg_A.pdb:0.2469110000):0.0771786000):0.1743980000):0.3403590000):0.2680160000	(1lko_A.pdb:0.5112080000	1yuz_A.pdb:0.8011050000):0.6693420000):0.0996851000	3qhb_A.pdb:1.1320580000):0.2471860000	(1otk_A.pdb:2.2512480000	((((((1oqu_A.pdb:0.1815980000	1r2f_A.pdb:0.1998520000):0.0559006000	1uzr_A.pdb:0.0680020000):0.6243200000	1mxr_A.pdb:0.9080420000):0.1879030000	((1jk0_A.pdb:0.4017740000	2uw2_A.pdb:0.1248190000):0.0544183000	1w68_A.pdb:0.0693420000):0.9121530000):0.3278090000	(((2inc_B.pdb:0.7523120000	(2inp_C.pdb:0.8789960000	1mty_B.pdb:1.3130400000):0.2578950000):0.1605860000	(1mty_D.pdb:1.1175320000	3dhg_A.pdb:1.0265590000):0.4929840000):0.5343080000	(((2uw1_A.pdb:0.0476240000	2uw1_B.pdb:0.0513680000):0.1166480000	1afr_A.pdb:0.0822200000):0.8378060000	1za0_A.pdb:0.9031160000):0.5154190000):0.1438890000):0.1211980000	3ee4_A.pdb:1.0571140000):0.5062960000):0.5482110000):0.0493582000):0.2128070000	2vzb_A.pdb:0.6231730000):0.4276230000):0.1788840000):0.0748974000):0.0889680000):0.0823493000);
(1ji5_A.pdb:0.2211590000	1jig_A.pdb:0.2715130000	(1n1q_A.pdb:0.2137580000	(2chp_A.pdb:0.3566290000	((1qgh_A.pdb:0.1941180000	2ux1_A.pdb:0.4442050000):0.2348660000	(((1ji4_A.pdb:0.3860710000	2fjc_A.pdb:0.4363300000):0.1759670000	(((1dps_A.pdb:0.0417320000	1o9r_A.pdb:0.5505180000):0.0683708000	1jts_A.pdb:0.0000030000):0.3708180000	1uvh_A.pdb:0.4919090000):0.3524130000):0.1129170000	((1tjo_A.pdb:0.0257910000	1tk6_A.pdb:0.0281000000):0.5311690000	((2fzf_A.pdb:1.5858430000	(((((((1bcf_A.pdb:0.0571970000	3e1q_A.pdb:0.0341330000):0.1620160000	2fkz_A.pdb:0.1199000000):0.1692860000	1jgc_A.pdb:0.3617940000):0.2041450000	1nfv_A.pdb:0.5112910000):0.4446560000	(((((1lb3_A.pdb:0.0719530000	2za7_A.pdb:0.1682800000):0.1779010000	1bg7_A.pdb:0.4342070000):0.1362180000	1r03_A.pdb:0.1727720000):0.1789990000	(1z6o_A.pdb:0.8573990000	1z6o_M.pdb:0.5176010000):0.1860050000):0.0737489000	(((1eum_A.pdb:0.3687500000	1krq_A.pdb:0.2175610000):0.2409230000	(2jd7_A.pdb:0.1330650000	1vlg_A.pdb:0.2995710000):0.1128390000):0.1040740000	3e6s_A.pdb:0.6917470000):0.1610460000):0.4259150000):0.1259180000	((1lko_A.pdb:0.5013860000	1yuz_A.pdb:0.8274660000):0.3844530000	3qhb_A.pdb:0.7959870000):0.4914800000):0.1050490000	(1otk_A.pdb:2.0734470000	((((((1oqu_A.pdb:0.1574800000	1r2f_A.pdb:0.1517390000):0.0759996000	1uzr_A.pdb:0.0841570000):0.8043130000	1mxr_A.pdb:0.9026660000):0.1668330000	((1jk0_A.pdb:0.4263280000	2uw2_A.pdb:0.1603970000):0.0765519000	1w68_A.pdb:0.0476590000):0.8604640000):0.2929680000	3ee4_A.pdb:1.3336590000):0.2447580000	(((2inc_B.pdb:0.7845830000	(2inp_C.pdb:0.8816610000	1mty_B.pdb:1.3846770000):0.2368090000):0.3389330000	(1mty_D.pdb:0.9376580000	3dhg_A.pdb:1.1337640000):0.3991330000):0.4545850000	(((2uw1_A.pdb:0.0552240000	2uw1_B.pdb:0.0353890000):0.1283210000	1afr_A.pdb:0.0999570000):0.9035070000	1za0_A.pdb:0.9328890000):0.4911860000):0.2461520000):0.6028580000):0.4363890000):0.0905138000):0.0777994000	2vzb_A.pdb:0.7513640000):0.2341580000):0.2008170000):0.1740750000):0.0583241000):0.0534161000):0.0668583000);
(1ji5_A.pdb:0.3119800000	1jig_A.pdb:0.2204250000	(1n1q_A.pdb:0.1757230000	(2chp_A.pdb:0.3761900000	((1qgh_A.pdb:0.2487470000	2ux1_A.pdb:0.3962700000):0.3536240000	((1ji4_A.pdb:0.5705950000	2fjc_A.pdb:0.4545510000):0.1703650000	((((1dps_A.pdb:0.0475980000	1jts_A.pdb:0.0160020000):0.2606610000	1o9r_A.pdb:0.2041100000):0.2709750000	1uvh_A.pdb:0.9014470000):0.3698080000	(((1tjo_A.pdb:0.0263000000	1tk6_A.pdb:0.0250530000):0.2969160000	1otk_A.pdb:2.2559530000):0.3674580000	((2fzf_A.pdb:1.7590700000	(((((((1bcf_A.pdb:0.0396360000	3e1q_A.pdb:0.0306890000):0.1167070000	2fkz_A.pdb:0.1337680000):0.1807470000	1jgc_A.pdb:0.2731490000):0.2552380000	1nfv_A.pdb:0.7105980000):0.3644510000	(((((1lb3_A.pdb:0.0274280000	2za7_A.pdb:0.1624790000):0.1680990000	1r03_A.pdb:0.2269820000):0.0642797000	1bg7_A.pdb:0.4119260000):0.1899780000	(1z6o_A.pdb:1.0927260000	1z6o_M.pdb:0.5282430000):0.2187240000):0.1550000000	((((1eum_A.pdb:0.3948850000	1krq_A.pdb:0.2328610000):0.1559280000	3e6s_A.pdb:0.5943340000):0.1236630000	2jd7_A.pdb:0.2065910000):0.0999829000	1vlg_A.pdb:0.3096240000):0.1829800000):0.3716390000):0.1654800000	((1lko_A.pdb:0.5819790000	1yuz_A.pdb:0.8189610000):0.4327080000	3qhb_A.pdb:0.9112380000):0.2730910000):0.1660990000	(((((1oqu_A.pdb:0.1790910000	1r2f_A.pdb:0.2160150000):0.0615309000	1uzr_A.pdb:0.0773480000):0.5291320000	(1mxr_A.pdb:0.7004280000	((1jk0_A.pdb:0.3810330000	2uw2_A.pdb:0.1328450000):0.0636189000	1w68_A.pdb:0.0605140000):0.9982390000):0.1180730000):0.5632920000	3ee4_A.pdb:1.0182720000):0.2402710000	(((2inc_B.pdb:0.6238400000	(2inp_C.pdb:0.7369680000	1mty_B.pdb:1.4078280000):0.1526660000):0.1215310000	(1mty_D.pdb:0.8658580000	3dhg_A.pdb:1.1581180000):0.8230040000):0.5478550000	(((2uw1_A.pdb:0.0448260000	2uw1_B.pdb:0.0554280000):0.1515790000	1afr_A.pdb:0.0796800000):0.8171900000	1za0_A.pdb:1.1567920000):0.3273570000):0.1392400000):0.7058740000):0.0443336000):0.2511830000	2vzb_A.pdb:0.8654860000):0.2303160000):0.2492810000):0.0717574000):0.1020180000):0.0916511000):0.0857085000):0.1158200000);
(1ji5_A.pdb:0.2461220000	1jig_A.pdb:0.1543770000	(1n1q_A.pdb:0.2043330000	((2chp_A.pdb:0.3719410000	((((1dps_A.pdb:0.0748860000	1jts_A.pdb:0.0699760000):0.2464440000	1o9r_A.pdb:0.2167230000):0.3729970000	1uvh_A.pdb:0.6423930000):0.3130650000	((1tjo_A.pdb:0.0384400000	1tk6_A.pdb:0.0263150000):0.6330540000	(((((2fzf_A.pdb:1.7792900000	((1lko_A.pdb:0.6770270000	1yuz_A.pdb:0.8761050000):0.3624960000	3qhb_A.pdb:0.6347390000):0.2359420000):0.2478040000	(1otk_A.pdb:2.2204040000	((((((1oqu_A.pdb:0.1327930000	1r2f_A.pdb:0.1904500000):0.0330925000	1uzr_A.pdb:0.0791700000):0.5188430000	(1mxr_A.pdb:0.7779470000	((1jk0_A.pdb:0.3745630000	2uw2_A.pdb:0.1799560000):0.1023100000	1w68_A.pdb:0.0336110000):0.9809110000):0.0970886000):0.4061520000	3ee4_A.pdb:1.1601150000):0.2201480000	(((2uw1_A.pdb:0.0379100000	2uw1_B.pdb:0.0421710000):0.1048390000	1afr_A.pdb:0.1098790000):0.7252470000	1za0_A.pdb:0.9036650000):0.2552940000):0.1452190000	((2inc_B.pdb:0.5878940000	(2inp_C.pdb:0.8437900000	1mty_B.pdb:1.6892850000):0.1586960000):0.4016150000	(1mty_D.pdb:0.9806190000	3dhg_A.pdb:1.0519540000):0.5589580000):0.5764360000):0.4143990000):0.2686130000):0.1052480000	(((((1lb3_A.pdb:0.0507490000	2za7_A.pdb:0.1619820000):0.3577920000	1r03_A.pdb:0.1344790000):0.0896692000	1bg7_A.pdb:0.4429170000):0.1821960000	(1z6o_A.pdb:0.9222020000	1z6o_M.pdb:0.7410180000):0.1235400000):0.1141850000	(((1eum_A.pdb:0.4277790000	1krq_A.pdb:0.1927120000):0.1248250000	3e6s_A.pdb:0.6221700000):0.0973163000	(2jd7_A.pdb:0.2183040000	1vlg_A.pdb:0.3251230000):0.0731020000):0.1797580000):0.3980110000):0.2885660000	((((1bcf_A.pdb:0.0275980000	3e1q_A.pdb:0.0447300000):0.1517890000	2fkz_A.pdb:0.1343680000):0.1833590000	1jgc_A.pdb:0.1938960000):0.3526960000	1nfv_A.pdb:0.4537810000):0.2795940000):0.1376830000	2vzb_A.pdb:0.6514230000):0.2312830000):0.1674160000):0.0944087000):0.0645192000	((1qgh_A.pdb:0.2263640000	2ux1_A.pdb:0.4286290000):0.1778600000	(1ji4_A.pdb:0.3438660000	2fjc_A.pdb:0.4429090000):0.2193200000):0.1388610000):0.0835110000):0.0993744000);
(1ji5_A.pdb:0.2750610000	1jig_A.pdb:0.1933990000	(1n1q_A.pdb:0.2258370000	(2chp_A.pdb:0.3358620000	(((1qgh_A.pdb:0.1991780000	2ux1_A.pdb:0.4103250000):0.2865800000	(1ji4_A.pdb:0.5132290000	2fjc_A.pdb:0.4166530000):0.1288320000):0.0902650000	((((1dps_A.pdb:0.0539890000	1jts_A.pdb:0.0483790000):0.2413820000	1o9r_A.pdb:0.2200500000):0.4113260000	1uvh_A.pdb:0.6313500000):0.2398980000	((1tjo_A.pdb:0.0458480000	1tk6_A.pdb:0.0129480000):0.4211770000	((2fzf_A.pdb:1.6111610000	((((((1bcf_A.pdb:0.0459450000	3e1q_A.pdb:0.0256150000):0.1613470000	2fkz_A.pdb:0.1109420000):0.1967370000	1jgc_A.pdb:0.2243040000):0.3775170000	1nfv_A.pdb:0.5429310000):0.3590580000	((((1lb3_A.pdb:0.0770520000	2za7_A.pdb:0.1598780000):0.1674100000	(1bg7_A.pdb:0.4700340000	1r03_A.pdb:0.1888740000):0.0821432000):0.3121640000	(1z6o_A.pdb:0.9603350000	1z6o_M.pdb:0.4558280000):0.2021160000):0.2056150000	((((1eum_A.pdb:0.2459000000	1krq_A.pdb:0.3181860000):0.1556990000	3e6s_A.pdb:0.6008240000):0.0774258000	2jd7_A.pdb:0.2411450000):0.1411760000	1vlg_A.pdb:0.2560770000):0.1721760000):0.4502130000):0.0193722000	(1lko_A.pdb:0.5139840000	(1yuz_A.pdb:0.8340830000	3qhb_A.pdb:0.8871180000):0.0932432000):0.5690970000):0.2536350000):0.1728350000	(2vzb_A.pdb:0.5497750000	(1otk_A.pdb:2.5330650000	(((((((1oqu_A.pdb:0.1913510000	1r2f_A.pdb:0.2036150000):0.0610583000	1uzr_A.pdb:0.0571620000):0.4328060000	1mxr_A.pdb:0.8417590000):0.1094960000	3ee4_A.pdb:1.3704520000):0.3172230000	((1jk0_A.pdb:0.4236660000	2uw2_A.pdb:0.1777130000):0.0732714000	1w68_A.pdb:0.0685990000):0.7493610000):0.3115260000	(((2uw1_A.pdb:0.0550100000	2uw1_B.pdb:0.0568950000):0.1458730000	1afr_A.pdb:0.0769980000):0.8594180000	1za0_A.pdb:1.1664330000):0.3617590000):0.2546860000	(((2inc_B.pdb:0.7279860000	1mty_B.pdb:1.3248670000):0.2435690000	2inp_C.pdb:0.7329600000):0.4144670000	(1mty_D.pdb:0.9147520000	3dhg_A.pdb:1.2309420000):0.3609220000):0.3965320000):0.4226680000):0.3736170000):0.1040650000):0.2913440000):0.1914500000):0.2534230000):0.0843699000):0.0954320000):0.0764661000);
(1ji5_A.pdb:0.2723560000	(1jig_A.pdb:0.1657880000	1n1q_A.pdb:0.1725890000):0.0696332000	(2chp_A.pdb:0.2515630000	(((1qgh_A.pdb:0.1792580000	2ux1_A.pdb:0.4227510000):0.2327940000	(1ji4_A.pdb:0.3964280000	2fjc_A.pdb:0.3051930000):0.1964000000):0.0401727000	((((1dps_A.pdb:0.0743060000	1jts_A.pdb:0.0264880000):0.2695240000	1o9r_A.pdb:0.1646370000):0.3963420000	1uvh_A.pdb:0.6476160000):0.2765800000	((1tjo_A.pdb:0.0397900000	1tk6_A.pdb:0.0228190000):0.5271110000	(((((((2fzf_A.pdb:1.5146570000	1yuz_A.pdb:0.6675360000):0.2049170000	1lko_A.pdb:0.4419820000):0.2271910000	3qhb_A.pdb:0.8048000000):0.3090110000	(((((1lb3_A.pdb:0.0905200000	2za7_A.pdb:0.0965450000):0.2055050000	1bg7_A.pdb:0.4290510000):0.0603762000	1r03_A.pdb:0.1802940000):0.2465940000	(1z6o_A.pdb:0.8142190000	1z6o_M.pdb:0.5452280000):0.2344390000):0.1294740000	(((1eum_A.pdb:0.3139690000	1krq_A.pdb:0.2679290000):0.1627800000	3e6s_A.pdb:0.5564380000):0.0935460000	(2jd7_A.pdb:0.2210870000	1vlg_A.pdb:0.2216570000):0.1031220000):0.1031470000):0.3778310000):0.1224400000	((((1bcf_A.pdb:0.0257510000	3e1q_A.pdb:0.0370650000):0.1337790000	2fkz_A.pdb:0.1396230000):0.2154870000	1jgc_A.pdb:0.2619300000):0.2877010000	1nfv_A.pdb:0.3926600000):0.2517820000):0.2284340000	(1otk_A.pdb:2.3223840000	(((((((1oqu_A.pdb:0.1631730000	1uzr_A.pdb:0.1189240000):0.0409372000	1r2f_A.pdb:0.1367700000):0.4741730000	1mxr_A.pdb:0.8960650000):0.2245890000	((1jk0_A.pdb:0.3867800000	2uw2_A.pdb:0.1807280000):0.0974713000	1w68_A.pdb:0.0621880000):0.7958180000):0.2917500000	3ee4_A.pdb:1.2206550000):0.3543520000	(((2uw1_A.pdb:0.0591440000	2uw1_B.pdb:0.0508190000):0.1341220000	1afr_A.pdb:0.0740470000):0.7911640000	1za0_A.pdb:1.1981980000):0.2673440000):0.1978240000	((2inc_B.pdb:0.6011070000	(2inp_C.pdb:0.9003890000	1mty_B.pdb:1.7730170000):0.4106540000):0.4065770000	(1mty_D.pdb:1.2714650000	3dhg_A.pdb:0.7135930000):0.5046760000):0.3487910000):0.4938370000):0.6299190000):0.1271770000	2vzb_A.pdb:0.6309470000):0.1457590000):0.1076490000):0.1266970000):0.0646062000):0.0840071000);
(1ji5_A.pdb:0.2594200000	1jig_A.pdb:0.1850680000	(1n1q_A.pdb:0.1636800000	(2chp_A.pdb:0.3368980000	((1qgh_A.pdb:0.2098110000	2ux1_A.pdb:0.4558900000):0.2772160000	((1ji4_A.pdb:0.4568050000	2fjc_A.pdb:0.4196250000):0.1665080000	(((((1dps_A.pdb:0.0674030000	1jts_A.pdb:0.0366080000):0.2743030000	1o9r_A.pdb:0.2238660000):0.3403930000	1uvh_A.pdb:0.6532420000):0.2328030000	(1tjo_A.pdb:0.0481720000	1tk6_A.pdb:0.0373970000):0.6311340000):0.1454970000	(((2fzf_A.pdb:1.8213170000	(1otk_A.pdb:2.1564550000	(((((((1oqu_A.pdb:0.1827140000	1r2f_A.pdb:0.1764450000):0.0384943000	1uzr_A.pdb:0.0872980000):0.6999520000	1mxr_A.pdb:0.7881630000):0.1765830000	(1jk0_A.pdb:0.2956470000	(2uw2_A.pdb:0.1871480000	1w68_A.pdb:0.0621720000):0.1295100000):0.8460560000):0.3334870000	3ee4_A.pdb:1.0098960000):0.3372790000	(((2uw1_A.pdb:0.0484630000	2uw1_B.pdb:0.0712150000):0.1077040000	1afr_A.pdb:0.1024200000):0.8333400000	1za0_A.pdb:1.1348600000):0.1866090000):0.1866990000	((2inc_B.pdb:0.7745020000	(2inp_C.pdb:0.7630390000	1mty_B.pdb:1.5718370000):0.1906560000):0.3719880000	(1mty_D.pdb:1.0767740000	3dhg_A.pdb:1.0669300000):0.8078820000):0.4108510000):0.4938380000):0.4301000000):0.0000024744	((((((1bcf_A.pdb:0.0209110000	3e1q_A.pdb:0.0244900000):0.1297510000	2fkz_A.pdb:0.2042980000):0.2137290000	1jgc_A.pdb:0.2570480000):0.2550140000	1nfv_A.pdb:0.5635890000):0.2225060000	((((1lb3_A.pdb:0.0469300000	2za7_A.pdb:0.1279230000):0.2216290000	(1bg7_A.pdb:0.3708930000	1r03_A.pdb:0.2135510000):0.0705962000):0.3158270000	(1z6o_A.pdb:0.8684480000	1z6o_M.pdb:0.5618350000):0.1247780000):0.1087300000	((((1eum_A.pdb:0.3997410000	1krq_A.pdb:0.2228470000):0.2192630000	3e6s_A.pdb:0.5726570000):0.0989017000	2jd7_A.pdb:0.2063980000):0.2134540000	1vlg_A.pdb:0.2314020000):0.2175640000):0.2677930000):0.1678060000	((1lko_A.pdb:0.4870520000	1yuz_A.pdb:0.8537320000):0.2973080000	3qhb_A.pdb:0.9041130000):0.3849560000):0.2727270000):0.3524370000	2vzb_A.pdb:0.7790530000):0.2322620000):0.0910582000):0.1250240000):0.0496282000):0.1261900000):0.0632988000);
(1ji5_A.pdb:0.2647360000	1jig_A.pdb:0.1955550000	(1n1q_A.pdb:0.2097600000	(2chp_A.pdb:0.3250530000	((1qgh_A.pdb:0.2260880000	2ux1_A.pdb:0.4247480000):0.2823710000	((1ji4_A.pdb:0.4802700000	2fjc_A.pdb:0.5576910000):0.1051340000	((((1dps_A.pdb:0.0629890000	1jts_A.pdb:0.0365910000):0.1881460000	1o9r_A.pdb:0.3398560000):0.3062540000	1uvh_A.pdb:0.5879500000):0.3300210000	((1tjo_A.pdb:0.0249650000	1tk6_A.pdb:0.0039490000):0.6333580000	((2fzf_A.pdb:2.3995610000	(((((((1bcf_A.pdb:0.0333510000	3e1q_A.pdb:0.0374060000):0.1546320000	2fkz_A.pdb:0.1686760000):0.1731410000	1jgc_A.pdb:0.3753990000):0.3870180000	1nfv_A.pdb:0.5613590000):0.2624030000	(((((1lb3_A.pdb:0.0974490000	2za7_A.pdb:0.0974580000):0.2314230000	1r03_A.pdb:0.2189630000):0.0848485000	1bg7_A.pdb:0.4486110000):0.1999490000	(((1eum_A.pdb:0.4364090000	1krq_A.pdb:0.2336640000):0.1668050000	3e6s_A.pdb:0.6622910000):0.1798470000	(2jd7_A.pdb:0.2321660000	1vlg_A.pdb:0.2460920000):0.1111670000):0.2114310000):0.0969360000	(1z6o_A.pdb:1.0115330000	1z6o_M.pdb:0.6222100000):0.2611280000):0.3514350000):0.0650165000	((1lko_A.pdb:0.5808330000	1yuz_A.pdb:0.7352400000):0.5757030000	3qhb_A.pdb:0.5900310000):0.4937250000):0.1033510000	(1otk_A.pdb:1.9802350000	((((((1oqu_A.pdb:0.1743650000	1r2f_A.pdb:0.2215710000):0.0574536000	1uzr_A.pdb:0.0608870000):0.5984540000	(1mxr_A.pdb:0.8851870000	((1jk0_A.pdb:0.3963230000	2uw2_A.pdb:0.1308370000):0.0330068000	1w68_A.pdb:0.0802390000):0.9931880000):0.0789855000):0.3793760000	3ee4_A.pdb:1.2017110000):0.2867100000	(((2inc_B.pdb:0.6773960000	2inp_C.pdb:1.0077810000):0.1926220000	1mty_B.pdb:1.4612980000):0.2299670000	(1mty_D.pdb:1.1202700000	3dhg_A.pdb:1.0532630000):0.7746840000):0.3472960000):0.1584260000	(((2uw1_A.pdb:0.0513600000	2uw1_B.pdb:0.0551270000):0.0879848000	1afr_A.pdb:0.1331210000):0.8449730000	1za0_A.pdb:1.1086660000):0.3654950000):0.4470810000):0.2004960000):0.0700182000):0.1275750000	2vzb_A.pdb:0.8225220000):0.1604750000):0.1375550000):0.1352050000):0.1289070000):0.0180146000):0.0729896000):0.0935229000);
(1ji5_A.pdb:0.2441950000	1jig_A.pdb:0.1679870000	((1n1q_A.pdb:0.1562910000	2chp_A.pdb:0.4207480000):0.0844446000	(((1qgh_A.pdb:0.2367250000	2ux1_A.pdb:0.3394340000):0.1784820000	(1ji4_A.pdb:0.3716770000	2fjc_A.pdb:0.2883500000):0.2190880000):0.0835463000	(((((1dps_A.pdb:0.0404450000	1jts_A.pdb:0.0603920000):0.3105520000	1o9r_A.pdb:0.2089800000):0.1609960000	1uvh_A.pdb:0.7647170000):0.2354330000	(1tjo_A.pdb:0.0396510000	1tk6_A.pdb:0.0142540000):0.6476880000):0.1557780000	(((((2fzf_A.pdb:1.7386570000	(1lko_A.pdb:0.6632550000	1yuz_A.pdb:0.8014790000):0.1179050000):0.2845890000	3qhb_A.pdb:0.6758460000):0.3254130000	(1otk_A.pdb:2.8184040000	((((((((1oqu_A.pdb:0.1967450000	1r2f_A.pdb:0.2007900000):0.0643017000	1uzr_A.pdb:0.0937610000):0.5517170000	1mxr_A.pdb:0.7541110000):0.2550230000	((1jk0_A.pdb:0.4092430000	2uw2_A.pdb:0.1628130000):0.0638404000	1w68_A.pdb:0.0675420000):0.7901510000):0.3840710000	3ee4_A.pdb:1.1067910000):0.1995300000	((2inc_B.pdb:0.5908300000	(2inp_C.pdb:0.8520020000	1mty_B.pdb:1.5538310000):0.2920270000):0.3625680000	(1mty_D.pdb:1.3400340000	3dhg_A.pdb:0.8710660000):0.5391870000):0.5623550000):0.3442800000	((2uw1_A.pdb:0.0491650000	2uw1_B.pdb:0.0791430000):0.0571710000	1afr_A.pdb:0.1783700000):0.9993860000):0.0561014000	1za0_A.pdb:1.1652200000):0.4167350000):0.1984640000):0.0663529000	(((((1bcf_A.pdb:0.0443790000	3e1q_A.pdb:0.0310540000):0.1969440000	2fkz_A.pdb:0.0963260000):0.2528190000	1jgc_A.pdb:0.2331440000):0.3415200000	1nfv_A.pdb:0.6945980000):0.2915020000	(((((1lb3_A.pdb:0.0409420000	2za7_A.pdb:0.1949670000):0.2552340000	1r03_A.pdb:0.2272200000):0.1081190000	1bg7_A.pdb:0.3852140000):0.1929460000	(1z6o_A.pdb:1.0773830000	1z6o_M.pdb:0.5250870000):0.1459910000):0.1831910000	((1eum_A.pdb:0.3601910000	1krq_A.pdb:0.2880030000):0.0426413000	(3e6s_A.pdb:0.6509170000	(2jd7_A.pdb:0.1975380000	1vlg_A.pdb:0.3350350000):0.0783998000):0.0870476000):0.3392940000):0.3318300000):0.2517910000):0.3606410000	2vzb_A.pdb:0.6399930000):0.3250300000):0.0687542000):0.0970706000):0.0422568000);
(1ji5_A.pdb:0.2860350000	(1jig_A.pdb:0.2417710000	1n1q_A.pdb:0.2165190000):0.0390501000	(2chp_A.pdb:0.4238600000	((1qgh_A.pdb:0.2031790000	2ux1_A.pdb:0.5268190000):0.2867170000	((1ji4_A.pdb:0.4743170000	2fjc_A.pdb:0.4222620000):0.2511850000	(((((1dps_A.pdb:0.0860010000	1jts_A.pdb:0.0359520000):0.1958240000	1o9r_A.pdb:0.2011370000):0.2559280000	1uvh_A.pdb:0.5753410000):0.3091700000	(1tjo_A.pdb:0.0259910000	1tk6_A.pdb:0.0188530000):0.6248020000):0.1810550000	(((((2fzf_A.pdb:1.6176810000	(1lko_A.pdb:0.5643220000	1yuz_A.pdb:0.7899990000):0.1578720000):0.0785067000	3qhb_A.pdb:0.7914550000):0.3753660000	(((((1bcf_A.pdb:0.0329410000	3e1q_A.pdb:0.0608800000):0.1318210000	2fkz_A.pdb:0.1888540000):0.1606850000	1jgc_A.pdb:0.2838630000):0.3958340000	1nfv_A.pdb:0.6274810000):0.2162220000	(((((1lb3_A.pdb:0.1178970000	2za7_A.pdb:0.1530600000):0.2407980000	1r03_A.pdb:0.1719540000):0.0786815000	1bg7_A.pdb:0.4943820000):0.1701460000	(1z6o_A.pdb:1.0736300000	1z6o_M.pdb:0.5958830000):0.2374060000):0.1600460000	(((1eum_A.pdb:0.2396280000	1krq_A.pdb:0.2977320000):0.1318080000	3e6s_A.pdb:0.6418570000):0.1307340000	(2jd7_A.pdb:0.1607460000	1vlg_A.pdb:0.2775480000):0.0604863000):0.1375470000):0.3919160000):0.1886170000):0.2131330000	1otk_A.pdb:2.2668780000):0.0689186000	(2vzb_A.pdb:0.5166660000	(((((((1oqu_A.pdb:0.1475270000	1r2f_A.pdb:0.1782970000):0.0513145000	1uzr_A.pdb:0.0980050000):0.6533860000	1mxr_A.pdb:0.8414310000):0.3225540000	3ee4_A.pdb:1.3474450000):0.2110600000	((1jk0_A.pdb:0.4010120000	2uw2_A.pdb:0.1542840000):0.0454342000	1w68_A.pdb:0.0603320000):0.7420530000):0.4026310000	((2inc_B.pdb:0.6414920000	(2inp_C.pdb:0.7694970000	1mty_B.pdb:1.4023940000):0.2574680000):0.3848330000	(1mty_D.pdb:0.9890830000	3dhg_A.pdb:0.8879160000):0.5050550000):0.3733360000):0.1511850000	(((2uw1_A.pdb:0.0643040000	2uw1_B.pdb:0.0408070000):0.0864047000	1afr_A.pdb:0.1229870000):0.7035260000	1za0_A.pdb:0.9507100000):0.2659470000):0.8701190000):0.2693190000):0.2700600000):0.0433721000):0.1272760000):0.0307195000):0.0836055000);
(1ji5_A.pdb:0.2264790000	(1jig_A.pdb:0.1486630000	(2chp_A.pdb:0.3616010000	(((1qgh_A.pdb:0.2005030000	2ux1_A.pdb:0.5246980000):0.2784860000	(1ji4_A.pdb:0.4856920000	2fjc_A.pdb:0.4245020000):0.2095500000):0.0985366000	((((1dps_A.pdb:0.0557530000	1jts_A.pdb:0.0311160000):0.1681040000	1o9r_A.pdb:0.3249130000):0.4134610000	1uvh_A.pdb:0.5369780000):0.3473770000	((1tjo_A.pdb:0.0325910000	1tk6_A.pdb:0.0324230000):0.5379160000	((2fzf_A.pdb:1.7382530000	(((((((1bcf_A.pdb:0.0296070000	3e1q_A.pdb:0.0250270000):0.1729740000	2fkz_A.pdb:0.0674250000):0.1336890000	1jgc_A.pdb:0.2481430000):0.2538460000	1nfv_A.pdb:0.6951390000):0.3715240000	(((((1lb3_A.pdb:0.0707250000	2za7_A.pdb:0.1693130000):0.1995130000	1bg7_A.pdb:0.4582730000):0.0939512000	1r03_A.pdb:0.1462040000):0.2532430000	(1z6o_A.pdb:1.0078570000	1z6o_M.pdb:0.3607500000):0.2409610000):0.0356277000	(((1eum_A.pdb:0.3600560000	1krq_A.pdb:0.2205200000):0.1505890000	(2jd7_A.pdb:0.1440360000	1vlg_A.pdb:0.3353780000):0.1132120000):0.1426860000	3e6s_A.pdb:0.5354550000):0.1722250000):0.3711220000):0.1631360000	((1lko_A.pdb:0.4950560000	1yuz_A.pdb:0.8370400000):0.4046890000	3qhb_A.pdb:1.1603790000):0.3049730000):0.1880560000	(1otk_A.pdb:2.2254380000	((((((((1oqu_A.pdb:0.1481700000	1r2f_A.pdb:0.1523490000):0.0712250000	1uzr_A.pdb:0.0643140000):0.6100300000	1mxr_A.pdb:0.7453890000):0.1270740000	((1jk0_A.pdb:0.3673600000	2uw2_A.pdb:0.1454070000):0.0588851000	1w68_A.pdb:0.0607320000):0.7956690000):0.4374560000	3ee4_A.pdb:1.0784220000):0.3709830000	((2uw1_A.pdb:0.0351220000	2uw1_B.pdb:0.0391470000):0.0899496000	1afr_A.pdb:0.1104000000):0.8304780000):0.0826531000	1za0_A.pdb:1.2046890000):0.2726550000	((2inc_B.pdb:0.7828470000	(2inp_C.pdb:0.8797780000	1mty_B.pdb:1.4290240000):0.2171100000):0.3205670000	(1mty_D.pdb:0.9866800000	3dhg_A.pdb:0.8929230000):0.5581110000):0.3491250000):0.3645010000):0.4978470000):0.0035883500):0.2505860000	2vzb_A.pdb:0.6454090000):0.1595230000):0.1530080000):0.1883730000):0.0418509000):0.0883323000):0.0822992000	1n1q_A.pdb:0.1554760000);
(1ji5_A.pdb:0.2517340000	1jig_A.pdb:0.1588900000	(1n1q_A.pdb:0.1437760000	((2chp_A.pdb:0.1867730000	(((((1dps_A.pdb:0.0383910000	1jts_A.pdb:0.0966540000):0.2796310000	1o9r_A.pdb:0.2017540000):0.4195660000	1uvh_A.pdb:0.7895580000):0.2722620000	(1tjo_A.pdb:0.0282690000	1tk6_A.pdb:0.0136990000):0.4291790000):0.1715070000	((2fzf_A.pdb:1.8497380000	(((((((1bcf_A.pdb:0.0266520000	3e1q_A.pdb:0.0392250000):0.1528590000	2fkz_A.pdb:0.0966110000):0.1589660000	1jgc_A.pdb:0.2893710000):0.2815430000	((((1lb3_A.pdb:0.0449350000	2za7_A.pdb:0.1686050000):0.2295080000	1r03_A.pdb:0.2544720000):0.0889545000	1bg7_A.pdb:0.3703180000):0.2444330000	((1z6o_A.pdb:0.9930350000	1z6o_M.pdb:0.5996610000):0.1838770000	((1eum_A.pdb:0.4039280000	1krq_A.pdb:0.2570690000):0.2073780000	((3e6s_A.pdb:0.7355560000	2jd7_A.pdb:0.1039360000):0.1669530000	1vlg_A.pdb:0.3749230000):0.0832855000):0.1331600000):0.0594850000):0.3583740000):0.1787240000	1nfv_A.pdb:0.4599760000):0.0263196000	1otk_A.pdb:2.4203320000):0.1611770000	(1lko_A.pdb:0.3938530000	((1yuz_A.pdb:0.7146730000	(((((((1oqu_A.pdb:0.1816180000	1r2f_A.pdb:0.2161310000):0.0518175000	1uzr_A.pdb:0.1208570000):0.5313630000	(1mxr_A.pdb:0.8021720000	3ee4_A.pdb:1.3936470000):0.1023210000):0.2984330000	((1jk0_A.pdb:0.4571780000	2uw2_A.pdb:0.1498770000):0.0408111000	1w68_A.pdb:0.0894150000):0.7591000000):0.3237300000	((2inc_B.pdb:0.7071220000	(2inp_C.pdb:0.5797140000	1mty_B.pdb:1.7637670000):0.2643170000):0.3091410000	(1mty_D.pdb:1.3659230000	3dhg_A.pdb:0.9217180000):1.1592900000):0.5488660000):0.4450090000	((2uw1_A.pdb:0.0632870000	2uw1_B.pdb:0.0699620000):0.1081030000	1afr_A.pdb:0.0804720000):0.7650270000):0.1448830000	1za0_A.pdb:1.0913630000):0.8436820000):0.1499900000	3qhb_A.pdb:0.7718050000):0.2131180000):0.6904970000):0.1384200000):0.1745930000	2vzb_A.pdb:0.6158760000):0.2230170000):0.2305710000):0.1364210000	(((1qgh_A.pdb:0.2211440000	2ux1_A.pdb:0.3867530000):0.2225740000	1ji4_A.pdb:0.4740770000):0.2106340000	2fjc_A.pdb:0.4617900000):0.1726820000):0.0684728000):0.1386410000);
(1ji5_A.pdb:0.3019410000	1jig_A.pdb:0.1577930000	((1n1q_A.pdb:0.1790640000	2chp_A.pdb:0.3144900000):0.0928141000	(((1qgh_A.pdb:0.1462920000	2ux1_A.pdb:0.4164390000):0.2080020000	(1ji4_A.pdb:0.4134030000	2fjc_A.pdb:0.4274420000):0.2052200000):0.0908412000	(((((1dps_A.pdb:0.0882750000	1jts_A.pdb:0.0376660000):0.1905300000	1o9r_A.pdb:0.2467260000):0.3601800000	1uvh_A.pdb:0.6749710000):0.2628600000	(1tjo_A.pdb:0.0237410000	1tk6_A.pdb:0.0238950000):0.5229670000):0.1895690000	((((((2fzf_A.pdb:1.7361140000	(1lko_A.pdb:0.4206600000	1yuz_A.pdb:0.9673240000):0.2326550000):0.1616400000	3qhb_A.pdb:0.6686850000):0.4128410000	(1otk_A.pdb:2.0900620000	((((((1oqu_A.pdb:0.2064060000	1uzr_A.pdb:0.1231850000):0.0569650000	1r2f_A.pdb:0.1588110000):0.6419520000	1mxr_A.pdb:0.9367410000):0.1452010000	((1jk0_A.pdb:0.4480010000	2uw2_A.pdb:0.1715530000):0.0792413000	1w68_A.pdb:0.0535060000):0.9524340000):0.3638180000	(3ee4_A.pdb:1.0329410000	((2inc_B.pdb:0.5733230000	(2inp_C.pdb:0.9199310000	1mty_B.pdb:1.7827990000):0.2274920000):0.5545210000	(1mty_D.pdb:1.0777630000	3dhg_A.pdb:1.0012310000):0.6310590000):0.4847130000):0.1792260000):0.1956800000	(((2uw1_A.pdb:0.0499850000	2uw1_B.pdb:0.0659410000):0.1359590000	1afr_A.pdb:0.0715820000):0.7175810000	1za0_A.pdb:1.2228120000):0.2820460000):0.5343180000):0.3283910000):0.1998030000	(((((1lb3_A.pdb:0.0656300000	2za7_A.pdb:0.1596180000):0.2880010000	1r03_A.pdb:0.1583700000):0.0553247000	1bg7_A.pdb:0.4840890000):0.2035090000	(1z6o_A.pdb:0.8621220000	1z6o_M.pdb:0.5291730000):0.2267710000):0.1557560000	(((1eum_A.pdb:0.3536420000	1krq_A.pdb:0.2472810000):0.1924990000	(2jd7_A.pdb:0.1980770000	1vlg_A.pdb:0.3197320000):0.0763028000):0.0450949000	3e6s_A.pdb:0.7196360000):0.1420680000):0.2282760000):0.3356050000	((((1bcf_A.pdb:0.0198990000	3e1q_A.pdb:0.0297330000):0.1737020000	2fkz_A.pdb:0.1596550000):0.0764770000	1jgc_A.pdb:0.4079720000):0.3054830000	1nfv_A.pdb:0.5984190000):0.1076520000):0.3307760000	2vzb_A.pdb:0.6127190000):0.2991580000):0.1426670000):0.0701326000):0.0406787000);
(1ji5_A.pdb:0.2404620000	1jig_A.pdb:0.1627060000	(1n1q_A.pdb:0.1839660000	((2chp_A.pdb:0.3137780000	((1ji4_A.pdb:0.5788510000	2fjc_A.pdb:0.4675790000):0.1181440000	((((1dps_A.pdb:0.0622190000	1jts_A.pdb:0.0358310000):0.2299530000	1o9r_A.pdb:0.2427190000):0.2931440000	1uvh_A.pdb:0.7102900000):0.2941500000	((1tjo_A.pdb:0.0264360000	1tk6_A.pdb:0.0227610000):0.4349280000	((2fzf_A.pdb:1.8472050000	(((((((1bcf_A.pdb:0.0477430000	3e1q_A.pdb:0.0251690000):0.1414640000	2fkz_A.pdb:0.1267920000):0.1304550000	1jgc_A.pdb:0.2497040000):0.4168220000	1nfv_A.pdb:0.4420370000):0.3371210000	(((((1lb3_A.pdb:0.0501120000	2za7_A.pdb:0.1390630000):0.1969880000	1bg7_A.pdb:0.4173300000):0.0689765000	1r03_A.pdb:0.1970780000):0.2877230000	((1eum_A.pdb:0.3386680000	1krq_A.pdb:0.2642630000):0.1624200000	(3e6s_A.pdb:0.6139240000	(2jd7_A.pdb:0.1700070000	1vlg_A.pdb:0.3211470000):0.1020290000):0.0841942000):0.2198710000):0.0856866000	(1z6o_A.pdb:0.9128080000	1z6o_M.pdb:0.4675560000):0.2844120000):0.3772360000):0.1264050000	((1lko_A.pdb:0.5760760000	1yuz_A.pdb:0.6806140000):0.2754730000	3qhb_A.pdb:0.8343490000):0.5826660000):0.1174750000	(1otk_A.pdb:2.6661960000	((((((1oqu_A.pdb:0.1809580000	1r2f_A.pdb:0.2267670000):0.0917129000	1uzr_A.pdb:0.0636020000):0.5050030000	(1mxr_A.pdb:0.8719140000	((1jk0_A.pdb:0.3773950000	2uw2_A.pdb:0.1146050000):0.0883532000	1w68_A.pdb:0.0704170000):0.9814740000):0.2054050000):0.2284520000	3ee4_A.pdb:1.2175100000):0.3433200000	((2inc_B.pdb:0.8714950000	(2inp_C.pdb:1.1119270000	1mty_B.pdb:1.3315210000):0.0926829000):0.1882220000	(1mty_D.pdb:1.2334950000	3dhg_A.pdb:1.0899660000):0.6272830000):0.4575340000):0.1524120000	(((2uw1_A.pdb:0.0345320000	2uw1_B.pdb:0.0597350000):0.1004910000	1afr_A.pdb:0.0940690000):0.9062750000	1za0_A.pdb:1.1429230000):0.3045460000):0.3535830000):0.3483110000):0.0643298000):0.1399890000	2vzb_A.pdb:0.8481690000):0.2028870000):0.2151580000):0.1295990000):0.1536790000):0.0247745000	(1qgh_A.pdb:0.2002040000	2ux1_A.pdb:0.4835820000):0.3713740000):0.0770075000):0.0706351000);
(1ji5_A.pdb:0.2373720000	1jig_A.pdb:0.1800680000	((1n1q_A.pdb:0.1545460000	2chp_A.pdb:0.4114150000):0.0366534000	(((1qgh_A.pdb:0.2692760000	2ux1_A.pdb:0.4029070000):0.2240260000	(1ji4_A.pdb:0.4593980000	2fjc_A.pdb:0.4192700000):0.2392280000):0.0921998000	((((1dps_A.pdb:0.0553450000	1jts_A.pdb:0.0539550000):0.2694950000	1o9r_A.pdb:0.2744410000):0.5626790000	1uvh_A.pdb:0.5469740000):0.1937070000	((1tjo_A.pdb:0.0151290000	1tk6_A.pdb:0.0309030000):0.5261980000	((2fzf_A.pdb:1.7741300000	(((((((1bcf_A.pdb:0.0356930000	3e1q_A.pdb:0.0211350000):0.1702560000	2fkz_A.pdb:0.0873010000):0.1400740000	1jgc_A.pdb:0.2745990000):0.3539680000	1nfv_A.pdb:0.4517990000):0.2583750000	((((1lb3_A.pdb:0.1047130000	2za7_A.pdb:0.2280030000):0.2098260000	(1bg7_A.pdb:0.5356220000	1r03_A.pdb:0.1529870000):0.0900286000):0.2616890000	(1z6o_A.pdb:0.9411360000	1z6o_M.pdb:0.5359740000):0.1688100000):0.2393730000	((((1eum_A.pdb:0.3163640000	1krq_A.pdb:0.2405080000):0.1596780000	3e6s_A.pdb:0.6941150000):0.1020030000	2jd7_A.pdb:0.1586420000):0.0805240000	1vlg_A.pdb:0.2342160000):0.1343530000):0.3125650000):0.1548960000	(1lko_A.pdb:0.6945530000	(1yuz_A.pdb:0.9758800000	3qhb_A.pdb:0.7132300000):0.1103280000):0.3552680000):0.1204860000	(1otk_A.pdb:2.2821090000	(((((1oqu_A.pdb:0.1895330000	1r2f_A.pdb:0.1865940000):0.0458910000	1uzr_A.pdb:0.0752650000):0.4461500000	(1mxr_A.pdb:0.7431510000	((1jk0_A.pdb:0.4526310000	2uw2_A.pdb:0.1199190000):0.0844972000	1w68_A.pdb:0.0493650000):0.9484060000):0.1657400000):0.3998100000	3ee4_A.pdb:1.0604890000):0.1750300000	(((2inc_B.pdb:0.8238680000	(2inp_C.pdb:0.8776850000	1mty_B.pdb:1.2556660000):0.1996610000):0.3111680000	(1mty_D.pdb:1.1133800000	3dhg_A.pdb:0.9849380000):0.4193250000):0.4636630000	(((2uw1_A.pdb:0.0562060000	2uw1_B.pdb:0.0664380000):0.0906990000	1afr_A.pdb:0.1076020000):0.7869000000	1za0_A.pdb:1.1352850000):0.3883990000):0.2775260000):0.5923900000):0.2674370000):0.0864645000):0.0800708000	2vzb_A.pdb:0.5824800000):0.2610270000):0.1164660000):0.2036980000):0.0950335000):0.0345402000);
(1ji5_A.pdb:0.2344750000	((1jig_A.pdb:0.1960850000	((1ji4_A.pdb:0.4398550000	2fjc_A.pdb:0.3472420000):0.2499680000	((((1dps_A.pdb:0.0479140000	1jts_A.pdb:0.0274300000):0.2879730000	1o9r_A.pdb:0.1317620000):0.3517500000	1uvh_A.pdb:0.7322180000):0.2045770000	((1tjo_A.pdb:0.0199520000	1tk6_A.pdb:0.0298460000):0.5066060000	(((((2fzf_A.pdb:1.7103650000	((1lko_A.pdb:0.6377660000	1yuz_A.pdb:0.8174540000):0.2553650000	3qhb_A.pdb:0.8600860000):0.2727140000):0.2901520000	(1otk_A.pdb:2.5704150000	(((((((1oqu_A.pdb:0.1574840000	1r2f_A.pdb:0.2009270000):0.0513322000	1uzr_A.pdb:0.0767860000):0.6328730000	1mxr_A.pdb:0.8591360000):0.1448000000	((1jk0_A.pdb:0.3537500000	2uw2_A.pdb:0.1409910000):0.0616771000	1w68_A.pdb:0.0721840000):0.8958170000):0.3858260000	3ee4_A.pdb:0.8550460000):0.1663000000	((2inc_B.pdb:0.6578810000	(2inp_C.pdb:0.7662550000	1mty_B.pdb:1.4891690000):0.1918870000):0.3622900000	(1mty_D.pdb:1.0927320000	3dhg_A.pdb:0.9006510000):0.5565450000):0.5445060000):0.1797840000	(((2uw1_A.pdb:0.0595990000	2uw1_B.pdb:0.0765330000):0.1299760000	1afr_A.pdb:0.1160870000):0.7208380000	1za0_A.pdb:1.2643300000):0.2786560000):0.5120920000):0.4944940000):0.1934100000	(((((1lb3_A.pdb:0.0764500000	2za7_A.pdb:0.2027350000):0.2262750000	1bg7_A.pdb:0.5110470000):0.0678375000	1r03_A.pdb:0.2181560000):0.3487830000	(1z6o_A.pdb:1.0481280000	1z6o_M.pdb:0.6338130000):0.1761190000):0.1069820000	(((1eum_A.pdb:0.2643500000	1krq_A.pdb:0.3040420000):0.1040900000	3e6s_A.pdb:0.6660320000):0.1965320000	(2jd7_A.pdb:0.2067880000	1vlg_A.pdb:0.3380170000):0.0688486000):0.2367070000):0.2653130000):0.2556320000	((((1bcf_A.pdb:0.0364220000	3e1q_A.pdb:0.0185870000):0.1221660000	2fkz_A.pdb:0.1621680000):0.1699310000	1jgc_A.pdb:0.2697800000):0.4245920000	1nfv_A.pdb:0.5017790000):0.2036490000):0.2965500000	2vzb_A.pdb:0.7967100000):0.2305790000):0.2606990000):0.1711650000):0.0403446000):0.0305491000	(1qgh_A.pdb:0.1807110000	2ux1_A.pdb:0.4035380000):0.3979740000):0.0368705000	(1n1q_A.pdb:0.2271520000	2chp_A.pdb:0.3691500000):0.0890162000);
(1ji5_A.pdb:0.2325920000	1jig_A.pdb:0.1519560000	(((1n1q_A.pdb:0.1705690000	2fjc_A.pdb:0.4645030000):0.0553791000	(2chp_A.pdb:0.3547670000	(((((1dps_A.pdb:0.0528060000	1jts_A.pdb:0.0319060000):0.2746630000	1o9r_A.pdb:0.1854680000):0.2827270000	1uvh_A.pdb:0.6611680000):0.1671170000	(1tjo_A.pdb:0.0413340000	1tk6_A.pdb:0.0064120000):0.4841840000):0.1448250000	(((2fzf_A.pdb:1.6767600000	(((((1bcf_A.pdb:0.0221560000	3e1q_A.pdb:0.0295520000):0.1639630000	2fkz_A.pdb:0.1496850000):0.1457740000	1jgc_A.pdb:0.2670980000):0.2366610000	1nfv_A.pdb:0.4731900000):0.3502220000	(((((1lb3_A.pdb:0.0465970000	2za7_A.pdb:0.1743550000):0.3275510000	1r03_A.pdb:0.1850620000):0.0928673000	1bg7_A.pdb:0.4147260000):0.2327940000	(1z6o_A.pdb:0.8931410000	1z6o_M.pdb:0.7311430000):0.0813912000):0.1721860000	((((1eum_A.pdb:0.3103920000	1krq_A.pdb:0.2855270000):0.1706890000	3e6s_A.pdb:0.6029730000):0.0968978000	2jd7_A.pdb:0.0919710000):0.1382040000	1vlg_A.pdb:0.2645810000):0.1351710000):0.2543610000):0.0712246000):0.0781619000	(((1lko_A.pdb:0.5154520000	1yuz_A.pdb:0.9023280000):0.4587620000	3qhb_A.pdb:0.7140200000):0.4122530000	(1otk_A.pdb:2.3291820000	(((((((1oqu_A.pdb:0.1205530000	1r2f_A.pdb:0.1849490000):0.0586774000	1uzr_A.pdb:0.0738680000):0.4590880000	1mxr_A.pdb:0.8248900000):0.1946270000	((1jk0_A.pdb:0.3255250000	2uw2_A.pdb:0.1463310000):0.0787966000	1w68_A.pdb:0.0607040000):0.7122170000):0.4565410000	3ee4_A.pdb:0.8950450000):0.2520490000	((2inc_B.pdb:0.7386800000	(2inp_C.pdb:0.6591500000	1mty_B.pdb:1.4444950000):0.2940910000):0.2834020000	(1mty_D.pdb:1.0817830000	3dhg_A.pdb:0.9443960000):0.3534270000):0.6022830000):0.1291280000	(((2uw1_A.pdb:0.0489070000	2uw1_B.pdb:0.0530860000):0.1014110000	1afr_A.pdb:0.1238810000):0.8214260000	1za0_A.pdb:0.9768190000):0.2328520000):0.4193660000):0.5863290000):0.0332471000):0.2046420000	2vzb_A.pdb:0.3521110000):0.3940360000):0.1114240000):0.0955883000):0.0598155000	((1qgh_A.pdb:0.1989860000	2ux1_A.pdb:0.3763080000):0.1759690000	1ji4_A.pdb:0.4377350000):0.1679950000):0.0607405000);
(1ji5_A.pdb:0.2268210000	(1jig_A.pdb:0.1142480000	(((2chp_A.pdb:0.2215920000	((1qgh_A.pdb:0.2032590000	2ux1_A.pdb:0.3038560000):0.1845430000	1ji4_A.pdb:0.4153380000):0.1717960000):0.0283122000	2fjc_A.pdb:0.5546500000):0.0495029000	(((((1dps_A.pdb:0.0658790000	1jts_A.pdb:0.0546620000):0.2518850000	1o9r_A.pdb:0.1700650000):0.2938900000	1uvh_A.pdb:0.5679010000):0.2724740000	(1tjo_A.pdb:0.0368170000	1tk6_A.pdb:0.0166830000):0.4911490000):0.1458160000	((2fzf_A.pdb:1.7348610000	((((((1bcf_A.pdb:0.0243280000	3e1q_A.pdb:0.0356990000):0.1404390000	2fkz_A.pdb:0.1236590000):0.1647500000	1jgc_A.pdb:0.2417140000):0.3147330000	1nfv_A.pdb:0.6105470000):0.2342580000	(((((1lb3_A.pdb:0.0434450000	2za7_A.pdb:0.1635880000):0.3115590000	1r03_A.pdb:0.2036740000):0.0560252000	1bg7_A.pdb:0.5306710000):0.1721130000	(1z6o_A.pdb:0.8853650000	1z6o_M.pdb:0.5201040000):0.2651910000):0.1480280000	((((1eum_A.pdb:0.3192580000	1krq_A.pdb:0.2704780000):0.2459560000	3e6s_A.pdb:0.5879290000):0.0851185000	2jd7_A.pdb:0.1804770000):0.1295220000	1vlg_A.pdb:0.2303900000):0.1548530000):0.4549740000):0.1753950000	(((1lko_A.pdb:0.5446860000	1yuz_A.pdb:0.8464630000):0.4534390000	3qhb_A.pdb:0.6192750000):0.1573850000	(1otk_A.pdb:2.7307780000	((((((1oqu_A.pdb:0.1803630000	1r2f_A.pdb:0.1606960000):0.0561110000	1uzr_A.pdb:0.0738000000):0.5928800000	(1mxr_A.pdb:0.8414590000	((1jk0_A.pdb:0.3623630000	2uw2_A.pdb:0.1160470000):0.0589331000	1w68_A.pdb:0.0808380000):1.1024000000):0.1687340000):0.3278670000	3ee4_A.pdb:1.1627450000):0.2859510000	(((2uw1_A.pdb:0.0462530000	2uw1_B.pdb:0.0560490000):0.1195090000	1afr_A.pdb:0.0811760000):0.6069710000	1za0_A.pdb:1.2282050000):0.3821260000):0.1633010000	((2inc_B.pdb:0.6394410000	(2inp_C.pdb:0.7495320000	1mty_B.pdb:1.4397380000):0.2310090000):0.4264260000	(1mty_D.pdb:1.2040090000	3dhg_A.pdb:0.9525380000):0.5397750000):0.4163650000):0.5111910000):0.3054300000):0.3061020000):0.1428820000):0.0957857000	2vzb_A.pdb:0.5429670000):0.3108970000):0.1409600000):0.0719597000):0.0689621000	1n1q_A.pdb:0.1999390000);
(1ji5_A.pdb:0.2226740000	1jig_A.pdb:0.2368670000	(1n1q_A.pdb:0.1953510000	(2chp_A.pdb:0.3383450000	((((1qgh_A.pdb:0.2945990000	2ux1_A.pdb:0.4154570000):0.2887570000	1ji4_A.pdb:0.6142450000):0.0298535000	2fjc_A.pdb:0.5644090000):0.1166070000	((((1dps_A.pdb:0.0419280000	1jts_A.pdb:0.0664720000):0.2042630000	1o9r_A.pdb:0.2355510000):0.3277310000	1uvh_A.pdb:0.7562800000):0.2933870000	((1tjo_A.pdb:0.0249930000	1tk6_A.pdb:0.0125960000):0.6335230000	((2fzf_A.pdb:1.7340890000	2vzb_A.pdb:0.5549960000):0.0897560000	(((((((1bcf_A.pdb:0.0164770000	3e1q_A.pdb:0.0413580000):0.1636380000	2fkz_A.pdb:0.1413550000):0.1359740000	1jgc_A.pdb:0.2869370000):0.3823490000	1nfv_A.pdb:0.3733510000):0.3345210000	(((((1lb3_A.pdb:0.0691200000	2za7_A.pdb:0.1629370000):0.2410810000	1bg7_A.pdb:0.4303390000):0.0631954000	1r03_A.pdb:0.1816580000):0.2486870000	(1z6o_A.pdb:1.0078260000	1z6o_M.pdb:0.6633110000):0.1202770000):0.1469200000	(((1eum_A.pdb:0.3805300000	1krq_A.pdb:0.3362050000):0.1301400000	3e6s_A.pdb:0.5206480000):0.1750600000	(2jd7_A.pdb:0.1875270000	1vlg_A.pdb:0.3787540000):0.0684397000):0.1239730000):0.4317130000):0.0328935000	((1lko_A.pdb:0.6825400000	1yuz_A.pdb:0.8715310000):0.4902120000	3qhb_A.pdb:1.0231420000):0.3275350000):0.2765210000	(1otk_A.pdb:2.6828990000	((((((1oqu_A.pdb:0.1864940000	1r2f_A.pdb:0.2675490000):0.0827219000	1uzr_A.pdb:0.0671890000):0.5509940000	(1mxr_A.pdb:0.8487430000	((1jk0_A.pdb:0.4336740000	2uw2_A.pdb:0.1620790000):0.0539368000	1w68_A.pdb:0.0795120000):0.8755140000):0.1702750000):0.4609520000	3ee4_A.pdb:0.9790250000):0.1719700000	((2inc_B.pdb:0.9310220000	(2inp_C.pdb:1.0082410000	1mty_B.pdb:1.3504960000):0.1510260000):0.2288570000	(1mty_D.pdb:1.0235180000	3dhg_A.pdb:1.0986510000):0.4901270000):0.4784650000):0.1376820000	(((2uw1_A.pdb:0.0600760000	2uw1_B.pdb:0.0608700000):0.1033140000	1afr_A.pdb:0.0815330000):0.9176420000	1za0_A.pdb:1.0749100000):0.2339250000):0.5108160000):0.5635590000):0.1161200000):0.2001320000):0.2679560000):0.1224090000):0.0924706000):0.0608765000):0.1323090000);
(1ji5_A.pdb:0.1949680000	1jig_A.pdb:0.2064870000	(1n1q_A.pdb:0.2384950000	(2chp_A.pdb:0.3881880000	((1qgh_A.pdb:0.2632400000	2ux1_A.pdb:0.3946430000):0.2180940000	((1ji4_A.pdb:0.4694850000	2fjc_A.pdb:0.3503300000):0.1607570000	(((((1dps_A.pdb:0.0526680000	1jts_A.pdb:0.0238900000):0.2811780000	1o9r_A.pdb:0.2349020000):0.3533060000	1uvh_A.pdb:0.6902420000):0.2614330000	(1tjo_A.pdb:0.0279440000	1tk6_A.pdb:0.0214560000):0.4763420000):0.1377770000	((((((2fzf_A.pdb:1.4807320000	(1lko_A.pdb:0.3987080000	1yuz_A.pdb:0.9286290000):0.1888270000):0.1008470000	3qhb_A.pdb:0.8060680000):0.5648500000	(1otk_A.pdb:2.3215340000	((((((1oqu_A.pdb:0.1643820000	1r2f_A.pdb:0.2043970000):0.0618258000	1uzr_A.pdb:0.0734190000):0.5560060000	1mxr_A.pdb:0.8605680000):0.2798120000	((1jk0_A.pdb:0.3847670000	2uw2_A.pdb:0.1447110000):0.0712848000	1w68_A.pdb:0.0588140000):0.9499570000):0.3582840000	3ee4_A.pdb:1.1350850000):0.1770620000	(((2inc_B.pdb:0.8096490000	(2inp_C.pdb:0.7477460000	1mty_B.pdb:1.7436040000):0.2551030000):0.2748770000	(1mty_D.pdb:1.2793590000	3dhg_A.pdb:1.0668000000):0.4653060000):0.6558870000	(((2uw1_A.pdb:0.0635250000	2uw1_B.pdb:0.0409230000):0.1139140000	1afr_A.pdb:0.0742500000):0.5420220000	1za0_A.pdb:1.1208470000):0.3205920000):0.2252370000):0.3840520000):0.4471600000):0.0979550000	(((((1lb3_A.pdb:0.0506440000	2za7_A.pdb:0.1337340000):0.2760130000	1bg7_A.pdb:0.4453460000):0.0772283000	1r03_A.pdb:0.1182410000):0.2741770000	(1z6o_A.pdb:0.9996570000	1z6o_M.pdb:0.4999730000):0.1500140000):0.2034930000	(((1eum_A.pdb:0.3397190000	1krq_A.pdb:0.2534020000):0.1251610000	3e6s_A.pdb:0.6684060000):0.1454340000	(2jd7_A.pdb:0.1928530000	1vlg_A.pdb:0.2585010000):0.0970663000):0.1065130000):0.3195850000):0.1902480000	((((1bcf_A.pdb:0.0284130000	3e1q_A.pdb:0.0172550000):0.1065580000	2fkz_A.pdb:0.1360860000):0.1637190000	1jgc_A.pdb:0.2771380000):0.1970850000	1nfv_A.pdb:0.5271460000):0.2785700000):0.1742590000	2vzb_A.pdb:0.6661270000):0.2034950000):0.1756270000):0.0761662000):0.0906350000):0.1229080000):0.0474607000);
(1ji5_A.pdb:0.1987530000	1jig_A.pdb:0.1761720000	(1n1q_A.pdb:0.1930110000	((2chp_A.pdb:0.3781070000	(1qgh_A.pdb:0.1239530000	2ux1_A.pdb:0.5609490000):0.3752110000):0.0000020223	((1ji4_A.pdb:0.4117040000	2fjc_A.pdb:0.4146030000):0.1615390000	((((1dps_A.pdb:0.0482100000	1jts_A.pdb:0.0229640000):0.2240410000	1o9r_A.pdb:0.1280490000):0.3021600000	1uvh_A.pdb:0.7665870000):0.2468270000	((1tjo_A.pdb:0.0163150000	(1tk6_A.pdb:0.0156320000	1otk_A.pdb:2.8711220000):0.0108476000):0.4594110000	((2fzf_A.pdb:1.5750640000	(((((1bcf_A.pdb:0.0287140000	3e1q_A.pdb:0.0237650000):0.1783740000	2fkz_A.pdb:0.1430240000):0.1150180000	1jgc_A.pdb:0.3624420000):0.3652920000	1nfv_A.pdb:0.6042090000):0.2087580000	(((1lko_A.pdb:0.4680320000	1yuz_A.pdb:0.7652000000):0.4678370000	3qhb_A.pdb:0.7511730000):0.4429120000	((((1lb3_A.pdb:0.0823100000	2za7_A.pdb:0.1351450000):0.1993080000	(1bg7_A.pdb:0.4773010000	1r03_A.pdb:0.1880570000):0.0934060000):0.2903910000	(1z6o_A.pdb:0.8618500000	1z6o_M.pdb:0.4419620000):0.1828310000):0.1408120000	(((1eum_A.pdb:0.3657460000	1krq_A.pdb:0.2099180000):0.1671080000	3e6s_A.pdb:0.5815190000):0.0726803000	(2jd7_A.pdb:0.1885290000	1vlg_A.pdb:0.2753800000):0.0730912000):0.2526210000):0.3268370000):0.0938095000):0.2199780000):0.1743010000	(2vzb_A.pdb:0.4013410000	(((((((1oqu_A.pdb:0.2044360000	1r2f_A.pdb:0.1914240000):0.0439130000	1uzr_A.pdb:0.1070040000):0.4849120000	1mxr_A.pdb:0.9685720000):0.1873380000	((1jk0_A.pdb:0.4080970000	2uw2_A.pdb:0.2129970000):0.0782094000	1w68_A.pdb:0.0869290000):0.8859120000):0.3982180000	3ee4_A.pdb:1.0624140000):0.3084510000	(((2uw1_A.pdb:0.0435860000	2uw1_B.pdb:0.0573120000):0.1225220000	1afr_A.pdb:0.0958460000):0.6472390000	1za0_A.pdb:1.0371070000):0.3423260000):0.2662800000	((2inc_B.pdb:0.7245090000	(2inp_C.pdb:0.6977700000	1mty_B.pdb:1.5795640000):0.3025020000):0.3375690000	(1mty_D.pdb:0.7292400000	3dhg_A.pdb:1.1270590000):0.5312090000):0.5054940000):0.9619700000):0.2559340000):0.1823260000):0.2628410000):0.1761240000):0.0999604000):0.0493418000):0.0434689000);
(1ji5_A.pdb:0.1991630000	1jig_A.pdb:0.1990160000	(1n1q_A.pdb:0.1774920000	(2chp_A.pdb:0.2935220000	((1qgh_A.pdb:0.2286810000	2ux1_A.pdb:0.4018230000):0.2568290000	((1ji4_A.pdb:0.4858210000	2fjc_A.pdb:0.4923890000):0.0926643000	((((1dps_A.pdb:0.0841710000	1jts_A.pdb:0.0612340000):0.2689290000	1o9r_A.pdb:0.2037890000):0.3693810000	1uvh_A.pdb:0.7668590000):0.2589480000	((1tjo_A.pdb:0.0096850000	1tk6_A.pdb:0.0144560000):0.5209290000	(((2fzf_A.pdb:1.7998840000	(1otk_A.pdb:2.2432510000	(((((((1oqu_A.pdb:0.1737870000	1r2f_A.pdb:0.1992980000):0.0466710000	1uzr_A.pdb:0.0990970000):0.4902090000	1mxr_A.pdb:0.8906580000):0.1731340000	3ee4_A.pdb:1.2391930000):0.1486070000	((1jk0_A.pdb:0.4412360000	2uw2_A.pdb:0.1146140000):0.0738010000	1w68_A.pdb:0.0878800000):0.8900080000):0.2463360000	(((2uw1_A.pdb:0.0340130000	2uw1_B.pdb:0.0512990000):0.1264800000	1afr_A.pdb:0.0782850000):0.7673860000	1za0_A.pdb:1.4044790000):0.3403810000):0.1762220000	((2inc_B.pdb:0.8524930000	(2inp_C.pdb:0.7729080000	1mty_B.pdb:1.6979990000):0.2107490000):0.3282360000	(1mty_D.pdb:1.1824020000	3dhg_A.pdb:0.8701830000):0.7004850000):0.4327050000):0.4334930000):0.4103910000):0.0000021694	((((((1bcf_A.pdb:0.0244920000	3e1q_A.pdb:0.0416440000):0.1755480000	2fkz_A.pdb:0.1394720000):0.2022960000	1jgc_A.pdb:0.2408130000):0.3303220000	1nfv_A.pdb:0.4585760000):0.1620750000	((((((1lb3_A.pdb:0.0714040000	2za7_A.pdb:0.1397940000):0.2129030000	1bg7_A.pdb:0.4679580000):0.1082990000	1r03_A.pdb:0.1667680000):0.1447650000	(1z6o_A.pdb:0.9712050000	1z6o_M.pdb:0.5188000000):0.3652870000):0.2195920000	3e6s_A.pdb:0.5961910000):0.0582719000	((1eum_A.pdb:0.3563250000	1krq_A.pdb:0.2337480000):0.1997660000	(2jd7_A.pdb:0.1801260000	1vlg_A.pdb:0.2802690000):0.1068390000):0.0415100000):0.5893830000):0.1445940000	((1lko_A.pdb:0.5255190000	1yuz_A.pdb:0.7059810000):0.4088650000	3qhb_A.pdb:0.7460550000):0.3391610000):0.1719120000):0.2024960000	2vzb_A.pdb:0.6497190000):0.1653720000):0.3060680000):0.0912345000):0.1151530000):0.1060320000):0.0920862000):0.0726854000);
(1ji5_A.pdb:0.3262100000	(1jig_A.pdb:0.1704280000	((2chp_A.pdb:0.4435950000	(((((1dps_A.pdb:0.0577390000	1jts_A.pdb:0.0301320000):0.3118520000	1o9r_A.pdb:0.1704980000):0.3770410000	1uvh_A.pdb:0.7114260000):0.2792240000	(1tjo_A.pdb:0.0228180000	1tk6_A.pdb:0.0060110000):0.3160400000):0.1446280000	((((((2fzf_A.pdb:1.9694560000	(1lko_A.pdb:0.5767980000	1yuz_A.pdb:0.6707950000):0.1660880000):0.1626140000	3qhb_A.pdb:0.7571980000):0.5064040000	(1otk_A.pdb:2.3905200000	(((((((1oqu_A.pdb:0.1868790000	1r2f_A.pdb:0.1991870000):0.0339784000	1uzr_A.pdb:0.0970600000):0.4122300000	1mxr_A.pdb:0.8584150000):0.2159980000	((1jk0_A.pdb:0.3844060000	2uw2_A.pdb:0.1285250000):0.0658761000	1w68_A.pdb:0.0812280000):0.8968540000):0.2679120000	3ee4_A.pdb:0.9632950000):0.3127530000	(((2inc_B.pdb:0.7337890000	2inp_C.pdb:0.8997440000):0.3301220000	1mty_B.pdb:1.4577590000):0.3818170000	(1mty_D.pdb:0.9807810000	3dhg_A.pdb:0.9974720000):0.4785840000):0.4966630000):0.4207530000	(((2uw1_A.pdb:0.0391850000	2uw1_B.pdb:0.0380770000):0.0857763000	1afr_A.pdb:0.1321290000):0.8212710000	1za0_A.pdb:1.0061200000):0.3142310000):0.3791980000):0.3085170000):0.0748464000	(((((1lb3_A.pdb:0.0900170000	2za7_A.pdb:0.1069970000):0.2966150000	1r03_A.pdb:0.1707880000):0.0849652000	1bg7_A.pdb:0.3934810000):0.1938400000	(1z6o_A.pdb:0.9574230000	1z6o_M.pdb:0.4315760000):0.2658640000):0.1864400000	((((1eum_A.pdb:0.3156940000	1krq_A.pdb:0.2640140000):0.0902597000	3e6s_A.pdb:0.6534800000):0.1720470000	2jd7_A.pdb:0.1332070000):0.1022640000	1vlg_A.pdb:0.2257040000):0.2017170000):0.4653260000):0.2437390000	((((1bcf_A.pdb:0.0336840000	3e1q_A.pdb:0.0421090000):0.1512980000	2fkz_A.pdb:0.1432550000):0.2000000000	1jgc_A.pdb:0.2173120000):0.5003130000	1nfv_A.pdb:0.4342330000):0.2747990000):0.2286300000	2vzb_A.pdb:0.8083650000):0.1784260000):0.1290830000):0.1179610000	((1qgh_A.pdb:0.2602400000	2ux1_A.pdb:0.3636570000):0.1697130000	(1ji4_A.pdb:0.5559120000	2fjc_A.pdb:0.3522490000):0.1169390000):0.1435950000):0.1069510000):0.0640679000	1n1q_A.pdb:0.2358090000);
(1ji5_A.pdb:0.2446220000	1jig_A.pdb:0.1392690000	(1n1q_A.pdb:0.1874750000	(2chp_A.pdb:0.3023630000	(((1qgh_A.pdb:0.3097530000	2ux1_A.pdb:0.3794380000):0.1865340000	(1ji4_A.pdb:0.4394370000	2fjc_A.pdb:0.5356530000):0.1376060000):0.1196560000	((((1dps_A.pdb:0.0519900000	1jts_A.pdb:0.0717570000):0.2921610000	1o9r_A.pdb:0.2386180000):0.3272890000	1uvh_A.pdb:0.6258280000):0.4655570000	(((1tjo_A.pdb:0.0298260000	1tk6_A.pdb:0.0260420000):0.3602450000	1otk_A.pdb:2.1932030000):0.2925450000	((2fzf_A.pdb:1.9779870000	(((((((1bcf_A.pdb:0.0457630000	3e1q_A.pdb:0.0116340000):0.1777800000	2fkz_A.pdb:0.0981220000):0.1764090000	1jgc_A.pdb:0.3099090000):0.3911870000	1nfv_A.pdb:0.6873310000):0.3921210000	((((1lb3_A.pdb:0.0461690000	2za7_A.pdb:0.1962740000):0.1831910000	1r03_A.pdb:0.2150680000):0.0644447000	1bg7_A.pdb:0.3943860000):0.1887820000	((1z6o_A.pdb:0.9358550000	1z6o_M.pdb:0.4408870000):0.2828690000	((((1eum_A.pdb:0.3364820000	1krq_A.pdb:0.2100080000):0.1871680000	3e6s_A.pdb:0.5823800000):0.1172010000	2jd7_A.pdb:0.1341680000):0.2170950000	1vlg_A.pdb:0.2247270000):0.3183760000):0.0756707000):0.3651810000):0.1068540000	((1lko_A.pdb:0.5339070000	1yuz_A.pdb:0.9790350000):0.4399070000	3qhb_A.pdb:0.8777820000):0.2949750000):0.1461350000	((((((1oqu_A.pdb:0.1465220000	1r2f_A.pdb:0.2106600000):0.0750938000	1uzr_A.pdb:0.0707650000):0.4353680000	(1mxr_A.pdb:0.8534850000	((1jk0_A.pdb:0.3752350000	2uw2_A.pdb:0.1671750000):0.0537419000	1w68_A.pdb:0.0758280000):0.9373860000):0.1035000000):0.3559720000	3ee4_A.pdb:1.1312750000):0.2366290000	(((2uw1_A.pdb:0.0542860000	2uw1_B.pdb:0.0622260000):0.1302380000	1afr_A.pdb:0.0981670000):0.8447880000	1za0_A.pdb:1.1359430000):0.3548680000):0.1480720000	((2inc_B.pdb:0.7118930000	(2inp_C.pdb:0.8576560000	1mty_B.pdb:1.3384850000):0.1634080000):0.3354090000	(1mty_D.pdb:1.1685630000	3dhg_A.pdb:1.0427360000):0.4494140000):0.6268220000):0.8515160000):0.0598592000):0.1472870000	2vzb_A.pdb:0.7669890000):0.1980500000):0.2248470000):0.0771434000):0.0300957000):0.0610014000):0.1404200000);
(1ji5_A.pdb:0.2107450000	(1jig_A.pdb:0.2328880000	((1n1q_A.pdb:0.1456150000	2chp_A.pdb:0.3556180000):0.1230890000	((((1qgh_A.pdb:0.2298530000	2ux1_A.pdb:0.4335820000):0.1411310000	1ji4_A.pdb:0.4222300000):0.1394330000	2fjc_A.pdb:0.5122600000):0.0484803000	((1tjo_A.pdb:0.0157490000	1tk6_A.pdb:0.0260530000):0.6434550000	(((2fzf_A.pdb:1.6986050000	(1otk_A.pdb:2.2629680000	(((((((1oqu_A.pdb:0.1714890000	1r2f_A.pdb:0.1815330000):0.0692047000	1uzr_A.pdb:0.0696190000):0.6061540000	1mxr_A.pdb:0.7757000000):0.1469430000	((1jk0_A.pdb:0.4566690000	2uw2_A.pdb:0.1221600000):0.0692137000	1w68_A.pdb:0.0661380000):0.8490240000):0.5316380000	3ee4_A.pdb:0.8538690000):0.2913590000	((2inc_B.pdb:0.6245460000	(2inp_C.pdb:0.7940370000	1mty_B.pdb:1.2868630000):0.1950590000):0.3159050000	(1mty_D.pdb:1.0567520000	3dhg_A.pdb:1.1601220000):0.6697910000):0.4528550000):0.2865050000	(((2uw1_A.pdb:0.0375450000	2uw1_B.pdb:0.0478410000):0.0880127000	1afr_A.pdb:0.1143280000):0.7279100000	1za0_A.pdb:1.1471700000):0.3706230000):0.2625580000):0.4866740000):0.0482807000	((((((1bcf_A.pdb:0.0256110000	3e1q_A.pdb:0.0188510000):0.1362190000	2fkz_A.pdb:0.1695900000):0.0764799000	1jgc_A.pdb:0.3150670000):0.4697320000	1nfv_A.pdb:0.5804280000):0.2624860000	((((1lb3_A.pdb:0.0988130000	2za7_A.pdb:0.1516430000):0.2044120000	1r03_A.pdb:0.1956060000):0.0678729000	1bg7_A.pdb:0.4073150000):0.2315690000	((1z6o_A.pdb:0.9521350000	1z6o_M.pdb:0.6642290000):0.1494190000	((((1eum_A.pdb:0.3835920000	1krq_A.pdb:0.2631260000):0.1777470000	3e6s_A.pdb:0.5763510000):0.1545460000	2jd7_A.pdb:0.1808290000):0.1540110000	1vlg_A.pdb:0.2176330000):0.3701100000):0.0845773000):0.3372900000):0.1775560000	((1lko_A.pdb:0.5227880000	1yuz_A.pdb:0.9662070000):0.4407170000	3qhb_A.pdb:0.6913870000):0.4192810000):0.1077340000):0.3107480000	2vzb_A.pdb:0.5520130000):0.1882530000):0.3035140000):0.1043950000):0.0452366000):0.0364090000	(((1dps_A.pdb:0.0350090000	1jts_A.pdb:0.0501340000):0.2113970000	1o9r_A.pdb:0.2502610000):0.3533000000	1uvh_A.pdb:0.6424100000):0.3205170000);
(1ji5_A.pdb:0.1823790000	1jig_A.pdb:0.2568290000	((1n1q_A.pdb:0.2076500000	2chp_A.pdb:0.4266740000):0.1090170000	((1qgh_A.pdb:0.2133470000	2ux1_A.pdb:0.4043560000):0.2351770000	((1ji4_A.pdb:0.3789700000	2fjc_A.pdb:0.4326170000):0.1926530000	(((((1dps_A.pdb:0.0709790000	1jts_A.pdb:0.0635220000):0.2658160000	1o9r_A.pdb:0.2973920000):0.3734880000	1uvh_A.pdb:0.6832570000):0.3498600000	(1tjo_A.pdb:0.0216460000	1tk6_A.pdb:0.0435730000):0.4967620000):0.1212180000	((((((2fzf_A.pdb:1.7326660000	(1lko_A.pdb:0.5786950000	1yuz_A.pdb:0.8708750000):0.2153320000):0.1523660000	3qhb_A.pdb:1.0675890000):0.1693440000	(1otk_A.pdb:2.7145600000	(((((((1oqu_A.pdb:0.1457810000	1uzr_A.pdb:0.1116620000):0.0648663000	1r2f_A.pdb:0.1282990000):0.4575180000	1mxr_A.pdb:1.0843170000):0.2069510000	((1jk0_A.pdb:0.4169410000	2uw2_A.pdb:0.1319770000):0.0720442000	1w68_A.pdb:0.0555430000):0.7640080000):0.3605480000	3ee4_A.pdb:1.1676440000):0.1584010000	((2inc_B.pdb:0.7903570000	(2inp_C.pdb:0.8699280000	1mty_B.pdb:1.1985250000):0.1859110000):0.3485350000	(1mty_D.pdb:1.0157940000	3dhg_A.pdb:0.9603580000):0.4990290000):0.4752040000):0.3434930000	(((2uw1_A.pdb:0.0640670000	2uw1_B.pdb:0.0635880000):0.0504915000	1afr_A.pdb:0.1372100000):0.8651070000	1za0_A.pdb:1.2655740000):0.2211960000):0.7214550000):0.0865563000):0.2822790000	(((((1lb3_A.pdb:0.0442120000	2za7_A.pdb:0.1864950000):0.2492810000	1bg7_A.pdb:0.3799190000):0.0838128000	1r03_A.pdb:0.1338970000):0.2518400000	(1z6o_A.pdb:0.9617440000	1z6o_M.pdb:0.6252750000):0.1739720000):0.1307940000	((((1eum_A.pdb:0.3753990000	1krq_A.pdb:0.2636150000):0.1659110000	3e6s_A.pdb:0.7164810000):0.0726518000	2jd7_A.pdb:0.1829260000):0.0979889000	1vlg_A.pdb:0.2204700000):0.1889880000):0.3253930000):0.1883360000	((((1bcf_A.pdb:0.0358880000	3e1q_A.pdb:0.0146950000):0.1627200000	2fkz_A.pdb:0.1294780000):0.1995180000	1jgc_A.pdb:0.2915810000):0.2335940000	1nfv_A.pdb:0.4692480000):0.3672890000):0.2698660000	2vzb_A.pdb:0.6534020000):0.2689590000):0.2177830000):0.0543374000):0.1028400000):0.0686080000);
(1ji5_A.pdb:0.2336100000	1jig_A.pdb:0.2231450000	((1n1q_A.pdb:0.1682430000	(2chp_A.pdb:0.2885870000	((1ji4_A.pdb:0.4658250000	2fjc_A.pdb:0.4595330000):0.2185280000	(((((1dps_A.pdb:0.0543910000	1jts_A.pdb:0.0518680000):0.2496270000	1o9r_A.pdb:0.2192510000):0.3223710000	1uvh_A.pdb:0.6462760000):0.2612360000	(1tjo_A.pdb:0.0423090000	1tk6_A.pdb:0.0224680000):0.4235290000):0.1586190000	(((2fzf_A.pdb:1.4851610000	((((((1oqu_A.pdb:0.1694040000	1r2f_A.pdb:0.1856220000):0.0518678000	1uzr_A.pdb:0.0528640000):0.6154780000	1mxr_A.pdb:0.8584690000):0.1506950000	((1jk0_A.pdb:0.3998680000	2uw2_A.pdb:0.1376100000):0.0423572000	1w68_A.pdb:0.1178580000):0.7983040000):0.2887650000	3ee4_A.pdb:1.1316350000):0.1876860000	(((2inc_B.pdb:0.5974820000	(2inp_C.pdb:0.8986550000	1mty_B.pdb:1.4367140000):0.2777050000):0.2679260000	(1mty_D.pdb:1.2810100000	3dhg_A.pdb:0.8744720000):0.7275570000):0.5018330000	(((2uw1_A.pdb:0.0456810000	2uw1_B.pdb:0.0552410000):0.0716883000	1afr_A.pdb:0.1283200000):0.9019040000	1za0_A.pdb:1.1075160000):0.3876990000):0.1775730000):0.4329830000):0.2521500000	((((((1bcf_A.pdb:0.0466520000	3e1q_A.pdb:0.0374520000):0.2015860000	2fkz_A.pdb:0.0960900000):0.2061460000	1jgc_A.pdb:0.2103950000):0.3859340000	(1nfv_A.pdb:0.1777030000	1otk_A.pdb:2.3018490000):0.3424980000):0.2844430000	(((((1lb3_A.pdb:0.0287710000	2za7_A.pdb:0.1491170000):0.2091720000	1r03_A.pdb:0.2017610000):0.0760010000	1bg7_A.pdb:0.4142860000):0.2112080000	(1z6o_A.pdb:0.7882330000	1z6o_M.pdb:0.5379140000):0.1836090000):0.2451820000	((((1eum_A.pdb:0.2721930000	1krq_A.pdb:0.1957170000):0.2133720000	3e6s_A.pdb:0.5904210000):0.0830610000	2jd7_A.pdb:0.1408460000):0.0930356000	1vlg_A.pdb:0.2316530000):0.1805630000):0.3015040000):0.0750449000	(1lko_A.pdb:0.4781510000	(1yuz_A.pdb:0.7155340000	3qhb_A.pdb:0.8055810000):0.1633270000):0.5463470000):0.1613380000):0.1068250000	2vzb_A.pdb:0.7265150000):0.2010230000):0.1581820000):0.1171830000):0.0999425000):0.0449970000	(1qgh_A.pdb:0.2076540000	2ux1_A.pdb:0.5154070000):0.3535240000):0.0676430000);
(1ji5_A.pdb:0.1668510000	(1jig_A.pdb:0.2343320000	(1qgh_A.pdb:0.1656920000	2ux1_A.pdb:0.4160880000):0.3705930000):0.0437784000	(1n1q_A.pdb:0.2727730000	(2chp_A.pdb:0.3335930000	((1ji4_A.pdb:0.5284320000	((((1dps_A.pdb:0.0452600000	1jts_A.pdb:0.0397520000):0.2836640000	1o9r_A.pdb:0.2114620000):0.3199270000	1uvh_A.pdb:0.6681170000):0.4223850000	((1tjo_A.pdb:0.0016510000	1tk6_A.pdb:0.0475860000):0.5689170000	((2fzf_A.pdb:1.4837900000	2vzb_A.pdb:0.4623340000):0.1883150000	(((((((1bcf_A.pdb:0.0293740000	3e1q_A.pdb:0.0226330000):0.1596680000	2fkz_A.pdb:0.1198340000):0.1236320000	1jgc_A.pdb:0.2703790000):0.3200310000	1nfv_A.pdb:0.6047880000):0.3697500000	(((((1lb3_A.pdb:0.0581340000	2za7_A.pdb:0.1860910000):0.3096160000	1r03_A.pdb:0.1433990000):0.0682482000	1bg7_A.pdb:0.3839980000):0.1900000000	(1z6o_A.pdb:0.8536850000	1z6o_M.pdb:0.7361320000):0.1415590000):0.1363230000	(((1eum_A.pdb:0.3919520000	1krq_A.pdb:0.2338610000):0.1188540000	3e6s_A.pdb:0.6637270000):0.1051330000	(2jd7_A.pdb:0.1335510000	1vlg_A.pdb:0.3822920000):0.1122060000):0.2153430000):0.3585330000):0.1861380000	((1lko_A.pdb:0.6019730000	1yuz_A.pdb:0.8682620000):0.3944000000	3qhb_A.pdb:0.8980530000):0.5144450000):0.2545380000	(1otk_A.pdb:2.4066980000	((((((1oqu_A.pdb:0.1308970000	1r2f_A.pdb:0.2014240000):0.0345586000	1uzr_A.pdb:0.0805590000):0.4713830000	(1mxr_A.pdb:1.0777540000	((1jk0_A.pdb:0.3791900000	2uw2_A.pdb:0.1443860000):0.0577020000	1w68_A.pdb:0.0718080000):1.1821000000):0.0990378000):0.5359030000	3ee4_A.pdb:0.9646770000):0.2949190000	(((2uw1_A.pdb:0.0412510000	2uw1_B.pdb:0.0610480000):0.0768676000	1afr_A.pdb:0.1177390000):0.9030030000	1za0_A.pdb:1.2279450000):0.4000480000):0.1680490000	((2inc_B.pdb:0.7079700000	(2inp_C.pdb:0.8177860000	1mty_B.pdb:1.5354420000):0.2308220000):0.5962640000	(1mty_D.pdb:1.0945670000	3dhg_A.pdb:0.8910780000):0.6523410000):0.3206900000):0.1743620000):0.8890030000):0.0868057000):0.1338460000):0.2505290000):0.1185500000):0.0396347000	2fjc_A.pdb:0.5380880000):0.1083300000):0.0662838000):0.1154380000);
(1ji5_A.pdb:0.2139920000	1jig_A.pdb:0.1487270000	(1n1q_A.pdb:0.2295670000	(2chp_A.pdb:0.4066330000	((1qgh_A.pdb:0.1555500000	2ux1_A.pdb:0.3939080000):0.3238270000	((1ji4_A.pdb:0.4336980000	2fjc_A.pdb:0.4719870000):0.1538950000	(((((1dps_A.pdb:0.0799590000	1jts_A.pdb:0.0248840000):0.1828480000	1o9r_A.pdb:0.2564340000):0.4177390000	1uvh_A.pdb:0.4350130000):0.2923740000	(1tjo_A.pdb:0.0322960000	1tk6_A.pdb:0.0253830000):0.5153020000):0.1271960000	((2fzf_A.pdb:1.6803690000	((((((1bcf_A.pdb:0.0257010000	3e1q_A.pdb:0.0287390000):0.2129820000	2fkz_A.pdb:0.1214650000):0.1628240000	1jgc_A.pdb:0.3599340000):0.2663290000	1nfv_A.pdb:0.5090820000):0.2042620000	(((((1lb3_A.pdb:0.1099310000	2za7_A.pdb:0.1247500000):0.2074300000	1r03_A.pdb:0.2935070000):0.0782702000	1bg7_A.pdb:0.4544920000):0.1792210000	(1z6o_A.pdb:0.9011430000	1z6o_M.pdb:0.5440300000):0.2392770000):0.0817069000	(((1eum_A.pdb:0.3275260000	1krq_A.pdb:0.2370510000):0.1460840000	3e6s_A.pdb:0.6672860000):0.1015860000	(2jd7_A.pdb:0.2409710000	1vlg_A.pdb:0.2410170000):0.0619420000):0.1882670000):0.3462330000):0.1547580000	(((1lko_A.pdb:0.4515580000	1yuz_A.pdb:0.8655360000):0.5790720000	3qhb_A.pdb:0.9845690000):0.0299933000	(1otk_A.pdb:2.2801970000	(((((1oqu_A.pdb:0.1285620000	1r2f_A.pdb:0.1493150000):0.0482867000	1uzr_A.pdb:0.0599180000):0.4784870000	(1mxr_A.pdb:0.8423120000	((1jk0_A.pdb:0.3681970000	2uw2_A.pdb:0.1350180000):0.0351066000	1w68_A.pdb:0.0755560000):0.9355290000):0.0906802000):0.5232570000	(((2inc_B.pdb:0.6915720000	(2inp_C.pdb:0.6066380000	1mty_B.pdb:1.3835630000):0.2621430000):0.2376370000	(1mty_D.pdb:0.9768020000	3dhg_A.pdb:1.0241760000):0.6421760000):0.5911090000	(((2uw1_A.pdb:0.0329450000	2uw1_B.pdb:0.0499450000):0.1013630000	1afr_A.pdb:0.0890720000):0.7438830000	1za0_A.pdb:1.0684930000):0.2703950000):0.1756350000):0.1130450000	3ee4_A.pdb:1.0125140000):0.4812740000):0.3133620000):0.4014690000):0.1588260000):0.2194510000	2vzb_A.pdb:0.5834960000):0.2164820000):0.1666960000):0.0808649000):0.0317014000):0.0542519000):0.1008300000);
(1ji5_A.pdb:0.2914960000	1jig_A.pdb:0.2304410000	((1n1q_A.pdb:0.1899680000	2chp_A.pdb:0.3464370000):0.0960725000	((1qgh_A.pdb:0.2225680000	2ux1_A.pdb:0.5669270000):0.2863600000	((1ji4_A.pdb:0.4711230000	2fjc_A.pdb:0.5547310000):0.3130200000	(((((1dps_A.pdb:0.0593950000	1jts_A.pdb:0.0376950000):0.2845330000	1o9r_A.pdb:0.2139540000):0.2459770000	1uvh_A.pdb:0.8267850000):0.3242330000	(1tjo_A.pdb:0.0400900000	1tk6_A.pdb:0.0158600000):0.5552650000):0.1824930000	(((((2fzf_A.pdb:1.7882150000	((1lko_A.pdb:0.5668350000	1yuz_A.pdb:0.8701720000):0.3414340000	3qhb_A.pdb:0.8375370000):0.2302110000):0.1290040000	(1otk_A.pdb:1.9190680000	((((((1oqu_A.pdb:0.1910090000	1r2f_A.pdb:0.2272740000):0.0558687000	1uzr_A.pdb:0.0531690000):0.5616740000	1mxr_A.pdb:0.9163160000):0.1689230000	((1jk0_A.pdb:0.3607260000	2uw2_A.pdb:0.1733340000):0.0676317000	1w68_A.pdb:0.0623880000):0.9589670000):0.4783500000	3ee4_A.pdb:0.9793400000):0.1660360000	(((2inc_B.pdb:0.6092740000	(2inp_C.pdb:0.8109210000	1mty_B.pdb:1.5037740000):0.2652140000):0.3538390000	(1mty_D.pdb:1.3216890000	3dhg_A.pdb:0.8161890000):0.7942310000):0.4905250000	(((2uw1_A.pdb:0.0558170000	2uw1_B.pdb:0.0510750000):0.1633740000	1afr_A.pdb:0.0689390000):0.6036550000	1za0_A.pdb:1.1758170000):0.3612490000):0.3127990000):0.6308100000):0.4811490000):0.1214570000	(((((1lb3_A.pdb:0.0304220000	2za7_A.pdb:0.1515980000):0.2487130000	1r03_A.pdb:0.1466390000):0.0792629000	1bg7_A.pdb:0.4439970000):0.1766500000	(1z6o_A.pdb:0.9158040000	1z6o_M.pdb:0.5503760000):0.2694230000):0.0802016000	((((1eum_A.pdb:0.3764270000	1krq_A.pdb:0.2245190000):0.2008860000	3e6s_A.pdb:0.4693710000):0.1333400000	2jd7_A.pdb:0.1511570000):0.1151870000	1vlg_A.pdb:0.2835490000):0.1689920000):0.4731840000):0.1638830000	((((1bcf_A.pdb:0.0322420000	3e1q_A.pdb:0.0230940000):0.1052960000	2fkz_A.pdb:0.1553790000):0.1068610000	1jgc_A.pdb:0.3590890000):0.4475590000	1nfv_A.pdb:0.5368590000):0.2069280000):0.2342890000	2vzb_A.pdb:0.7149510000):0.2613900000):0.1222240000):0.0883931000):0.0623569000):0.0441313000);
(1ji5_A.pdb:0.2184070000	1jig_A.pdb:0.1650270000	(1n1q_A.pdb:0.1732740000	(2chp_A.pdb:0.2932430000	((1qgh_A.pdb:0.2696890000	2ux1_A.pdb:0.4513990000):0.2099680000	((1ji4_A.pdb:0.4067550000	2fjc_A.pdb:0.4010150000):0.0932450000	(((((1dps_A.pdb:0.0760120000	1jts_A.pdb:0.0270290000):0.1854210000	1o9r_A.pdb:0.2160100000):0.2224720000	1uvh_A.pdb:0.7836180000):0.2566310000	((1tjo_A.pdb:0.0254600000	1tk6_A.pdb:0.0235310000):0.3971670000	1otk_A.pdb:2.1466740000):0.2481150000):0.1775000000	((2fzf_A.pdb:1.5599180000	(2vzb_A.pdb:0.3322140000	(((((((1oqu_A.pdb:0.1530250000	1r2f_A.pdb:0.1928730000):0.0498517000	1uzr_A.pdb:0.0737670000):0.5809950000	1mxr_A.pdb:0.8924910000):0.1440770000	((1jk0_A.pdb:0.3680770000	2uw2_A.pdb:0.1914620000):0.0736624000	1w68_A.pdb:0.0825560000):0.9265310000):0.3407330000	3ee4_A.pdb:1.0636040000):0.2177200000	(((2uw1_A.pdb:0.0524060000	2uw1_B.pdb:0.0498080000):0.1267080000	1afr_A.pdb:0.0670580000):0.7259360000	1za0_A.pdb:1.1361450000):0.3100370000):0.2391370000	(((2inc_B.pdb:0.7123430000	1mty_B.pdb:1.5638160000):0.2248890000	2inp_C.pdb:0.8188200000):0.5672560000	(1mty_D.pdb:1.0410810000	3dhg_A.pdb:1.1734020000):0.3873660000):0.4424510000):0.6952770000):0.2607470000):0.1725030000	((((((1bcf_A.pdb:0.0252500000	3e1q_A.pdb:0.0378180000):0.1636200000	2fkz_A.pdb:0.1242020000):0.1543690000	1jgc_A.pdb:0.3346180000):0.1423520000	1nfv_A.pdb:0.6011880000):0.2290170000	((((1lb3_A.pdb:0.0192310000	2za7_A.pdb:0.2293020000):0.1940620000	(1bg7_A.pdb:0.4156320000	1r03_A.pdb:0.2339320000):0.0423986000):0.3093620000	(1z6o_A.pdb:0.8408280000	1z6o_M.pdb:0.5976150000):0.1221390000):0.1424210000	((((1eum_A.pdb:0.4277500000	1krq_A.pdb:0.2854440000):0.2188960000	3e6s_A.pdb:0.5135200000):0.0852038000	2jd7_A.pdb:0.2070440000):0.0703886000	1vlg_A.pdb:0.3303940000):0.0960129000):0.4404970000):0.0166649000	(1lko_A.pdb:0.6749220000	(1yuz_A.pdb:0.8841120000	3qhb_A.pdb:0.8833550000):0.2845510000):0.6061240000):0.2297120000):0.2539390000):0.1680470000):0.0975845000):0.1015590000):0.0455828000):0.0859135000);
(1ji5_A.pdb:0.2522510000	1jig_A.pdb:0.2145260000	(1n1q_A.pdb:0.2335780000	(2chp_A.pdb:0.3409640000	(((1qgh_A.pdb:0.1995360000	2ux1_A.pdb:0.3842710000):0.3168470000	((((1dps_A.pdb:0.0659300000	1jts_A.pdb:0.0375770000):0.1960980000	1o9r_A.pdb:0.2659930000):0.3764410000	1uvh_A.pdb:0.6210090000):0.2831690000	((1tjo_A.pdb:0.0280930000	1tk6_A.pdb:0.0301180000):0.6363540000	((2fzf_A.pdb:1.6217270000	(((((((1bcf_A.pdb:0.0275950000	3e1q_A.pdb:0.0338030000):0.1730660000	2fkz_A.pdb:0.1313940000):0.0888854000	1jgc_A.pdb:0.3082970000):0.1902960000	1nfv_A.pdb:0.6719620000):0.2277690000	((((1lb3_A.pdb:0.0624120000	2za7_A.pdb:0.1184960000):0.1887510000	(1bg7_A.pdb:0.4207820000	1r03_A.pdb:0.1686230000):0.0903495000):0.2125450000	(1z6o_A.pdb:1.0013150000	1z6o_M.pdb:0.5763980000):0.1808600000):0.1221370000	(((1eum_A.pdb:0.3815140000	1krq_A.pdb:0.1874930000):0.2195600000	(2jd7_A.pdb:0.2332650000	1vlg_A.pdb:0.3007230000):0.0491509000):0.1306600000	3e6s_A.pdb:0.5648130000):0.1200800000):0.2417220000):0.1259180000	((1lko_A.pdb:0.4457640000	1yuz_A.pdb:1.0277130000):0.3750840000	3qhb_A.pdb:0.9304780000):0.2848080000):0.2123260000	(1otk_A.pdb:2.0893910000	((((((1oqu_A.pdb:0.1731480000	1uzr_A.pdb:0.1191550000):0.0399828000	1r2f_A.pdb:0.1837610000):0.6329720000	1mxr_A.pdb:0.8859700000):0.2123680000	((1jk0_A.pdb:0.4196710000	2uw2_A.pdb:0.1103610000):0.0703857000	1w68_A.pdb:0.0549920000):0.7033240000):0.3452010000	3ee4_A.pdb:1.1586150000):0.2235190000	((((2inc_B.pdb:0.6332330000	1mty_B.pdb:1.6325270000):0.2238680000	2inp_C.pdb:0.8414060000):0.3203710000	(1mty_D.pdb:0.9242950000	3dhg_A.pdb:1.1211400000):0.4628320000):0.5616820000	(((2uw1_A.pdb:0.0697490000	2uw1_B.pdb:0.0559480000):0.1272570000	1afr_A.pdb:0.0814000000):0.7680010000	1za0_A.pdb:0.9320320000):0.1764970000):0.1188670000):0.4492900000):0.4513890000):0.0231454000):0.1829470000	2vzb_A.pdb:0.5202580000):0.1719770000):0.1433600000):0.1015420000):0.0552987000	(1ji4_A.pdb:0.4549080000	2fjc_A.pdb:0.4550830000):0.2315410000):0.0400161000):0.0994038000):0.0871531000);
(1ji5_A.pdb:0.2499740000	1jig_A.pdb:0.2021350000	(1n1q_A.pdb:0.1446460000	(2chp_A.pdb:0.3609360000	((1qgh_A.pdb:0.2398400000	2ux1_A.pdb:0.3278020000):0.3361610000	((1ji4_A.pdb:0.3774310000	2fjc_A.pdb:0.4582140000):0.2403620000	(((((1dps_A.pdb:0.1052940000	1jts_A.pdb:0.0469030000):0.2539770000	1o9r_A.pdb:0.1979010000):0.3232760000	1uvh_A.pdb:0.7341670000):0.1956150000	(1tjo_A.pdb:0.0257090000	1tk6_A.pdb:0.0457370000):0.6651180000):0.2771180000	((((2fzf_A.pdb:1.6050390000	((((1bcf_A.pdb:0.0369950000	3e1q_A.pdb:0.0418830000):0.1485420000	2fkz_A.pdb:0.1444570000):0.1464070000	1jgc_A.pdb:0.3517620000):0.4352640000	1nfv_A.pdb:0.4556170000):0.4149560000):0.0602861000	(((((1lb3_A.pdb:0.0840000000	2za7_A.pdb:0.1888390000):0.2434070000	1r03_A.pdb:0.1810160000):0.0593015000	1bg7_A.pdb:0.4743670000):0.2291140000	(1z6o_A.pdb:0.8810700000	1z6o_M.pdb:0.5029910000):0.1558000000):0.0885773000	((((1eum_A.pdb:0.3857990000	1krq_A.pdb:0.2561260000):0.2649170000	3e6s_A.pdb:0.7652340000):0.1221240000	2jd7_A.pdb:0.1573500000):0.0909731000	1vlg_A.pdb:0.2634800000):0.2221160000):0.4150300000):0.1976970000	((1lko_A.pdb:0.5150490000	1yuz_A.pdb:0.7121600000):0.4447750000	3qhb_A.pdb:0.8711030000):0.3784940000):0.1394370000	(2vzb_A.pdb:0.5019660000	(1otk_A.pdb:2.4645940000	((((((1oqu_A.pdb:0.1349480000	1r2f_A.pdb:0.1620520000):0.0528764000	1uzr_A.pdb:0.0772910000):0.5615250000	(1mxr_A.pdb:0.7922170000	((1jk0_A.pdb:0.4102610000	2uw2_A.pdb:0.1651850000):0.0831972000	1w68_A.pdb:0.0552040000):0.9969850000):0.2036220000):0.3828110000	3ee4_A.pdb:0.9562420000):0.2407150000	(((2uw1_A.pdb:0.0380030000	2uw1_B.pdb:0.0660960000):0.0794285000	1afr_A.pdb:0.1198140000):0.9996960000	1za0_A.pdb:1.1437400000):0.3729580000):0.2296040000	((2inc_B.pdb:0.7165500000	(2inp_C.pdb:0.6879660000	1mty_B.pdb:1.6960070000):0.1703570000):0.2492530000	(1mty_D.pdb:0.9768140000	3dhg_A.pdb:1.0961730000):0.4589280000):0.5158230000):0.2337370000):0.4746930000):0.2204640000):0.3527620000):0.1125890000):0.0996294000):0.1245720000):0.0952068000):0.1213920000);
(1ji5_A.pdb:0.2204670000	1jig_A.pdb:0.1861180000	(1n1q_A.pdb:0.1984440000	(2chp_A.pdb:0.3166710000	((((1qgh_A.pdb:0.3314700000	2ux1_A.pdb:0.3266690000):0.2262070000	1ji4_A.pdb:0.4768050000):0.1199990000	2fjc_A.pdb:0.4608670000):0.1376670000	((((1dps_A.pdb:0.0333180000	1jts_A.pdb:0.0386620000):0.3302490000	1o9r_A.pdb:0.2701170000):0.2657340000	1uvh_A.pdb:0.6135300000):0.1925760000	((1tjo_A.pdb:0.0243470000	1tk6_A.pdb:0.0191930000):0.5945960000	((2fzf_A.pdb:1.8433470000	2vzb_A.pdb:0.6896550000):0.1257290000	(((((((1bcf_A.pdb:0.0357260000	3e1q_A.pdb:0.0312310000):0.1321830000	2fkz_A.pdb:0.1654150000):0.2406400000	1jgc_A.pdb:0.2447870000):0.4174830000	1nfv_A.pdb:0.4694690000):0.3300860000	(((((1lb3_A.pdb:0.0958380000	2za7_A.pdb:0.1545200000):0.2145420000	1r03_A.pdb:0.2274920000):0.0686323000	1bg7_A.pdb:0.4046910000):0.2283920000	(1z6o_A.pdb:0.8884400000	1z6o_M.pdb:0.5219920000):0.1657390000):0.1518570000	((((1eum_A.pdb:0.3635530000	1krq_A.pdb:0.3055540000):0.1026380000	3e6s_A.pdb:0.6598740000):0.1936030000	2jd7_A.pdb:0.1783980000):0.1440170000	1vlg_A.pdb:0.2047640000):0.1835470000):0.2399970000):0.1782550000	((1lko_A.pdb:0.7502360000	1yuz_A.pdb:0.9090080000):0.2810780000	3qhb_A.pdb:0.8137810000):0.3637000000):0.1271920000	(1otk_A.pdb:2.1007300000	((((((1oqu_A.pdb:0.2239060000	1r2f_A.pdb:0.1859450000):0.0853654000	1uzr_A.pdb:0.0616530000):0.5800170000	(1mxr_A.pdb:0.7892760000	((1jk0_A.pdb:0.3543400000	2uw2_A.pdb:0.1482190000):0.0640965000	1w68_A.pdb:0.0903870000):0.8821740000):0.2128630000):0.2847760000	3ee4_A.pdb:1.1627320000):0.3388830000	(((2inc_B.pdb:0.5728890000	1mty_B.pdb:1.4457710000):0.1365460000	2inp_C.pdb:0.9772040000):0.3338060000	(1mty_D.pdb:1.1246570000	3dhg_A.pdb:0.9433230000):0.4208770000):0.4184280000):0.1472710000	(((2uw1_A.pdb:0.0502680000	2uw1_B.pdb:0.0536780000):0.1142820000	1afr_A.pdb:0.1134950000):0.9717920000	1za0_A.pdb:1.0590450000):0.2843440000):0.5527670000):0.2162150000):0.2091810000):0.2735210000):0.1559570000):0.1561560000):0.0933972000):0.0872850000):0.0632584000);
(1ji5_A.pdb:0.2747760000	1jig_A.pdb:0.2054040000	(1n1q_A.pdb:0.1614770000	(2chp_A.pdb:0.4179700000	(((1qgh_A.pdb:0.2426860000	(2ux1_A.pdb:0.2440960000	1otk_A.pdb:2.2943140000):0.1587000000):0.1426280000	(1ji4_A.pdb:0.4211980000	2fjc_A.pdb:0.2968670000):0.1804090000):0.0902063000	((((1dps_A.pdb:0.0609540000	1jts_A.pdb:0.0402950000):0.2259930000	1o9r_A.pdb:0.2075290000):0.2601870000	1uvh_A.pdb:0.5982720000):0.3130870000	((1tjo_A.pdb:0.0415800000	1tk6_A.pdb:0.0107350000):0.5141630000	(((((2fzf_A.pdb:1.7132270000	((1lko_A.pdb:0.4159880000	1yuz_A.pdb:0.8015290000):0.2646630000	3qhb_A.pdb:0.7912390000):0.1703560000):0.1812370000	((((((1oqu_A.pdb:0.1432280000	1r2f_A.pdb:0.2102650000):0.0503144000	1uzr_A.pdb:0.0954290000):0.5509170000	1mxr_A.pdb:0.8485940000):0.2866820000	((1jk0_A.pdb:0.4219990000	2uw2_A.pdb:0.1848010000):0.0526063000	1w68_A.pdb:0.1001730000):0.8330410000):0.3076790000	(3ee4_A.pdb:1.0855410000	((2inc_B.pdb:0.6312500000	(2inp_C.pdb:0.8721500000	1mty_B.pdb:1.7427220000):0.2406590000):0.2897420000	(1mty_D.pdb:0.9531640000	3dhg_A.pdb:1.1830600000):0.5001300000):0.5086040000):0.1932490000):0.2469890000	(((2uw1_A.pdb:0.0451650000	2uw1_B.pdb:0.0515100000):0.1055540000	1afr_A.pdb:0.1055800000):0.7066740000	1za0_A.pdb:1.0463310000):0.3755950000):0.8843440000):0.1851510000	(((((1lb3_A.pdb:0.0704950000	2za7_A.pdb:0.1905650000):0.1425130000	1bg7_A.pdb:0.4338980000):0.1000870000	1r03_A.pdb:0.1751240000):0.3342010000	(1z6o_A.pdb:0.8904190000	1z6o_M.pdb:0.5183150000):0.2456400000):0.1653470000	((((1eum_A.pdb:0.3689200000	1krq_A.pdb:0.2602650000):0.2021900000	3e6s_A.pdb:0.7507070000):0.1451060000	2jd7_A.pdb:0.1806140000):0.0847436000	1vlg_A.pdb:0.1756450000):0.1465620000):0.3554800000):0.1406140000	((((1bcf_A.pdb:0.0367250000	3e1q_A.pdb:0.0376460000):0.0923015000	2fkz_A.pdb:0.1394970000):0.0690326000	1jgc_A.pdb:0.3613330000):0.3567410000	1nfv_A.pdb:0.5640170000):0.1693820000):0.2711170000	2vzb_A.pdb:0.7015070000):0.2133290000):0.1193610000):0.1148340000):0.0996013000):0.0614294000):0.0680727000);
(1ji5_A.pdb:0.1842240000	1jig_A.pdb:0.1828560000	((1n1q_A.pdb:0.1980710000	(2chp_A.pdb:0.3640080000	(((1ji4_A.pdb:0.4330180000	2fjc_A.pdb:0.5129450000):0.1409560000	(((1dps_A.pdb:0.0663370000	1jts_A.pdb:0.0181480000):0.2598370000	1o9r_A.pdb:0.3033810000):0.1969960000	1uvh_A.pdb:0.7464400000):0.3097870000):0.1434810000	((1tjo_A.pdb:0.0274360000	1tk6_A.pdb:0.0480420000):0.5546650000	((2fzf_A.pdb:1.8680140000	(((((((1bcf_A.pdb:0.0271680000	3e1q_A.pdb:0.0052130000):0.1652570000	2fkz_A.pdb:0.1261970000):0.2014840000	1jgc_A.pdb:0.1674210000):0.4132790000	1nfv_A.pdb:0.4777490000):0.1990450000	((1lko_A.pdb:0.5039470000	1yuz_A.pdb:0.9766630000):0.4189480000	3qhb_A.pdb:0.7527670000):0.4546050000):0.0923306000	(((((1lb3_A.pdb:0.0803310000	2za7_A.pdb:0.1696710000):0.2393910000	1bg7_A.pdb:0.4864270000):0.0822277000	1r03_A.pdb:0.1694820000):0.3167220000	(1z6o_A.pdb:0.9433950000	1z6o_M.pdb:0.5780670000):0.2078760000):0.1880080000	(((1eum_A.pdb:0.3327890000	1krq_A.pdb:0.2387360000):0.2119930000	(3e6s_A.pdb:0.7046310000	2jd7_A.pdb:0.1696850000):0.0684926000):0.1111200000	1vlg_A.pdb:0.2448850000):0.3134390000):0.2942170000):0.3222210000	(1otk_A.pdb:2.2599450000	(((((((1oqu_A.pdb:0.1609470000	1r2f_A.pdb:0.2092890000):0.0576396000	1uzr_A.pdb:0.0540160000):0.5539400000	1mxr_A.pdb:0.8786740000):0.1311300000	3ee4_A.pdb:1.2710950000):0.2175810000	((1jk0_A.pdb:0.4343510000	2uw2_A.pdb:0.1981190000):0.0293239000	1w68_A.pdb:0.0878030000):0.8378460000):0.3582940000	(((2uw1_A.pdb:0.0497120000	2uw1_B.pdb:0.0654190000):0.0424798000	1afr_A.pdb:0.1480580000):0.8472080000	1za0_A.pdb:0.9943000000):0.3898280000):0.1599030000	((2inc_B.pdb:0.8703290000	(2inp_C.pdb:0.6485490000	1mty_B.pdb:1.6262070000):0.1683950000):0.2151390000	(1mty_D.pdb:1.0768640000	3dhg_A.pdb:1.1137660000):0.5509830000):0.4703860000):0.8809430000):0.2625160000):0.0756963000):0.0359223000	2vzb_A.pdb:0.6575680000):0.2183270000):0.2892420000):0.0869275000):0.1204580000):0.0846065000	(1qgh_A.pdb:0.1794660000	2ux1_A.pdb:0.5566710000):0.3761840000):0.0428276000);
(1ji5_A.pdb:0.2996700000	1jig_A.pdb:0.1663930000	(1n1q_A.pdb:0.2296190000	(2chp_A.pdb:0.4347220000	(((1qgh_A.pdb:0.2576550000	2ux1_A.pdb:0.4693570000):0.2095950000	(1ji4_A.pdb:0.5409390000	2fjc_A.pdb:0.4070410000):0.1677550000):0.1069900000	(((((1dps_A.pdb:0.0446570000	1jts_A.pdb:0.0606850000):0.3242230000	1o9r_A.pdb:0.1901760000):0.3735520000	1uvh_A.pdb:0.7974770000):0.1874720000	(1tjo_A.pdb:0.0072250000	1tk6_A.pdb:0.0301320000):0.5419200000):0.2446880000	((2fzf_A.pdb:2.1623360000	2vzb_A.pdb:0.3614980000):0.2594990000	((((((1bcf_A.pdb:0.0080000000	3e1q_A.pdb:0.0407770000):0.1855410000	2fkz_A.pdb:0.1304410000):0.1182040000	1jgc_A.pdb:0.3310800000):0.2451760000	(((((1lb3_A.pdb:0.1149220000	2za7_A.pdb:0.1769170000):0.2381770000	1bg7_A.pdb:0.5219300000):0.0455258000	1r03_A.pdb:0.1822490000):0.1890490000	(1z6o_A.pdb:0.8469250000	1z6o_M.pdb:0.6556730000):0.2335370000):0.1807070000	(((1eum_A.pdb:0.4340990000	1krq_A.pdb:0.3035790000):0.2110400000	(2jd7_A.pdb:0.1574620000	1vlg_A.pdb:0.3316590000):0.1187970000):0.0676003000	3e6s_A.pdb:0.6869210000):0.1136750000):0.5241240000):0.1533650000	1nfv_A.pdb:0.4122600000):0.2489440000	(((1lko_A.pdb:0.5142670000	1yuz_A.pdb:0.7285300000):0.3317670000	3qhb_A.pdb:0.7390010000):0.3245880000	(1otk_A.pdb:2.6484180000	(((((((1oqu_A.pdb:0.1782160000	1r2f_A.pdb:0.1839320000):0.0534459000	1uzr_A.pdb:0.0711550000):0.4812090000	1mxr_A.pdb:0.8021470000):0.2191630000	3ee4_A.pdb:1.1192830000):0.3920260000	((1jk0_A.pdb:0.4528220000	1w68_A.pdb:0.0962150000):0.0339481000	2uw2_A.pdb:0.1541650000):0.5266790000):0.2781980000	((2inc_B.pdb:0.7277280000	(2inp_C.pdb:0.6742400000	1mty_B.pdb:1.4060640000):0.1895590000):0.6423820000	(1mty_D.pdb:1.3592890000	3dhg_A.pdb:0.8353650000):0.8009580000):0.1827310000):0.2599920000	(((2uw1_A.pdb:0.0406110000	2uw1_B.pdb:0.0652780000):0.1042950000	1afr_A.pdb:0.0898530000):0.9541370000	1za0_A.pdb:1.1779610000):0.3497340000):0.6627870000):0.3342150000):0.2969140000):0.2188550000):0.2029540000):0.1437110000):0.0812642000):0.0463289000):0.0507028000);
(1ji5_A.pdb:0.2545630000	1jig_A.pdb:0.1561850000	(1n1q_A.pdb:0.1536640000	(2chp_A.pdb:0.3414500000	((1qgh_A.pdb:0.2600740000	2ux1_A.pdb:0.4381600000):0.2024590000	((1ji4_A.pdb:0.3156570000	2fjc_A.pdb:0.3695420000):0.0768404000	((((1dps_A.pdb:0.0831660000	1jts_A.pdb:0.0411590000):0.2640230000	1o9r_A.pdb:0.2291100000):0.3306200000	1uvh_A.pdb:0.8025130000):0.1065170000	(((1tjo_A.pdb:0.0198080000	1tk6_A.pdb:0.0312740000):0.3192170000	1otk_A.pdb:2.5842740000):0.1675140000	((2fzf_A.pdb:1.9338560000	(2vzb_A.pdb:0.3296870000	((((((1oqu_A.pdb:0.1961320000	1r2f_A.pdb:0.1735100000):0.0350106000	1uzr_A.pdb:0.1103290000):0.5209650000	(1mxr_A.pdb:0.8845590000	((1jk0_A.pdb:0.4904760000	2uw2_A.pdb:0.1894610000):0.0835782000	1w68_A.pdb:0.0658590000):0.7706020000):0.1833410000):0.3363620000	3ee4_A.pdb:0.9470170000):0.3164600000	(((2uw1_A.pdb:0.0541310000	2uw1_B.pdb:0.0700830000):0.1346760000	1afr_A.pdb:0.1071260000):0.7625310000	1za0_A.pdb:0.9467680000):0.4354360000):0.1800500000	(((2inc_B.pdb:0.7242350000	1mty_B.pdb:1.5325230000):0.1360290000	2inp_C.pdb:0.9617650000):0.1436830000	(1mty_D.pdb:0.8331350000	3dhg_A.pdb:1.1001580000):0.6739750000):0.4731040000):0.4895030000):0.2490280000):0.0744671000	((((((1bcf_A.pdb:0.0381450000	3e1q_A.pdb:0.0589030000):0.1236730000	2fkz_A.pdb:0.1475950000):0.1436250000	1jgc_A.pdb:0.2441040000):0.3422330000	1nfv_A.pdb:0.4820760000):0.1983610000	(((((1lb3_A.pdb:0.0841220000	2za7_A.pdb:0.2055290000):0.2088850000	1r03_A.pdb:0.1677720000):0.1083230000	1bg7_A.pdb:0.3921380000):0.3210060000	(1z6o_A.pdb:0.9333870000	1z6o_M.pdb:0.7984200000):0.1788970000):0.1358170000	((((1eum_A.pdb:0.3423780000	1krq_A.pdb:0.2176140000):0.1489420000	3e6s_A.pdb:0.6507700000):0.1135090000	2jd7_A.pdb:0.1979890000):0.1000730000	1vlg_A.pdb:0.2417410000):0.1903190000):0.3569750000):0.1136310000	((1lko_A.pdb:0.8205460000	1yuz_A.pdb:0.8931530000):0.2118340000	3qhb_A.pdb:0.8136320000):0.4486430000):0.1141530000):0.2665260000):0.1461600000):0.1415600000):0.1168780000):0.0526725000):0.0680354000):0.0803496000);
(1ji5_A.pdb:0.2507830000	1jig_A.pdb:0.1918640000	(1n1q_A.pdb:0.1736060000	(2chp_A.pdb:0.2470250000	(((1qgh_A.pdb:0.2635550000	2ux1_A.pdb:0.3983400000):0.2393020000	(1ji4_A.pdb:0.4791130000	2fjc_A.pdb:0.3938900000):0.1929120000):0.1089690000	(((((1dps_A.pdb:0.0490460000	1jts_A.pdb:0.0229700000):0.3011350000	1o9r_A.pdb:0.2227320000):0.3394070000	1uvh_A.pdb:0.6329640000):0.2414310000	(1tjo_A.pdb:0.0304530000	1tk6_A.pdb:0.0100390000):0.6505330000):0.1390890000	(((((2fzf_A.pdb:1.4270950000	(1lko_A.pdb:0.5189590000	1yuz_A.pdb:1.0573960000):0.1463670000):0.0951541000	3qhb_A.pdb:0.8709240000):0.3193510000	(((((1bcf_A.pdb:0.0357270000	3e1q_A.pdb:0.0292880000):0.1369440000	2fkz_A.pdb:0.1507680000):0.2023120000	1jgc_A.pdb:0.2203930000):0.2984180000	1nfv_A.pdb:0.4793400000):0.3433640000	(((((1lb3_A.pdb:0.0817290000	2za7_A.pdb:0.1654280000):0.1657310000	1bg7_A.pdb:0.4941670000):0.0529753000	1r03_A.pdb:0.2042510000):0.3505470000	(1z6o_A.pdb:0.9622990000	1z6o_M.pdb:0.5228580000):0.1804180000):0.1116020000	((((1eum_A.pdb:0.2714290000	1krq_A.pdb:0.3200530000):0.1213830000	3e6s_A.pdb:0.7014110000):0.1089890000	2jd7_A.pdb:0.1555140000):0.1400670000	1vlg_A.pdb:0.2048890000):0.2137470000):0.3730110000):0.1512470000):0.3045610000	1otk_A.pdb:2.6930430000):0.0037417500	(2vzb_A.pdb:0.4213600000	(((((((1oqu_A.pdb:0.1765250000	1r2f_A.pdb:0.1832190000):0.0383958000	1uzr_A.pdb:0.0818990000):0.5608900000	1mxr_A.pdb:0.6666190000):0.2144110000	3ee4_A.pdb:1.2180680000):0.3400180000	((1jk0_A.pdb:0.4136010000	2uw2_A.pdb:0.1745240000):0.0729140000	1w68_A.pdb:0.0697580000):0.8152150000):0.2594140000	(((2uw1_A.pdb:0.0444310000	2uw1_B.pdb:0.0495450000):0.1003140000	1afr_A.pdb:0.0903960000):0.7631150000	1za0_A.pdb:1.0021110000):0.3610640000):0.2024230000	((2inc_B.pdb:0.6066940000	(2inp_C.pdb:0.8365410000	1mty_B.pdb:1.5839050000):0.1670540000):0.3860480000	(1mty_D.pdb:0.9892020000	3dhg_A.pdb:0.8849310000):0.5095600000):0.3965160000):0.8078830000):0.3396060000):0.3036880000):0.1285670000):0.1025150000):0.1444410000):0.0422133000);
(1ji5_A.pdb:0.2259470000	1jig_A.pdb:0.1898190000	((1n1q_A.pdb:0.1961460000	2chp_A.pdb:0.3920840000):0.0553825000	((1qgh_A.pdb:0.2716350000	2ux1_A.pdb:0.4065200000):0.1947220000	((1ji4_A.pdb:0.4568690000	2fjc_A.pdb:0.4284190000):0.1088510000	(((((1dps_A.pdb:0.0498810000	1jts_A.pdb:0.0243860000):0.2397970000	1o9r_A.pdb:0.2680830000):0.3027400000	1uvh_A.pdb:0.4513160000):0.3702320000	(1tjo_A.pdb:0.0166750000	1tk6_A.pdb:0.0389240000):0.4527910000):0.2290310000	((((((2fzf_A.pdb:1.3501530000	(1lko_A.pdb:0.4808550000	1yuz_A.pdb:0.9995680000):0.3336080000):0.1222000000	3qhb_A.pdb:0.9785980000):0.2316670000	(1otk_A.pdb:2.2862810000	(((((((1oqu_A.pdb:0.2234670000	1r2f_A.pdb:0.2031460000):0.0688684000	1uzr_A.pdb:0.0468850000):0.5664530000	1mxr_A.pdb:0.8295730000):0.1264750000	((1jk0_A.pdb:0.4518190000	2uw2_A.pdb:0.1631840000):0.0704563000	1w68_A.pdb:0.0580270000):0.8960440000):0.4861480000	3ee4_A.pdb:1.2490170000):0.2452210000	(((2uw1_A.pdb:0.0410360000	2uw1_B.pdb:0.0462000000):0.1234650000	1afr_A.pdb:0.0752160000):0.8403670000	1za0_A.pdb:1.0874630000):0.2070370000):0.1667970000	(((2inc_B.pdb:0.6178650000	1mty_B.pdb:1.4244080000):0.1222030000	2inp_C.pdb:0.8572160000):0.3157930000	(1mty_D.pdb:1.0083590000	3dhg_A.pdb:1.0256390000):0.6815320000):0.3585290000):0.3159050000):0.5700420000):0.0635306000	((((1lb3_A.pdb:0.0781430000	2za7_A.pdb:0.1342200000):0.1929730000	(1bg7_A.pdb:0.4423410000	1r03_A.pdb:0.1766700000):0.0393826000):0.2217850000	(1z6o_A.pdb:1.1004000000	1z6o_M.pdb:0.5778460000):0.2832700000):0.0417455000	(((1eum_A.pdb:0.3575800000	1krq_A.pdb:0.3150730000):0.1600930000	(2jd7_A.pdb:0.1786700000	1vlg_A.pdb:0.2643540000):0.0815394000):0.1896420000	3e6s_A.pdb:0.5960920000):0.1821750000):0.4121000000):0.2332550000	((((1bcf_A.pdb:0.0230850000	3e1q_A.pdb:0.0397590000):0.1423790000	2fkz_A.pdb:0.1519330000):0.1978400000	1jgc_A.pdb:0.2479470000):0.2097990000	1nfv_A.pdb:0.5923590000):0.1937440000):0.1797790000	2vzb_A.pdb:0.7296850000):0.2484970000):0.1961740000):0.0619485000):0.1156320000):0.0372434000);
(1ji5_A.pdb:0.2378720000	1jig_A.pdb:0.1668980000	(1n1q_A.pdb:0.1813230000	((2chp_A.pdb:0.2771610000	((((1dps_A.pdb:0.0673100000	1jts_A.pdb:0.0405390000):0.2424760000	1o9r_A.pdb:0.2309230000):0.4070140000	1uvh_A.pdb:0.5742100000):0.4034590000	(((1tjo_A.pdb:0.0165790000	1tk6_A.pdb:0.0100450000):0.3096220000	1otk_A.pdb:2.4771540000):0.0721773000	((2fzf_A.pdb:1.8033130000	(((((((1bcf_A.pdb:0.0363040000	3e1q_A.pdb:0.0294060000):0.1145720000	2fkz_A.pdb:0.1097060000):0.2244800000	1jgc_A.pdb:0.2542250000):0.3937720000	1nfv_A.pdb:0.6329620000):0.2572640000	(((((1lb3_A.pdb:0.0848810000	2za7_A.pdb:0.1117910000):0.2118050000	1r03_A.pdb:0.1614590000):0.0783483000	1bg7_A.pdb:0.3966270000):0.2101050000	(1z6o_A.pdb:0.8976090000	1z6o_M.pdb:0.6108400000):0.2281760000):0.1601780000	((((1eum_A.pdb:0.3422500000	1krq_A.pdb:0.2520770000):0.0804774000	3e6s_A.pdb:0.6299260000):0.1466820000	2jd7_A.pdb:0.1938740000):0.1105690000	1vlg_A.pdb:0.2174870000):0.2655780000):0.4716670000):0.1341760000	((1lko_A.pdb:0.5336810000	1yuz_A.pdb:0.9833760000):0.2894070000	3qhb_A.pdb:1.0478030000):0.3558250000):0.1060780000	((((((1oqu_A.pdb:0.1709360000	1r2f_A.pdb:0.2101210000):0.0512273000	1uzr_A.pdb:0.0596990000):0.5686530000	1mxr_A.pdb:0.8339050000):0.1232490000	((1jk0_A.pdb:0.4338710000	2uw2_A.pdb:0.1394780000):0.0591460000	1w68_A.pdb:0.0785740000):0.9925400000):0.3701840000	3ee4_A.pdb:1.0213780000):0.3673280000	(((2inc_B.pdb:0.7394370000	(2inp_C.pdb:0.8976120000	1mty_B.pdb:1.2718980000):0.2402520000):0.4021600000	(1mty_D.pdb:1.0929750000	3dhg_A.pdb:1.0477080000):0.5166050000):0.5917520000	(((2uw1_A.pdb:0.0435900000	2uw1_B.pdb:0.0436430000):0.0703033000	1afr_A.pdb:0.1230160000):0.7291840000	1za0_A.pdb:1.1524750000):0.2375260000):0.2345030000):0.8397660000):0.0859338000):0.0608332000	2vzb_A.pdb:0.5912820000):0.2471920000):0.2130600000):0.1824870000):0.0808355000	((1qgh_A.pdb:0.2383600000	2ux1_A.pdb:0.4903750000):0.2021780000	(1ji4_A.pdb:0.5112690000	2fjc_A.pdb:0.3793000000):0.1435620000):0.1149570000):0.0714734000):0.0924167000);
(1ji5_A.pdb:0.3143060000	(1jig_A.pdb:0.2038640000	1n1q_A.pdb:0.2276840000):0.0289878000	((2chp_A.pdb:0.3558210000	(((1ji4_A.pdb:0.4450170000	2fjc_A.pdb:0.4988770000):0.1201470000	(((((2fzf_A.pdb:1.4978190000	((1lko_A.pdb:0.5348420000	1yuz_A.pdb:0.8065100000):0.3213710000	3qhb_A.pdb:0.7378050000):0.1118340000):0.1953980000	(1otk_A.pdb:2.1354180000	((((((1oqu_A.pdb:0.1906340000	1r2f_A.pdb:0.2204800000):0.0361585000	1uzr_A.pdb:0.0888600000):0.5284930000	1mxr_A.pdb:0.8146880000):0.3337180000	((1jk0_A.pdb:0.4228560000	2uw2_A.pdb:0.1768750000):0.0588889000	1w68_A.pdb:0.0762640000):0.8846960000):0.3816680000	(3ee4_A.pdb:1.0412000000	(((2uw1_A.pdb:0.0693440000	2uw1_B.pdb:0.0472090000):0.1233670000	1afr_A.pdb:0.0748520000):0.7882870000	1za0_A.pdb:1.1392090000):0.2423770000):0.1891590000):0.1532420000	((2inc_B.pdb:0.6094170000	(2inp_C.pdb:0.8003360000	1mty_B.pdb:1.6765200000):0.1966330000):0.4132710000	(1mty_D.pdb:1.1974890000	3dhg_A.pdb:0.9024310000):0.4481180000):0.5907740000):0.4643340000):0.2392350000):0.2039710000	(((((1lb3_A.pdb:0.0526590000	2za7_A.pdb:0.1704690000):0.2678670000	1bg7_A.pdb:0.4249540000):0.0649184000	1r03_A.pdb:0.1136480000):0.3634810000	(1z6o_A.pdb:0.8779400000	1z6o_M.pdb:0.4977660000):0.2313050000):0.1174050000	((((1eum_A.pdb:0.3729660000	1krq_A.pdb:0.2231360000):0.1924470000	3e6s_A.pdb:0.5807450000):0.0894659000	2jd7_A.pdb:0.2558320000):0.1475210000	1vlg_A.pdb:0.1396660000):0.1619640000):0.3065710000):0.1936270000	((((1bcf_A.pdb:0.0382160000	3e1q_A.pdb:0.0222720000):0.1464080000	2fkz_A.pdb:0.1077050000):0.1474250000	1jgc_A.pdb:0.2652940000):0.2744430000	1nfv_A.pdb:0.6791410000):0.1512390000):0.2417510000	2vzb_A.pdb:0.4921580000):0.2643690000):0.0364466000	((((1dps_A.pdb:0.0739790000	1jts_A.pdb:0.0417970000):0.1545270000	1o9r_A.pdb:0.2795070000):0.3103720000	1uvh_A.pdb:0.6414390000):0.4204820000	(1tjo_A.pdb:0.0201460000	1tk6_A.pdb:0.0400850000):0.4169040000):0.2070180000):0.1036050000):0.0561893000	(1qgh_A.pdb:0.2091390000	2ux1_A.pdb:0.4722320000):0.3622730000):0.0449669000);
(1ji5_A.pdb:0.1955840000	1jig_A.pdb:0.1843980000	(1n1q_A.pdb:0.1999900000	(2chp_A.pdb:0.2510240000	(((1qgh_A.pdb:0.2055810000	2ux1_A.pdb:0.4836770000):0.3636130000	(1ji4_A.pdb:0.6123420000	2fjc_A.pdb:0.3960150000):0.2464000000):0.0760957000	(((((1dps_A.pdb:0.0436140000	1jts_A.pdb:0.0595460000):0.2633590000	1o9r_A.pdb:0.2165180000):0.5095160000	1uvh_A.pdb:0.5613550000):0.3108610000	(1tjo_A.pdb:0.0337120000	1tk6_A.pdb:0.0069340000):0.5867550000):0.0864665000	((2fzf_A.pdb:1.8844470000	2vzb_A.pdb:0.2300010000):0.3010670000	(((((((1bcf_A.pdb:0.0352970000	3e1q_A.pdb:0.0291670000):0.1737280000	2fkz_A.pdb:0.1133990000):0.1234930000	1jgc_A.pdb:0.2852580000):0.4019460000	1nfv_A.pdb:0.3972390000):0.2451050000	(((((1lb3_A.pdb:0.0728780000	2za7_A.pdb:0.1628660000):0.2486410000	1bg7_A.pdb:0.5341350000):0.0894224000	1r03_A.pdb:0.2365410000):0.1629690000	(1z6o_A.pdb:1.0756980000	1z6o_M.pdb:0.5623250000):0.2022490000):0.1941830000	(((1eum_A.pdb:0.2285070000	1krq_A.pdb:0.2546360000):0.1679270000	3e6s_A.pdb:0.6197120000):0.1268260000	(2jd7_A.pdb:0.1635900000	1vlg_A.pdb:0.2896070000):0.0882461000):0.1596180000):0.3217390000):0.2700490000	(1lko_A.pdb:0.5984020000	(1yuz_A.pdb:0.7567390000	3qhb_A.pdb:0.7243650000):0.2135570000):0.3600230000):0.0943105000	(1otk_A.pdb:3.0034940000	(((((((1oqu_A.pdb:0.1670660000	1r2f_A.pdb:0.2222460000):0.0614402000	1uzr_A.pdb:0.0586730000):0.5270250000	1mxr_A.pdb:0.9036800000):0.1779940000	((1jk0_A.pdb:0.3978780000	2uw2_A.pdb:0.1364490000):0.0617893000	1w68_A.pdb:0.0662270000):0.7925380000):0.4043750000	3ee4_A.pdb:1.0974920000):0.3258170000	(((2inc_B.pdb:0.5755580000	1mty_B.pdb:1.7076710000):0.1504580000	2inp_C.pdb:0.7761900000):0.1989780000	(1mty_D.pdb:1.2374150000	3dhg_A.pdb:0.7178820000):0.6183930000):0.5206370000):0.4202510000	(((2uw1_A.pdb:0.0607720000	2uw1_B.pdb:0.0611400000):0.1082290000	1afr_A.pdb:0.1011250000):0.5304480000	1za0_A.pdb:1.1871750000):0.3011960000):0.9110280000):0.1523450000):0.1519460000):0.2774530000):0.2123120000):0.0311589000):0.1165920000):0.0705859000);
(1ji5_A.pdb:0.2689660000	1jig_A.pdb:0.1577190000	(1n1q_A.pdb:0.1546990000	(2chp_A.pdb:0.4227300000	((1qgh_A.pdb:0.2375360000	2ux1_A.pdb:0.4450230000):0.2542850000	((1ji4_A.pdb:0.6237800000	2fjc_A.pdb:0.4618410000):0.1584650000	((((1dps_A.pdb:0.0676740000	1jts_A.pdb:0.0295710000):0.2165250000	1o9r_A.pdb:0.3118550000):0.2707320000	1uvh_A.pdb:0.6377600000):0.1725500000	((1tjo_A.pdb:0.0186470000	1tk6_A.pdb:0.0229060000):0.5575580000	(((2fzf_A.pdb:1.6820650000	(1otk_A.pdb:2.1636540000	(((((1oqu_A.pdb:0.1605980000	1r2f_A.pdb:0.1723600000):0.0679159000	1uzr_A.pdb:0.0678410000):0.4845010000	(1mxr_A.pdb:0.9488230000	((1jk0_A.pdb:0.4055860000	2uw2_A.pdb:0.1926620000):0.0331405000	1w68_A.pdb:0.0998270000):1.0555100000):0.0821308000):0.4324590000	((3ee4_A.pdb:0.8674990000	1za0_A.pdb:1.1482230000):0.1098690000	((2uw1_A.pdb:0.0281150000	2uw1_B.pdb:0.0513870000):0.1280840000	1afr_A.pdb:0.1126590000):0.9783820000):0.1612410000):0.1855020000	(((2inc_B.pdb:0.6770540000	2inp_C.pdb:0.7222780000):0.2576190000	1mty_B.pdb:1.2805210000):0.2319970000	(1mty_D.pdb:0.8944020000	3dhg_A.pdb:1.0853930000):0.6458890000):0.4093310000):0.2787680000):0.3670650000):0.0702786000	((((((1bcf_A.pdb:0.0380020000	3e1q_A.pdb:0.0233840000):0.1359050000	2fkz_A.pdb:0.0974450000):0.1330500000	1jgc_A.pdb:0.3320940000):0.2538070000	1nfv_A.pdb:0.6481660000):0.1890280000	(((((1lb3_A.pdb:0.0652490000	2za7_A.pdb:0.1482410000):0.1783140000	1r03_A.pdb:0.2042500000):0.0868437000	1bg7_A.pdb:0.4584840000):0.1958860000	(1z6o_A.pdb:0.8389740000	1z6o_M.pdb:0.5656470000):0.2008260000):0.0657202000	(((1eum_A.pdb:0.3680630000	1krq_A.pdb:0.1929710000):0.1686550000	3e6s_A.pdb:0.5078310000):0.1257880000	(2jd7_A.pdb:0.2839260000	1vlg_A.pdb:0.3713960000):0.1313750000):0.2241320000):0.3501950000):0.1026070000	((1lko_A.pdb:0.5309190000	1yuz_A.pdb:1.0606810000):0.4440330000	3qhb_A.pdb:0.7765390000):0.4239070000):0.2670950000):0.2505090000	2vzb_A.pdb:0.8184410000):0.1738630000):0.1915910000):0.1714520000):0.0948488000):0.0682191000):0.0596785000):0.0637447000);
(1ji5_A.pdb:0.1741710000	(1jig_A.pdb:0.2109650000	((2chp_A.pdb:0.3832540000	((1ji4_A.pdb:0.3606210000	2fjc_A.pdb:0.4496390000):0.0954935000	((((1dps_A.pdb:0.0591420000	1jts_A.pdb:0.0351260000):0.2241650000	1o9r_A.pdb:0.2474840000):0.2511760000	1uvh_A.pdb:0.6713680000):0.3876710000	((1tjo_A.pdb:0.0220430000	1tk6_A.pdb:0.0267760000):0.4957440000	(((2fzf_A.pdb:1.7201390000	((((((1bcf_A.pdb:0.0403860000	3e1q_A.pdb:0.0142530000):0.1445810000	2fkz_A.pdb:0.1383250000):0.2104280000	1jgc_A.pdb:0.2397810000):0.2823320000	1nfv_A.pdb:0.4608180000):0.4649980000	((((((1lb3_A.pdb:0.0615260000	2za7_A.pdb:0.1511440000):0.2662510000	1r03_A.pdb:0.2033270000):0.0947153000	1bg7_A.pdb:0.4315360000):0.1980010000	(1z6o_A.pdb:1.0002080000	1z6o_M.pdb:0.4953540000):0.2323300000):0.1135000000	3e6s_A.pdb:0.7051090000):0.0871092000	(((1eum_A.pdb:0.3158050000	1krq_A.pdb:0.3624310000):0.2115180000	2jd7_A.pdb:0.1385010000):0.0530350000	1vlg_A.pdb:0.3135560000):0.1354020000):0.3863800000):0.0967287000	((1lko_A.pdb:0.5925880000	1yuz_A.pdb:0.6979750000):0.3797650000	3qhb_A.pdb:0.9287560000):0.4339860000):0.1893200000):0.0000021821	(1otk_A.pdb:2.4673070000	((((((1oqu_A.pdb:0.1440060000	1r2f_A.pdb:0.2062920000):0.0652852000	1uzr_A.pdb:0.0678980000):0.4748750000	(1mxr_A.pdb:0.7828800000	((1jk0_A.pdb:0.3516290000	2uw2_A.pdb:0.1247150000):0.0751928000	1w68_A.pdb:0.0517290000):0.9098640000):0.2050590000):0.3394460000	3ee4_A.pdb:0.9536410000):0.3536970000	(((2uw1_A.pdb:0.0376340000	2uw1_B.pdb:0.0727180000):0.0843881000	1afr_A.pdb:0.0900940000):0.8814180000	1za0_A.pdb:1.3247460000):0.3234250000):0.3014270000	((2inc_B.pdb:0.7594860000	(2inp_C.pdb:0.9886550000	1mty_B.pdb:1.2982840000):0.1860890000):0.2151300000	(1mty_D.pdb:1.0863300000	3dhg_A.pdb:0.9927660000):0.5131570000):0.5682300000):0.3608480000):0.4790190000):0.1309130000	2vzb_A.pdb:0.6541030000):0.3187350000):0.1440200000):0.1272100000):0.1257290000):0.0462329000	(1qgh_A.pdb:0.1807600000	2ux1_A.pdb:0.4978630000):0.3497130000):0.0816310000):0.0706710000	1n1q_A.pdb:0.2702060000);
(1ji5_A.pdb:0.2979570000	1jig_A.pdb:0.1576010000	((1n1q_A.pdb:0.1965070000	2chp_A.pdb:0.3470560000):0.0793365000	((1qgh_A.pdb:0.1887820000	2ux1_A.pdb:0.4042700000):0.3116070000	((1ji4_A.pdb:0.4448510000	2fjc_A.pdb:0.4868920000):0.1872000000	((((1dps_A.pdb:0.0768630000	1jts_A.pdb:0.0468490000):0.3051800000	1o9r_A.pdb:0.2031580000):0.4709630000	1uvh_A.pdb:0.7289590000):0.1766140000	((1tjo_A.pdb:0.0247120000	1tk6_A.pdb:0.0294660000):0.4416190000	((((((2fzf_A.pdb:1.3156960000	(1lko_A.pdb:0.4549740000	1yuz_A.pdb:0.9526390000):0.1769770000):0.1528060000	3qhb_A.pdb:0.9765810000):0.3450840000	(1otk_A.pdb:2.2180810000	((((((1oqu_A.pdb:0.1918310000	1uzr_A.pdb:0.1337190000):0.0444155000	1r2f_A.pdb:0.1573090000):0.5282470000	1mxr_A.pdb:0.8204200000):0.1609640000	((1jk0_A.pdb:0.3983190000	2uw2_A.pdb:0.1808320000):0.0664958000	1w68_A.pdb:0.0946110000):0.9471370000):0.5265730000	3ee4_A.pdb:1.0587680000):0.1260380000	(((2inc_B.pdb:0.5199940000	(2inp_C.pdb:0.8996530000	1mty_B.pdb:1.6733170000):0.2343410000):0.4482610000	(1mty_D.pdb:1.0681050000	3dhg_A.pdb:0.8982930000):0.7102030000):0.5112600000	(((2uw1_A.pdb:0.0353310000	2uw1_B.pdb:0.0589780000):0.1225330000	1afr_A.pdb:0.1132810000):0.9174340000	1za0_A.pdb:1.1069870000):0.3847160000):0.2639960000):0.3197220000):0.5801940000):0.0520377000	((((1lb3_A.pdb:0.0471050000	2za7_A.pdb:0.1722740000):0.2433700000	(1bg7_A.pdb:0.5304460000	1r03_A.pdb:0.1853130000):0.0584944000):0.1804790000	(1z6o_A.pdb:0.9337120000	1z6o_M.pdb:0.5923170000):0.2495460000):0.1247840000	(((1eum_A.pdb:0.3104720000	1krq_A.pdb:0.2488170000):0.1040250000	3e6s_A.pdb:0.5962820000):0.0510584000	(2jd7_A.pdb:0.2224520000	1vlg_A.pdb:0.3103010000):0.0897091000):0.0894368000):0.3664180000):0.3069340000	((((1bcf_A.pdb:0.0389270000	3e1q_A.pdb:0.0284700000):0.1550180000	2fkz_A.pdb:0.1406870000):0.2215860000	1jgc_A.pdb:0.2364660000):0.2415580000	1nfv_A.pdb:0.4675280000):0.2763080000):0.1686530000	2vzb_A.pdb:0.7753470000):0.2263100000):0.2635270000):0.2269240000):0.0420300000):0.0602290000):0.0744539000);
(1ji5_A.pdb:0.2381980000	1jig_A.pdb:0.1646780000	(1n1q_A.pdb:0.1826230000	(2chp_A.pdb:0.2664820000	((1qgh_A.pdb:0.2792840000	2ux1_A.pdb:0.4129290000):0.3104600000	((1ji4_A.pdb:0.4971490000	2fjc_A.pdb:0.3981490000):0.1137120000	(((((1dps_A.pdb:0.0643520000	1jts_A.pdb:0.0535680000):0.1694770000	1o9r_A.pdb:0.1977830000):0.2100970000	1uvh_A.pdb:0.7314440000):0.1684060000	(1tjo_A.pdb:0.0277640000	1tk6_A.pdb:0.0236800000):0.8551450000):0.2333400000	(((2fzf_A.pdb:2.0111810000	(((((1bcf_A.pdb:0.0356960000	3e1q_A.pdb:0.0279530000):0.1142450000	2fkz_A.pdb:0.1022380000):0.1545800000	1jgc_A.pdb:0.3329940000):0.2685130000	(((((1lb3_A.pdb:0.0193390000	2za7_A.pdb:0.1955000000):0.2214480000	1r03_A.pdb:0.1743730000):0.0536316000	1bg7_A.pdb:0.3785520000):0.2181730000	(1z6o_A.pdb:0.8157120000	1z6o_M.pdb:0.6835660000):0.1696020000):0.0821072000	((((1eum_A.pdb:0.3040490000	1krq_A.pdb:0.2514050000):0.2301800000	3e6s_A.pdb:0.5381670000):0.1248530000	2jd7_A.pdb:0.1495040000):0.1280170000	1vlg_A.pdb:0.2663340000):0.2408790000):0.4287740000):0.1124270000	1nfv_A.pdb:0.5230370000):0.0344097000):0.1990750000	(((1lko_A.pdb:0.7115040000	1yuz_A.pdb:0.8162310000):0.4310660000	3qhb_A.pdb:0.7652530000):0.3680410000	(1otk_A.pdb:2.0282170000	(((((((1oqu_A.pdb:0.1784920000	1r2f_A.pdb:0.1813350000):0.0341841000	1uzr_A.pdb:0.0734020000):0.5004900000	1mxr_A.pdb:0.9300100000):0.1694700000	((1jk0_A.pdb:0.3668520000	2uw2_A.pdb:0.1391590000):0.0566032000	1w68_A.pdb:0.0804800000):0.8644950000):0.2211490000	3ee4_A.pdb:1.2632490000):0.1309200000	(((2uw1_A.pdb:0.0595430000	2uw1_B.pdb:0.0547500000):0.0556654000	1afr_A.pdb:0.1177570000):0.7958320000	1za0_A.pdb:0.9859780000):0.4677040000):0.1832800000	((2inc_B.pdb:0.6831330000	(2inp_C.pdb:0.7890650000	1mty_B.pdb:1.6218030000):0.1642000000):0.3960130000	(1mty_D.pdb:1.1415480000	3dhg_A.pdb:1.0100610000):0.3748930000):0.4972050000):0.5797150000):0.5531960000):0.1424740000):0.2371980000	2vzb_A.pdb:0.8509650000):0.3699410000):0.0438990000):0.1235760000):0.0481442000):0.0555112000):0.0845863000);
(1ji5_A.pdb:0.2703170000	(1jig_A.pdb:0.1711090000	(((1qgh_A.pdb:0.2589660000	2ux1_A.pdb:0.5459590000):0.1931130000	(1ji4_A.pdb:0.5717490000	2fjc_A.pdb:0.4891260000):0.1511100000):0.1633150000	(((((1dps_A.pdb:0.0570400000	1jts_A.pdb:0.0254450000):0.3745260000	1o9r_A.pdb:0.1436510000):0.3946980000	1uvh_A.pdb:0.6957710000):0.2118460000	(1tjo_A.pdb:0.0247430000	1tk6_A.pdb:0.0131260000):0.6234590000):0.2237180000	((((((2fzf_A.pdb:1.7699140000	(1lko_A.pdb:0.6570860000	1yuz_A.pdb:0.7369140000):0.2605020000):0.1552950000	3qhb_A.pdb:0.7789020000):0.4277710000	(1otk_A.pdb:2.6191520000	(((((((1oqu_A.pdb:0.1678930000	1uzr_A.pdb:0.1061050000):0.0795469000	1r2f_A.pdb:0.1153930000):0.6117350000	1mxr_A.pdb:1.0351090000):0.1104890000	((1jk0_A.pdb:0.4267650000	2uw2_A.pdb:0.1321170000):0.0458348000	1w68_A.pdb:0.0417170000):0.9402080000):0.2278530000	3ee4_A.pdb:1.0585950000):0.2536450000	((2inc_B.pdb:0.6077070000	(2inp_C.pdb:0.8553110000	1mty_B.pdb:1.3913380000):0.1922100000):0.4630980000	(1mty_D.pdb:1.3542180000	3dhg_A.pdb:0.9209080000):0.5832340000):0.4122750000):0.2298920000	(((2uw1_A.pdb:0.0531320000	2uw1_B.pdb:0.0636090000):0.0939018000	1afr_A.pdb:0.1216480000):0.5574210000	1za0_A.pdb:1.3818030000):0.4995640000):0.5528130000):0.1854430000):0.4536790000	(((((1lb3_A.pdb:0.0617110000	2za7_A.pdb:0.1838490000):0.2567440000	1bg7_A.pdb:0.4590830000):0.0930218000	1r03_A.pdb:0.1976830000):0.1673220000	(1z6o_A.pdb:0.9290710000	1z6o_M.pdb:0.5792740000):0.3835150000):0.0571262000	(((1eum_A.pdb:0.4209170000	1krq_A.pdb:0.2861500000):0.2225020000	(2jd7_A.pdb:0.1022400000	1vlg_A.pdb:0.3324670000):0.0568658000):0.1466430000	3e6s_A.pdb:0.6671480000):0.1745180000):0.3594480000):0.1131190000	((((1bcf_A.pdb:0.0099780000	3e1q_A.pdb:0.0400860000):0.1976380000	2fkz_A.pdb:0.1352770000):0.1703140000	1jgc_A.pdb:0.3286130000):0.3225230000	1nfv_A.pdb:0.7487120000):0.0924522000):0.2296460000	2vzb_A.pdb:0.7143560000):0.3229600000):0.1352910000):0.0617175000):0.0521936000	(1n1q_A.pdb:0.2488790000	2chp_A.pdb:0.4813300000):0.0577598000);
(1ji5_A.pdb:0.2755930000	(1jig_A.pdb:0.2221250000	1n1q_A.pdb:0.1842570000):0.0392986000	(2chp_A.pdb:0.4407650000	((1qgh_A.pdb:0.2203450000	2ux1_A.pdb:0.5268710000):0.2128670000	((1ji4_A.pdb:0.5653690000	2fjc_A.pdb:0.4565060000):0.1876590000	((((1dps_A.pdb:0.0632540000	1jts_A.pdb:0.0178320000):0.2167680000	1o9r_A.pdb:0.2389820000):0.3630730000	1uvh_A.pdb:0.6753960000):0.3018710000	((1tjo_A.pdb:0.0159970000	1tk6_A.pdb:0.0317870000):0.4884570000	((2fzf_A.pdb:1.8675280000	2vzb_A.pdb:0.6579910000):0.1710330000	((((((1bcf_A.pdb:0.0175120000	3e1q_A.pdb:0.0314830000):0.1806390000	2fkz_A.pdb:0.1239050000):0.0790698000	1jgc_A.pdb:0.3628580000):0.2264750000	(((((1lb3_A.pdb:0.0684540000	2za7_A.pdb:0.1475340000):0.1953730000	1bg7_A.pdb:0.4150810000):0.1219930000	1r03_A.pdb:0.1345830000):0.1731440000	(1z6o_A.pdb:1.0367710000	1z6o_M.pdb:0.6074820000):0.2174930000):0.1716420000	(((1eum_A.pdb:0.3714750000	1krq_A.pdb:0.2413620000):0.2394120000	(2jd7_A.pdb:0.1892850000	1vlg_A.pdb:0.2740910000):0.0639190000):0.0891340000	3e6s_A.pdb:0.6483620000):0.1156430000):0.4979720000):0.1360700000	1nfv_A.pdb:0.5597410000):0.1806220000	((((1lko_A.pdb:0.5090930000	1yuz_A.pdb:0.6705970000):0.4264290000	3qhb_A.pdb:0.8050720000):0.3409400000	(((((1oqu_A.pdb:0.1761230000	1r2f_A.pdb:0.1790320000):0.0276875000	1uzr_A.pdb:0.0882310000):0.5249070000	1mxr_A.pdb:0.7954410000):0.1583090000	(((1jk0_A.pdb:0.3603110000	2uw2_A.pdb:0.1639540000):0.0440100000	1w68_A.pdb:0.0986370000):0.6453970000	(((2inc_B.pdb:0.7262390000	(2inp_C.pdb:0.8313390000	1mty_B.pdb:1.5965830000):0.2609320000):0.6294990000	(1mty_D.pdb:1.1987830000	3dhg_A.pdb:0.8435650000):0.4467110000):0.4377360000	(((2uw1_A.pdb:0.0445740000	2uw1_B.pdb:0.0530430000):0.0898298000	1afr_A.pdb:0.0756800000):0.8980240000	1za0_A.pdb:0.9679820000):0.4570830000):0.2428330000):0.4360480000):0.2296850000	3ee4_A.pdb:1.2538860000):0.7890160000):0.1223910000	1otk_A.pdb:2.3994730000):0.2286700000):0.3254500000):0.1078950000):0.2162780000):0.1161980000):0.1571960000):0.0974603000):0.0627685000);
(1ji5_A.pdb:0.2697820000	1jig_A.pdb:0.2212440000	((1n1q_A.pdb:0.1900380000	2chp_A.pdb:0.3642990000):0.0762527000	((1qgh_A.pdb:0.2026520000	2ux1_A.pdb:0.5072950000):0.2657300000	((1ji4_A.pdb:0.4183770000	2fjc_A.pdb:0.4164520000):0.2321380000	(((((1dps_A.pdb:0.0669510000	1jts_A.pdb:0.0590220000):0.1805720000	1o9r_A.pdb:0.2300130000):0.3395790000	1uvh_A.pdb:0.7183750000):0.2551550000	(1tjo_A.pdb:0.0179280000	1tk6_A.pdb:0.0221890000):0.4557730000):0.1257710000	((2fzf_A.pdb:1.9761060000	2vzb_A.pdb:0.4744640000):0.1886310000	(((((((1bcf_A.pdb:0.0435590000	3e1q_A.pdb:0.0301600000):0.2060730000	2fkz_A.pdb:0.0797960000):0.2828960000	1jgc_A.pdb:0.2197410000):0.2844000000	1nfv_A.pdb:0.6824980000):0.2426280000	((((((1lb3_A.pdb:0.0626110000	2za7_A.pdb:0.1899930000):0.2142540000	1bg7_A.pdb:0.4213730000):0.0501405000	1r03_A.pdb:0.1470650000):0.1651600000	(1z6o_A.pdb:1.0514180000	1z6o_M.pdb:0.4714150000):0.3014160000):0.1660010000	3e6s_A.pdb:0.6776760000):0.1250350000	((1eum_A.pdb:0.2914830000	1krq_A.pdb:0.3059290000):0.1826810000	(2jd7_A.pdb:0.1750480000	1vlg_A.pdb:0.3129190000):0.1165510000):0.0945907000):0.2881850000):0.1165040000	((1lko_A.pdb:0.6311610000	1yuz_A.pdb:1.1297070000):0.3837150000	3qhb_A.pdb:0.8810440000):0.5395220000):0.2271520000	(1otk_A.pdb:2.7022750000	(((((((1oqu_A.pdb:0.1893100000	1r2f_A.pdb:0.1796620000):0.0619210000	1uzr_A.pdb:0.0810550000):0.7432340000	1mxr_A.pdb:0.7337610000):0.1749340000	((1jk0_A.pdb:0.4231770000	2uw2_A.pdb:0.1391080000):0.0708818000	1w68_A.pdb:0.0744700000):0.9206040000):0.3064880000	3ee4_A.pdb:1.4917130000):0.2517400000	(((2uw1_A.pdb:0.0495910000	2uw1_B.pdb:0.0486820000):0.0881481000	1afr_A.pdb:0.0808660000):0.9379650000	1za0_A.pdb:1.2055230000):0.2599270000):0.1536700000	((2inc_B.pdb:0.5784020000	(2inp_C.pdb:0.6998970000	1mty_B.pdb:1.4408560000):0.2977710000):0.3385480000	(1mty_D.pdb:1.0217640000	3dhg_A.pdb:1.0175470000):0.5201820000):0.5235710000):1.0240500000):0.1185910000):0.1766440000):0.1787310000):0.1592740000):0.0695248000):0.0404982000):0.0681282000);
(1ji5_A.pdb:0.2080110000	1jig_A.pdb:0.1892200000	(1n1q_A.pdb:0.2087750000	((2chp_A.pdb:0.3137200000	(((1qgh_A.pdb:0.1786300000	2ux1_A.pdb:0.4060340000):0.2001270000	1ji4_A.pdb:0.4604930000):0.0897769000	2fjc_A.pdb:0.4855690000):0.1165370000):0.0449674000	((((1dps_A.pdb:0.0398230000	1jts_A.pdb:0.0793090000):0.2526110000	1o9r_A.pdb:0.2119980000):0.4380180000	1uvh_A.pdb:0.6922650000):0.1692450000	((1tjo_A.pdb:0.0292500000	1tk6_A.pdb:0.0079600000):0.6075320000	((2fzf_A.pdb:1.6377970000	(2vzb_A.pdb:0.5037530000	(((((((1oqu_A.pdb:0.1799250000	1r2f_A.pdb:0.2226860000):0.0873709000	1uzr_A.pdb:0.0481620000):0.6441370000	1mxr_A.pdb:1.0293240000):0.2155620000	((1jk0_A.pdb:0.4093620000	2uw2_A.pdb:0.1427280000):0.0444460000	1w68_A.pdb:0.0594530000):0.7390490000):0.3163100000	3ee4_A.pdb:1.4607320000):0.3902260000	((2inc_B.pdb:0.7227970000	(2inp_C.pdb:0.9730770000	1mty_B.pdb:1.3786240000):0.3225000000):0.2706370000	(1mty_D.pdb:1.2803740000	3dhg_A.pdb:1.0175160000):0.4641330000):0.5068300000):0.1445910000	(((2uw1_A.pdb:0.0536010000	2uw1_B.pdb:0.0663360000):0.0789746000	1afr_A.pdb:0.1164660000):0.8125820000	1za0_A.pdb:0.9102440000):0.3885030000):0.7646370000):0.1628080000):0.0740382000	((((((1bcf_A.pdb:0.0268090000	3e1q_A.pdb:0.0287780000):0.1090410000	2fkz_A.pdb:0.1209150000):0.1018140000	1jgc_A.pdb:0.2674260000):0.3834920000	(1nfv_A.pdb:0.3002170000	1otk_A.pdb:2.9398550000):0.2285540000):0.3328120000	(((((1lb3_A.pdb:0.0373620000	2za7_A.pdb:0.1905660000):0.2604910000	1r03_A.pdb:0.1974270000):0.0941277000	1bg7_A.pdb:0.4829340000):0.3520890000	(1z6o_A.pdb:1.1133900000	1z6o_M.pdb:0.5822230000):0.1505850000):0.1683540000	((((1eum_A.pdb:0.3998390000	1krq_A.pdb:0.2050780000):0.2483760000	3e6s_A.pdb:0.6707730000):0.0913917000	2jd7_A.pdb:0.1771380000):0.1481600000	1vlg_A.pdb:0.2364820000):0.1467700000):0.4389430000):0.1188740000	(1lko_A.pdb:0.7478150000	(1yuz_A.pdb:0.8382360000	3qhb_A.pdb:1.0625160000):0.1953210000):0.4998890000):0.1957070000):0.3474480000):0.2142220000):0.1447740000):0.0777857000):0.0881441000);
(1ji5_A.pdb:0.2357320000	(1jig_A.pdb:0.1722110000	(2chp_A.pdb:0.5333880000	((1qgh_A.pdb:0.2024140000	2ux1_A.pdb:0.4316380000):0.1875920000	((1ji4_A.pdb:0.5340630000	2fjc_A.pdb:0.3659030000):0.1142730000	((((1dps_A.pdb:0.0702410000	1jts_A.pdb:0.0009320000):0.1849310000	1o9r_A.pdb:0.3233760000):0.2308110000	1uvh_A.pdb:0.4542910000):0.3668070000	(((1tjo_A.pdb:0.0352370000	1tk6_A.pdb:0.0321440000):0.3699610000	1otk_A.pdb:2.6772310000):0.2569730000	((2fzf_A.pdb:1.6473460000	(2vzb_A.pdb:0.5422670000	((((((1oqu_A.pdb:0.1537660000	1r2f_A.pdb:0.1889070000):0.0392679000	1uzr_A.pdb:0.0655380000):0.6385700000	1mxr_A.pdb:0.8504550000):0.1965940000	((1jk0_A.pdb:0.3940980000	2uw2_A.pdb:0.1717410000):0.0680033000	1w68_A.pdb:0.0489370000):0.9638690000):0.3217790000	3ee4_A.pdb:0.9125570000):0.2486800000	(((2inc_B.pdb:0.5387010000	(2inp_C.pdb:0.6959220000	1mty_B.pdb:1.5318680000):0.2105620000):0.4730690000	(1mty_D.pdb:1.1406140000	3dhg_A.pdb:0.8737800000):0.5685610000):0.5679010000	(((2uw1_A.pdb:0.0610750000	2uw1_B.pdb:0.0513690000):0.0945106000	1afr_A.pdb:0.1166490000):0.8050530000	1za0_A.pdb:1.1254880000):0.1477750000):0.1486920000):0.7580890000):0.1318660000):0.0485710000	((((((1bcf_A.pdb:0.0322040000	3e1q_A.pdb:0.0517570000):0.1565160000	2fkz_A.pdb:0.1296740000):0.1794180000	1jgc_A.pdb:0.2868520000):0.2004220000	1nfv_A.pdb:0.5162930000):0.2702740000	(((((1lb3_A.pdb:0.0593940000	2za7_A.pdb:0.1904240000):0.3334560000	1r03_A.pdb:0.1404340000):0.1318160000	1bg7_A.pdb:0.3376950000):0.1865040000	(1z6o_A.pdb:1.0995700000	1z6o_M.pdb:0.6136870000):0.1833340000):0.1462050000	(((1eum_A.pdb:0.3379950000	1krq_A.pdb:0.2429630000):0.0973590000	3e6s_A.pdb:0.7324100000):0.0776132000	(2jd7_A.pdb:0.1318260000	1vlg_A.pdb:0.3254870000):0.0886960000):0.1719350000):0.4906650000):0.0858780000	((1lko_A.pdb:0.7304390000	1yuz_A.pdb:0.6612940000):0.2284480000	3qhb_A.pdb:0.9159190000):0.4290220000):0.3515770000):0.1836130000):0.2097770000):0.0680554000):0.0904690000):0.0391356000):0.0725216000):0.0558911000	1n1q_A.pdb:0.2369500000);
(1ji5_A.pdb:0.1898020000	1jig_A.pdb:0.2994280000	(1n1q_A.pdb:0.2522920000	((2chp_A.pdb:0.4290700000	(((1ji4_A.pdb:0.3398790000	2fjc_A.pdb:0.5138690000):0.1015200000	(((1dps_A.pdb:0.0651040000	1jts_A.pdb:0.0565770000):0.3131410000	1o9r_A.pdb:0.2036260000):0.3506810000	1uvh_A.pdb:0.7951260000):0.3215830000):0.1201470000	((1tjo_A.pdb:0.0081340000	1tk6_A.pdb:0.0356170000):0.6150550000	((2fzf_A.pdb:2.1297510000	2vzb_A.pdb:0.4774950000):0.1388580000	(((((((1bcf_A.pdb:0.0394410000	3e1q_A.pdb:0.0177770000):0.1606010000	2fkz_A.pdb:0.1069410000):0.1641580000	1jgc_A.pdb:0.3165290000):0.3062360000	1nfv_A.pdb:0.5827820000):0.2768960000	(((((1lb3_A.pdb:0.0658790000	2za7_A.pdb:0.1796930000):0.2003920000	1r03_A.pdb:0.0967560000):0.0652668000	1bg7_A.pdb:0.3882520000):0.3592840000	(1z6o_A.pdb:1.0228530000	1z6o_M.pdb:0.5052460000):0.1199800000):0.2260730000	((((1eum_A.pdb:0.3163870000	1krq_A.pdb:0.2684060000):0.1971980000	3e6s_A.pdb:0.6611390000):0.1145880000	2jd7_A.pdb:0.1829080000):0.0862768000	1vlg_A.pdb:0.2047810000):0.0716183000):0.4708040000):0.1285890000	((1lko_A.pdb:0.4877580000	1yuz_A.pdb:0.9422100000):0.3469380000	3qhb_A.pdb:0.8737400000):0.5536400000):0.1848110000	(1otk_A.pdb:2.3106900000	(((((((1oqu_A.pdb:0.1809800000	1r2f_A.pdb:0.1850910000):0.0657377000	1uzr_A.pdb:0.0323670000):0.6761690000	1mxr_A.pdb:0.7776090000):0.1642330000	((1jk0_A.pdb:0.3906030000	2uw2_A.pdb:0.1402880000):0.0562660000	1w68_A.pdb:0.0638700000):0.8054060000):0.2511120000	3ee4_A.pdb:1.0844620000):0.2632230000	(((2uw1_A.pdb:0.0380130000	2uw1_B.pdb:0.0637120000):0.1114640000	1afr_A.pdb:0.0902390000):0.7820070000	1za0_A.pdb:1.3671060000):0.3631250000):0.1911530000	((2inc_B.pdb:0.7029530000	2inp_C.pdb:0.8398090000):0.3059620000	(1mty_B.pdb:1.2089780000	(1mty_D.pdb:1.0220910000	3dhg_A.pdb:0.9423210000):0.7044510000):0.1457070000):0.5291540000):0.5759380000):0.5755400000):0.0511298000):0.1002750000):0.2871820000):0.0806336000):0.1117230000	(1qgh_A.pdb:0.1704930000	2ux1_A.pdb:0.4938250000):0.3334360000):0.0810416000):0.0587290000);
(1ji5_A.pdb:0.2316420000	(1jig_A.pdb:0.1829820000	((2chp_A.pdb:0.3132110000	(((((1dps_A.pdb:0.0669350000	1jts_A.pdb:0.0382680000):0.2286320000	1o9r_A.pdb:0.1283050000):0.4994690000	1uvh_A.pdb:0.6558840000):0.3185250000	(1tjo_A.pdb:0.0352300000	1tk6_A.pdb:0.0069600000):0.5109450000):0.0981774000	(((2fzf_A.pdb:1.7857290000	((((((1oqu_A.pdb:0.1468470000	1r2f_A.pdb:0.2195130000):0.0707247000	1uzr_A.pdb:0.0889640000):0.6561870000	1mxr_A.pdb:0.8082240000):0.1732020000	((1jk0_A.pdb:0.3745480000	2uw2_A.pdb:0.1482440000):0.0745953000	1w68_A.pdb:0.0900730000):0.9868890000):0.4316840000	3ee4_A.pdb:0.9654400000):0.3143490000	(((2inc_B.pdb:0.7960400000	(2inp_C.pdb:0.8912500000	1mty_B.pdb:1.5225600000):0.1740620000):0.2579580000	(1mty_D.pdb:0.9774260000	3dhg_A.pdb:1.2082350000):0.5463100000):0.7191040000	(((2uw1_A.pdb:0.0409420000	2uw1_B.pdb:0.0651700000):0.1103680000	1afr_A.pdb:0.0705960000):0.6675840000	1za0_A.pdb:1.2380130000):0.2081430000):0.1494430000):1.0096500000):0.1025270000	(((((((1bcf_A.pdb:0.0236430000	3e1q_A.pdb:0.0516600000):0.1228980000	2fkz_A.pdb:0.1644560000):0.1000100000	1jgc_A.pdb:0.4188220000):0.2764050000	1nfv_A.pdb:0.7592690000):0.3192820000	((((1lb3_A.pdb:0.0729000000	2za7_A.pdb:0.1698690000):0.1992490000	(1bg7_A.pdb:0.5525130000	1r03_A.pdb:0.0967770000):0.0966811000):0.2260840000	(1z6o_A.pdb:1.0079570000	1z6o_M.pdb:0.5745420000):0.2017010000):0.1252160000	(((1eum_A.pdb:0.3115690000	1krq_A.pdb:0.2614790000):0.1607140000	3e6s_A.pdb:0.7171760000):0.1361050000	(2jd7_A.pdb:0.2082700000	1vlg_A.pdb:0.2469600000):0.0539999000):0.2061730000):0.3363720000):0.1542670000	((1lko_A.pdb:0.6375200000	1yuz_A.pdb:1.0502940000):0.4181340000	3qhb_A.pdb:0.6254600000):0.5045040000):0.1035360000	1otk_A.pdb:2.2242450000):0.0779408000):0.2453580000	2vzb_A.pdb:0.5453090000):0.2593180000):0.2021800000):0.1340030000	((1qgh_A.pdb:0.1418860000	2ux1_A.pdb:0.4494540000):0.2073470000	(1ji4_A.pdb:0.3887610000	2fjc_A.pdb:0.3764170000):0.1458470000):0.0553771000):0.0632717000):0.0304632000	1n1q_A.pdb:0.2600300000);
(1ji5_A.pdb:0.2628010000	1jig_A.pdb:0.2146910000	((1n1q_A.pdb:0.2561020000	2chp_A.pdb:0.4246220000):0.0831405000	(((1qgh_A.pdb:0.2181820000	2ux1_A.pdb:0.4386450000):0.2351440000	(1ji4_A.pdb:0.4718490000	2fjc_A.pdb:0.3883310000):0.1629680000):0.1006300000	((((1dps_A.pdb:0.0703000000	1jts_A.pdb:0.0648750000):0.1974570000	1o9r_A.pdb:0.2213710000):0.3089010000	1uvh_A.pdb:0.6063530000):0.2830220000	((1tjo_A.pdb:0.0413590000	1tk6_A.pdb:0.0133570000):0.4716080000	(((2fzf_A.pdb:1.7418550000	(1otk_A.pdb:2.0797200000	(((((((1oqu_A.pdb:0.1396030000	1r2f_A.pdb:0.2242760000):0.0420149000	1uzr_A.pdb:0.0969850000):0.5120000000	1mxr_A.pdb:0.9429250000):0.3327380000	((1jk0_A.pdb:0.4048240000	2uw2_A.pdb:0.1111020000):0.0735294000	1w68_A.pdb:0.0621440000):0.7445570000):0.4089490000	(((2uw1_A.pdb:0.0482290000	2uw1_B.pdb:0.0685000000):0.0943931000	1afr_A.pdb:0.0840840000):0.5708050000	1za0_A.pdb:1.1450510000):0.4261280000):0.2378960000	3ee4_A.pdb:1.0142650000):0.2215310000	((2inc_B.pdb:0.6473570000	(2inp_C.pdb:0.8881910000	1mty_B.pdb:1.3669080000):0.2107720000):0.6291020000	(1mty_D.pdb:1.0918020000	3dhg_A.pdb:1.1710140000):0.4325800000):0.4093860000):0.4460450000):0.6246810000):0.0000029390	(((((1bcf_A.pdb:0.0190910000	3e1q_A.pdb:0.0264650000):0.1747290000	2fkz_A.pdb:0.1263000000):0.1064130000	1jgc_A.pdb:0.2968690000):0.3439170000	1nfv_A.pdb:0.4689670000):0.2416730000	(((1lko_A.pdb:0.5311360000	1yuz_A.pdb:0.8660100000):0.5477140000	3qhb_A.pdb:0.8314840000):0.4425490000	(((((1lb3_A.pdb:0.0812000000	2za7_A.pdb:0.1633270000):0.2529310000	1r03_A.pdb:0.2155140000):0.0697803000	1bg7_A.pdb:0.4293680000):0.1462540000	(1z6o_A.pdb:0.8384610000	1z6o_M.pdb:0.4945480000):0.1967580000):0.0384781000	(((1eum_A.pdb:0.3568050000	1krq_A.pdb:0.2655130000):0.1815650000	(2jd7_A.pdb:0.1184570000	1vlg_A.pdb:0.3738890000):0.0964858000):0.0868878000	3e6s_A.pdb:0.6982100000):0.1593380000):0.3099430000):0.0891191000):0.3741220000):0.1221680000	2vzb_A.pdb:0.7907410000):0.1788620000):0.1765660000):0.1926520000):0.0729286000):0.0746596000);
(1ji5_A.pdb:0.2522780000	(1jig_A.pdb:0.2192120000	1n1q_A.pdb:0.1508220000):0.0906588000	(2chp_A.pdb:0.3356440000	((1qgh_A.pdb:0.2520000000	2ux1_A.pdb:0.4250690000):0.2986680000	((1ji4_A.pdb:0.4549900000	2fjc_A.pdb:0.3572040000):0.1244680000	((((1dps_A.pdb:0.0491690000	1jts_A.pdb:0.0155150000):0.3025000000	1o9r_A.pdb:0.2870130000):0.3424420000	1uvh_A.pdb:0.6172460000):0.2636780000	((1tjo_A.pdb:0.0198410000	1tk6_A.pdb:0.0565410000):0.4921860000	(((2fzf_A.pdb:1.9374290000	(((((1bcf_A.pdb:0.0253850000	3e1q_A.pdb:0.0398660000):0.1469020000	2fkz_A.pdb:0.1435470000):0.1895970000	1jgc_A.pdb:0.3770630000):0.2913270000	((((((1lb3_A.pdb:0.0914060000	2za7_A.pdb:0.1636270000):0.2267620000	1bg7_A.pdb:0.4301580000):0.1079750000	1r03_A.pdb:0.1928310000):0.1749690000	(1z6o_A.pdb:1.2446340000	1z6o_M.pdb:0.7029600000):0.2363020000):0.1938670000	3e6s_A.pdb:0.6371600000):0.1482760000	((1eum_A.pdb:0.3272660000	1krq_A.pdb:0.2734550000):0.1702330000	(2jd7_A.pdb:0.1932910000	1vlg_A.pdb:0.3192380000):0.1092600000):0.1462680000):0.2695050000):0.1769200000	1nfv_A.pdb:0.5134620000):0.1111080000):0.0869986000	(((1lko_A.pdb:0.3104290000	1yuz_A.pdb:0.9089810000):0.3623000000	3qhb_A.pdb:1.1571080000):0.2548450000	(1otk_A.pdb:2.3763820000	(((((((1oqu_A.pdb:0.1674200000	1r2f_A.pdb:0.2044650000):0.0716639000	1uzr_A.pdb:0.0767670000):0.6093990000	1mxr_A.pdb:0.9803520000):0.2677700000	((1jk0_A.pdb:0.4412040000	2uw2_A.pdb:0.1543070000):0.0553859000	1w68_A.pdb:0.1272240000):0.7320850000):0.2546280000	((2inc_B.pdb:0.6039280000	(2inp_C.pdb:0.7234900000	1mty_B.pdb:1.6077800000):0.2195000000):0.2192340000	(1mty_D.pdb:1.3341290000	3dhg_A.pdb:0.8903560000):0.5912290000):0.6590700000):0.2476150000	3ee4_A.pdb:1.1862880000):0.2144360000	(((2uw1_A.pdb:0.0509210000	2uw1_B.pdb:0.0689790000):0.1504660000	1afr_A.pdb:0.0621010000):0.6812780000	1za0_A.pdb:0.9596240000):0.3401950000):0.4516830000):0.2387390000):0.2044580000):0.2815180000	2vzb_A.pdb:0.6190860000):0.1132320000):0.2162770000):0.1518860000):0.0614280000):0.0678639000):0.0642338000);
(1ji5_A.pdb:0.2008600000	1jig_A.pdb:0.1680050000	(1n1q_A.pdb:0.1634770000	(2chp_A.pdb:0.3834930000	((1qgh_A.pdb:0.2290860000	2ux1_A.pdb:0.4159290000):0.1551000000	((1ji4_A.pdb:0.5515540000	2fjc_A.pdb:0.4635110000):0.1696270000	(((((1dps_A.pdb:0.0924820000	1jts_A.pdb:0.0386060000):0.1709740000	1o9r_A.pdb:0.2435500000):0.3090650000	1uvh_A.pdb:0.5795730000):0.1450680000	(1tjo_A.pdb:0.0223620000	1tk6_A.pdb:0.0243460000):0.5414120000):0.1967500000	((2fzf_A.pdb:2.0066640000	((((((1bcf_A.pdb:0.0556720000	3e1q_A.pdb:0.0516400000):0.1475450000	2fkz_A.pdb:0.1339950000):0.1940360000	1jgc_A.pdb:0.2060340000):0.3604390000	1nfv_A.pdb:0.5076230000):0.3065250000	(1lko_A.pdb:0.6331590000	(1yuz_A.pdb:0.7166090000	3qhb_A.pdb:0.7142080000):0.1199880000):0.4527680000):0.0368638000	((((1lb3_A.pdb:0.0559410000	2za7_A.pdb:0.1720650000):0.2060450000	(1bg7_A.pdb:0.4889670000	1r03_A.pdb:0.1265580000):0.0884150000):0.2791450000	(1z6o_A.pdb:1.0147560000	1z6o_M.pdb:0.4787930000):0.1351270000):0.0370457000	(((1eum_A.pdb:0.2985930000	1krq_A.pdb:0.2157050000):0.1516170000	3e6s_A.pdb:0.6506260000):0.1361730000	(2jd7_A.pdb:0.1452270000	1vlg_A.pdb:0.2909570000):0.0564277000):0.2476390000):0.5642600000):0.2099990000):0.0723855000	(2vzb_A.pdb:0.5257160000	(1otk_A.pdb:2.2030730000	((((((((1oqu_A.pdb:0.1403030000	1uzr_A.pdb:0.0946810000):0.0577692000	1r2f_A.pdb:0.1230840000):0.6344890000	1mxr_A.pdb:0.7602120000):0.2349950000	((1jk0_A.pdb:0.3659650000	2uw2_A.pdb:0.1635900000):0.0453745000	1w68_A.pdb:0.0728610000):0.8121040000):0.3214400000	3ee4_A.pdb:0.9820760000):0.4658950000	((2uw1_A.pdb:0.0453430000	2uw1_B.pdb:0.0474450000):0.0883882000	1afr_A.pdb:0.1146040000):0.7601630000):0.1081660000	1za0_A.pdb:0.9877000000):0.2128410000	((2inc_B.pdb:0.7797420000	(2inp_C.pdb:0.8703600000	1mty_B.pdb:1.4600630000):0.1963020000):0.3015410000	(1mty_D.pdb:0.9736890000	3dhg_A.pdb:1.0693900000):0.6281590000):0.3534040000):0.2643720000):0.5416240000):0.3079810000):0.2072090000):0.1774190000):0.0536788000):0.0395787000):0.0873460000):0.0932764000);
(1ji5_A.pdb:0.2066210000	1jig_A.pdb:0.1879120000	(1n1q_A.pdb:0.1956320000	(2chp_A.pdb:0.4020270000	((1qgh_A.pdb:0.1819810000	2ux1_A.pdb:0.4716350000):0.2290330000	((1ji4_A.pdb:0.4498390000	2fjc_A.pdb:0.2944610000):0.2343070000	((((1dps_A.pdb:0.0770620000	1jts_A.pdb:0.0495000000):0.2609360000	1o9r_A.pdb:0.2619220000):0.3482530000	1uvh_A.pdb:0.5441700000):0.2476470000	(((1tjo_A.pdb:0.0474390000	1tk6_A.pdb:0.0280390000):0.3961810000	1otk_A.pdb:1.6461680000):0.3023520000	((2fzf_A.pdb:1.5830850000	((((((1bcf_A.pdb:0.0490270000	3e1q_A.pdb:0.0543420000):0.1352550000	2fkz_A.pdb:0.0990680000):0.1243390000	1jgc_A.pdb:0.2664420000):0.2720470000	1nfv_A.pdb:0.4837270000):0.1379150000	(((((1lb3_A.pdb:0.0695860000	2za7_A.pdb:0.1777630000):0.3097570000	1r03_A.pdb:0.1593420000):0.0659943000	1bg7_A.pdb:0.4170090000):0.2108400000	(1z6o_A.pdb:0.8631190000	1z6o_M.pdb:0.5484260000):0.2248040000):0.0911131000	(((1eum_A.pdb:0.3287590000	1krq_A.pdb:0.3161470000):0.1114540000	3e6s_A.pdb:0.6128980000):0.1048800000	(2jd7_A.pdb:0.2245600000	1vlg_A.pdb:0.2840300000):0.0927330000):0.2097000000):0.4433270000):0.1028990000	(1lko_A.pdb:0.5941900000	(1yuz_A.pdb:0.9486910000	3qhb_A.pdb:0.8265910000):0.1553330000):0.5833600000):0.1824530000):0.0605081000	(2vzb_A.pdb:0.3777300000	(((((((1oqu_A.pdb:0.1722550000	1r2f_A.pdb:0.1836130000):0.0421205000	1uzr_A.pdb:0.0590550000):0.5517810000	1mxr_A.pdb:0.7719920000):0.1718340000	3ee4_A.pdb:1.0741950000):0.1615800000	((1jk0_A.pdb:0.4477360000	2uw2_A.pdb:0.2003400000):0.0513259000	1w68_A.pdb:0.0892300000):0.6739620000):0.2272320000	(((2uw1_A.pdb:0.0551040000	2uw1_B.pdb:0.0583260000):0.0915358000	1afr_A.pdb:0.1202390000):0.8310840000	1za0_A.pdb:1.2877070000):0.2823910000):0.2227260000	(((2inc_B.pdb:0.6876870000	1mty_B.pdb:1.2738510000):0.1510460000	2inp_C.pdb:0.8320870000):0.4771520000	(1mty_D.pdb:1.0239280000	3dhg_A.pdb:0.8085520000):0.4612860000):0.1896740000):1.0683500000):0.3217480000):0.1512240000):0.1444250000):0.0731017000):0.0515951000):0.0422050000):0.1395190000):0.0748463000);
(1ji5_A.pdb:0.2450180000	1jig_A.pdb:0.1437920000	(1n1q_A.pdb:0.2398890000	(2chp_A.pdb:0.3779510000	(((1qgh_A.pdb:0.3013720000	2ux1_A.pdb:0.3386400000):0.2041630000	(1ji4_A.pdb:0.4802740000	2fjc_A.pdb:0.5483170000):0.1186600000):0.1299280000	((((1dps_A.pdb:0.0573260000	1jts_A.pdb:0.0579250000):0.3312130000	1o9r_A.pdb:0.1842220000):0.3360630000	1uvh_A.pdb:0.7940170000):0.3261470000	((1tjo_A.pdb:0.0350190000	1tk6_A.pdb:0.0228030000):0.5775630000	((2fzf_A.pdb:1.7431190000	2vzb_A.pdb:0.5879260000):0.1291130000	(((((((1bcf_A.pdb:0.0349530000	3e1q_A.pdb:0.0451970000):0.1757210000	2fkz_A.pdb:0.1529460000):0.1909580000	1jgc_A.pdb:0.2739610000):0.2215060000	1nfv_A.pdb:0.6564220000):0.2794240000	(((((1lb3_A.pdb:0.0383460000	2za7_A.pdb:0.1816810000):0.3190210000	1r03_A.pdb:0.2291250000):0.0727115000	1bg7_A.pdb:0.5139650000):0.3442750000	(1z6o_A.pdb:1.0003460000	1z6o_M.pdb:0.4682450000):0.1838440000):0.0799319000	((((1eum_A.pdb:0.3404560000	1krq_A.pdb:0.1986390000):0.1880960000	3e6s_A.pdb:0.5245460000):0.1421350000	2jd7_A.pdb:0.2125380000):0.0807681000	1vlg_A.pdb:0.2394030000):0.3169320000):0.3883920000):0.0512295000	(1lko_A.pdb:0.6494200000	(1yuz_A.pdb:0.8205700000	3qhb_A.pdb:0.8288990000):0.2553910000):0.5866840000):0.2208360000	(1otk_A.pdb:2.5477440000	((((1oqu_A.pdb:0.1737550000	1r2f_A.pdb:0.1725050000):0.0309546000	1uzr_A.pdb:0.0966800000):0.5994170000	(1mxr_A.pdb:0.9413740000	3ee4_A.pdb:1.3942320000):0.0601188000):0.2487600000	(((1jk0_A.pdb:0.3986150000	2uw2_A.pdb:0.1378000000):0.0549153000	1w68_A.pdb:0.0486210000):0.7170020000	(((2inc_B.pdb:0.5942020000	(2inp_C.pdb:1.0423990000	1mty_B.pdb:1.6714010000):0.2055040000):0.4568900000	(1mty_D.pdb:0.9996510000	3dhg_A.pdb:1.0130990000):0.6472040000):0.3908930000	(((2uw1_A.pdb:0.0356230000	2uw1_B.pdb:0.0425860000):0.1346450000	1afr_A.pdb:0.0646670000):0.9599580000	1za0_A.pdb:1.0416610000):0.4838110000):0.2021620000):0.2353080000):0.7647600000):0.3925870000):0.0810706000):0.1686610000):0.1546040000):0.1258610000):0.0602715000):0.1230430000):0.0740623000);
(1ji5_A.pdb:0.2343230000	1jig_A.pdb:0.1459440000	(1n1q_A.pdb:0.2308940000	(2chp_A.pdb:0.4881580000	((1qgh_A.pdb:0.2174110000	2ux1_A.pdb:0.3772560000):0.2437060000	((1ji4_A.pdb:0.5133710000	2fjc_A.pdb:0.2974640000):0.1315630000	((((1dps_A.pdb:0.0581720000	1jts_A.pdb:0.0587330000):0.3096270000	1o9r_A.pdb:0.2525640000):0.2092170000	1uvh_A.pdb:0.7255110000):0.2230400000	((1tjo_A.pdb:0.0331040000	1tk6_A.pdb:0.0249750000):0.4407930000	((2fzf_A.pdb:2.3284780000	(((((((1bcf_A.pdb:0.0211120000	3e1q_A.pdb:0.0356540000):0.1815690000	2fkz_A.pdb:0.0753850000):0.1995030000	1jgc_A.pdb:0.2448130000):0.4512040000	1nfv_A.pdb:0.3610810000):0.2505590000	(((((1lb3_A.pdb:0.0637560000	2za7_A.pdb:0.1509140000):0.2237510000	1bg7_A.pdb:0.4605120000):0.0432015000	1r03_A.pdb:0.1508290000):0.2288450000	(1z6o_A.pdb:0.8974040000	1z6o_M.pdb:0.6880450000):0.2538990000):0.2564160000	(((1eum_A.pdb:0.3518710000	1krq_A.pdb:0.3189310000):0.1043310000	3e6s_A.pdb:0.7285180000):0.1222480000	(2jd7_A.pdb:0.1905290000	1vlg_A.pdb:0.3533670000):0.1546760000):0.0992388000):0.4483740000):0.0636627000	(1lko_A.pdb:0.6623530000	(1yuz_A.pdb:0.9430580000	3qhb_A.pdb:0.8410670000):0.2331310000):0.6901820000):0.2693340000	(1otk_A.pdb:2.2660760000	((((((((1oqu_A.pdb:0.1767410000	1r2f_A.pdb:0.1777030000):0.0554756000	1uzr_A.pdb:0.0589750000):0.5474550000	1mxr_A.pdb:0.8552680000):0.1966140000	((1jk0_A.pdb:0.3560380000	2uw2_A.pdb:0.1482900000):0.0452500000	1w68_A.pdb:0.1071840000):0.9341490000):0.2410050000	3ee4_A.pdb:1.1426190000):0.1664890000	((2inc_B.pdb:0.6363430000	(2inp_C.pdb:0.7303030000	1mty_B.pdb:1.4038300000):0.2145730000):0.2104980000	(1mty_D.pdb:1.1551850000	3dhg_A.pdb:0.8970400000):0.6823620000):0.5664130000):0.2652940000	((2uw1_A.pdb:0.0329860000	2uw1_B.pdb:0.0691440000):0.0709394000	1afr_A.pdb:0.1047690000):0.9226680000):0.1744010000	1za0_A.pdb:0.9833480000):0.6298760000):0.1481790000):0.0848232000):0.0702941000	2vzb_A.pdb:0.6514750000):0.3137040000):0.3506890000):0.0912885000):0.1610810000):0.0895415000):0.0716728000):0.0968985000);
(1ji5_A.pdb:0.2794790000	1jig_A.pdb:0.2038660000	(1n1q_A.pdb:0.2471700000	((2chp_A.pdb:0.3366650000	(((1ji4_A.pdb:0.4764230000	2fjc_A.pdb:0.4521390000):0.1191450000	(((1dps_A.pdb:0.0455840000	1jts_A.pdb:0.0226530000):0.2490600000	1o9r_A.pdb:0.2785260000):0.1857400000	1uvh_A.pdb:0.6736290000):0.3888940000):0.0481038000	((1tjo_A.pdb:0.0398480000	1tk6_A.pdb:0.0199720000):0.5411660000	(((2fzf_A.pdb:1.8114080000	((((((1oqu_A.pdb:0.1449690000	1r2f_A.pdb:0.2440920000):0.0754809000	1uzr_A.pdb:0.0779960000):0.3983690000	(1mxr_A.pdb:0.8297580000	((1jk0_A.pdb:0.4182790000	2uw2_A.pdb:0.1832670000):0.0488235000	1w68_A.pdb:0.0762530000):1.0743000000):0.1204840000):0.4754370000	3ee4_A.pdb:1.0809040000):0.2805110000	(((2uw1_A.pdb:0.0674140000	2uw1_B.pdb:0.0573750000):0.1518030000	1afr_A.pdb:0.0641480000):0.8315160000	1za0_A.pdb:0.8728590000):0.3860260000):0.2449520000	((2inc_B.pdb:0.8956150000	(2inp_C.pdb:0.7501180000	1mty_B.pdb:1.4691020000):0.1670450000):0.2303720000	(1mty_D.pdb:0.9793290000	3dhg_A.pdb:1.1194720000):0.4796080000):0.7997790000):0.6317430000):0.0896712000	(((((((1bcf_A.pdb:0.0290450000	3e1q_A.pdb:0.0248660000):0.2371360000	2fkz_A.pdb:0.0805350000):0.2096060000	1jgc_A.pdb:0.2076250000):0.3535530000	1nfv_A.pdb:0.4989240000):0.2297660000	(((((1lb3_A.pdb:0.0570000000	2za7_A.pdb:0.1049970000):0.2568970000	1r03_A.pdb:0.1374120000):0.0585733000	1bg7_A.pdb:0.4275110000):0.2044820000	(1z6o_A.pdb:0.8402980000	1z6o_M.pdb:0.6693090000):0.1653940000):0.2199860000	(((1eum_A.pdb:0.4189370000	1krq_A.pdb:0.2615190000):0.1270630000	3e6s_A.pdb:0.7055540000):0.1158380000	(2jd7_A.pdb:0.2500150000	1vlg_A.pdb:0.2296710000):0.0857372000):0.0760473000):0.3575530000):0.1171170000	((1lko_A.pdb:0.6396580000	1yuz_A.pdb:1.0098810000):0.3094010000	3qhb_A.pdb:0.9176500000):0.3383670000):0.2156440000	1otk_A.pdb:2.4707900000):0.0709570000):0.1833650000	2vzb_A.pdb:0.5685900000):0.2298110000):0.2978500000):0.0856916000):0.0695785000	(1qgh_A.pdb:0.2197680000	2ux1_A.pdb:0.4904630000):0.2761630000):0.1181440000):0.0681253000);
(1ji5_A.pdb:0.2258330000	1jig_A.pdb:0.1947510000	(1n1q_A.pdb:0.1419300000	(2chp_A.pdb:0.3153850000	((1qgh_A.pdb:0.2658920000	2ux1_A.pdb:0.4106310000):0.2831630000	((1ji4_A.pdb:0.3921130000	2fjc_A.pdb:0.3138280000):0.0586908000	((((1dps_A.pdb:0.0670000000	1jts_A.pdb:0.0351650000):0.1795960000	1o9r_A.pdb:0.2684480000):0.3046990000	1uvh_A.pdb:0.6871470000):0.2700860000	(((1tjo_A.pdb:0.0299360000	1tk6_A.pdb:0.0324900000):0.2819200000	1otk_A.pdb:2.2163530000):0.0736753000	((2fzf_A.pdb:2.1009590000	((((((1bcf_A.pdb:0.0373090000	3e1q_A.pdb:0.0397130000):0.1423030000	2fkz_A.pdb:0.0677610000):0.0908721000	1jgc_A.pdb:0.2654430000):0.1761910000	1nfv_A.pdb:0.5604900000):0.1866640000	(((((1lb3_A.pdb:0.0655880000	2za7_A.pdb:0.1353200000):0.2730720000	1r03_A.pdb:0.1642500000):0.0351054000	1bg7_A.pdb:0.2953590000):0.2253030000	(1z6o_A.pdb:0.7413620000	1z6o_M.pdb:0.6709260000):0.1324930000):0.1195660000	(((1eum_A.pdb:0.3137990000	1krq_A.pdb:0.2980880000):0.2593190000	(2jd7_A.pdb:0.1357050000	1vlg_A.pdb:0.2988730000):0.0745575000):0.0667726000	3e6s_A.pdb:0.6772150000):0.1376300000):0.3184180000):0.0906891000	(1lko_A.pdb:0.5505860000	(1yuz_A.pdb:0.8778590000	3qhb_A.pdb:0.7494850000):0.1696320000):0.6099100000):0.3637200000):0.0520384000	(2vzb_A.pdb:0.5784090000	(((((((1oqu_A.pdb:0.2050710000	1r2f_A.pdb:0.1817470000):0.0461542000	1uzr_A.pdb:0.0959830000):0.4826870000	1mxr_A.pdb:0.9354780000):0.1830760000	((1jk0_A.pdb:0.3961250000	2uw2_A.pdb:0.1659370000):0.0583625000	1w68_A.pdb:0.0601890000):0.8420290000):0.2209850000	3ee4_A.pdb:1.1341630000):0.4043920000	(((2uw1_A.pdb:0.0560580000	2uw1_B.pdb:0.0658920000):0.1231940000	1afr_A.pdb:0.1094800000):0.7536660000	1za0_A.pdb:1.1428560000):0.4182850000):0.1000210000	((2inc_B.pdb:0.6551420000	2inp_C.pdb:0.9681620000):0.3459770000	(1mty_B.pdb:1.1301020000	(1mty_D.pdb:0.8315410000	3dhg_A.pdb:0.9165090000):0.6200610000):0.1223260000):0.4025260000):0.7742030000):0.1693760000):0.1713190000):0.1716310000):0.1051030000):0.1623890000):0.0812387000):0.0384707000):0.0466130000);
(1ji5_A.pdb:0.2455090000	1jig_A.pdb:0.1504910000	((1n1q_A.pdb:0.2423880000	2chp_A.pdb:0.4360630000):0.0957800000	((1qgh_A.pdb:0.2210040000	2ux1_A.pdb:0.5373600000):0.2644260000	((1ji4_A.pdb:0.4991310000	2fjc_A.pdb:0.4064440000):0.2200970000	((((1dps_A.pdb:0.0621380000	1jts_A.pdb:0.0372840000):0.1181520000	1o9r_A.pdb:0.2845810000):0.2792420000	1uvh_A.pdb:0.5636440000):0.2969070000	((1tjo_A.pdb:0.0179370000	1tk6_A.pdb:0.0328160000):0.5205450000	((2fzf_A.pdb:1.7194030000	(((((((1bcf_A.pdb:0.0289340000	3e1q_A.pdb:0.0287050000):0.2045700000	2fkz_A.pdb:0.1051350000):0.1631380000	1jgc_A.pdb:0.3271630000):0.1975020000	1nfv_A.pdb:0.5383900000):0.2690290000	(((((1lb3_A.pdb:0.0356950000	2za7_A.pdb:0.1794040000):0.2684410000	1r03_A.pdb:0.1799270000):0.0749372000	1bg7_A.pdb:0.4467130000):0.2370560000	(1z6o_A.pdb:1.0186010000	1z6o_M.pdb:0.5661530000):0.0977550000):0.0928609000	(((1eum_A.pdb:0.2612650000	1krq_A.pdb:0.3001570000):0.1769760000	(2jd7_A.pdb:0.2004270000	1vlg_A.pdb:0.2688010000):0.0806443000):0.1316140000	3e6s_A.pdb:0.6358410000):0.0805111000):0.3294380000):0.2081940000	((1lko_A.pdb:0.6755470000	1yuz_A.pdb:0.7499490000):0.3580370000	3qhb_A.pdb:0.9151890000):0.2222250000):0.2435760000	(1otk_A.pdb:2.0161700000	(((((((1oqu_A.pdb:0.1537300000	1r2f_A.pdb:0.1746640000):0.0489036000	1uzr_A.pdb:0.0717330000):0.4686710000	1mxr_A.pdb:0.8498950000):0.0914133000	((1jk0_A.pdb:0.4113280000	2uw2_A.pdb:0.1541750000):0.0618103000	1w68_A.pdb:0.0956620000):0.9333970000):0.3117340000	3ee4_A.pdb:0.9407660000):0.2407770000	(((2uw1_A.pdb:0.0563430000	2uw1_B.pdb:0.0412970000):0.0867916000	1afr_A.pdb:0.0895040000):0.8127970000	1za0_A.pdb:1.0396970000):0.3085700000):0.1761190000	((2inc_B.pdb:0.7545960000	(2inp_C.pdb:0.7415760000	1mty_B.pdb:1.4116810000):0.1530860000):0.3011450000	(1mty_D.pdb:1.0422790000	3dhg_A.pdb:1.0431130000):0.5802070000):0.4182510000):0.3379700000):0.6298640000):0.0084801800):0.1172870000	2vzb_A.pdb:0.7408160000):0.2983210000):0.3044960000):0.1499630000):0.0560115000):0.0653298000):0.0272522000);
(1ji5_A.pdb:0.2304320000	1jig_A.pdb:0.2365920000	(1n1q_A.pdb:0.1864020000	((2chp_A.pdb:0.3447060000	(((((1dps_A.pdb:0.0623390000	1jts_A.pdb:0.0315720000):0.1901600000	1o9r_A.pdb:0.2740480000):0.2635080000	1uvh_A.pdb:0.6448130000):0.2078240000	(1tjo_A.pdb:0.0274390000	1tk6_A.pdb:0.0147380000):0.5856460000):0.2254450000	((((2fzf_A.pdb:1.9371160000	((1lko_A.pdb:0.4980740000	1yuz_A.pdb:0.8534140000):0.1943320000	3qhb_A.pdb:0.8350890000):0.1370350000):0.3362900000	(((((1bcf_A.pdb:0.0404920000	3e1q_A.pdb:0.0306530000):0.1519230000	2fkz_A.pdb:0.1461840000):0.0881180000	1jgc_A.pdb:0.2848640000):0.3265500000	1nfv_A.pdb:0.3223380000):0.2996760000	((((1lb3_A.pdb:0.0710220000	2za7_A.pdb:0.1641830000):0.2384080000	(1bg7_A.pdb:0.4318450000	1r03_A.pdb:0.1757950000):0.0832566000):0.1690780000	(1z6o_A.pdb:0.9219150000	1z6o_M.pdb:0.5202880000):0.1883710000):0.2463330000	(((1eum_A.pdb:0.3203080000	1krq_A.pdb:0.3033800000):0.1918810000	3e6s_A.pdb:0.5498070000):0.0539978000	(2jd7_A.pdb:0.2571250000	1vlg_A.pdb:0.3034970000):0.1004320000):0.0743243000):0.3896950000):0.1167680000):0.1756600000	((((((((1oqu_A.pdb:0.2039790000	1r2f_A.pdb:0.1273620000):0.0486790000	1uzr_A.pdb:0.0938950000):0.5488700000	1mxr_A.pdb:0.9073520000):0.1620780000	((1jk0_A.pdb:0.4345170000	2uw2_A.pdb:0.1473570000):0.0724679000	1w68_A.pdb:0.1002080000):0.6728580000):0.3413590000	3ee4_A.pdb:0.9805680000):0.2930950000	((2inc_B.pdb:0.7118680000	(2inp_C.pdb:0.7963720000	1mty_B.pdb:1.5481090000):0.2312240000):0.5365000000	(1mty_D.pdb:1.0117170000	3dhg_A.pdb:1.1848720000):0.5754610000):0.4627540000):0.4032370000	((2uw1_A.pdb:0.0635370000	2uw1_B.pdb:0.0534930000):0.1097140000	1afr_A.pdb:0.0790330000):0.6628870000):0.2449830000	1za0_A.pdb:1.0020720000):0.8350760000):0.2052690000	2vzb_A.pdb:0.6558630000):0.2941410000):0.1965440000):0.0617621000	((1qgh_A.pdb:0.1702330000	(2ux1_A.pdb:0.2151360000	1otk_A.pdb:2.5311580000):0.2459990000):0.2059890000	(1ji4_A.pdb:0.4102370000	2fjc_A.pdb:0.4528700000):0.2333010000):0.1060080000):0.0841150000):0.0677544000);
(1ji5_A.pdb:0.3033290000	1jig_A.pdb:0.1801550000	(1n1q_A.pdb:0.2370420000	(2chp_A.pdb:0.3331910000	((1qgh_A.pdb:0.2011960000	2ux1_A.pdb:0.2879400000):0.2959820000	((1ji4_A.pdb:0.3284040000	2fjc_A.pdb:0.4751270000):0.1591670000	(((((1dps_A.pdb:0.0665150000	1jts_A.pdb:0.0466050000):0.2401580000	1o9r_A.pdb:0.2502580000):0.3326590000	1uvh_A.pdb:0.7351310000):0.1829330000	(1tjo_A.pdb:0.0110770000	1tk6_A.pdb:0.0375400000):0.7337130000):0.2157990000	(((((2fzf_A.pdb:1.5383310000	(1lko_A.pdb:0.8007390000	1yuz_A.pdb:0.8222960000):0.4351410000):0.0479489000	3qhb_A.pdb:0.8035530000):0.2264160000	(1otk_A.pdb:1.9563040000	(((((1oqu_A.pdb:0.1514940000	1uzr_A.pdb:0.1166900000):0.0639782000	1r2f_A.pdb:0.1556780000):0.5661000000	1mxr_A.pdb:0.8489570000):0.1902230000	((1jk0_A.pdb:0.3895800000	2uw2_A.pdb:0.1566510000):0.0756910000	1w68_A.pdb:0.0359590000):0.9237730000):0.2052290000	(3ee4_A.pdb:0.9785350000	(((2inc_B.pdb:0.6485270000	(2inp_C.pdb:0.8391350000	1mty_B.pdb:2.2034760000):0.2184750000):0.4960870000	(1mty_D.pdb:1.1254290000	3dhg_A.pdb:0.9653220000):0.7462050000):0.3725610000	(((2uw1_A.pdb:0.0313430000	2uw1_B.pdb:0.0571160000):0.1335600000	1afr_A.pdb:0.0834120000):0.8722660000	1za0_A.pdb:1.1071130000):0.3604170000):0.2512050000):0.0894419000):0.4634460000):0.6828890000):0.2176730000	(((((1bcf_A.pdb:0.0635410000	3e1q_A.pdb:0.0348630000):0.1055020000	2fkz_A.pdb:0.1779060000):0.1158670000	1jgc_A.pdb:0.3108110000):0.1528240000	1nfv_A.pdb:0.7475370000):0.3075650000	(((((1lb3_A.pdb:0.0382620000	2za7_A.pdb:0.2115020000):0.2412240000	1bg7_A.pdb:0.5930600000):0.0767845000	1r03_A.pdb:0.2365460000):0.2358510000	(1z6o_A.pdb:0.7758880000	1z6o_M.pdb:0.6848530000):0.2138890000):0.1625710000	(((1eum_A.pdb:0.3700490000	1krq_A.pdb:0.3078330000):0.1227980000	(2jd7_A.pdb:0.1445440000	1vlg_A.pdb:0.3635240000):0.0759404000):0.1117430000	3e6s_A.pdb:0.6791040000):0.1396760000):0.2173870000):0.1021310000):0.2483530000	2vzb_A.pdb:0.7501240000):0.2150380000):0.1108270000):0.1268270000):0.0981758000):0.0891916000):0.0761035000);
(1ji5_A.pdb:0.3313260000	(1jig_A.pdb:0.1969360000	(((1qgh_A.pdb:0.2539840000	2ux1_A.pdb:0.4022840000):0.2122780000	(1ji4_A.pdb:0.3891200000	2fjc_A.pdb:0.3546240000):0.1782920000):0.1064010000	((((1dps_A.pdb:0.0499080000	1jts_A.pdb:0.0492870000):0.2002050000	1o9r_A.pdb:0.2243990000):0.3587640000	1uvh_A.pdb:0.7329140000):0.1882270000	((1tjo_A.pdb:0.0496400000	1tk6_A.pdb:0.0168840000):0.4737820000	(((2fzf_A.pdb:1.9204100000	(((((1bcf_A.pdb:0.0188340000	3e1q_A.pdb:0.0403230000):0.1530720000	2fkz_A.pdb:0.1185630000):0.0977709000	1jgc_A.pdb:0.2504010000):0.3960020000	1nfv_A.pdb:0.5166450000):0.2477850000	(((1lko_A.pdb:0.4423750000	1yuz_A.pdb:1.0040440000):0.5497330000	3qhb_A.pdb:0.7214300000):0.5275560000	(((((1lb3_A.pdb:0.0573270000	2za7_A.pdb:0.1863810000):0.2185150000	1r03_A.pdb:0.1589440000):0.0968783000	1bg7_A.pdb:0.4075800000):0.2067480000	(1z6o_A.pdb:0.8281450000	1z6o_M.pdb:0.4035350000):0.2217090000):0.0856448000	((((1eum_A.pdb:0.3889280000	1krq_A.pdb:0.2426280000):0.1469710000	3e6s_A.pdb:0.7518800000):0.1316680000	2jd7_A.pdb:0.2190710000):0.1381450000	1vlg_A.pdb:0.2492150000):0.2344600000):0.2460690000):0.0530401000):0.1266340000):0.1197800000	(1otk_A.pdb:2.0598450000	(((((((1oqu_A.pdb:0.1892530000	1r2f_A.pdb:0.1958720000):0.0470424000	1uzr_A.pdb:0.0930300000):0.6604390000	1mxr_A.pdb:0.8598490000):0.1778330000	((1jk0_A.pdb:0.3682220000	2uw2_A.pdb:0.1220420000):0.0806685000	1w68_A.pdb:0.0526620000):0.9293380000):0.4256280000	3ee4_A.pdb:0.9838840000):0.3372750000	(((2uw1_A.pdb:0.0372050000	2uw1_B.pdb:0.0538350000):0.1059390000	1afr_A.pdb:0.0840430000):0.8157440000	1za0_A.pdb:1.4489090000):0.1963000000):0.1343480000	((2inc_B.pdb:0.6939230000	(2inp_C.pdb:0.7262890000	1mty_B.pdb:1.6435230000):0.2830890000):0.3131300000	(1mty_D.pdb:0.9540680000	3dhg_A.pdb:0.9790130000):0.4840460000):0.5373820000):0.5282100000):0.3654270000):0.1619490000	2vzb_A.pdb:0.6745260000):0.2265490000):0.2633160000):0.1981400000):0.0862809000):0.0589876000	(1n1q_A.pdb:0.1770910000	2chp_A.pdb:0.3914500000):0.1403990000);
(1ji5_A.pdb:0.2308120000	1jig_A.pdb:0.1879210000	(1n1q_A.pdb:0.1474370000	(2chp_A.pdb:0.3764110000	((1qgh_A.pdb:0.1612020000	2ux1_A.pdb:0.4181940000):0.3529390000	((1ji4_A.pdb:0.5626970000	2fjc_A.pdb:0.3895830000):0.0489920000	(((((1dps_A.pdb:0.0889010000	1jts_A.pdb:0.0557980000):0.2374020000	1o9r_A.pdb:0.2581120000):0.4375120000	1uvh_A.pdb:0.6994200000):0.2121100000	(1tjo_A.pdb:0.0302190000	1tk6_A.pdb:0.0262780000):0.6944100000):0.1517090000	(((2fzf_A.pdb:2.3056190000	(((((1oqu_A.pdb:0.1526750000	(1r2f_A.pdb:0.1863370000	1uzr_A.pdb:0.0978600000):0.0726100000):0.4756480000	1mxr_A.pdb:0.8546500000):0.1566200000	((1jk0_A.pdb:0.3788090000	2uw2_A.pdb:0.1840080000):0.0581880000	1w68_A.pdb:0.0789920000):0.9308980000):0.2907320000	(3ee4_A.pdb:1.0789250000	(((2uw1_A.pdb:0.0505630000	2uw1_B.pdb:0.0554960000):0.0935365000	1afr_A.pdb:0.1034160000):0.6236820000	1za0_A.pdb:1.2636430000):0.4187480000):0.1196240000):0.1637520000	((2inc_B.pdb:0.7749030000	(2inp_C.pdb:0.9458570000	1mty_B.pdb:1.6648460000):0.1762650000):0.1709120000	(1mty_D.pdb:1.0627300000	3dhg_A.pdb:1.0788960000):0.5936780000):0.4870920000):0.6033630000):0.0508534000	(((((((1bcf_A.pdb:0.0546360000	3e1q_A.pdb:0.0357360000):0.1428870000	2fkz_A.pdb:0.1536190000):0.1773200000	1jgc_A.pdb:0.2734870000):0.3409560000	1nfv_A.pdb:0.5413700000):0.3110720000	(((((1lb3_A.pdb:0.0437900000	2za7_A.pdb:0.1645760000):0.2801510000	1bg7_A.pdb:0.5001480000):0.0636503000	1r03_A.pdb:0.1642440000):0.2358700000	(1z6o_A.pdb:0.8771060000	1z6o_M.pdb:0.5208150000):0.2661740000):0.0423261000	(((1eum_A.pdb:0.4297690000	1krq_A.pdb:0.1937980000):0.2764110000	(2jd7_A.pdb:0.1671010000	1vlg_A.pdb:0.2829850000):0.1482510000):0.0457324000	3e6s_A.pdb:0.7616370000):0.2304000000):0.5300050000):0.1155030000	((1lko_A.pdb:0.6515190000	1yuz_A.pdb:0.6301790000):0.6605690000	3qhb_A.pdb:0.8336810000):0.2701450000):0.0395371000	1otk_A.pdb:2.2554580000):0.1498300000):0.1649500000	2vzb_A.pdb:0.6337010000):0.2900430000):0.1290840000):0.1312270000):0.0824010000):0.0774076000):0.1484530000);
(1ji5_A.pdb:0.2937500000	1jig_A.pdb:0.1863500000	(1n1q_A.pdb:0.2433020000	(2chp_A.pdb:0.2609240000	(((1qgh_A.pdb:0.2150340000	2ux1_A.pdb:0.4309210000):0.2980290000	(1ji4_A.pdb:0.5116660000	2fjc_A.pdb:0.5125980000):0.2156900000):0.0452048000	(((((1dps_A.pdb:0.0526900000	1jts_A.pdb:0.0418650000):0.3187590000	1o9r_A.pdb:0.1742740000):0.5284450000	(1tjo_A.pdb:0.0279180000	1tk6_A.pdb:0.0061090000):0.6070500000):0.1050360000	1uvh_A.pdb:0.7299630000):0.2159410000	((2fzf_A.pdb:1.5091480000	(((((((1bcf_A.pdb:0.0304910000	3e1q_A.pdb:0.0397950000):0.1896520000	2fkz_A.pdb:0.1364230000):0.2033120000	1jgc_A.pdb:0.3965570000):0.2573950000	1nfv_A.pdb:0.7181000000):0.3399480000	((((1lb3_A.pdb:0.0460630000	2za7_A.pdb:0.1269090000):0.2177850000	(1bg7_A.pdb:0.4947990000	1r03_A.pdb:0.1960120000):0.0657799000):0.1787840000	(1z6o_A.pdb:0.8152660000	1z6o_M.pdb:0.6765460000):0.1204080000):0.2395300000	(((1eum_A.pdb:0.3565720000	1krq_A.pdb:0.2291510000):0.2326220000	3e6s_A.pdb:0.6797940000):0.1440590000	(2jd7_A.pdb:0.2673740000	1vlg_A.pdb:0.2249770000):0.0806147000):0.1261680000):0.3838990000):0.1280830000	((1lko_A.pdb:0.6373330000	1yuz_A.pdb:0.9123140000):0.5328500000	3qhb_A.pdb:0.6647460000):0.4024610000):0.1149020000	(1otk_A.pdb:2.1095410000	(((((1oqu_A.pdb:0.2013710000	1uzr_A.pdb:0.1100980000):0.0498886000	1r2f_A.pdb:0.1747690000):0.4955470000	(1mxr_A.pdb:0.8177870000	((1jk0_A.pdb:0.3367770000	2uw2_A.pdb:0.1294600000):0.1083080000	1w68_A.pdb:0.0389930000):1.1039000000):0.1420650000):0.3989820000	(3ee4_A.pdb:1.1166370000	(((2uw1_A.pdb:0.0483140000	2uw1_B.pdb:0.0572780000):0.1172890000	1afr_A.pdb:0.0767900000):0.7878340000	1za0_A.pdb:1.0512810000):0.5514340000):0.1936810000):0.2687720000	((2inc_B.pdb:0.7293430000	(2inp_C.pdb:0.8675390000	1mty_B.pdb:1.4523630000):0.2982050000):0.3371240000	(1mty_D.pdb:1.1318400000	3dhg_A.pdb:0.8973420000):0.7471790000):0.3120240000):0.5117790000):0.3975770000):0.0988996000):0.1561530000	2vzb_A.pdb:0.4673860000):0.3222850000):0.1481610000):0.0556863000):0.0857462000):0.1090390000);
(1ji5_A.pdb:0.2510230000	(1jig_A.pdb:0.2303380000	1n1q_A.pdb:0.1258940000):0.0518774000	(2chp_A.pdb:0.2879770000	((1qgh_A.pdb:0.2525760000	2ux1_A.pdb:0.3064630000):0.2526540000	((1ji4_A.pdb:0.4385820000	(((((1dps_A.pdb:0.0717140000	1jts_A.pdb:0.0505440000):0.1697670000	1o9r_A.pdb:0.1942790000):0.3112170000	1uvh_A.pdb:0.7059150000):0.2050450000	(1tjo_A.pdb:0.0127340000	1tk6_A.pdb:0.0507730000):0.4069470000):0.2418220000	((((2fzf_A.pdb:1.8100190000	(((1lko_A.pdb:0.7965970000	(1yuz_A.pdb:0.9258200000	3qhb_A.pdb:1.2869050000):0.2183720000):0.4474580000	(((((((1oqu_A.pdb:0.1911200000	1r2f_A.pdb:0.2064600000):0.0642609000	1uzr_A.pdb:0.1034020000):0.6262030000	1mxr_A.pdb:0.9217060000):0.2343110000	((1jk0_A.pdb:0.4206720000	2uw2_A.pdb:0.1306550000):0.0823753000	1w68_A.pdb:0.0745080000):0.8001080000):0.3133420000	((2inc_B.pdb:0.7830590000	(2inp_C.pdb:0.6674090000	1mty_B.pdb:1.8070950000):0.3280080000):0.2381110000	(1mty_D.pdb:1.0994480000	3dhg_A.pdb:0.9656560000):0.5133560000):0.4990850000):0.3088440000	(((2uw1_A.pdb:0.0496410000	2uw1_B.pdb:0.0751170000):0.1034600000	1afr_A.pdb:0.1103520000):0.8862350000	1za0_A.pdb:1.2574600000):0.2259530000):0.1915710000	3ee4_A.pdb:1.1545930000):0.6492980000):0.2023910000	1otk_A.pdb:2.4428460000):0.0558906000):0.3117990000	((((1lb3_A.pdb:0.0592180000	2za7_A.pdb:0.1504160000):0.1798730000	(1bg7_A.pdb:0.4761390000	1r03_A.pdb:0.2033790000):0.0802865000):0.3269660000	(1z6o_A.pdb:0.8712840000	1z6o_M.pdb:0.4438530000):0.2537140000):0.2140470000	((((1eum_A.pdb:0.3862660000	1krq_A.pdb:0.2600410000):0.2239220000	3e6s_A.pdb:0.6761210000):0.0988006000	2jd7_A.pdb:0.1601060000):0.1334870000	1vlg_A.pdb:0.2657410000):0.0954171000):0.2228410000):0.3642810000	((((1bcf_A.pdb:0.0406250000	3e1q_A.pdb:0.0162930000):0.1442300000	2fkz_A.pdb:0.0821910000):0.0797794000	1jgc_A.pdb:0.2965290000):0.2886790000	1nfv_A.pdb:0.5710170000):0.0683621000):0.3964090000	2vzb_A.pdb:0.6356000000):0.1310500000):0.1187880000):0.0350487000	2fjc_A.pdb:0.4344380000):0.0708968000):0.0700731000):0.0837939000);
(1ji5_A.pdb:0.2519000000	(1jig_A.pdb:0.1296600000	((2chp_A.pdb:0.2787970000	((((1dps_A.pdb:0.0508190000	1jts_A.pdb:0.0349270000):0.3130310000	1o9r_A.pdb:0.1647200000):0.4087480000	1uvh_A.pdb:0.7376700000):0.2619320000	((1tjo_A.pdb:0.0374250000	1tk6_A.pdb:0.0203580000):0.5500770000	(((2fzf_A.pdb:1.3844930000	(((((((1oqu_A.pdb:0.1632330000	1r2f_A.pdb:0.2126270000):0.0479448000	1uzr_A.pdb:0.0566740000):0.5721800000	1mxr_A.pdb:0.8970510000):0.2136910000	((1jk0_A.pdb:0.4223810000	2uw2_A.pdb:0.1665430000):0.0673062000	1w68_A.pdb:0.0522410000):0.9469330000):0.2686830000	3ee4_A.pdb:1.0621890000):0.2655190000	((2inc_B.pdb:0.8874670000	(2inp_C.pdb:0.6480280000	1mty_B.pdb:1.6778840000):0.1896960000):0.3104500000	(1mty_D.pdb:1.1039210000	3dhg_A.pdb:0.9774460000):0.3577820000):0.3715050000):0.2136120000	(((2uw1_A.pdb:0.0268480000	2uw1_B.pdb:0.0558200000):0.1242400000	1afr_A.pdb:0.0643550000):0.7321840000	1za0_A.pdb:1.1507290000):0.3200360000):0.8230660000):0.0478703000	(((((((1bcf_A.pdb:0.0486530000	3e1q_A.pdb:0.0195930000):0.1654230000	2fkz_A.pdb:0.1303840000):0.2309360000	1jgc_A.pdb:0.1837450000):0.2847740000	1nfv_A.pdb:0.6096390000):0.3072590000	(((((1lb3_A.pdb:0.0583820000	2za7_A.pdb:0.2500390000):0.2898390000	1bg7_A.pdb:0.5103640000):0.0750059000	1r03_A.pdb:0.1915070000):0.2406090000	(1z6o_A.pdb:1.0072210000	1z6o_M.pdb:0.5103700000):0.2005090000):0.1819600000	(((1eum_A.pdb:0.3367850000	1krq_A.pdb:0.2333460000):0.1975470000	(2jd7_A.pdb:0.1252870000	1vlg_A.pdb:0.3203550000):0.1091480000):0.0895107000	3e6s_A.pdb:0.6912990000):0.1833800000):0.2430930000):0.1111760000	((1lko_A.pdb:0.7789970000	1yuz_A.pdb:0.8611460000):0.3598780000	3qhb_A.pdb:1.2436860000):0.3358050000):0.1650280000	1otk_A.pdb:2.9968040000):0.0509215000):0.1295220000	2vzb_A.pdb:0.5608480000):0.2599040000):0.0861916000):0.1429970000):0.1065320000	((1qgh_A.pdb:0.1797570000	2ux1_A.pdb:0.4190660000):0.2577470000	(1ji4_A.pdb:0.5012450000	2fjc_A.pdb:0.4630060000):0.2161620000):0.1316560000):0.1088150000):0.0672201000	1n1q_A.pdb:0.2434600000);
(1ji5_A.pdb:0.2692740000	1jig_A.pdb:0.1840530000	(1n1q_A.pdb:0.1489120000	(2chp_A.pdb:0.3174080000	((1qgh_A.pdb:0.1640490000	2ux1_A.pdb:0.4376470000):0.3899010000	((1ji4_A.pdb:0.4331510000	2fjc_A.pdb:0.4647840000):0.1960860000	(((((1dps_A.pdb:0.0649170000	1jts_A.pdb:0.0442450000):0.2062040000	1o9r_A.pdb:0.2164790000):0.3987850000	1uvh_A.pdb:0.5922520000):0.1983820000	(1tjo_A.pdb:0.0236360000	1tk6_A.pdb:0.0288690000):0.5317560000):0.1082770000	((2fzf_A.pdb:1.9349120000	2vzb_A.pdb:0.4575090000):0.3122810000	(((((((1bcf_A.pdb:0.0463320000	3e1q_A.pdb:0.0420890000):0.1184130000	2fkz_A.pdb:0.1746990000):0.1119450000	1jgc_A.pdb:0.2822500000):0.2803020000	1nfv_A.pdb:0.6080300000):0.1722360000	(((((1lb3_A.pdb:0.0626930000	2za7_A.pdb:0.1822230000):0.1981270000	1bg7_A.pdb:0.4659550000):0.1067090000	1r03_A.pdb:0.1640760000):0.2664910000	(1z6o_A.pdb:0.8936430000	1z6o_M.pdb:0.4756620000):0.2699920000):0.0777363000	(((1eum_A.pdb:0.3218210000	1krq_A.pdb:0.1970670000):0.2065760000	(2jd7_A.pdb:0.1125700000	1vlg_A.pdb:0.2825380000):0.0642257000):0.0993203000	3e6s_A.pdb:0.6306860000):0.1317330000):0.3600830000):0.1475010000	((1lko_A.pdb:0.4635910000	1yuz_A.pdb:0.8347380000):0.3235920000	3qhb_A.pdb:1.0026130000):0.2580840000):0.0958771000	(1otk_A.pdb:2.1122740000	(((((((1oqu_A.pdb:0.1307790000	1r2f_A.pdb:0.2292340000):0.0571757000	1uzr_A.pdb:0.0812570000):0.5346220000	1mxr_A.pdb:0.7455190000):0.2643120000	((1jk0_A.pdb:0.3611980000	2uw2_A.pdb:0.1978910000):0.0547195000	1w68_A.pdb:0.1039730000):0.8093870000):0.3275490000	(((2uw1_A.pdb:0.0458590000	2uw1_B.pdb:0.0706550000):0.1302030000	1afr_A.pdb:0.0977190000):0.6635670000	1za0_A.pdb:1.0430880000):0.3641060000):0.2030470000	3ee4_A.pdb:0.9835560000):0.2030740000	((2inc_B.pdb:0.9200110000	2inp_C.pdb:0.8302850000):0.2850200000	(1mty_B.pdb:1.3978690000	(1mty_D.pdb:1.0233090000	3dhg_A.pdb:1.1626660000):0.5836010000):0.0861445000):0.4877050000):0.5105730000):0.5182550000):0.1346890000):0.1921300000):0.1193740000):0.0646330000):0.0446482000):0.0720440000):0.0655083000);
(1ji5_A.pdb:0.2092550000	(1jig_A.pdb:0.1751030000	1n1q_A.pdb:0.2270890000):0.0256316000	((2chp_A.pdb:0.3864740000	(1qgh_A.pdb:0.1982570000	2ux1_A.pdb:0.5292010000):0.3026250000):0.0270188000	((1ji4_A.pdb:0.5092890000	2fjc_A.pdb:0.5074290000):0.1499270000	(((((1dps_A.pdb:0.0860760000	1jts_A.pdb:0.0546050000):0.2001970000	1o9r_A.pdb:0.3542620000):0.2783060000	1uvh_A.pdb:0.6401750000):0.3485860000	(1tjo_A.pdb:0.0429260000	1tk6_A.pdb:0.0119820000):0.5490910000):0.1375270000	(((((2fzf_A.pdb:1.6111240000	(1lko_A.pdb:0.5059670000	1yuz_A.pdb:0.8074860000):0.3090120000):0.1680170000	3qhb_A.pdb:0.7787390000):0.2677700000	(((((1bcf_A.pdb:0.0297690000	3e1q_A.pdb:0.0222090000):0.1878110000	2fkz_A.pdb:0.1169060000):0.0966009000	1jgc_A.pdb:0.3375940000):0.3113000000	1nfv_A.pdb:0.4868550000):0.2850650000	((((((1lb3_A.pdb:0.0892380000	2za7_A.pdb:0.1384600000):0.2393230000	1r03_A.pdb:0.2571360000):0.0578020000	1bg7_A.pdb:0.5810560000):0.1567140000	(1z6o_A.pdb:0.9065460000	1z6o_M.pdb:0.5254420000):0.1677170000):0.1049880000	3e6s_A.pdb:0.5610210000):0.0745765000	((1eum_A.pdb:0.3039370000	1krq_A.pdb:0.4109720000):0.1220620000	(2jd7_A.pdb:0.2473680000	1vlg_A.pdb:0.2971300000):0.0774094000):0.1601740000):0.2440330000):0.1535830000):0.0926967000	(1otk_A.pdb:2.4506870000	(((((((1oqu_A.pdb:0.1580560000	1r2f_A.pdb:0.2003700000):0.0327179000	1uzr_A.pdb:0.0957220000):0.5918530000	1mxr_A.pdb:0.7521990000):0.1917720000	((1jk0_A.pdb:0.3783970000	2uw2_A.pdb:0.1166840000):0.0854051000	1w68_A.pdb:0.0415230000):0.8479570000):0.3290980000	3ee4_A.pdb:1.1472250000):0.4008590000	(((2uw1_A.pdb:0.0425760000	2uw1_B.pdb:0.0608010000):0.0983220000	1afr_A.pdb:0.1070730000):0.7093350000	1za0_A.pdb:1.2146690000):0.1766750000):0.1003630000	((2inc_B.pdb:0.7479310000	(2inp_C.pdb:1.1819100000	1mty_B.pdb:1.4182110000):0.2874390000):0.3353020000	(1mty_D.pdb:0.9347640000	3dhg_A.pdb:1.1114570000):0.5937970000):0.5398990000):0.6837350000):0.3999730000):0.2456360000	2vzb_A.pdb:0.7790460000):0.2789810000):0.1400340000):0.1097730000):0.0716702000);
(1ji5_A.pdb:0.2279930000	(1jig_A.pdb:0.1329990000	1n1q_A.pdb:0.1856980000):0.0481269000	(2chp_A.pdb:0.3216830000	((1qgh_A.pdb:0.1535540000	2ux1_A.pdb:0.4500970000):0.3057650000	((1ji4_A.pdb:0.4268400000	2fjc_A.pdb:0.4491580000):0.1159080000	(((((1dps_A.pdb:0.0788630000	1jts_A.pdb:0.0510180000):0.1856930000	1o9r_A.pdb:0.2255490000):0.4326320000	1uvh_A.pdb:0.6890360000):0.2266610000	(1tjo_A.pdb:0.0178730000	1tk6_A.pdb:0.0189660000):0.5367700000):0.2573180000	(((((2fzf_A.pdb:1.4037960000	(1lko_A.pdb:0.6175020000	1yuz_A.pdb:0.7278340000):0.2681860000):0.1994360000	3qhb_A.pdb:0.9734820000):0.1401690000	(((((((1oqu_A.pdb:0.1529760000	1r2f_A.pdb:0.1821090000):0.0700054000	1uzr_A.pdb:0.0630890000):0.5716580000	1mxr_A.pdb:0.9194250000):0.1995040000	3ee4_A.pdb:1.3152270000):0.3315980000	((1jk0_A.pdb:0.4068510000	2uw2_A.pdb:0.1450790000):0.0494804000	1w68_A.pdb:0.0712950000):0.6985120000):0.3321740000	((2inc_B.pdb:0.6742450000	(2inp_C.pdb:0.9152320000	1mty_B.pdb:1.1748010000):0.2519790000):0.3354670000	(1mty_D.pdb:0.9913160000	3dhg_A.pdb:0.8648670000):0.5108440000):0.5677820000):0.3050630000	(((2uw1_A.pdb:0.0366300000	2uw1_B.pdb:0.0563040000):0.1015320000	1afr_A.pdb:0.1193130000):0.8216570000	1za0_A.pdb:1.1244280000):0.2327960000):0.9841680000):0.2158620000	(((((1bcf_A.pdb:0.0261730000	3e1q_A.pdb:0.0416540000):0.1722120000	2fkz_A.pdb:0.0581290000):0.0874464000	1jgc_A.pdb:0.3556050000):0.4360720000	1nfv_A.pdb:0.4152000000):0.3442730000	((((((1lb3_A.pdb:0.0867570000	2za7_A.pdb:0.1837300000):0.1755860000	1bg7_A.pdb:0.4350360000):0.0587141000	1r03_A.pdb:0.1918900000):0.3069910000	(1z6o_M.pdb:0.5944380000	((((1eum_A.pdb:0.2567890000	1krq_A.pdb:0.3144010000):0.3601390000	1vlg_A.pdb:0.2787670000):0.0506714000	2jd7_A.pdb:0.2027640000):0.1411570000	3e6s_A.pdb:0.6937470000):0.2188160000):0.0330587000):0.1646640000	1z6o_A.pdb:0.8370010000):0.2296190000	1otk_A.pdb:2.6003940000):0.0914729000):0.1913720000):0.4313510000	2vzb_A.pdb:0.8057040000):0.1839910000):0.1404210000):0.0676322000):0.0559948000):0.0706986000);
(1ji5_A.pdb:0.2619090000	1jig_A.pdb:0.1829760000	(1n1q_A.pdb:0.1838140000	(((2chp_A.pdb:0.3334240000	((1qgh_A.pdb:0.2998710000	2ux1_A.pdb:0.3801920000):0.2257970000	1ji4_A.pdb:0.5171980000):0.1507010000):0.0709664000	((((1dps_A.pdb:0.0593090000	1jts_A.pdb:0.0656420000):0.2598210000	1o9r_A.pdb:0.1685230000):0.3675100000	1uvh_A.pdb:0.5608930000):0.1978300000	(((1tjo_A.pdb:0.0285920000	1tk6_A.pdb:0.0381930000):0.2934920000	1otk_A.pdb:2.8245820000):0.2309760000	((2fzf_A.pdb:1.6487750000	(2vzb_A.pdb:0.5546310000	(((((((1oqu_A.pdb:0.1712680000	1r2f_A.pdb:0.1861450000):0.0437756000	1uzr_A.pdb:0.0948470000):0.4904140000	1mxr_A.pdb:0.8524810000):0.2835290000	((1jk0_A.pdb:0.4146780000	2uw2_A.pdb:0.1330610000):0.0706221000	1w68_A.pdb:0.0631350000):0.8744940000):0.3822030000	3ee4_A.pdb:1.0395180000):0.2938780000	(((2uw1_A.pdb:0.0567970000	2uw1_B.pdb:0.0410520000):0.1077780000	1afr_A.pdb:0.0814790000):0.8162150000	1za0_A.pdb:1.1627950000):0.3570610000):0.2565760000	((2inc_B.pdb:0.6607360000	(2inp_C.pdb:0.8941490000	1mty_B.pdb:1.5857720000):0.1896800000):0.3482730000	(1mty_D.pdb:0.9259550000	3dhg_A.pdb:0.9698890000):0.5953810000):0.5184410000):0.8677870000):0.3179560000):0.1954380000	(((((1bcf_A.pdb:0.0185620000	3e1q_A.pdb:0.0514610000):0.1941750000	2fkz_A.pdb:0.1611810000):0.1691570000	1jgc_A.pdb:0.1713690000):0.3888860000	1nfv_A.pdb:0.4776320000):0.2126020000	(((1lko_A.pdb:0.5153500000	1yuz_A.pdb:1.0985120000):0.3144180000	3qhb_A.pdb:1.0212060000):0.5015380000	(((((1lb3_A.pdb:0.0657320000	2za7_A.pdb:0.1148810000):0.2720890000	1r03_A.pdb:0.2044480000):0.0584744000	1bg7_A.pdb:0.3817190000):0.2156320000	(((1eum_A.pdb:0.4220860000	1krq_A.pdb:0.2383220000):0.1689370000	3e6s_A.pdb:0.6870790000):0.1112950000	(2jd7_A.pdb:0.2165890000	1vlg_A.pdb:0.3703330000):0.1827340000):0.2915880000):0.1602650000	(1z6o_A.pdb:0.9660340000	1z6o_M.pdb:0.5386500000):0.1847790000):0.3024080000):0.0616681000):0.3353430000):0.1148070000):0.1480990000):0.1850150000):0.0474501000	2fjc_A.pdb:0.5657530000):0.1039570000):0.1328450000);
(1ji5_A.pdb:0.2559580000	1jig_A.pdb:0.1089640000	(((1n1q_A.pdb:0.1427280000	((1ji4_A.pdb:0.4798550000	2fjc_A.pdb:0.4202350000):0.1143550000	((((1dps_A.pdb:0.0492660000	1jts_A.pdb:0.0707020000):0.1957010000	1o9r_A.pdb:0.2636180000):0.3831080000	1uvh_A.pdb:0.6344150000):0.1436770000	((1tjo_A.pdb:0.0333070000	1tk6_A.pdb:0.0147520000):0.5157820000	(2fzf_A.pdb:1.6177530000	(2vzb_A.pdb:0.4667630000	((((((((1bcf_A.pdb:0.0241670000	3e1q_A.pdb:0.0605300000):0.1349200000	2fkz_A.pdb:0.1185540000):0.0403536000	1jgc_A.pdb:0.4261490000):0.3269650000	1nfv_A.pdb:0.5462810000):0.3185810000	(((((1lb3_A.pdb:0.0625500000	2za7_A.pdb:0.1478050000):0.1845060000	1bg7_A.pdb:0.5245470000):0.0973144000	1r03_A.pdb:0.1091510000):0.2822020000	(1z6o_A.pdb:0.7169910000	1z6o_M.pdb:0.6216540000):0.1644050000):0.0998664000	((1eum_A.pdb:0.2927030000	1krq_A.pdb:0.2958550000):0.2079040000	((3e6s_A.pdb:0.7362510000	2jd7_A.pdb:0.1771700000):0.0768747000	1vlg_A.pdb:0.3125570000):0.0545146000):0.2353330000):0.2997850000):0.1556090000	((1lko_A.pdb:0.7105300000	1yuz_A.pdb:0.9388390000):0.4577770000	3qhb_A.pdb:0.6133250000):0.5210260000):0.1933830000	1otk_A.pdb:2.5023280000):0.1473420000	(((((((1oqu_A.pdb:0.1685060000	1r2f_A.pdb:0.2075840000):0.0583774000	1uzr_A.pdb:0.0660590000):0.4012210000	1mxr_A.pdb:1.0766230000):0.2070360000	((1jk0_A.pdb:0.4218900000	2uw2_A.pdb:0.1502290000):0.0667048000	1w68_A.pdb:0.1149540000):0.8277410000):0.3001140000	3ee4_A.pdb:1.1326250000):0.2576280000	(((2uw1_A.pdb:0.0399150000	2uw1_B.pdb:0.0577020000):0.1156230000	1afr_A.pdb:0.1013890000):0.8230780000	1za0_A.pdb:1.3084550000):0.3554720000):0.1352400000	((2inc_B.pdb:0.4943120000	(2inp_C.pdb:0.7547900000	1mty_B.pdb:1.4897550000):0.2507810000):0.4024750000	(1mty_D.pdb:1.2041610000	3dhg_A.pdb:1.0386350000):0.2897430000):0.5292640000):0.9890350000):0.0815939000):0.0365048000):0.2181770000):0.2764790000):0.2180500000):0.0690642000):0.0261291000	2chp_A.pdb:0.3995190000):0.0735253000	(1qgh_A.pdb:0.1884980000	2ux1_A.pdb:0.4442840000):0.3197360000):0.0871380000);
(1ji5_A.pdb:0.1992060000	1jig_A.pdb:0.1715840000	(1n1q_A.pdb:0.2186890000	((2chp_A.pdb:0.3255450000	((1ji4_A.pdb:0.5153890000	(((((1dps_A.pdb:0.0956230000	1jts_A.pdb:0.0803690000):0.1991290000	1o9r_A.pdb:0.2506950000):0.3498090000	1uvh_A.pdb:0.6642010000):0.2124230000	(1tjo_A.pdb:0.0140280000	1tk6_A.pdb:0.0322650000):0.5756960000):0.1750700000	(((((2fzf_A.pdb:1.3510470000	(1lko_A.pdb:0.7456050000	1yuz_A.pdb:0.8529120000):0.2136270000):0.2306620000	3qhb_A.pdb:0.7222960000):0.2906080000	((((((1oqu_A.pdb:0.1781340000	1r2f_A.pdb:0.1647470000):0.0629676000	1uzr_A.pdb:0.0590620000):0.6423580000	1mxr_A.pdb:0.7778850000):0.1288650000	((1jk0_A.pdb:0.4109100000	2uw2_A.pdb:0.1528710000):0.0553795000	1w68_A.pdb:0.0705960000):0.9355650000):0.3955650000	3ee4_A.pdb:0.9910940000):0.2136220000	(((2inc_B.pdb:0.6387110000	2inp_C.pdb:0.8959880000):0.4576040000	(1mty_B.pdb:1.2586010000	(1mty_D.pdb:0.8493360000	3dhg_A.pdb:1.1014260000):0.4268850000):0.0947296000):0.4840840000	(((2uw1_A.pdb:0.0414720000	2uw1_B.pdb:0.0623380000):0.0708222000	1afr_A.pdb:0.1154630000):0.8241810000	1za0_A.pdb:0.9806190000):0.3169730000):0.1234010000):0.9507150000):0.1961740000	(((((1bcf_A.pdb:0.0437080000	3e1q_A.pdb:0.0383300000):0.1850320000	2fkz_A.pdb:0.0989460000):0.1675980000	1jgc_A.pdb:0.2053780000):0.2076870000	1nfv_A.pdb:0.7053360000):0.2646030000	((((1lb3_A.pdb:0.0381350000	2za7_A.pdb:0.2077350000):0.2167560000	1r03_A.pdb:0.1982940000):0.0866281000	1bg7_A.pdb:0.3934530000):0.2833640000	((1z6o_A.pdb:0.9358100000	1z6o_M.pdb:0.3890760000):0.1760010000	((((1eum_A.pdb:0.2720960000	1krq_A.pdb:0.1895380000):0.1952650000	3e6s_A.pdb:0.5538660000):0.1556790000	2jd7_A.pdb:0.1650300000):0.1353500000	1vlg_A.pdb:0.1893930000):0.3124390000):0.0623442000):0.4015700000):0.2545130000):0.1389650000	2vzb_A.pdb:0.7160540000):0.2685460000):0.0918114000):0.0159165000	2fjc_A.pdb:0.5836870000):0.2066150000):0.0485065000	(1qgh_A.pdb:0.1187400000	(2ux1_A.pdb:0.0512630000	1otk_A.pdb:2.0838760000):0.3842460000):0.2925910000):0.0811281000):0.0657291000);
(1ji5_A.pdb:0.1912590000	1jig_A.pdb:0.2591870000	((1n1q_A.pdb:0.1497480000	2chp_A.pdb:0.3031010000):0.0669138000	(((1qgh_A.pdb:0.2113430000	2ux1_A.pdb:0.3271410000):0.2043740000	1ji4_A.pdb:0.2818700000):0.1512370000	((2fjc_A.pdb:0.4088300000	((((1dps_A.pdb:0.0672130000	1jts_A.pdb:0.0445630000):0.1764990000	1o9r_A.pdb:0.1733250000):0.3478090000	1uvh_A.pdb:0.5288240000):0.2451820000	(1tjo_A.pdb:0.0373490000	1tk6_A.pdb:0.0284680000):0.4859780000):0.1867790000):0.0368871000	((2fzf_A.pdb:1.6204330000	2vzb_A.pdb:0.3559850000):0.2306230000	(((((((1bcf_A.pdb:0.0414870000	3e1q_A.pdb:0.0448770000):0.1611940000	2fkz_A.pdb:0.1520600000):0.0850199000	1jgc_A.pdb:0.2799300000):0.1458600000	1nfv_A.pdb:0.6271430000):0.3575330000	(((((((1lb3_A.pdb:0.0427360000	2za7_A.pdb:0.1128690000):0.1936730000	(1bg7_A.pdb:0.5490920000	1r03_A.pdb:0.1289480000):0.0602929000):0.2228790000	3e6s_A.pdb:0.5398350000):0.1787980000	(1eum_A.pdb:0.4100960000	1krq_A.pdb:0.2425640000):0.2404350000):0.1100560000	2jd7_A.pdb:0.1934830000):0.1111430000	1vlg_A.pdb:0.2073400000):0.1349520000	(1z6o_A.pdb:0.8326030000	1z6o_M.pdb:0.6541340000):0.1700700000):0.3634020000):0.1099970000	(((1lko_A.pdb:0.7713110000	1yuz_A.pdb:0.8196050000):0.3971760000	3qhb_A.pdb:0.9609840000):0.2641710000	((((((1oqu_A.pdb:0.1973180000	1r2f_A.pdb:0.1911500000):0.0410861000	1uzr_A.pdb:0.0785720000):0.5061050000	1mxr_A.pdb:0.6926910000):0.1523120000	((1jk0_A.pdb:0.4304810000	2uw2_A.pdb:0.1747800000):0.0711530000	1w68_A.pdb:0.0667110000):0.9655560000):0.3131360000	3ee4_A.pdb:1.0325410000):0.1627470000	(((2inc_B.pdb:0.7816570000	(2inp_C.pdb:0.6900470000	1mty_B.pdb:1.4946760000):0.1146950000):0.2630780000	(1mty_D.pdb:0.9968620000	3dhg_A.pdb:0.9687110000):0.7418850000):0.5433130000	(((2uw1_A.pdb:0.0664040000	2uw1_B.pdb:0.0734390000):0.0876490000	1afr_A.pdb:0.1142890000):0.8869960000	1za0_A.pdb:1.0495370000):0.1854450000):0.1641800000):0.7401600000):0.2370880000):0.1217500000	1otk_A.pdb:2.1692320000):0.0974616000):0.2637530000):0.0504405000):0.0843033000):0.1020550000);
(1ji5_A.pdb:0.1876450000	1jig_A.pdb:0.2308730000	(1n1q_A.pdb:0.2278290000	(2chp_A.pdb:0.4045230000	((1qgh_A.pdb:0.2515090000	2ux1_A.pdb:0.4434310000):0.2791230000	((1ji4_A.pdb:0.4123800000	2fjc_A.pdb:0.3790570000):0.1704790000	((((1dps_A.pdb:0.0568560000	1jts_A.pdb:0.0412800000):0.2383430000	1o9r_A.pdb:0.2973170000):0.2748850000	1uvh_A.pdb:0.6030800000):0.3305490000	(((1tjo_A.pdb:0.0292470000	1tk6_A.pdb:0.0168500000):0.2524690000	1otk_A.pdb:2.5620210000):0.1649050000	(((2fzf_A.pdb:1.6652860000	(((((((1oqu_A.pdb:0.1633700000	1r2f_A.pdb:0.1936510000):0.0471753000	1uzr_A.pdb:0.0510980000):0.5055060000	1mxr_A.pdb:0.8287140000):0.2167310000	((1jk0_A.pdb:0.3924610000	2uw2_A.pdb:0.1619860000):0.0433138000	1w68_A.pdb:0.1047660000):1.0364400000):0.2765380000	3ee4_A.pdb:0.9478240000):0.3887000000	(((2uw1_A.pdb:0.0574300000	2uw1_B.pdb:0.0390870000):0.1183850000	1afr_A.pdb:0.0926880000):0.8893740000	1za0_A.pdb:1.2151520000):0.4002950000):0.1478970000	((2inc_B.pdb:0.8400080000	(2inp_C.pdb:0.7437660000	1mty_B.pdb:1.3753600000):0.2468910000):0.2316210000	(1mty_D.pdb:0.9091690000	3dhg_A.pdb:1.0891120000):0.5709430000):0.4871870000):0.6479060000):0.1081620000	((((((1bcf_A.pdb:0.0173370000	3e1q_A.pdb:0.0292520000):0.1570940000	2fkz_A.pdb:0.1179460000):0.1672220000	1jgc_A.pdb:0.3044350000):0.3766290000	1nfv_A.pdb:0.6052860000):0.2588210000	((1lko_A.pdb:0.4963360000	1yuz_A.pdb:0.9384500000):0.2821200000	3qhb_A.pdb:0.8950110000):0.5115470000):0.0234858000	(((((1lb3_A.pdb:0.0797870000	2za7_A.pdb:0.1513390000):0.2164410000	1r03_A.pdb:0.1960610000):0.0931065000	1bg7_A.pdb:0.3907070000):0.1691940000	(1z6o_A.pdb:0.9657670000	1z6o_M.pdb:0.5241170000):0.2018040000):0.1480790000	(((1eum_A.pdb:0.4223260000	1krq_A.pdb:0.2678240000):0.2037620000	3e6s_A.pdb:0.6856780000):0.0707917000	(2jd7_A.pdb:0.2479090000	1vlg_A.pdb:0.2511890000):0.0828946000):0.1619060000):0.4223140000):0.2329670000):0.1505470000	2vzb_A.pdb:0.6976280000):0.2240000000):0.2906510000):0.0685213000):0.1014400000):0.0705506000):0.0583400000):0.0986893000);
(1ji5_A.pdb:0.1827350000	(1jig_A.pdb:0.1571140000	(2chp_A.pdb:0.4538060000	((1qgh_A.pdb:0.2559060000	2ux1_A.pdb:0.4579060000):0.2164330000	((1ji4_A.pdb:0.4597560000	2fjc_A.pdb:0.4584270000):0.1650370000	(((((1dps_A.pdb:0.0384690000	1jts_A.pdb:0.0380220000):0.2686500000	1o9r_A.pdb:0.2967590000):0.3553310000	1uvh_A.pdb:0.7934900000):0.2101220000	(1tjo_A.pdb:0.0329150000	1tk6_A.pdb:0.0104350000):0.5758070000):0.1801580000	(((((((2fzf_A.pdb:1.9789840000	1lko_A.pdb:0.4237340000):0.1268090000	1yuz_A.pdb:0.7178250000):0.2929340000	3qhb_A.pdb:0.9241130000):0.4823880000	(1otk_A.pdb:2.8498690000	((((((((1oqu_A.pdb:0.1794980000	1r2f_A.pdb:0.2053330000):0.0590186000	1uzr_A.pdb:0.0737680000):0.7107260000	1mxr_A.pdb:0.7755590000):0.1225010000	3ee4_A.pdb:1.4072810000):0.2587890000	(1jk0_A.pdb:0.3625880000	(2uw2_A.pdb:0.1614100000	1w68_A.pdb:0.1210690000):0.1216180000):0.6610800000):0.4752070000	(((2inc_B.pdb:0.8668400000	2inp_C.pdb:0.8054610000):0.2851090000	1mty_B.pdb:1.6169860000):0.3049130000	(1mty_D.pdb:1.1609140000	3dhg_A.pdb:0.9983890000):0.3921450000):0.2088790000):0.5799210000	((2uw1_A.pdb:0.0379500000	2uw1_B.pdb:0.0523110000):0.0789226000	1afr_A.pdb:0.1091810000):0.8503440000):0.2465480000	1za0_A.pdb:1.0910300000):0.3867180000):0.4240470000):0.0060759400	(((((1lb3_A.pdb:0.0765600000	2za7_A.pdb:0.2057000000):0.1802210000	1bg7_A.pdb:0.4518490000):0.0942535000	1r03_A.pdb:0.1520220000):0.2235340000	(1z6o_A.pdb:0.9237920000	1z6o_M.pdb:0.7088650000):0.1381900000):0.2179480000	(((1eum_A.pdb:0.4353800000	1krq_A.pdb:0.2981090000):0.2402780000	(2jd7_A.pdb:0.1719900000	1vlg_A.pdb:0.2857150000):0.0530073000):0.0940990000	3e6s_A.pdb:0.7582660000):0.0676894000):0.2897890000):0.2373410000	((((1bcf_A.pdb:0.0360940000	3e1q_A.pdb:0.0340060000):0.1497680000	2fkz_A.pdb:0.0968220000):0.1471010000	1jgc_A.pdb:0.2835670000):0.2996800000	1nfv_A.pdb:0.5164440000):0.2532570000):0.3944000000	2vzb_A.pdb:0.6523960000):0.1638000000):0.1685300000):0.0708352000):0.0735906000):0.1362330000):0.0539053000	1n1q_A.pdb:0.2724000000);
(1ji5_A.pdb:0.2257340000	1jig_A.pdb:0.1576530000	((1n1q_A.pdb:0.1923050000	((1ji4_A.pdb:0.4100690000	2fjc_A.pdb:0.4385790000):0.1919660000	((((1dps_A.pdb:0.0828240000	1jts_A.pdb:0.0386780000):0.2567640000	1o9r_A.pdb:0.3013260000):0.3038300000	1uvh_A.pdb:0.8404950000):0.2625100000	((1tjo_A.pdb:0.0296400000	1tk6_A.pdb:0.0297330000):0.6008820000	((2fzf_A.pdb:1.9590690000	(((((((1bcf_A.pdb:0.0277300000	3e1q_A.pdb:0.0287920000):0.1288410000	2fkz_A.pdb:0.1270670000):0.1879030000	1jgc_A.pdb:0.2977560000):0.3738090000	1nfv_A.pdb:0.5975980000):0.1091550000	(((((1lb3_A.pdb:0.0880550000	2za7_A.pdb:0.1662430000):0.2083820000	1r03_A.pdb:0.2089030000):0.1016540000	1bg7_A.pdb:0.4085130000):0.2949950000	(1z6o_A.pdb:1.0022050000	1z6o_M.pdb:0.5747640000):0.1413910000):0.1255360000	((((1eum_A.pdb:0.3790810000	1krq_A.pdb:0.2246330000):0.1294610000	3e6s_A.pdb:0.6527760000):0.2008880000	2jd7_A.pdb:0.1992820000):0.1093380000	1vlg_A.pdb:0.2614030000):0.2098470000):0.3799620000):0.2079490000	((1lko_A.pdb:0.6900690000	1yuz_A.pdb:1.0682970000):0.2231670000	3qhb_A.pdb:0.8772970000):0.3830440000):0.1648000000	(1otk_A.pdb:1.8218170000	((((((1oqu_A.pdb:0.1672000000	1uzr_A.pdb:0.1192360000):0.1148040000	1r2f_A.pdb:0.0709320000):0.5220620000	(1mxr_A.pdb:0.7322040000	((1jk0_A.pdb:0.3645540000	2uw2_A.pdb:0.1777430000):0.0539278000	1w68_A.pdb:0.0736710000):0.9351810000):0.1631380000):0.3892830000	3ee4_A.pdb:0.9160720000):0.3633300000	(((2uw1_A.pdb:0.0401530000	2uw1_B.pdb:0.0730400000):0.0894047000	1afr_A.pdb:0.1334860000):0.7757960000	1za0_A.pdb:1.1874190000):0.2689480000):0.2846810000	((2inc_B.pdb:0.7484640000	(2inp_C.pdb:0.6663860000	1mty_B.pdb:1.6499390000):0.2124300000):0.2714420000	(1mty_D.pdb:0.9798790000	3dhg_A.pdb:1.1169650000):0.7488910000):0.3978600000):0.3245260000):0.5652860000):0.0394120000):0.0580131000	2vzb_A.pdb:0.7880210000):0.3200820000):0.2144120000):0.1145610000):0.0912990000):0.0637394000	(2chp_A.pdb:0.3666240000	(1qgh_A.pdb:0.2762720000	2ux1_A.pdb:0.3141710000):0.3120460000):0.0957028000):0.0739141000);
(1ji5_A.pdb:0.2552830000	(1jig_A.pdb:0.1442070000	1n1q_A.pdb:0.2609190000):0.0452365000	(2chp_A.pdb:0.4059060000	(((1qgh_A.pdb:0.2535640000	2ux1_A.pdb:0.3184560000):0.1946930000	(1ji4_A.pdb:0.4164290000	2fjc_A.pdb:0.5015630000):0.1688350000):0.0799168000	(((((1dps_A.pdb:0.0663090000	1jts_A.pdb:0.0298340000):0.2978280000	1o9r_A.pdb:0.2440400000):0.3246850000	1uvh_A.pdb:0.5455170000):0.1870800000	(1tjo_A.pdb:0.0424880000	1tk6_A.pdb:0.0077780000):0.5149030000):0.2048120000	(((2fzf_A.pdb:1.6622560000	((((((1oqu_A.pdb:0.1948560000	1uzr_A.pdb:0.0699990000):0.0554540000	1r2f_A.pdb:0.1432970000):0.6714020000	1mxr_A.pdb:0.8110360000):0.1561000000	((1jk0_A.pdb:0.4058220000	2uw2_A.pdb:0.1269770000):0.0579904000	1w68_A.pdb:0.0764780000):0.7741340000):0.2379440000	(3ee4_A.pdb:0.9861430000	(((2uw1_A.pdb:0.0609840000	2uw1_B.pdb:0.0558550000):0.1568330000	1afr_A.pdb:0.0822960000):0.6007190000	1za0_A.pdb:1.2080010000):0.6079110000):0.1510330000):0.2799740000	((2inc_B.pdb:0.7205930000	(2inp_C.pdb:0.7202110000	1mty_B.pdb:1.4213650000):0.2053210000):0.6748170000	(1mty_D.pdb:1.2381640000	3dhg_A.pdb:0.9625730000):0.6425180000):0.3709320000):0.7729830000):0.0610962000	(((((((1bcf_A.pdb:0.0602190000	3e1q_A.pdb:0.0301230000):0.1172990000	2fkz_A.pdb:0.1487390000):0.1680280000	1jgc_A.pdb:0.2599410000):0.2648830000	1nfv_A.pdb:0.6260550000):0.1319610000	(((((1lb3_A.pdb:0.0537720000	2za7_A.pdb:0.2203840000):0.2227290000	1bg7_A.pdb:0.5014040000):0.0971106000	1r03_A.pdb:0.2178440000):0.2054780000	(1z6o_A.pdb:0.9110650000	1z6o_M.pdb:0.6010560000):0.2908180000):0.0860240000	(((1eum_A.pdb:0.2952850000	1krq_A.pdb:0.1888230000):0.1702020000	(2jd7_A.pdb:0.1845570000	1vlg_A.pdb:0.2543670000):0.0938753000):0.0985170000	3e6s_A.pdb:0.6785890000):0.1842080000):0.4351310000):0.2507650000	((1lko_A.pdb:0.5732630000	1yuz_A.pdb:0.8736920000):0.2426990000	3qhb_A.pdb:0.8447170000):0.4349940000):0.0423931000	1otk_A.pdb:2.2921350000):0.0924988000):0.1358810000	2vzb_A.pdb:0.5372360000):0.2875560000):0.1341240000):0.0881091000):0.0447019000);
(1ji5_A.pdb:0.1802030000	1jig_A.pdb:0.1626840000	(1n1q_A.pdb:0.1590430000	(2chp_A.pdb:0.3391120000	((1qgh_A.pdb:0.2195160000	2ux1_A.pdb:0.4045440000):0.2466070000	((1ji4_A.pdb:0.4051590000	2fjc_A.pdb:0.3035030000):0.1917180000	(((((1dps_A.pdb:0.0699470000	1jts_A.pdb:0.0502590000):0.2008530000	1o9r_A.pdb:0.2128670000):0.2173580000	1uvh_A.pdb:0.7131240000):0.1861340000	(1tjo_A.pdb:0.0196600000	1tk6_A.pdb:0.0302480000):0.6085900000):0.2950100000	(((((((2fzf_A.pdb:1.6403890000	1otk_A.pdb:2.0546450000):0.0543787000	(1lko_A.pdb:0.5961280000	1yuz_A.pdb:0.7605660000):0.1995240000):0.1581630000	3qhb_A.pdb:0.7653300000):0.2849840000	((((((((1oqu_A.pdb:0.1645810000	1r2f_A.pdb:0.1990220000):0.0430466000	1uzr_A.pdb:0.0583940000):0.6572080000	1mxr_A.pdb:0.8630910000):0.1491100000	((1jk0_A.pdb:0.3895680000	2uw2_A.pdb:0.1587700000):0.0655607000	1w68_A.pdb:0.0868270000):0.7704590000):0.2428070000	3ee4_A.pdb:0.9386290000):0.2160680000	((2inc_B.pdb:0.6905670000	(2inp_C.pdb:0.7198050000	1mty_B.pdb:1.5822440000):0.1210440000):0.4335870000	(1mty_D.pdb:0.9681620000	3dhg_A.pdb:1.0133050000):0.5646100000):0.4017820000):0.2918630000	((2uw1_A.pdb:0.0467040000	2uw1_B.pdb:0.0601020000):0.1268910000	1afr_A.pdb:0.0909500000):0.8280370000):0.1023560000	1za0_A.pdb:1.0939920000):0.8706290000):0.2210640000	(((((1lb3_A.pdb:0.0858930000	2za7_A.pdb:0.1852600000):0.2557880000	1r03_A.pdb:0.1969850000):0.1123330000	1bg7_A.pdb:0.3397980000):0.1447150000	(1z6o_A.pdb:0.8148800000	1z6o_M.pdb:0.5384890000):0.1591860000):0.0614584000	((((1eum_A.pdb:0.3206320000	1krq_A.pdb:0.1665600000):0.2248530000	3e6s_A.pdb:0.5717810000):0.1156790000	2jd7_A.pdb:0.1499640000):0.1867600000	1vlg_A.pdb:0.1559360000):0.2812660000):0.2697820000):0.1927740000	((((1bcf_A.pdb:0.0284390000	3e1q_A.pdb:0.0564130000):0.1003490000	2fkz_A.pdb:0.1710670000):0.2258120000	1jgc_A.pdb:0.3422520000):0.2275860000	1nfv_A.pdb:0.4989220000):0.1710060000):0.3223190000	2vzb_A.pdb:0.5202760000):0.2671030000):0.0440338000):0.0526685000):0.0436058000):0.0782891000):0.0364623000);
(1ji5_A.pdb:0.2015540000	(1jig_A.pdb:0.1848940000	((2chp_A.pdb:0.2851070000	((((1dps_A.pdb:0.0511890000	1jts_A.pdb:0.0607610000):0.2238260000	1o9r_A.pdb:0.1948110000):0.3251160000	1uvh_A.pdb:0.4807550000):0.2773580000	((1tjo_A.pdb:0.0325300000	1tk6_A.pdb:0.0281680000):0.4154920000	((2fzf_A.pdb:1.8654360000	(((((((1bcf_A.pdb:0.0370600000	3e1q_A.pdb:0.0244370000):0.2051700000	2fkz_A.pdb:0.1119940000):0.1735610000	1jgc_A.pdb:0.2219970000):0.3002230000	1nfv_A.pdb:0.4716860000):0.3953160000	(((((1lb3_A.pdb:0.0423650000	2za7_A.pdb:0.1657970000):0.2475960000	1r03_A.pdb:0.2047090000):0.0663003000	1bg7_A.pdb:0.5574940000):0.2270880000	(1z6o_A.pdb:0.7197720000	1z6o_M.pdb:0.7181660000):0.1674430000):0.1471900000	((((1eum_A.pdb:0.3590320000	1krq_A.pdb:0.2876750000):0.2252490000	3e6s_A.pdb:0.6583570000):0.0604452000	2jd7_A.pdb:0.1298560000):0.1300950000	1vlg_A.pdb:0.3071360000):0.2060510000):0.1902830000):0.0813568000	((1lko_A.pdb:0.4640140000	1yuz_A.pdb:1.0656730000):0.2074220000	3qhb_A.pdb:0.6539900000):0.5965080000):0.1944010000	(1otk_A.pdb:2.0486630000	((((((((1oqu_A.pdb:0.1788670000	1r2f_A.pdb:0.1953270000):0.0240217000	1uzr_A.pdb:0.0794920000):0.4361340000	1mxr_A.pdb:0.7675630000):0.2325980000	((1jk0_A.pdb:0.4000120000	2uw2_A.pdb:0.1678280000):0.0710722000	1w68_A.pdb:0.0625010000):0.9125780000):0.3513120000	3ee4_A.pdb:1.1205600000):0.3400030000	((2uw1_A.pdb:0.0404910000	2uw1_B.pdb:0.0674740000):0.1472050000	1afr_A.pdb:0.0274030000):0.7343960000):0.1290490000	1za0_A.pdb:1.1611160000):0.1922520000	(((2inc_B.pdb:0.5468330000	2inp_C.pdb:1.0566940000):0.2470550000	1mty_B.pdb:1.1145610000):0.3136120000	(1mty_D.pdb:0.9461410000	3dhg_A.pdb:0.9855640000):0.6390670000):0.4085310000):0.3495350000):0.3699210000):0.0691619000):0.1584260000	2vzb_A.pdb:0.5914570000):0.1675560000):0.2513850000):0.2292280000):0.0944084000	((1qgh_A.pdb:0.1866740000	2ux1_A.pdb:0.4257180000):0.2745540000	(1ji4_A.pdb:0.5185270000	2fjc_A.pdb:0.4138740000):0.2316530000):0.0795038000):0.0860620000):0.0684467000	1n1q_A.pdb:0.2285670000);
(1ji5_A.pdb:0.2635850000	1jig_A.pdb:0.1339580000	((1n1q_A.pdb:0.1296550000	((((1qgh_A.pdb:0.2679450000	2ux1_A.pdb:0.4354970000):0.1592920000	1ji4_A.pdb:0.4359340000):0.0861814000	2fjc_A.pdb:0.4973970000):0.1321480000	((((1dps_A.pdb:0.0452220000	1jts_A.pdb:0.0545160000):0.2678810000	1o9r_A.pdb:0.3040870000):0.4576250000	1uvh_A.pdb:0.5962530000):0.1940070000	(((1tjo_A.pdb:0.0295130000	1tk6_A.pdb:0.0078130000):0.2716050000	1otk_A.pdb:2.4988770000):0.3214830000	((2fzf_A.pdb:1.9945880000	(((((((1bcf_A.pdb:0.0263790000	3e1q_A.pdb:0.0510830000):0.1443200000	2fkz_A.pdb:0.1367400000):0.1609490000	1jgc_A.pdb:0.3433050000):0.2567880000	1nfv_A.pdb:0.5893050000):0.2543900000	((1lko_A.pdb:0.5820930000	1yuz_A.pdb:0.8226040000):0.3501220000	3qhb_A.pdb:1.0179590000):0.3566670000):0.0171884000	(((((1lb3_A.pdb:0.0649280000	2za7_A.pdb:0.1800400000):0.2210820000	1bg7_A.pdb:0.5182120000):0.1021700000	1r03_A.pdb:0.1955790000):0.4193760000	(1z6o_A.pdb:0.9891340000	1z6o_M.pdb:0.5097380000):0.1743740000):0.2538060000	((((1eum_A.pdb:0.3691910000	1krq_A.pdb:0.2597130000):0.1376240000	3e6s_A.pdb:0.5459910000):0.2514450000	2jd7_A.pdb:0.0888880000):0.1171570000	1vlg_A.pdb:0.2958800000):0.1346370000):0.3104370000):0.3188310000	((((((1oqu_A.pdb:0.2283470000	1uzr_A.pdb:0.1218320000):0.0539335000	1r2f_A.pdb:0.1876200000):0.5411790000	(1mxr_A.pdb:0.9252820000	((1jk0_A.pdb:0.3904500000	2uw2_A.pdb:0.1413210000):0.0592366000	1w68_A.pdb:0.0815310000):0.7911830000):0.2608640000):0.3749460000	3ee4_A.pdb:0.9069230000):0.1968380000	(((2inc_B.pdb:0.6573410000	2inp_C.pdb:1.0102520000):0.5438640000	1mty_B.pdb:1.0511970000):0.4185530000	(1mty_D.pdb:1.0359620000	3dhg_A.pdb:1.2438860000):0.4077450000):0.6544180000):0.1367180000	(((2uw1_A.pdb:0.0511770000	2uw1_B.pdb:0.0481760000):0.1516210000	1afr_A.pdb:0.0640710000):0.8236180000	1za0_A.pdb:1.0066080000):0.3579300000):0.6643640000):0.1455120000):0.1556140000	2vzb_A.pdb:0.5547180000):0.3022710000):0.1395590000):0.1881650000):0.0928995000):0.0705479000	2chp_A.pdb:0.4115740000):0.0840774000);
(1ji5_A.pdb:0.1609900000	(1jig_A.pdb:0.1677490000	1n1q_A.pdb:0.1624110000):0.0655907000	(2chp_A.pdb:0.3084160000	((1qgh_A.pdb:0.2783710000	2ux1_A.pdb:0.4718790000):0.1426920000	((1ji4_A.pdb:0.5421640000	2fjc_A.pdb:0.3757770000):0.1502450000	((((1dps_A.pdb:0.0659410000	1jts_A.pdb:0.0148510000):0.1840180000	1o9r_A.pdb:0.2893450000):0.1903480000	1uvh_A.pdb:0.6875820000):0.2412940000	((1tjo_A.pdb:0.0194200000	1tk6_A.pdb:0.0452030000):0.5578560000	((2fzf_A.pdb:1.2778860000	2vzb_A.pdb:0.4193000000):0.1284970000	(((((((1bcf_A.pdb:0.0427830000	3e1q_A.pdb:0.0328120000):0.1450240000	2fkz_A.pdb:0.1224630000):0.1586610000	1jgc_A.pdb:0.2744900000):0.1680110000	1nfv_A.pdb:0.6204830000):0.2441940000	(((((1lb3_A.pdb:0.0333100000	2za7_A.pdb:0.2259890000):0.2468980000	1bg7_A.pdb:0.4534960000):0.0872059000	1r03_A.pdb:0.2076800000):0.2757950000	(1z6o_A.pdb:0.9508910000	1z6o_M.pdb:0.4728950000):0.2313080000):0.1120490000	((1eum_A.pdb:0.2887840000	1krq_A.pdb:0.2443130000):0.2692190000	(3e6s_A.pdb:0.6412230000	(2jd7_A.pdb:0.1052180000	1vlg_A.pdb:0.3651420000):0.0372865000):0.0883780000):0.1613070000):0.4224780000):0.0311568000	((1lko_A.pdb:0.5673870000	1yuz_A.pdb:0.7872870000):0.2547050000	3qhb_A.pdb:0.6853880000):0.3562140000):0.2140360000	(1otk_A.pdb:2.2115820000	((((((1oqu_A.pdb:0.2034390000	1r2f_A.pdb:0.2160480000):0.0662536000	1uzr_A.pdb:0.0428270000):0.5363200000	(1mxr_A.pdb:0.8204140000	(1jk0_A.pdb:0.2602200000	(2uw2_A.pdb:0.1463240000	1w68_A.pdb:0.1257820000):0.1131520000):0.9265080000):0.0590086000):0.3663310000	3ee4_A.pdb:1.0714990000):0.4476310000	(((2uw1_A.pdb:0.0580240000	2uw1_B.pdb:0.0457670000):0.1137980000	1afr_A.pdb:0.0968140000):0.8872950000	1za0_A.pdb:0.9596190000):0.3853420000):0.1877090000	((2inc_B.pdb:0.8091790000	(2inp_C.pdb:0.7911210000	1mty_B.pdb:1.6825580000):0.1540180000):0.3341080000	(1mty_D.pdb:1.0377200000	3dhg_A.pdb:0.9282320000):0.5574810000):0.4264040000):0.1734460000):0.4249580000):0.0947529000):0.1806690000):0.2058980000):0.1820630000):0.1129560000):0.0521854000):0.1419610000);
(1ji5_A.pdb:0.2546340000	1jig_A.pdb:0.1574440000	((1n1q_A.pdb:0.1944050000	2chp_A.pdb:0.4243580000):0.0709404000	((1qgh_A.pdb:0.2807260000	2ux1_A.pdb:0.4073820000):0.2475050000	(((1ji4_A.pdb:0.4884120000	2fjc_A.pdb:0.3784410000):0.1820510000	(((1dps_A.pdb:0.0645300000	1jts_A.pdb:0.0446960000):0.2912920000	1o9r_A.pdb:0.2981790000):0.3314100000	1uvh_A.pdb:0.6477270000):0.3189390000):0.0577713000	((1tjo_A.pdb:0.0265500000	1tk6_A.pdb:0.0208910000):0.5872900000	((2fzf_A.pdb:1.8758940000	(((((((1bcf_A.pdb:0.0301330000	3e1q_A.pdb:0.0169840000):0.1728690000	2fkz_A.pdb:0.1366750000):0.1520370000	1jgc_A.pdb:0.2942470000):0.3378980000	1nfv_A.pdb:0.5709540000):0.3568510000	(((((1lb3_A.pdb:0.0308220000	2za7_A.pdb:0.1554520000):0.2598180000	1bg7_A.pdb:0.5023270000):0.0869315000	1r03_A.pdb:0.1791790000):0.2760410000	(1z6o_A.pdb:0.8817240000	1z6o_M.pdb:0.5260180000):0.1674400000):0.1204630000	((((1eum_A.pdb:0.2940470000	1krq_A.pdb:0.2462800000):0.1718730000	3e6s_A.pdb:0.6221330000):0.1323780000	2jd7_A.pdb:0.1971500000):0.1413200000	1vlg_A.pdb:0.2288530000):0.2005920000):0.3014690000):0.1487620000	((1lko_A.pdb:0.5833000000	1yuz_A.pdb:0.7355810000):0.2429740000	3qhb_A.pdb:0.9902540000):0.5285230000):0.1542380000	(1otk_A.pdb:2.0855560000	((((((1oqu_A.pdb:0.1662820000	1r2f_A.pdb:0.1993230000):0.0464956000	1uzr_A.pdb:0.0564760000):0.4791960000	1mxr_A.pdb:0.8685140000):0.0993016000	((1jk0_A.pdb:0.3086980000	2uw2_A.pdb:0.1513860000):0.0582417000	1w68_A.pdb:0.0653930000):1.0985800000):0.2678800000	3ee4_A.pdb:0.9995490000):0.2502620000	(((2inc_B.pdb:0.6728370000	(2inp_C.pdb:0.7528690000	1mty_B.pdb:1.6108860000):0.1415480000):0.2806040000	(1mty_D.pdb:1.0049680000	3dhg_A.pdb:1.0659720000):0.6420590000):0.5128660000	(((2uw1_A.pdb:0.0292040000	2uw1_B.pdb:0.0561540000):0.1520720000	1afr_A.pdb:0.0798850000):0.8274270000	1za0_A.pdb:0.9325320000):0.3700610000):0.1549460000):0.5998480000):0.2295250000):0.0283890000):0.1644490000	2vzb_A.pdb:0.8615210000):0.1558090000):0.2596640000):0.0502720000):0.0728790000):0.0731160000);
(1ji5_A.pdb:0.2001340000	1jig_A.pdb:0.1728210000	(1n1q_A.pdb:0.2002350000	(2chp_A.pdb:0.3157810000	((((1qgh_A.pdb:0.2523470000	2ux1_A.pdb:0.3667320000):0.3453180000	1ji4_A.pdb:0.4959330000):0.0718453000	2fjc_A.pdb:0.5066530000):0.1115310000	(((((1dps_A.pdb:0.0394400000	1jts_A.pdb:0.0447980000):0.2591340000	1o9r_A.pdb:0.1983220000):0.3612160000	1uvh_A.pdb:0.7173570000):0.3086170000	(1tjo_A.pdb:0.0179390000	1tk6_A.pdb:0.0249530000):0.5895760000):0.1158260000	((2fzf_A.pdb:2.0961420000	((((((((1bcf_A.pdb:0.0175870000	3e1q_A.pdb:0.0322360000):0.1433070000	2fkz_A.pdb:0.1032940000):0.1582690000	1jgc_A.pdb:0.3421910000):0.2408700000	1nfv_A.pdb:0.5386860000):0.6340150000	((((1eum_A.pdb:0.3255130000	1krq_A.pdb:0.3243850000):0.2183260000	3e6s_A.pdb:0.7247410000):0.1725030000	2jd7_A.pdb:0.1205930000):0.1685340000	1vlg_A.pdb:0.2435760000):0.1422590000):0.2642080000	((((1lb3_A.pdb:0.0668270000	2za7_A.pdb:0.1903580000):0.1510970000	1bg7_A.pdb:0.4584240000):0.0789507000	1r03_A.pdb:0.2264440000):0.3209410000	(1z6o_A.pdb:0.8339110000	1z6o_M.pdb:0.7080410000):0.1335880000):0.1026670000):0.3729630000	((1lko_A.pdb:0.7325030000	1yuz_A.pdb:0.8657110000):0.4660960000	3qhb_A.pdb:0.8798060000):0.3289250000):0.0715476000	(1otk_A.pdb:2.3946570000	((((((1oqu_A.pdb:0.1360870000	(1r2f_A.pdb:0.2200830000	1uzr_A.pdb:0.1044640000):0.0472891000):0.5617410000	1mxr_A.pdb:1.0111840000):0.1434190000	((1jk0_A.pdb:0.4014970000	2uw2_A.pdb:0.1518790000):0.0617693000	1w68_A.pdb:0.0805070000):0.8269930000):0.4747130000	3ee4_A.pdb:1.0571230000):0.2946390000	(((2uw1_A.pdb:0.0678270000	2uw1_B.pdb:0.0569020000):0.1005700000	1afr_A.pdb:0.1216690000):0.8049180000	1za0_A.pdb:1.1571260000):0.3041630000):0.1722600000	((2inc_B.pdb:0.7516160000	(2inp_C.pdb:0.8225300000	1mty_B.pdb:1.3528870000):0.1866090000):0.3508360000	(1mty_D.pdb:0.9931170000	3dhg_A.pdb:1.0247840000):0.6652080000):0.3882280000):0.4960310000):0.3392650000):0.0919162000):0.1375070000	2vzb_A.pdb:0.8145660000):0.3408850000):0.1241800000):0.0845851000):0.0988569000):0.0612521000);
(1ji5_A.pdb:0.2381890000	(1jig_A.pdb:0.1325830000	((1qgh_A.pdb:0.1971990000	2ux1_A.pdb:0.4552240000):0.1977730000	((1ji4_A.pdb:0.4952370000	2fjc_A.pdb:0.4637840000):0.1600650000	(((((1dps_A.pdb:0.0626950000	1jts_A.pdb:0.0198260000):0.2131960000	1o9r_A.pdb:0.2242230000):0.2701180000	1uvh_A.pdb:0.6237680000):0.1443710000	(1tjo_A.pdb:0.0387340000	1tk6_A.pdb:0.0343760000):0.7408000000):0.1709990000	(((((2fzf_A.pdb:1.6123730000	((1lko_A.pdb:0.5082380000	1yuz_A.pdb:1.0268290000):0.2024100000	3qhb_A.pdb:1.0962800000):0.2783950000):0.2672020000	(1otk_A.pdb:3.3243240000	(((((((1oqu_A.pdb:0.1570890000	1r2f_A.pdb:0.2207270000):0.0467041000	1uzr_A.pdb:0.0668890000):0.4248640000	1mxr_A.pdb:0.8919370000):0.3045020000	((1jk0_A.pdb:0.3558200000	2uw2_A.pdb:0.1785700000):0.0824436000	1w68_A.pdb:0.0734520000):1.0205900000):0.3912860000	3ee4_A.pdb:0.9845410000):0.3257920000	((2inc_B.pdb:0.6374620000	(2inp_C.pdb:0.7819830000	1mty_B.pdb:1.4842230000):0.1435370000):0.2301180000	(1mty_D.pdb:0.8121130000	3dhg_A.pdb:0.9374110000):0.7193280000):0.5927070000):0.3912640000	(((2uw1_A.pdb:0.0420550000	2uw1_B.pdb:0.0580000000):0.0810504000	1afr_A.pdb:0.1183940000):0.8238990000	1za0_A.pdb:1.1031760000):0.1152050000):0.3793030000):0.5768030000):0.0000029356	(((((1lb3_A.pdb:0.0624380000	2za7_A.pdb:0.1607800000):0.2977900000	1bg7_A.pdb:0.4746020000):0.0586659000	1r03_A.pdb:0.1851710000):0.1372690000	(1z6o_A.pdb:0.8386000000	1z6o_M.pdb:0.4476900000):0.2344670000):0.0739084000	(((1eum_A.pdb:0.4069030000	1krq_A.pdb:0.2764480000):0.1415330000	(2jd7_A.pdb:0.1993080000	1vlg_A.pdb:0.3319060000):0.0948973000):0.0562900000	3e6s_A.pdb:0.6562470000):0.2655740000):0.2865850000):0.2595180000	((((1bcf_A.pdb:0.0407990000	3e1q_A.pdb:0.0139120000):0.1519130000	2fkz_A.pdb:0.0906540000):0.1361480000	1jgc_A.pdb:0.3112960000):0.2467010000	1nfv_A.pdb:0.5768660000):0.1731150000):0.2368580000	2vzb_A.pdb:0.7154650000):0.3931380000):0.0901581000):0.0599479000):0.1123690000):0.0846977000	(1n1q_A.pdb:0.2001110000	2chp_A.pdb:0.3740230000):0.0477426000);
(1ji5_A.pdb:0.2213040000	1jig_A.pdb:0.2302620000	(1n1q_A.pdb:0.2156980000	(2chp_A.pdb:0.3875250000	(((1qgh_A.pdb:0.3158580000	2ux1_A.pdb:0.3544310000):0.2159950000	(1ji4_A.pdb:0.3858940000	2fjc_A.pdb:0.4429200000):0.0857049000):0.1110490000	(((((1dps_A.pdb:0.0591870000	1jts_A.pdb:0.0503880000):0.2443400000	1o9r_A.pdb:0.2675310000):0.3671210000	1uvh_A.pdb:0.6794220000):0.3046450000	(1tjo_A.pdb:0.0313100000	1tk6_A.pdb:0.0186220000):0.5394650000):0.1638050000	((2fzf_A.pdb:2.1741790000	2vzb_A.pdb:0.5462190000):0.3349360000	((((((1bcf_A.pdb:0.0164500000	3e1q_A.pdb:0.0314040000):0.1323490000	2fkz_A.pdb:0.1088390000):0.0949157000	1jgc_A.pdb:0.2621010000):0.2524260000	1nfv_A.pdb:0.5507660000):0.2956410000	((((1lko_A.pdb:0.6038190000	1yuz_A.pdb:1.1351510000):0.6137500000	3qhb_A.pdb:0.6461800000):0.5509920000	((((((((1oqu_A.pdb:0.1893890000	1r2f_A.pdb:0.2451900000):0.0618581000	1uzr_A.pdb:0.0552250000):0.5049000000	1mxr_A.pdb:1.1049620000):0.3353610000	((1jk0_A.pdb:0.3715880000	2uw2_A.pdb:0.1516940000):0.0758352000	1w68_A.pdb:0.1028600000):0.6555420000):0.3583730000	3ee4_A.pdb:1.1136140000):0.2385890000	((2inc_B.pdb:0.7918140000	(2inp_C.pdb:0.8632330000	1mty_B.pdb:1.4865510000):0.1582490000):0.3026610000	(1mty_D.pdb:1.1746600000	3dhg_A.pdb:0.8672330000):0.4844100000):0.4282480000):0.3330590000	((2uw1_A.pdb:0.0362530000	2uw1_B.pdb:0.0453350000):0.1041500000	1afr_A.pdb:0.1153920000):0.8729240000):0.0435141000	1za0_A.pdb:0.9352910000):0.8020590000):0.3375240000	(((((1lb3_A.pdb:0.0090260000	2za7_A.pdb:0.1326040000):0.2358610000	1bg7_A.pdb:0.4332330000):0.0771404000	1r03_A.pdb:0.1942080000):0.1880580000	(1z6o_A.pdb:0.8251120000	1z6o_M.pdb:0.6930950000):0.2979400000):0.1424480000	(((1eum_A.pdb:0.4256460000	1krq_A.pdb:0.2646860000):0.2634290000	(2jd7_A.pdb:0.1952070000	1vlg_A.pdb:0.2866420000):0.0539924000):0.1651380000	3e6s_A.pdb:0.6298110000):0.1782270000):0.3041720000):0.1574740000):0.0751617000	1otk_A.pdb:2.5370820000):0.1287540000):0.1370330000):0.2441640000):0.0948273000):0.0832544000):0.0699049000);
(1ji5_A.pdb:0.1820460000	1jig_A.pdb:0.2278630000	(1n1q_A.pdb:0.1740450000	(2chp_A.pdb:0.4482430000	(((1qgh_A.pdb:0.1966760000	2ux1_A.pdb:0.3505250000):0.1913090000	(1ji4_A.pdb:0.4252910000	2fjc_A.pdb:0.3183670000):0.2093970000):0.0986799000	(((((1dps_A.pdb:0.0373620000	1jts_A.pdb:0.0754310000):0.2067330000	1o9r_A.pdb:0.2000530000):0.2267540000	(1tjo_A.pdb:0.0191290000	1tk6_A.pdb:0.0276120000):0.6237690000):0.1163970000	1uvh_A.pdb:0.7439040000):0.1340480000	((2fzf_A.pdb:2.0635980000	2vzb_A.pdb:0.3730120000):0.1414950000	(((((((1bcf_A.pdb:0.0574620000	3e1q_A.pdb:0.0372960000):0.0901750000	2fkz_A.pdb:0.1531090000):0.1623270000	1jgc_A.pdb:0.2492560000):0.3320180000	1nfv_A.pdb:0.4260280000):0.2750750000	(((((1lb3_A.pdb:0.0612190000	2za7_A.pdb:0.1588210000):0.2396860000	1r03_A.pdb:0.1776190000):0.1228170000	1bg7_A.pdb:0.2826500000):0.2756260000	(1z6o_A.pdb:0.8229320000	1z6o_M.pdb:0.4726830000):0.2409920000):0.0964242000	((((1eum_A.pdb:0.2781140000	1krq_A.pdb:0.2353380000):0.1565950000	3e6s_A.pdb:0.6578850000):0.1013250000	2jd7_A.pdb:0.1683740000):0.1456640000	1vlg_A.pdb:0.2456970000):0.1773670000):0.3301670000):0.2114320000	(1lko_A.pdb:0.4727350000	(1yuz_A.pdb:0.8986100000	3qhb_A.pdb:0.8842970000):0.1164640000):0.3246520000):0.1275660000	(1otk_A.pdb:2.4685740000	(((((((1oqu_A.pdb:0.1801300000	1r2f_A.pdb:0.1668430000):0.0310139000	1uzr_A.pdb:0.0797710000):0.4111170000	1mxr_A.pdb:0.9228230000):0.3707830000	3ee4_A.pdb:1.0737850000):0.2027520000	(((1jk0_A.pdb:0.4359490000	2uw2_A.pdb:0.1620440000):0.0861128000	1w68_A.pdb:0.1167240000):0.7858980000	((2inc_B.pdb:0.7526730000	(2inp_C.pdb:0.6387260000	1mty_B.pdb:1.4945880000):0.2036760000):0.3739590000	(1mty_D.pdb:1.1776920000	3dhg_A.pdb:0.8117740000):0.8552090000):0.4636540000):0.2636320000):0.2045310000	((2uw1_A.pdb:0.0390330000	2uw1_B.pdb:0.0621520000):0.0766414000	1afr_A.pdb:0.0980890000):0.8522000000):0.2272890000	1za0_A.pdb:0.8658150000):0.3362430000):0.4986130000):0.1555640000):0.3094160000):0.1247540000):0.0333790000):0.1048320000):0.0958151000);
(1ji5_A.pdb:0.2403990000	((1jig_A.pdb:0.1554050000	2chp_A.pdb:0.4373860000):0.0377640000	((1qgh_A.pdb:0.1679170000	2ux1_A.pdb:0.3647420000):0.2850460000	((1ji4_A.pdb:0.4246740000	2fjc_A.pdb:0.3052860000):0.1821120000	((((1dps_A.pdb:0.0628920000	1jts_A.pdb:0.0247920000):0.2313920000	1o9r_A.pdb:0.3011160000):0.2801870000	1uvh_A.pdb:0.6192850000):0.3156170000	((1tjo_A.pdb:0.0290100000	1tk6_A.pdb:0.0437530000):0.5579860000	((2fzf_A.pdb:1.6768990000	2vzb_A.pdb:0.5405900000):0.2312500000	(((((((1bcf_A.pdb:0.0328780000	3e1q_A.pdb:0.0296740000):0.1476340000	2fkz_A.pdb:0.0866000000):0.2339060000	1jgc_A.pdb:0.1796760000):0.2641990000	(((((1lb3_A.pdb:0.0569890000	2za7_A.pdb:0.1473500000):0.2033860000	1r03_A.pdb:0.1554230000):0.0826443000	1bg7_A.pdb:0.3637270000):0.2666490000	(1z6o_A.pdb:1.0249910000	1z6o_M.pdb:0.5000870000):0.1201600000):0.0918384000	((((1eum_A.pdb:0.3629190000	1krq_A.pdb:0.2293560000):0.1145440000	3e6s_A.pdb:0.5859780000):0.1156220000	2jd7_A.pdb:0.1518720000):0.0766336000	1vlg_A.pdb:0.2174120000):0.1754040000):0.4791830000):0.1599060000	1nfv_A.pdb:0.4550230000):0.1859230000	(1lko_A.pdb:0.7244570000	(1yuz_A.pdb:0.7454970000	3qhb_A.pdb:0.9332040000):0.1082680000):0.4255360000):0.1884260000	(1otk_A.pdb:2.4012730000	((((((1oqu_A.pdb:0.2019250000	1r2f_A.pdb:0.2153180000):0.0608230000	1uzr_A.pdb:0.0866800000):0.5297590000	(1mxr_A.pdb:0.9817820000	((1jk0_A.pdb:0.3384890000	2uw2_A.pdb:0.1649350000):0.0891097000	1w68_A.pdb:0.0443610000):0.8581430000):0.1809760000):0.2485980000	3ee4_A.pdb:1.0363600000):0.4415620000	(((2uw1_A.pdb:0.0480130000	2uw1_B.pdb:0.0880400000):0.0800459000	1afr_A.pdb:0.0955060000):0.8585820000	1za0_A.pdb:1.0854070000):0.1066830000):0.1382190000	((2inc_B.pdb:0.7237990000	(2inp_C.pdb:0.7754440000	1mty_B.pdb:1.5138650000):0.2588460000):0.2067990000	(1mty_D.pdb:0.9677390000	3dhg_A.pdb:1.0871460000):0.5517490000):0.4379480000):0.6396100000):0.4071210000):0.0645642000):0.1563840000):0.1096130000):0.1484100000):0.0639625000):0.0688462000):0.0370719000	1n1q_A.pdb:0.1657950000);
(1ji5_A.pdb:0.2060150000	1jig_A.pdb:0.1652500000	(1n1q_A.pdb:0.2217820000	(2chp_A.pdb:0.2579680000	((1qgh_A.pdb:0.1322830000	2ux1_A.pdb:0.5190820000):0.3079860000	((1ji4_A.pdb:0.5030990000	2fjc_A.pdb:0.4872030000):0.1035310000	(((((1dps_A.pdb:0.0828450000	1jts_A.pdb:0.0328650000):0.1856010000	1o9r_A.pdb:0.2415280000):0.3308780000	1uvh_A.pdb:0.6981060000):0.2637140000	(1tjo_A.pdb:0.0129550000	1tk6_A.pdb:0.0625460000):0.6386110000):0.1460970000	(((((((2fzf_A.pdb:1.8232950000	(1lko_A.pdb:0.4837500000	1yuz_A.pdb:0.7489170000):0.3758880000):0.3523860000	3qhb_A.pdb:0.6854780000):0.4088950000	(1otk_A.pdb:1.8580410000	((((((1oqu_A.pdb:0.1508140000	1r2f_A.pdb:0.2189590000):0.0290249000	1uzr_A.pdb:0.1168490000):0.5258280000	1mxr_A.pdb:0.8897470000):0.1448030000	((1jk0_A.pdb:0.3641050000	2uw2_A.pdb:0.1982220000):0.0783012000	1w68_A.pdb:0.0729520000):1.1007900000):0.4105580000	3ee4_A.pdb:0.9261840000):0.2817360000	(((2inc_B.pdb:0.6145550000	(2inp_C.pdb:0.8534850000	1mty_B.pdb:1.6607500000):0.2042420000):0.3673560000	(1mty_D.pdb:1.1584860000	3dhg_A.pdb:1.0339840000):0.7188100000):0.6070300000	(((2uw1_A.pdb:0.0356050000	2uw1_B.pdb:0.0577170000):0.1130340000	1afr_A.pdb:0.1030860000):0.9644720000	1za0_A.pdb:1.2774810000):0.2372550000):0.1566080000):0.3234320000):0.7290090000):0.2326700000	(((((1lb3_A.pdb:0.0261680000	2za7_A.pdb:0.1745810000):0.2601180000	1r03_A.pdb:0.1625680000):0.0942057000	1bg7_A.pdb:0.3956980000):0.2247910000	(1z6o_A.pdb:0.8319710000	1z6o_M.pdb:0.6070550000):0.1749580000):0.1056440000	((((1eum_A.pdb:0.3198500000	1krq_A.pdb:0.2476290000):0.2876670000	2jd7_A.pdb:0.1713720000):0.0843466000	1vlg_A.pdb:0.2682060000):0.1418000000	3e6s_A.pdb:0.7210980000):0.1396060000):0.2093180000):0.2911660000	(((1bcf_A.pdb:0.0494780000	3e1q_A.pdb:0.0385960000):0.1721950000	2fkz_A.pdb:0.1034380000):0.0870326000	1jgc_A.pdb:0.3914260000):0.2088280000):0.0798853000	1nfv_A.pdb:0.6030560000):0.3346890000	2vzb_A.pdb:0.8359460000):0.1974990000):0.1963820000):0.1276160000):0.0485422000):0.0683757000):0.1560060000);
(1ji5_A.pdb:0.2305270000	1jig_A.pdb:0.2090230000	(1n1q_A.pdb:0.2039370000	(2chp_A.pdb:0.4437460000	((1qgh_A.pdb:0.2825710000	2ux1_A.pdb:0.4288910000):0.3039920000	((1ji4_A.pdb:0.3634150000	(((((1dps_A.pdb:0.0616980000	1jts_A.pdb:0.0773940000):0.3048720000	1o9r_A.pdb:0.1809370000):0.3514150000	1uvh_A.pdb:0.6752950000):0.2210210000	(1tjo_A.pdb:0.0341310000	1tk6_A.pdb:0.0291550000):0.4860020000):0.2224100000	((((((2fzf_A.pdb:1.6167750000	3qhb_A.pdb:0.8582090000):0.0914286000	(1lko_A.pdb:0.3788140000	1yuz_A.pdb:1.1171650000):0.5300050000):0.2196900000	(1otk_A.pdb:2.1867030000	(((((((1oqu_A.pdb:0.1529410000	1r2f_A.pdb:0.1862550000):0.0409998000	1uzr_A.pdb:0.0722800000):0.6811390000	1mxr_A.pdb:1.0026270000):0.2208760000	((1jk0_A.pdb:0.4149080000	2uw2_A.pdb:0.1849580000):0.0608981000	1w68_A.pdb:0.0818730000):0.7394610000):0.4312690000	3ee4_A.pdb:1.1965260000):0.3276060000	(((2uw1_A.pdb:0.0231840000	2uw1_B.pdb:0.0470980000):0.1143600000	1afr_A.pdb:0.0631860000):0.5990670000	1za0_A.pdb:1.1143070000):0.3404030000):0.1774650000	((2inc_B.pdb:0.5985570000	(2inp_C.pdb:0.7617800000	1mty_B.pdb:1.7891790000):0.1787420000):0.3288310000	(1mty_D.pdb:1.3210230000	3dhg_A.pdb:0.8020820000):0.5203510000):0.7378430000):0.8199850000):0.2080260000):0.0845665000	(((((1lb3_A.pdb:0.0897480000	2za7_A.pdb:0.1707530000):0.1223690000	1bg7_A.pdb:0.5590630000):0.0726721000	1r03_A.pdb:0.2248620000):0.2805020000	(((1eum_A.pdb:0.3113090000	1krq_A.pdb:0.2475340000):0.0797482000	3e6s_A.pdb:0.6575730000):0.1405420000	(2jd7_A.pdb:0.1820200000	1vlg_A.pdb:0.2751420000):0.0988757000):0.2761100000):0.0801678000	(1z6o_A.pdb:0.8634460000	1z6o_M.pdb:0.6020010000):0.1651060000):0.2601550000):0.2710230000	2vzb_A.pdb:0.6746300000):0.0605025000	((((1bcf_A.pdb:0.0288720000	3e1q_A.pdb:0.0139390000):0.1671230000	2fkz_A.pdb:0.1248270000):0.0971965000	1jgc_A.pdb:0.2130300000):0.3115050000	1nfv_A.pdb:0.4719580000):0.3277980000):0.2502520000):0.1579360000):0.0810452000	2fjc_A.pdb:0.4539380000):0.1175070000):0.0781588000):0.1025580000):0.0824516000);
(1ji5_A.pdb:0.2373790000	(1jig_A.pdb:0.1878550000	(2chp_A.pdb:0.3967000000	((1qgh_A.pdb:0.2515660000	2ux1_A.pdb:0.3635260000):0.2636440000	((1ji4_A.pdb:0.5434700000	2fjc_A.pdb:0.3534040000):0.1211750000	(((((1dps_A.pdb:0.0818360000	1jts_A.pdb:0.0362800000):0.2456980000	1o9r_A.pdb:0.2270190000):0.1970980000	1uvh_A.pdb:0.6404630000):0.1106490000	(1tjo_A.pdb:0.0436870000	1tk6_A.pdb:0.0227400000):0.6007650000):0.2203310000	((((2fzf_A.pdb:2.3733630000	(((((1lb3_A.pdb:0.0570470000	2za7_A.pdb:0.1819000000):0.2362450000	1r03_A.pdb:0.1539820000):0.0965000000	1bg7_A.pdb:0.4850340000):0.1784820000	(1z6o_A.pdb:0.6705660000	1z6o_M.pdb:0.5080300000):0.2355990000):0.1795130000	(((1eum_A.pdb:0.3800870000	1krq_A.pdb:0.2864130000):0.1565090000	(3e6s_A.pdb:0.7581500000	2jd7_A.pdb:0.1397180000):0.0772489000):0.0676850000	1vlg_A.pdb:0.2735550000):0.1677800000):0.2315790000):0.0560347000	(((1lko_A.pdb:0.5536130000	1yuz_A.pdb:0.9414420000):0.3031470000	3qhb_A.pdb:0.7349450000):0.3033520000	(1otk_A.pdb:1.8937180000	(((((((1oqu_A.pdb:0.1689690000	1r2f_A.pdb:0.2129280000):0.0527147000	1uzr_A.pdb:0.1060020000):0.3974410000	1mxr_A.pdb:0.8617580000):0.2100920000	((1jk0_A.pdb:0.3988410000	2uw2_A.pdb:0.1912870000):0.0516385000	1w68_A.pdb:0.0798010000):1.0571200000):0.3273220000	3ee4_A.pdb:0.9524630000):0.3086650000	(((2uw1_A.pdb:0.0487180000	2uw1_B.pdb:0.0535830000):0.0881337000	1afr_A.pdb:0.0970310000):0.9006540000	1za0_A.pdb:1.0634690000):0.1517320000):0.2362180000	((2inc_B.pdb:0.6876190000	(2inp_C.pdb:0.6359290000	1mty_B.pdb:1.5826780000):0.1118180000):0.3046380000	(1mty_D.pdb:1.3048950000	3dhg_A.pdb:0.8366530000):0.3686760000):0.5760000000):0.3591550000):0.4870490000):0.2055250000):0.1879460000	((((1bcf_A.pdb:0.0312340000	3e1q_A.pdb:0.0173540000):0.1554940000	2fkz_A.pdb:0.1119010000):0.1802990000	1jgc_A.pdb:0.2402860000):0.3857720000	1nfv_A.pdb:0.3705760000):0.1545280000):0.2345690000	2vzb_A.pdb:0.6327780000):0.2320020000):0.0821838000):0.0746084000):0.0560162000):0.1094830000):0.0478745000	1n1q_A.pdb:0.1693740000);
(1ji5_A.pdb:0.1957670000	(1jig_A.pdb:0.2038220000	1n1q_A.pdb:0.2077980000):0.0445398000	(2chp_A.pdb:0.3954010000	((1qgh_A.pdb:0.2128310000	2ux1_A.pdb:0.4079320000):0.2729200000	((1ji4_A.pdb:0.4281750000	2fjc_A.pdb:0.4140200000):0.1457060000	(((((1dps_A.pdb:0.0682060000	1jts_A.pdb:0.0423340000):0.2145240000	1o9r_A.pdb:0.3798130000):0.3445050000	1uvh_A.pdb:0.6298850000):0.2962640000	(1tjo_A.pdb:0.0240380000	1tk6_A.pdb:0.0356300000):0.4844940000):0.1309450000	(((((((2fzf_A.pdb:1.5010120000	1lko_A.pdb:0.4961560000):0.1029620000	1yuz_A.pdb:0.9409010000):0.3644090000	3qhb_A.pdb:0.6838610000):0.3024840000	(1otk_A.pdb:2.3104860000	(((((((1oqu_A.pdb:0.1791850000	1r2f_A.pdb:0.1698840000):0.0430199000	1uzr_A.pdb:0.0822670000):0.6527390000	1mxr_A.pdb:0.9144740000):0.1912630000	((1jk0_A.pdb:0.4379780000	2uw2_A.pdb:0.1364520000):0.0430048000	1w68_A.pdb:0.0626570000):0.8589900000):0.3003440000	3ee4_A.pdb:1.1947020000):0.2021270000	(((2uw1_A.pdb:0.0401370000	2uw1_B.pdb:0.0603050000):0.0812777000	1afr_A.pdb:0.1008950000):0.6863630000	1za0_A.pdb:1.2094110000):0.3945050000):0.1434660000	((2inc_B.pdb:0.6143560000	(2inp_C.pdb:0.9148700000	1mty_B.pdb:1.5397100000):0.1855360000):0.4305750000	(1mty_D.pdb:0.8317140000	3dhg_A.pdb:0.9169970000):0.5680380000):0.4788890000):0.4602320000):0.6380590000):0.2712100000	((((1lb3_A.pdb:0.0391620000	2za7_A.pdb:0.1600390000):0.2471950000	(1bg7_A.pdb:0.4702200000	1r03_A.pdb:0.1399660000):0.0606561000):0.1622050000	(1z6o_A.pdb:0.9440850000	1z6o_M.pdb:0.3695280000):0.3605900000):0.1678340000	((1eum_A.pdb:0.3590400000	1krq_A.pdb:0.2558180000):0.1106900000	(3e6s_A.pdb:0.5900790000	(2jd7_A.pdb:0.1763840000	1vlg_A.pdb:0.2731470000):0.0496618000):0.0645048000):0.1890470000):0.3441710000):0.1478760000	((((1bcf_A.pdb:0.0389660000	3e1q_A.pdb:0.0192360000):0.1532540000	2fkz_A.pdb:0.1621880000):0.0839365000	1jgc_A.pdb:0.3155740000):0.1733120000	1nfv_A.pdb:0.5067180000):0.2010100000):0.2475770000	2vzb_A.pdb:0.6446260000):0.1925220000):0.1998000000):0.0846280000):0.0866769000):0.0676599000);
(1ji5_A.pdb:0.2768780000	(1jig_A.pdb:0.1104540000	(((2chp_A.pdb:0.2902280000	(((((1dps_A.pdb:0.0925980000	1jts_A.pdb:0.0261900000):0.1421080000	1o9r_A.pdb:0.3101540000):0.4675490000	1uvh_A.pdb:0.5452980000):0.2218940000	(1tjo_A.pdb:0.0470640000	1tk6_A.pdb:0.0162810000):0.5111930000):0.1941330000	((2fzf_A.pdb:1.8315500000	(((((((1bcf_A.pdb:0.0239890000	3e1q_A.pdb:0.0287240000):0.1464900000	2fkz_A.pdb:0.0474450000):0.1592720000	1jgc_A.pdb:0.2505870000):0.4037430000	1nfv_A.pdb:0.4286880000):0.2030850000	((((((1lb3_A.pdb:0.0816510000	2za7_A.pdb:0.1788800000):0.1732920000	1bg7_A.pdb:0.4968270000):0.0724666000	1r03_A.pdb:0.1793340000):0.0973786000	(1z6o_A.pdb:0.7443540000	1z6o_M.pdb:0.5029020000):0.3049890000):0.2672470000	3e6s_A.pdb:0.5587340000):0.0760929000	((1eum_A.pdb:0.3226230000	1krq_A.pdb:0.3410410000):0.1836270000	(2jd7_A.pdb:0.2644750000	1vlg_A.pdb:0.3288960000):0.0920514000):0.1269750000):0.3780980000):0.2215690000	((1lko_A.pdb:0.5891630000	1yuz_A.pdb:0.8297760000):0.2309770000	3qhb_A.pdb:0.6685000000):0.3296320000):0.1811820000	(1otk_A.pdb:2.4072480000	((((((1oqu_A.pdb:0.1071120000	(1r2f_A.pdb:0.2076700000	1uzr_A.pdb:0.1159840000):0.0815541000):0.5850410000	1mxr_A.pdb:0.8432480000):0.2000690000	((1jk0_A.pdb:0.3387370000	2uw2_A.pdb:0.1167580000):0.0547108000	1w68_A.pdb:0.0681510000):0.7697380000):0.2381050000	3ee4_A.pdb:1.1110740000):0.3011300000	(((2uw1_A.pdb:0.0447610000	2uw1_B.pdb:0.0552470000):0.1010050000	1afr_A.pdb:0.1298840000):0.6961610000	1za0_A.pdb:1.0714350000):0.3736910000):0.1559620000	((2inc_B.pdb:0.7368780000	(2inp_C.pdb:0.8586600000	1mty_B.pdb:1.5230400000):0.1949130000):0.4385470000	(1mty_D.pdb:0.9361510000	3dhg_A.pdb:1.1409860000):0.7140300000):0.1989250000):0.5069760000):0.4546570000):0.0806190000):0.1520860000	2vzb_A.pdb:0.6854260000):0.2564920000):0.1102240000):0.0832373000	(1ji4_A.pdb:0.5108210000	2fjc_A.pdb:0.3521260000):0.2651310000):0.0680287000	(1qgh_A.pdb:0.2488700000	2ux1_A.pdb:0.3917100000):0.2409600000):0.1151700000):0.0637574000	1n1q_A.pdb:0.2214940000);
(1ji5_A.pdb:0.2792560000	(1jig_A.pdb:0.1663600000	1n1q_A.pdb:0.2608620000):0.0532952000	(2chp_A.pdb:0.3411510000	((1qgh_A.pdb:0.2201110000	2ux1_A.pdb:0.5774960000):0.3361090000	((1ji4_A.pdb:0.5471640000	2fjc_A.pdb:0.4878310000):0.1305840000	(((((1dps_A.pdb:0.0809070000	1jts_A.pdb:0.0506650000):0.2675790000	1o9r_A.pdb:0.2429700000):0.3009190000	1uvh_A.pdb:0.7306270000):0.2924350000	(1tjo_A.pdb:0.0206720000	1tk6_A.pdb:0.0289850000):0.6064110000):0.1273590000	((((2fzf_A.pdb:1.7600410000	(((1lko_A.pdb:0.6293970000	1yuz_A.pdb:0.9296770000):0.3678840000	3qhb_A.pdb:0.6717300000):0.3250620000	(1otk_A.pdb:2.2227050000	(((((((1oqu_A.pdb:0.1605420000	1r2f_A.pdb:0.1722070000):0.0302140000	1uzr_A.pdb:0.0554510000):0.5445050000	((1jk0_A.pdb:0.3478570000	2uw2_A.pdb:0.1428370000):0.0770003000	1w68_A.pdb:0.0808200000):0.8758980000):0.0777465000	1mxr_A.pdb:0.7287060000):0.5869640000	3ee4_A.pdb:0.7318840000):0.2863350000	(((2uw1_A.pdb:0.0410960000	2uw1_B.pdb:0.0636320000):0.1299930000	1afr_A.pdb:0.0685660000):0.7581750000	1za0_A.pdb:1.0470070000):0.2526680000):0.1704610000	((2inc_B.pdb:0.5430050000	(2inp_C.pdb:0.7696640000	1mty_B.pdb:1.4580020000):0.1843710000):0.2451330000	(1mty_D.pdb:0.9192790000	3dhg_A.pdb:1.0846350000):0.5725540000):0.7103920000):0.5549220000):0.1908390000):0.2187860000):0.0000021896	((((((1lb3_A.pdb:0.0144690000	2za7_A.pdb:0.1965030000):0.2317370000	1bg7_A.pdb:0.4568100000):0.0496776000	1r03_A.pdb:0.1616360000):0.2404730000	(1z6o_A.pdb:0.8987600000	1z6o_M.pdb:0.6129540000):0.1660350000):0.1573140000	3e6s_A.pdb:0.7897130000):0.0778042000	((1eum_A.pdb:0.3189940000	1krq_A.pdb:0.2932370000):0.1779880000	(2jd7_A.pdb:0.1756260000	1vlg_A.pdb:0.3194600000):0.0716652000):0.0974050000):0.2720920000):0.2521720000	((((1bcf_A.pdb:0.0230230000	3e1q_A.pdb:0.0378490000):0.1135440000	2fkz_A.pdb:0.1879880000):0.1396920000	1jgc_A.pdb:0.3525070000):0.2909940000	1nfv_A.pdb:0.4905530000):0.1883630000):0.1746380000	2vzb_A.pdb:0.9489320000):0.2441010000):0.1610750000):0.1487960000):0.0361598000):0.0984814000);
(1ji5_A.pdb:0.2169250000	1jig_A.pdb:0.1539160000	((1n1q_A.pdb:0.1794400000	2chp_A.pdb:0.3155330000):0.0801248000	((1qgh_A.pdb:0.1441880000	2ux1_A.pdb:0.3641160000):0.3102430000	((1ji4_A.pdb:0.5785180000	2fjc_A.pdb:0.3782460000):0.2032510000	(((((1dps_A.pdb:0.0696440000	1jts_A.pdb:0.0522980000):0.2629520000	1o9r_A.pdb:0.1995000000):0.2684650000	1uvh_A.pdb:0.7439850000):0.2295980000	(1tjo_A.pdb:0.0429190000	1tk6_A.pdb:0.0175670000):0.3605140000):0.1923640000	(((2fzf_A.pdb:1.5773130000	((((((1bcf_A.pdb:0.0555310000	3e1q_A.pdb:0.0410690000):0.1252050000	2fkz_A.pdb:0.1636060000):0.1952910000	1jgc_A.pdb:0.2191020000):0.3067390000	1nfv_A.pdb:0.4239310000):0.3671110000	(1lko_A.pdb:0.5583640000	(1yuz_A.pdb:0.7953280000	3qhb_A.pdb:0.6962440000):0.3417740000):0.4706460000):0.1062110000	(((((1lb3_A.pdb:0.0782670000	2za7_A.pdb:0.2225650000):0.1940890000	1r03_A.pdb:0.2008660000):0.1187180000	1bg7_A.pdb:0.4768580000):0.2851300000	(1z6o_A.pdb:0.8549210000	1z6o_M.pdb:0.5937590000):0.1582980000):0.1402450000	(((1eum_A.pdb:0.2656330000	1krq_A.pdb:0.3189330000):0.2352480000	(3e6s_A.pdb:0.7126390000	2jd7_A.pdb:0.1042340000):0.1325050000):0.1330260000	1vlg_A.pdb:0.2396920000):0.1635580000):0.4068530000):0.2250400000):0.0440061000	(1otk_A.pdb:2.6924690000	((((((1oqu_A.pdb:0.1621270000	1r2f_A.pdb:0.2525390000):0.0470318000	1uzr_A.pdb:0.0848980000):0.4237090000	(1mxr_A.pdb:0.8985250000	((1jk0_A.pdb:0.4216920000	2uw2_A.pdb:0.1247290000):0.0395233000	1w68_A.pdb:0.0566650000):1.0972800000):0.1272550000):0.4243950000	3ee4_A.pdb:0.8345960000):0.2494650000	((2inc_B.pdb:0.7029770000	(2inp_C.pdb:0.7713650000	1mty_B.pdb:1.7343910000):0.1895600000):0.5343090000	(1mty_D.pdb:0.9699210000	3dhg_A.pdb:0.9325380000):0.4410510000):0.3697360000):0.2583300000	(((2uw1_A.pdb:0.0632410000	2uw1_B.pdb:0.0636020000):0.1162990000	1afr_A.pdb:0.0755530000):1.0863100000	1za0_A.pdb:0.9776880000):0.2734870000):0.2602120000):0.5741270000):0.3355290000	2vzb_A.pdb:0.5945800000):0.2423580000):0.1993310000):0.0770895000):0.0738417000):0.0579993000);
(1ji5_A.pdb:0.2391590000	1jig_A.pdb:0.1886620000	(1n1q_A.pdb:0.1737680000	((2chp_A.pdb:0.3271430000	(((((1dps_A.pdb:0.0873010000	1jts_A.pdb:0.0546280000):0.2158380000	1o9r_A.pdb:0.2450210000):0.3098210000	1uvh_A.pdb:1.0409820000):0.2399550000	(1tjo_A.pdb:0.0670010000	1tk6_A.pdb:0.0072380000):0.5360860000):0.2964020000	(((2fzf_A.pdb:1.8737760000	((((((1bcf_A.pdb:0.0337350000	3e1q_A.pdb:0.0304760000):0.1757710000	2fkz_A.pdb:0.1454650000):0.0900611000	1jgc_A.pdb:0.3251050000):0.4706010000	1nfv_A.pdb:0.5807840000):0.3313070000	(((((1lb3_A.pdb:0.0736350000	2za7_A.pdb:0.1470290000):0.1729710000	(1bg7_A.pdb:0.4849970000	1r03_A.pdb:0.1845170000):0.1138350000):0.1847150000	(1z6o_A.pdb:0.8414630000	1z6o_M.pdb:0.6112780000):0.2428630000):0.2589480000	3e6s_A.pdb:0.6638540000):0.1132140000	((1eum_A.pdb:0.3814650000	1krq_A.pdb:0.2030120000):0.2604940000	(2jd7_A.pdb:0.1442390000	1vlg_A.pdb:0.3392040000):0.0522693000):0.0936416000):0.4324180000):0.0960676000	((1lko_A.pdb:0.5536340000	1yuz_A.pdb:0.8188050000):0.4784130000	3qhb_A.pdb:1.0122000000):0.3778980000):0.2145050000):0.0591492000	(1otk_A.pdb:2.5003410000	(((((((1oqu_A.pdb:0.1903960000	1r2f_A.pdb:0.1918170000):0.0471263000	1uzr_A.pdb:0.1058340000):0.5638750000	1mxr_A.pdb:0.9613220000):0.1880020000	((1jk0_A.pdb:0.3307080000	2uw2_A.pdb:0.1367660000):0.0980850000	1w68_A.pdb:0.0705870000):0.7283270000):0.4462020000	3ee4_A.pdb:0.9930520000):0.2299770000	(((2uw1_A.pdb:0.0387130000	2uw1_B.pdb:0.0510930000):0.1010760000	1afr_A.pdb:0.0971720000):0.8048340000	1za0_A.pdb:1.2065750000):0.4232080000):0.1024940000	((2inc_B.pdb:0.8288220000	(2inp_C.pdb:0.9292590000	1mty_B.pdb:1.4282950000):0.2386930000):0.3361820000	(1mty_D.pdb:0.8717610000	3dhg_A.pdb:1.1141350000):0.5284720000):0.5134150000):0.6205900000):0.2285710000):0.2752540000	2vzb_A.pdb:0.6608560000):0.2916130000):0.1065990000):0.0883969000	(((1qgh_A.pdb:0.2356820000	2ux1_A.pdb:0.4122110000):0.2734610000	1ji4_A.pdb:0.4679560000):0.0841377000	2fjc_A.pdb:0.4348560000):0.1182050000):0.0788480000):0.1115290000);
(1ji5_A.pdb:0.2071260000	1jig_A.pdb:0.1443490000	(((1n1q_A.pdb:0.1941720000	((((1dps_A.pdb:0.0762760000	1jts_A.pdb:0.0513480000):0.1652770000	1o9r_A.pdb:0.2743610000):0.2700990000	1uvh_A.pdb:0.6370640000):0.1469270000	((1tjo_A.pdb:0.0403130000	1tk6_A.pdb:0.0200680000):0.4628740000	((((2fzf_A.pdb:2.2368240000	(((1lko_A.pdb:0.5110310000	1yuz_A.pdb:0.9820430000):0.2053280000	3qhb_A.pdb:0.8502760000):0.3892310000	((((((1oqu_A.pdb:0.1789680000	1r2f_A.pdb:0.2437250000):0.0502144000	1uzr_A.pdb:0.0699440000):0.4695300000	1mxr_A.pdb:0.8673850000):0.2304940000	((1jk0_A.pdb:0.3573760000	2uw2_A.pdb:0.1682400000):0.0514689000	1w68_A.pdb:0.0690830000):0.9396770000):0.4466480000	(3ee4_A.pdb:1.0033870000	(((2inc_B.pdb:0.6588450000	1mty_B.pdb:1.5771440000):0.1771300000	2inp_C.pdb:0.8190790000):0.2422140000	(1mty_D.pdb:1.0179880000	3dhg_A.pdb:1.0023460000):0.7835980000):0.6229000000):0.1137520000):0.2657390000	(((2uw1_A.pdb:0.0533790000	2uw1_B.pdb:0.0596930000):0.0876426000	1afr_A.pdb:0.1165230000):0.8711400000	1za0_A.pdb:1.2129260000):0.1202950000):0.7316390000):0.1188600000):0.1067770000	((((((1lb3_A.pdb:0.0680630000	2za7_A.pdb:0.1819810000):0.2171780000	1bg7_A.pdb:0.6856840000):0.0541099000	1r03_A.pdb:0.1953770000):0.2829710000	(((1eum_A.pdb:0.3316420000	1krq_A.pdb:0.2892300000):0.1730360000	(2jd7_A.pdb:0.1613030000	1vlg_A.pdb:0.4356910000):0.0824881000):0.0916006000	3e6s_A.pdb:0.5792010000):0.2854100000):0.0440964000	(1z6o_A.pdb:0.7827850000	1z6o_M.pdb:0.6129480000):0.1902720000):0.1117100000	1otk_A.pdb:2.5060770000):0.3611150000):0.1208270000	((((1bcf_A.pdb:0.0298630000	3e1q_A.pdb:0.0312320000):0.1399780000	2fkz_A.pdb:0.1432240000):0.1611310000	1jgc_A.pdb:0.2822040000):0.3476120000	1nfv_A.pdb:0.6141540000):0.1697230000):0.3063670000	2vzb_A.pdb:0.6988340000):0.3302450000):0.3495800000):0.1515970000):0.0764848000	(2chp_A.pdb:0.3966900000	(1ji4_A.pdb:0.5563200000	2fjc_A.pdb:0.4938800000):0.1483580000):0.0923194000):0.0910044000	(1qgh_A.pdb:0.2090850000	2ux1_A.pdb:0.4615960000):0.2476240000):0.0520449000);
(1ji5_A.pdb:0.2334500000	1jig_A.pdb:0.1828590000	(1n1q_A.pdb:0.2495150000	(2chp_A.pdb:0.4172570000	((1qgh_A.pdb:0.1358470000	2ux1_A.pdb:0.6020320000):0.3195510000	((1ji4_A.pdb:0.5914950000	2fjc_A.pdb:0.4834160000):0.1033270000	((((1dps_A.pdb:0.0998350000	1jts_A.pdb:0.0408740000):0.1807530000	1o9r_A.pdb:0.2537400000):0.3736230000	1uvh_A.pdb:0.6710200000):0.2745830000	((1tjo_A.pdb:0.0174110000	1tk6_A.pdb:0.0362010000):0.6045030000	((2fzf_A.pdb:1.5470820000	2vzb_A.pdb:0.4910210000):0.1075370000	((((((1bcf_A.pdb:0.0201980000	3e1q_A.pdb:0.0427820000):0.1618620000	2fkz_A.pdb:0.1447700000):0.1158410000	1jgc_A.pdb:0.3384840000):0.2776220000	1nfv_A.pdb:0.5715430000):0.1700250000	(((1lko_A.pdb:0.5760540000	1yuz_A.pdb:0.8845110000):0.3041420000	3qhb_A.pdb:0.7199290000):0.3179660000	(((((1lb3_A.pdb:0.0857030000	2za7_A.pdb:0.1433630000):0.2722580000	1r03_A.pdb:0.1537920000):0.0562589000	1bg7_A.pdb:0.4941130000):0.2414570000	(((1eum_A.pdb:0.2829280000	1krq_A.pdb:0.2025250000):0.1671070000	(2jd7_A.pdb:0.1440360000	1vlg_A.pdb:0.3523650000):0.1328980000):0.0890542000	3e6s_A.pdb:0.4912900000):0.2452700000):0.0816838000	(1z6o_A.pdb:0.8898130000	1z6o_M.pdb:0.4431310000):0.2555330000):0.4094010000):0.0874144000):0.2495080000	(1otk_A.pdb:2.3347820000	((((((1oqu_A.pdb:0.1799530000	1uzr_A.pdb:0.1063930000):0.0890053000	1r2f_A.pdb:0.0975460000):0.5765380000	(1mxr_A.pdb:0.8666680000	((1jk0_A.pdb:0.3919050000	2uw2_A.pdb:0.1542930000):0.0355468000	1w68_A.pdb:0.0788330000):0.8740270000):0.0937546000):0.2221440000	3ee4_A.pdb:1.0079830000):0.4194860000	(((2uw1_A.pdb:0.0457280000	2uw1_B.pdb:0.0528710000):0.1007700000	1afr_A.pdb:0.0984190000):0.8277950000	1za0_A.pdb:1.0683310000):0.1984960000):0.2567320000	((2inc_B.pdb:0.8654520000	(2inp_C.pdb:0.8883930000	1mty_B.pdb:1.3943340000):0.1867890000):0.4429220000	(1mty_D.pdb:0.9388900000	3dhg_A.pdb:1.1213500000):0.5589080000):0.2020740000):0.6139060000):0.3720420000):0.0528116000):0.2350000000):0.3533880000):0.1072330000):0.0825517000):0.0260165000):0.0743962000):0.0952076000);
(1ji5_A.pdb:0.2799370000	1jig_A.pdb:0.1699070000	(1n1q_A.pdb:0.1886310000	((2chp_A.pdb:0.4629770000	(((((1dps_A.pdb:0.0708820000	1jts_A.pdb:0.0466630000):0.2851730000	1o9r_A.pdb:0.1747260000):0.5201020000	1uvh_A.pdb:0.5914510000):0.1515560000	(1tjo_A.pdb:0.0232190000	1tk6_A.pdb:0.0111910000):0.5737380000):0.1579620000	((2fzf_A.pdb:1.7207850000	(((((((1bcf_A.pdb:0.0334850000	3e1q_A.pdb:0.0359510000):0.1574850000	2fkz_A.pdb:0.0943430000):0.1180030000	1jgc_A.pdb:0.3136070000):0.2428070000	(1nfv_A.pdb:0.2602210000	1otk_A.pdb:2.5288400000):0.3046340000):0.4281440000	(((((1lb3_A.pdb:0.0741820000	2za7_A.pdb:0.1524070000):0.1790680000	1r03_A.pdb:0.2129240000):0.0750698000	1bg7_A.pdb:0.4383470000):0.2381050000	(1z6o_A.pdb:0.9168700000	1z6o_M.pdb:0.5027480000):0.1953800000):0.1200340000	((((1eum_A.pdb:0.3285820000	1krq_A.pdb:0.2203050000):0.1928960000	3e6s_A.pdb:0.7872780000):0.1457830000	2jd7_A.pdb:0.1879200000):0.0753201000	1vlg_A.pdb:0.2996300000):0.2140430000):0.4120500000):0.0695832000	((1lko_A.pdb:0.7745610000	1yuz_A.pdb:0.9116480000):0.4499480000	3qhb_A.pdb:0.6262650000):0.4993340000):0.2343470000	(((((1oqu_A.pdb:0.1874370000	1r2f_A.pdb:0.1651340000):0.0553734000	1uzr_A.pdb:0.0572350000):0.7942390000	(1mxr_A.pdb:0.9498050000	((1jk0_A.pdb:0.4412160000	2uw2_A.pdb:0.1368330000):0.0546632000	1w68_A.pdb:0.0529670000):0.9862010000):0.0953455000):0.3936060000	(((2inc_B.pdb:0.6548740000	(2inp_C.pdb:0.6029800000	1mty_B.pdb:1.6639230000):0.3581260000):0.2474490000	(1mty_D.pdb:1.1749610000	3dhg_A.pdb:1.1842860000):0.4476040000):0.7865540000	(((2uw1_A.pdb:0.0421220000	2uw1_B.pdb:0.0886330000):0.0760025000	1afr_A.pdb:0.1380290000):0.7216330000	1za0_A.pdb:1.0807170000):0.2971110000):0.3129900000):0.1492990000	3ee4_A.pdb:0.8921200000):1.0812200000):0.0923686000):0.1173140000	2vzb_A.pdb:0.6464070000):0.2849590000):0.2208390000):0.0696010000	((1qgh_A.pdb:0.2367740000	2ux1_A.pdb:0.4187420000):0.1554610000	(1ji4_A.pdb:0.5014220000	2fjc_A.pdb:0.4455090000):0.1332190000):0.1383040000):0.1244230000):0.1131320000);
(1ji5_A.pdb:0.2327880000	1jig_A.pdb:0.1626760000	(1n1q_A.pdb:0.1617080000	(2chp_A.pdb:0.2726810000	(((1qgh_A.pdb:0.2502380000	(2ux1_A.pdb:0.1966320000	1otk_A.pdb:2.7046450000):0.1159000000):0.3481340000	(1ji4_A.pdb:0.3666970000	2fjc_A.pdb:0.4330320000):0.0664957000):0.1133560000	(((((1dps_A.pdb:0.0859280000	1jts_A.pdb:0.0359180000):0.2044110000	1uvh_A.pdb:0.8929970000):0.1200410000	1o9r_A.pdb:0.2564440000):0.3987860000	(1tjo_A.pdb:0.0365820000	1tk6_A.pdb:0.0233280000):0.5886400000):0.2140190000	(((((2fzf_A.pdb:1.9524500000	((((((1oqu_A.pdb:0.1601000000	1r2f_A.pdb:0.1914270000):0.0260142000	1uzr_A.pdb:0.0514710000):0.5067120000	(1mxr_A.pdb:0.7627130000	((1jk0_A.pdb:0.3903210000	2uw2_A.pdb:0.1302020000):0.0800899000	1w68_A.pdb:0.0838420000):0.8540850000):0.2236370000):0.3000410000	3ee4_A.pdb:1.0253770000):0.3017020000	((2inc_B.pdb:0.6311380000	2inp_C.pdb:0.7710920000):0.2000740000	(1mty_B.pdb:1.2976060000	(1mty_D.pdb:0.9208370000	3dhg_A.pdb:0.9821600000):0.6380120000):0.1308040000):0.5550610000):0.1618880000	(((2uw1_A.pdb:0.0352710000	2uw1_B.pdb:0.0421300000):0.0780999000	1afr_A.pdb:0.1560590000):0.7219130000	1za0_A.pdb:1.1270480000):0.1082640000):0.7069870000):0.1281910000	((1lko_A.pdb:0.4446590000	1yuz_A.pdb:0.9027230000):0.1645070000	3qhb_A.pdb:0.7311030000):0.4603970000):0.2720220000	(((((1lb3_A.pdb:0.0682780000	2za7_A.pdb:0.1658130000):0.1607120000	1bg7_A.pdb:0.3963550000):0.0596994000	1r03_A.pdb:0.1580400000):0.1828000000	(1z6o_A.pdb:0.8704090000	1z6o_M.pdb:0.6677390000):0.2111220000):0.0970581000	(((1eum_A.pdb:0.3721080000	1krq_A.pdb:0.1998000000):0.2499590000	(2jd7_A.pdb:0.1768550000	1vlg_A.pdb:0.2872160000):0.1057480000):0.1506590000	3e6s_A.pdb:0.5665990000):0.1919980000):0.3767030000):0.0883879000	((((1bcf_A.pdb:0.0175270000	3e1q_A.pdb:0.0596120000):0.0978077000	2fkz_A.pdb:0.1664220000):0.1545450000	1jgc_A.pdb:0.2206320000):0.3279860000	1nfv_A.pdb:0.6084970000):0.2173580000):0.2029730000	2vzb_A.pdb:0.8808930000):0.1921030000):0.1772120000):0.0873444000):0.0604966000):0.0847771000);
(1ji5_A.pdb:0.2422630000	1jig_A.pdb:0.1608640000	(1n1q_A.pdb:0.1523100000	((2chp_A.pdb:0.2374210000	(((((1dps_A.pdb:0.0392200000	1jts_A.pdb:0.0598840000):0.2867540000	1o9r_A.pdb:0.2619060000):0.4130540000	1uvh_A.pdb:0.7099180000):0.2232380000	(1tjo_A.pdb:0.0302050000	1tk6_A.pdb:0.0251110000):0.5213090000):0.1602050000	((2fzf_A.pdb:1.9023220000	((((((((1bcf_A.pdb:0.0276930000	3e1q_A.pdb:0.0336860000):0.0693796000	2fkz_A.pdb:0.1592690000):0.1126980000	1jgc_A.pdb:0.3833660000):0.2819680000	1nfv_A.pdb:0.5580650000):0.2741170000	(((((1lb3_A.pdb:0.0896640000	2za7_A.pdb:0.1743430000):0.1685000000	1bg7_A.pdb:0.3976570000):0.0542437000	1r03_A.pdb:0.1304410000):0.2097000000	(1z6o_A.pdb:0.8320580000	1z6o_M.pdb:0.4808070000):0.1737190000):0.1402090000	((((1eum_A.pdb:0.3536540000	1krq_A.pdb:0.2656950000):0.1895940000	3e6s_A.pdb:0.5385440000):0.1715640000	2jd7_A.pdb:0.1893440000):0.0955034000	1vlg_A.pdb:0.2149410000):0.2333030000):0.2224810000):0.1440430000	(1lko_A.pdb:0.5197760000	(1yuz_A.pdb:0.9086550000	3qhb_A.pdb:0.7375070000):0.1917660000):0.5516720000):0.1089710000	1otk_A.pdb:2.8119340000):0.0676044000	(((((((1oqu_A.pdb:0.1842660000	1r2f_A.pdb:0.2199580000):0.0831188000	1uzr_A.pdb:0.0499180000):0.6266090000	1mxr_A.pdb:0.8859080000):0.2484490000	((1jk0_A.pdb:0.3950930000	2uw2_A.pdb:0.1272940000):0.0739134000	1w68_A.pdb:0.0565930000):0.7588890000):0.3634570000	3ee4_A.pdb:0.9752580000):0.3411910000	((2inc_B.pdb:0.8106670000	(2inp_C.pdb:0.8623470000	1mty_B.pdb:1.6024150000):0.2654600000):0.4613810000	(1mty_D.pdb:0.9252500000	3dhg_A.pdb:0.9922390000):0.4945960000):0.4048150000):0.2541660000	(((2uw1_A.pdb:0.0524200000	2uw1_B.pdb:0.0536690000):0.1115840000	1afr_A.pdb:0.1022650000):0.8432360000	1za0_A.pdb:1.1575980000):0.1025170000):0.9258190000):0.0847408000):0.1922520000	2vzb_A.pdb:0.7358740000):0.2007840000):0.1580630000):0.0601968000	((1qgh_A.pdb:0.2039440000	2ux1_A.pdb:0.3852560000):0.2035710000	(1ji4_A.pdb:0.4277550000	2fjc_A.pdb:0.3154940000):0.2407770000):0.1499630000):0.0851553000):0.0500198000);
(1ji5_A.pdb:0.2059220000	1jig_A.pdb:0.2069660000	(1n1q_A.pdb:0.1650690000	(2chp_A.pdb:0.3248950000	((1qgh_A.pdb:0.2694820000	(2ux1_A.pdb:0.2985640000	1otk_A.pdb:1.7181790000):0.1210360000):0.2481820000	((1ji4_A.pdb:0.4991080000	2fjc_A.pdb:0.3235280000):0.1038820000	((((1dps_A.pdb:0.0884630000	1jts_A.pdb:0.0168690000):0.1942500000	1o9r_A.pdb:0.2328940000):0.2703270000	1uvh_A.pdb:0.5945140000):0.3594990000	((1tjo_A.pdb:0.0221270000	1tk6_A.pdb:0.0423050000):0.4867450000	(((2fzf_A.pdb:1.5407260000	(((1lko_A.pdb:0.4837610000	1yuz_A.pdb:0.9227160000):0.2881390000	3qhb_A.pdb:1.0553530000):0.1686810000	(((((((1oqu_A.pdb:0.1442640000	1r2f_A.pdb:0.1856910000):0.0826119000	1uzr_A.pdb:0.0430680000):0.6668380000	1mxr_A.pdb:0.7705090000):0.2401400000	((1jk0_A.pdb:0.3648970000	2uw2_A.pdb:0.1554710000):0.1073390000	1w68_A.pdb:0.0775280000):0.7575630000):0.3462170000	(3ee4_A.pdb:0.9045060000	((2inc_B.pdb:0.7047280000	(2inp_C.pdb:0.5361110000	1mty_B.pdb:1.4273610000):0.1455740000):0.3995700000	(1mty_D.pdb:1.0168030000	3dhg_A.pdb:1.1042720000):0.4970240000):0.7437870000):0.1743760000):0.3896440000	((2uw1_A.pdb:0.0388540000	2uw1_B.pdb:0.0751160000):0.1211070000	1afr_A.pdb:0.0905740000):0.6988240000):0.1198020000	1za0_A.pdb:0.8453900000):0.7182140000):0.1629620000):0.1501400000	(((((1bcf_A.pdb:0.0431300000	3e1q_A.pdb:0.0309490000):0.1268760000	2fkz_A.pdb:0.1283490000):0.1906600000	1jgc_A.pdb:0.2134490000):0.2864210000	1nfv_A.pdb:0.4758350000):0.3191390000	(((((1lb3_A.pdb:0.0493720000	2za7_A.pdb:0.1312970000):0.2325870000	1r03_A.pdb:0.2629060000):0.0667462000	1bg7_A.pdb:0.3595370000):0.1808410000	(1z6o_A.pdb:0.9058640000	1z6o_M.pdb:0.5746540000):0.1508690000):0.0812458000	((((1eum_A.pdb:0.3377250000	3e6s_A.pdb:0.5716110000):0.0718608000	1krq_A.pdb:0.2629790000):0.1180130000	2jd7_A.pdb:0.1940020000):0.0844882000	1vlg_A.pdb:0.2698740000):0.1911030000):0.2769210000):0.1580850000):0.1862160000	2vzb_A.pdb:0.5678880000):0.2139050000):0.1362250000):0.1750480000):0.0923575000):0.0700998000):0.0523364000):0.0636561000);
(1ji5_A.pdb:0.2682630000	1jig_A.pdb:0.1825860000	(1n1q_A.pdb:0.2277920000	((2chp_A.pdb:0.2834110000	(1qgh_A.pdb:0.2010890000	2ux1_A.pdb:0.4873410000):0.2824500000):0.0582031000	((1ji4_A.pdb:0.4064950000	2fjc_A.pdb:0.3549360000):0.2089940000	((((1dps_A.pdb:0.0719600000	1jts_A.pdb:0.0732890000):0.1869950000	1o9r_A.pdb:0.2828780000):0.4323480000	1uvh_A.pdb:0.6678630000):0.2805420000	((1tjo_A.pdb:0.0168540000	1tk6_A.pdb:0.0192070000):0.4560720000	((2fzf_A.pdb:2.0693820000	2vzb_A.pdb:0.5662250000):0.0825289000	((((((1bcf_A.pdb:0.0437950000	3e1q_A.pdb:0.0165500000):0.1572550000	2fkz_A.pdb:0.1543940000):0.1871420000	1jgc_A.pdb:0.2727320000):0.2887030000	((((((1lb3_A.pdb:0.0460980000	2za7_A.pdb:0.2102390000):0.2471610000	1bg7_A.pdb:0.5957930000):0.0694136000	1r03_A.pdb:0.1430960000):0.2861260000	3e6s_A.pdb:0.8281510000):0.1476370000	(1z6o_A.pdb:1.1567740000	1z6o_M.pdb:0.4514420000):0.2535830000):0.1448070000	((1eum_A.pdb:0.3251570000	1krq_A.pdb:0.2435290000):0.1771290000	(2jd7_A.pdb:0.2576000000	1vlg_A.pdb:0.2920790000):0.0865635000):0.1844020000):0.5824060000):0.1865090000	1nfv_A.pdb:0.6053150000):0.1072090000	((1lko_A.pdb:0.5584410000	1yuz_A.pdb:1.0525360000):0.3867900000	(3qhb_A.pdb:1.0298980000	(1otk_A.pdb:2.6479860000	(((((((1oqu_A.pdb:0.1432090000	1r2f_A.pdb:0.1630080000):0.0595855000	1uzr_A.pdb:0.1064570000):0.6125490000	1mxr_A.pdb:0.7890880000):0.2311870000	3ee4_A.pdb:1.3202740000):0.1762330000	((1jk0_A.pdb:0.3762940000	2uw2_A.pdb:0.1417380000):0.0578525000	1w68_A.pdb:0.0529910000):0.8891590000):0.5395100000	(((2uw1_A.pdb:0.0200230000	2uw1_B.pdb:0.0458390000):0.0597449000	1afr_A.pdb:0.1278180000):0.7074300000	1za0_A.pdb:1.3977650000):0.3384550000):0.1971750000	((2inc_B.pdb:0.5396210000	(1mty_D.pdb:0.9635890000	3dhg_A.pdb:0.9941200000):0.7852530000):0.2059930000	(2inp_C.pdb:0.8035990000	1mty_B.pdb:2.0325810000):0.2052730000):0.6804320000):0.5064550000):0.3314970000):0.1740040000):0.5182280000):0.2111190000):0.1962310000):0.2958110000):0.1765450000):0.1121140000):0.0996438000):0.0773503000);
(1ji5_A.pdb:0.2428850000	1jig_A.pdb:0.1848020000	(1n1q_A.pdb:0.1822350000	(2chp_A.pdb:0.3244300000	((((1qgh_A.pdb:0.3323650000	2ux1_A.pdb:0.3145010000):0.2992930000	1ji4_A.pdb:0.3585860000):0.1763110000	2fjc_A.pdb:0.3513540000):0.1363610000	((((1dps_A.pdb:0.0627070000	1jts_A.pdb:0.0466450000):0.1454800000	1o9r_A.pdb:0.2678040000):0.4175700000	1uvh_A.pdb:0.5532240000):0.1371590000	((1tjo_A.pdb:0.0245340000	1tk6_A.pdb:0.0450420000):0.5324060000	((2fzf_A.pdb:1.9356630000	2vzb_A.pdb:0.4631730000):0.1402770000	((((((((1bcf_A.pdb:0.0529510000	3e1q_A.pdb:0.0365360000):0.1489370000	2fkz_A.pdb:0.0803600000):0.1082000000	1jgc_A.pdb:0.2815280000):0.1980480000	1nfv_A.pdb:0.4427250000):0.3814820000	(((((1lb3_A.pdb:0.0631680000	2za7_A.pdb:0.1480870000):0.2326720000	1bg7_A.pdb:0.4366630000):0.0639034000	1r03_A.pdb:0.1637340000):0.1979530000	(1z6o_A.pdb:0.9366940000	1z6o_M.pdb:0.5508590000):0.2321350000):0.1025800000	(((1eum_A.pdb:0.3162550000	1krq_A.pdb:0.2262250000):0.2008290000	(2jd7_A.pdb:0.2189620000	1vlg_A.pdb:0.3565820000):0.0715890000):0.0798323000	3e6s_A.pdb:0.6405070000):0.2168140000):0.4031680000):0.1701420000	((1lko_A.pdb:0.6983850000	1yuz_A.pdb:0.9383920000):0.2654540000	3qhb_A.pdb:0.9163770000):0.4826060000):0.1773100000	1otk_A.pdb:2.3481670000):0.1023030000	((((((1oqu_A.pdb:0.1525510000	1r2f_A.pdb:0.1872870000):0.1142870000	1uzr_A.pdb:0.0219120000):0.5006520000	(1mxr_A.pdb:0.9581070000	((1jk0_A.pdb:0.4732490000	2uw2_A.pdb:0.1585730000):0.0612086000	1w68_A.pdb:0.0845500000):1.1613000000):0.0842729000):0.2996240000	3ee4_A.pdb:0.9687610000):0.3412770000	(((2inc_B.pdb:0.8433030000	1mty_B.pdb:1.4650300000):0.1682140000	2inp_C.pdb:0.7066050000):0.2815380000	(1mty_D.pdb:0.8947100000	3dhg_A.pdb:1.1782150000):0.5301000000):0.5622860000):0.1947110000	(((2uw1_A.pdb:0.0446930000	2uw1_B.pdb:0.0468920000):0.1112280000	1afr_A.pdb:0.0939250000):0.7227040000	1za0_A.pdb:1.0789530000):0.3662480000):0.8996620000):0.1222640000):0.3057880000):0.1741970000):0.1733290000):0.0922397000):0.0541360000):0.1094510000);
(1ji5_A.pdb:0.1859270000	1jig_A.pdb:0.2343070000	((1n1q_A.pdb:0.2544630000	(2chp_A.pdb:0.3622480000	(((1ji4_A.pdb:0.3735520000	2fjc_A.pdb:0.5295600000):0.0629228000	(((1dps_A.pdb:0.0570130000	1jts_A.pdb:0.0415420000):0.1735960000	1uvh_A.pdb:0.8792390000):0.1685350000	1o9r_A.pdb:0.2788300000):0.4811590000):0.1672060000	((1tjo_A.pdb:0.0301030000	1tk6_A.pdb:0.0100740000):0.5243140000	((2fzf_A.pdb:2.0746440000	(((((((1bcf_A.pdb:0.0259070000	3e1q_A.pdb:0.0191940000):0.1797200000	2fkz_A.pdb:0.1136200000):0.1752060000	1jgc_A.pdb:0.2809280000):0.3816710000	1nfv_A.pdb:0.3812060000):0.2872160000	(((((1lb3_A.pdb:0.1098280000	2za7_A.pdb:0.1586220000):0.2766250000	1r03_A.pdb:0.1577840000):0.0920975000	1bg7_A.pdb:0.4055470000):0.1748860000	(1z6o_A.pdb:0.9270630000	1z6o_M.pdb:0.5675880000):0.2208470000):0.1472530000	(((1eum_A.pdb:0.3616790000	1krq_A.pdb:0.2401060000):0.1237290000	3e6s_A.pdb:0.6642880000):0.1068520000	(2jd7_A.pdb:0.2099290000	1vlg_A.pdb:0.2483970000):0.0982617000):0.1399400000):0.2822550000):0.1545390000	(((1lko_A.pdb:0.6036620000	1yuz_A.pdb:0.7597380000):0.3274630000	3qhb_A.pdb:0.6906200000):0.3527120000	((((((((1oqu_A.pdb:0.1795510000	1r2f_A.pdb:0.1838980000):0.0742127000	1uzr_A.pdb:0.0572220000):0.6427430000	1mxr_A.pdb:0.9371800000):0.2112480000	((1jk0_A.pdb:0.3967320000	2uw2_A.pdb:0.1366060000):0.0881474000	1w68_A.pdb:0.0378280000):0.9296060000):0.2747340000	3ee4_A.pdb:1.2581640000):0.2159820000	(((2inc_B.pdb:0.8618090000	2inp_C.pdb:0.8461000000):0.2156970000	1mty_B.pdb:1.6047950000):0.3095340000	(1mty_D.pdb:1.1003790000	3dhg_A.pdb:0.9450650000):0.6562160000):0.5475100000):0.3130590000	((2uw1_A.pdb:0.0351540000	2uw1_B.pdb:0.0547790000):0.1296340000	1afr_A.pdb:0.0752650000):0.7865300000):0.0875716000	1za0_A.pdb:0.9782980000):0.9126250000):0.1409330000):0.2253930000	1otk_A.pdb:3.1315160000):0.0563609000):0.1550020000	2vzb_A.pdb:0.8005640000):0.2977870000):0.2311070000):0.1123570000):0.1029530000):0.0739847000	(1qgh_A.pdb:0.1496580000	2ux1_A.pdb:0.4692550000):0.4343920000):0.0187739000);
(1ji5_A.pdb:0.1782440000	1jig_A.pdb:0.1873390000	((1n1q_A.pdb:0.2511690000	2chp_A.pdb:0.3556620000):0.0728499000	((1qgh_A.pdb:0.2167860000	2ux1_A.pdb:0.4240280000):0.1951730000	((1ji4_A.pdb:0.5143760000	2fjc_A.pdb:0.4097500000):0.1881290000	(((((1dps_A.pdb:0.0756830000	1jts_A.pdb:0.0603440000):0.2406130000	1o9r_A.pdb:0.3586280000):0.4004390000	1uvh_A.pdb:0.6391950000):0.2682640000	(1tjo_A.pdb:0.0438890000	1tk6_A.pdb:0.0133360000):0.7153960000):0.1352740000	(((((((2fzf_A.pdb:1.6510990000	1yuz_A.pdb:0.8376870000):0.1331450000	1lko_A.pdb:0.6871950000):0.2510050000	3qhb_A.pdb:0.8549780000):0.5245100000	(1otk_A.pdb:2.7287880000	(((((((1oqu_A.pdb:0.1355060000	1r2f_A.pdb:0.1902800000):0.0218789000	1uzr_A.pdb:0.0967410000):0.6238790000	1mxr_A.pdb:0.7333190000):0.1111260000	(1jk0_A.pdb:0.2187810000	(2uw2_A.pdb:0.1096830000	1w68_A.pdb:0.0893100000):0.1582840000):0.8051510000):0.2908150000	3ee4_A.pdb:1.1794790000):0.3225670000	(((2uw1_A.pdb:0.0438280000	2uw1_B.pdb:0.0526570000):0.1084060000	1afr_A.pdb:0.0971920000):0.7419450000	1za0_A.pdb:1.2010400000):0.3597520000):0.1325960000	((2inc_B.pdb:0.5830170000	(2inp_C.pdb:0.8273670000	1mty_B.pdb:1.4493880000):0.3211490000):0.3050400000	(1mty_D.pdb:1.0864920000	3dhg_A.pdb:0.8614340000):0.4413380000):0.5015960000):0.4753550000):0.5028160000):0.2046530000	((((((1lb3_A.pdb:0.0481840000	2za7_A.pdb:0.1434050000):0.2066320000	1r03_A.pdb:0.2303110000):0.0449011000	1bg7_A.pdb:0.4052030000):0.1543520000	(1z6o_A.pdb:1.0641500000	1z6o_M.pdb:0.5870080000):0.3137750000):0.2966890000	3e6s_A.pdb:0.6586890000):0.1146870000	((1eum_A.pdb:0.3070180000	1krq_A.pdb:0.3799490000):0.2815500000	(2jd7_A.pdb:0.2788570000	1vlg_A.pdb:0.2306350000):0.1063230000):0.1369190000):0.2512470000):0.1476940000	((((1bcf_A.pdb:0.0308970000	3e1q_A.pdb:0.0413110000):0.1238340000	2fkz_A.pdb:0.1269730000):0.1349640000	1jgc_A.pdb:0.2786270000):0.2524060000	1nfv_A.pdb:0.4804400000):0.3458770000):0.2740510000	2vzb_A.pdb:0.7852360000):0.2563420000):0.1611140000):0.1179370000):0.0828317000):0.0583131000);
(1ji5_A.pdb:0.1631520000	1jig_A.pdb:0.1756420000	(1n1q_A.pdb:0.2555150000	(2chp_A.pdb:0.3930030000	((1qgh_A.pdb:0.1882690000	2ux1_A.pdb:0.3833730000):0.2766690000	((1ji4_A.pdb:0.4414740000	2fjc_A.pdb:0.4288370000):0.1632460000	(((((1dps_A.pdb:0.0711180000	1jts_A.pdb:0.0584440000):0.2094940000	1o9r_A.pdb:0.2075550000):0.3660840000	1uvh_A.pdb:0.4714720000):0.1706390000	(1tjo_A.pdb:0.0371380000	1tk6_A.pdb:0.0192850000):0.7093160000):0.2017800000	((2fzf_A.pdb:1.2596640000	(((((((1bcf_A.pdb:0.0295420000	3e1q_A.pdb:0.0192430000):0.1410520000	2fkz_A.pdb:0.1135840000):0.0571142000	1jgc_A.pdb:0.3417530000):0.3377910000	1nfv_A.pdb:0.4664050000):0.4057220000	(((((1lb3_A.pdb:0.0906540000	2za7_A.pdb:0.1710560000):0.2539660000	1bg7_A.pdb:0.6601480000):0.0626955000	1r03_A.pdb:0.1419650000):0.2226860000	(1z6o_A.pdb:0.8631820000	1z6o_M.pdb:0.5029000000):0.1964100000):0.2452460000	(((1eum_A.pdb:0.2843060000	1krq_A.pdb:0.3065150000):0.1506630000	3e6s_A.pdb:0.6514910000):0.0785364000	(2jd7_A.pdb:0.1811700000	1vlg_A.pdb:0.4297830000):0.0801200000):0.1469070000):0.4181390000):0.0737432000	((1lko_A.pdb:0.4517970000	1yuz_A.pdb:0.7914100000):0.2586870000	3qhb_A.pdb:0.7086340000):0.4268480000):0.2134240000	(1otk_A.pdb:1.9052000000	(((((((1oqu_A.pdb:0.1546400000	1r2f_A.pdb:0.1884250000):0.0509010000	1uzr_A.pdb:0.0619750000):0.6273020000	1mxr_A.pdb:0.8459660000):0.1464580000	3ee4_A.pdb:1.4795660000):0.2807720000	((1jk0_A.pdb:0.3814980000	2uw2_A.pdb:0.1787870000):0.0557017000	1w68_A.pdb:0.0746300000):0.5738540000):0.5551270000	(((2inc_B.pdb:0.6481180000	1mty_B.pdb:1.5767240000):0.1792850000	2inp_C.pdb:0.7959420000):0.4519600000	(1mty_D.pdb:0.9262640000	3dhg_A.pdb:1.0857500000):0.5390160000):0.3345980000):0.1255400000	(((2uw1_A.pdb:0.0444540000	2uw1_B.pdb:0.0656760000):0.0964636000	1afr_A.pdb:0.1224560000):0.6404130000	1za0_A.pdb:1.0374610000):0.3829050000):0.4450920000):0.3940680000):0.0230307000):0.0976000000	2vzb_A.pdb:0.5652840000):0.4023890000):0.1149280000):0.0734053000):0.0780808000):0.0595293000):0.0639580000);
(1ji5_A.pdb:0.2735040000	1jig_A.pdb:0.2158000000	(1n1q_A.pdb:0.1857280000	(2chp_A.pdb:0.3539470000	((1qgh_A.pdb:0.2143410000	2ux1_A.pdb:0.5210670000):0.2786570000	(((1ji4_A.pdb:0.4908150000	2fjc_A.pdb:0.4493820000):0.0567680000	(((1dps_A.pdb:0.0477950000	1jts_A.pdb:0.0558090000):0.1797010000	1o9r_A.pdb:0.3189830000):0.3396950000	1uvh_A.pdb:0.6324180000):0.3020690000):0.1080420000	((1tjo_A.pdb:0.0542800000	1tk6_A.pdb:0.0242670000):0.5323540000	((2fzf_A.pdb:2.0451370000	(((((((1bcf_A.pdb:0.0398100000	3e1q_A.pdb:0.0400670000):0.1563210000	2fkz_A.pdb:0.1270310000):0.0967738000	1jgc_A.pdb:0.2685650000):0.3319720000	((((((1lb3_A.pdb:0.0305300000	2za7_A.pdb:0.1846700000):0.2146910000	1bg7_A.pdb:0.5610790000):0.1066060000	1r03_A.pdb:0.1819280000):0.2473000000	(1z6o_A.pdb:0.7850090000	1z6o_M.pdb:0.5064330000):0.2215510000):0.2377800000	3e6s_A.pdb:0.6811460000):0.0909186000	((1eum_A.pdb:0.3942970000	1krq_A.pdb:0.1787140000):0.2979060000	(2jd7_A.pdb:0.1244070000	1vlg_A.pdb:0.2805840000):0.0542758000):0.0911174000):0.5071060000):0.1106230000	1nfv_A.pdb:0.6178620000):0.1302460000	((1lko_A.pdb:0.5171400000	1yuz_A.pdb:0.9626350000):0.2751690000	3qhb_A.pdb:0.7803570000):0.5057230000):0.2127670000	(1otk_A.pdb:1.9881330000	(((((((1oqu_A.pdb:0.1899910000	1r2f_A.pdb:0.1819180000):0.0209272000	1uzr_A.pdb:0.0893360000):0.6332470000	1mxr_A.pdb:0.8540100000):0.2913400000	((1jk0_A.pdb:0.4269270000	2uw2_A.pdb:0.1464600000):0.0609089000	1w68_A.pdb:0.0666940000):0.8147490000):0.2932970000	3ee4_A.pdb:1.2510500000):0.2200160000	(((2uw1_A.pdb:0.0598670000	2uw1_B.pdb:0.0499490000):0.1019790000	1afr_A.pdb:0.1344180000):0.7943300000	1za0_A.pdb:0.9621760000):0.3279870000):0.1819170000	((2inc_B.pdb:0.6498050000	(2inp_C.pdb:0.7781270000	1mty_B.pdb:1.6214420000):0.1770050000):0.4825070000	(1mty_D.pdb:0.8321010000	3dhg_A.pdb:1.0389990000):0.8457020000):0.2890220000):0.4000690000):0.7155710000):0.0337706000):0.1154320000	2vzb_A.pdb:0.7165250000):0.1009830000):0.3331900000):0.0811274000):0.0466604000):0.0975965000):0.0895332000);
(1ji5_A.pdb:0.2546500000	(1jig_A.pdb:0.1748490000	(((1qgh_A.pdb:0.2169050000	2ux1_A.pdb:0.5123800000):0.1934080000	(1ji4_A.pdb:0.5661110000	2fjc_A.pdb:0.4408110000):0.2434880000):0.1219440000	((((1dps_A.pdb:0.0370400000	1jts_A.pdb:0.0336570000):0.2642160000	1o9r_A.pdb:0.2512180000):0.4206450000	1uvh_A.pdb:0.5710910000):0.1704870000	((1tjo_A.pdb:0.0374160000	1tk6_A.pdb:0.0136360000):0.5232880000	((((2fzf_A.pdb:2.0963350000	(((1lko_A.pdb:0.7412280000	1yuz_A.pdb:0.8244740000):0.3288140000	3qhb_A.pdb:1.0174510000):0.5122200000	(1otk_A.pdb:2.2732340000	((((((((1oqu_A.pdb:0.1432780000	1r2f_A.pdb:0.2061620000):0.0493539000	1uzr_A.pdb:0.0775680000):0.4707590000	1mxr_A.pdb:0.9498650000):0.1769120000	((1jk0_A.pdb:0.4164270000	2uw2_A.pdb:0.0924040000):0.0755796000	1w68_A.pdb:0.0872470000):0.8027900000):0.4564320000	3ee4_A.pdb:0.9646850000):0.2074150000	((2inc_B.pdb:0.6957210000	(2inp_C.pdb:0.7377830000	1mty_B.pdb:1.3962340000):0.1578910000):0.3791630000	(1mty_D.pdb:1.0345290000	3dhg_A.pdb:1.1135780000):0.4766700000):0.6572640000):0.3310990000	((2uw1_A.pdb:0.0363820000	2uw1_B.pdb:0.0454690000):0.1252970000	1afr_A.pdb:0.0661760000):0.9475740000):0.1566210000	1za0_A.pdb:1.3429470000):0.5062500000):0.1939440000):0.2209380000):0.0364918000	((((((1lb3_A.pdb:0.0748700000	2za7_A.pdb:0.1835560000):0.2391530000	1bg7_A.pdb:0.4243560000):0.0736679000	1r03_A.pdb:0.0921790000):0.3621980000	(1z6o_A.pdb:0.7910410000	1z6o_M.pdb:0.6458220000):0.1709250000):0.2321680000	3e6s_A.pdb:0.7172140000):0.0969998000	(((1eum_A.pdb:0.4027930000	1krq_A.pdb:0.2133070000):0.3144030000	2jd7_A.pdb:0.1693320000):0.0844444000	1vlg_A.pdb:0.2689590000):0.1248750000):0.3213360000):0.3251150000	((((1bcf_A.pdb:0.0291280000	3e1q_A.pdb:0.0283980000):0.1777670000	2fkz_A.pdb:0.1508900000):0.1066820000	1jgc_A.pdb:0.2627480000):0.2296200000	1nfv_A.pdb:0.5685550000):0.1939610000):0.2696720000	2vzb_A.pdb:0.7144850000):0.2624470000):0.2317820000):0.2747320000):0.1070850000):0.0435896000	(1n1q_A.pdb:0.2349700000	2chp_A.pdb:0.3612610000):0.1041870000);
(1ji5_A.pdb:0.2650940000	1jig_A.pdb:0.1561160000	(((1n1q_A.pdb:0.1592950000	2chp_A.pdb:0.3899480000):0.0751611000	((((1dps_A.pdb:0.0669780000	1jts_A.pdb:0.0578960000):0.2380940000	1o9r_A.pdb:0.2480010000):0.4558660000	1uvh_A.pdb:0.6716750000):0.2303700000	((1tjo_A.pdb:0.0261380000	1tk6_A.pdb:0.0295290000):0.6408860000	((2fzf_A.pdb:1.9941980000	(((((((1bcf_A.pdb:0.0227030000	3e1q_A.pdb:0.0253030000):0.1272480000	2fkz_A.pdb:0.1469740000):0.1358010000	1jgc_A.pdb:0.3354180000):0.3124240000	1nfv_A.pdb:0.5793790000):0.2547550000	(((((1lb3_A.pdb:0.0676710000	2za7_A.pdb:0.2032750000):0.2453500000	1r03_A.pdb:0.1700410000):0.1185280000	1bg7_A.pdb:0.4334390000):0.2666240000	(1z6o_A.pdb:1.0776940000	1z6o_M.pdb:0.4350960000):0.1271610000):0.0497080000	((((1eum_A.pdb:0.3246130000	1krq_A.pdb:0.2348440000):0.1636190000	3e6s_A.pdb:0.6768220000):0.0890202000	2jd7_A.pdb:0.1567380000):0.1198560000	1vlg_A.pdb:0.2518330000):0.2913660000):0.3944540000):0.0727077000	((1lko_A.pdb:0.5193410000	1yuz_A.pdb:0.9100340000):0.4168310000	3qhb_A.pdb:0.8079800000):0.4423400000):0.1201130000	(1otk_A.pdb:2.2834360000	((((((1oqu_A.pdb:0.1685920000	1r2f_A.pdb:0.1826290000):0.0692539000	1uzr_A.pdb:0.0752200000):0.7403140000	1mxr_A.pdb:0.7979920000):0.2156910000	((1jk0_A.pdb:0.3748900000	2uw2_A.pdb:0.1427500000):0.0694026000	1w68_A.pdb:0.0543080000):0.7996910000):0.4356310000	(3ee4_A.pdb:0.9924080000	(((2uw1_A.pdb:0.0556470000	2uw1_B.pdb:0.0630660000):0.1444640000	1afr_A.pdb:0.1088840000):0.6883530000	1za0_A.pdb:1.1385810000):0.4445510000):0.1745160000):0.0820002000	((2inc_B.pdb:0.7833170000	(2inp_C.pdb:0.8153150000	1mty_B.pdb:1.5964450000):0.2604960000):0.4838410000	(1mty_D.pdb:1.0608510000	3dhg_A.pdb:1.0316170000):0.4783200000):0.4672360000):0.7894070000):0.5443490000):0.0496385000):0.0872299000	2vzb_A.pdb:0.6242080000):0.2429280000):0.2460400000):0.1592920000):0.0600672000	((1qgh_A.pdb:0.2843170000	2ux1_A.pdb:0.4213500000):0.1607070000	(1ji4_A.pdb:0.4309090000	2fjc_A.pdb:0.4097900000):0.2769980000):0.1313980000):0.0623947000);
(1ji5_A.pdb:0.2661200000	1jig_A.pdb:0.1679990000	(1n1q_A.pdb:0.2052930000	((2chp_A.pdb:0.3396590000	((((1dps_A.pdb:0.0363980000	1jts_A.pdb:0.0456220000):0.2295280000	1o9r_A.pdb:0.1979700000):0.3297880000	1uvh_A.pdb:0.6824190000):0.3704260000	((1tjo_A.pdb:0.0194050000	1tk6_A.pdb:0.0211320000):0.4759600000	(((2fzf_A.pdb:1.9529310000	(((((1oqu_A.pdb:0.1662250000	1r2f_A.pdb:0.1870610000):0.0326222000	1uzr_A.pdb:0.0726070000):0.5193930000	(1mxr_A.pdb:0.9194550000	((1jk0_A.pdb:0.4283600000	2uw2_A.pdb:0.1375080000):0.0653528000	1w68_A.pdb:0.0670500000):0.9808900000):0.1127710000):0.4363160000	3ee4_A.pdb:1.0518050000):0.1699500000	(((2inc_B.pdb:0.6277620000	(2inp_C.pdb:0.6305340000	1mty_B.pdb:1.8144620000):0.2944570000):0.4139030000	(1mty_D.pdb:1.1247030000	3dhg_A.pdb:1.0283980000):0.4489570000):0.5695490000	(((2uw1_A.pdb:0.0694610000	2uw1_B.pdb:0.0584030000):0.1160220000	1afr_A.pdb:0.1166450000):0.8151420000	1za0_A.pdb:1.2317620000):0.1102790000):0.1360420000):0.6071030000):0.0709262000	((((((1bcf_A.pdb:0.0585610000	3e1q_A.pdb:0.0282050000):0.1187080000	2fkz_A.pdb:0.0893690000):0.2201370000	1jgc_A.pdb:0.2511920000):0.5049740000	(1nfv_A.pdb:0.1746860000	1otk_A.pdb:2.3468500000):0.1900420000):0.3292260000	(((((1lb3_A.pdb:0.0791920000	2za7_A.pdb:0.1816220000):0.2182950000	1r03_A.pdb:0.1927460000):0.1012860000	1bg7_A.pdb:0.4901910000):0.2521370000	(1z6o_A.pdb:0.9488140000	1z6o_M.pdb:0.5614790000):0.2016060000):0.1351970000	((((1eum_A.pdb:0.3385170000	1krq_A.pdb:0.2772730000):0.1452430000	3e6s_A.pdb:0.7710340000):0.1309060000	2jd7_A.pdb:0.1805510000):0.1388110000	1vlg_A.pdb:0.2120350000):0.1646790000):0.4563390000):0.1218370000	((1lko_A.pdb:0.3797590000	1yuz_A.pdb:0.8740730000):0.2817740000	3qhb_A.pdb:0.7414290000):0.4148040000):0.1650530000):0.2362160000	2vzb_A.pdb:0.5317410000):0.2721300000):0.2622040000):0.0621434000):0.0773382000	((1qgh_A.pdb:0.2529040000	2ux1_A.pdb:0.4470700000):0.2206420000	(1ji4_A.pdb:0.5162800000	2fjc_A.pdb:0.4048690000):0.1555900000):0.1879270000):0.1430500000):0.0789000000);
(1ji5_A.pdb:0.2479350000	1jig_A.pdb:0.1730420000	((1n1q_A.pdb:0.1965150000	2chp_A.pdb:0.4616440000):0.0845162000	((1qgh_A.pdb:0.2538380000	2ux1_A.pdb:0.5071290000):0.3134250000	((1ji4_A.pdb:0.4133870000	2fjc_A.pdb:0.3841030000):0.0229219000	(((((1dps_A.pdb:0.0776700000	1jts_A.pdb:0.0421300000):0.2697350000	1o9r_A.pdb:0.2448110000):0.3961450000	1uvh_A.pdb:0.5321370000):0.3818480000	(1tjo_A.pdb:0.0210960000	1tk6_A.pdb:0.0467050000):0.5101500000):0.2362600000	((((2fzf_A.pdb:1.6262320000	(1otk_A.pdb:2.5071870000	((((((1oqu_A.pdb:0.1810340000	1r2f_A.pdb:0.1689800000):0.0326675000	1uzr_A.pdb:0.0680220000):0.6171820000	1mxr_A.pdb:0.8974840000):0.1364440000	((1jk0_A.pdb:0.3659930000	2uw2_A.pdb:0.1742010000):0.0601174000	1w68_A.pdb:0.0636140000):0.9480860000):0.3800440000	3ee4_A.pdb:1.0685930000):0.2380320000	(((2inc_B.pdb:0.7646790000	(2inp_C.pdb:0.7800950000	1mty_B.pdb:1.6430250000):0.3220240000):0.2875960000	(1mty_D.pdb:1.0903430000	3dhg_A.pdb:1.0235890000):0.5834850000):0.7755220000	(((2uw1_A.pdb:0.0507380000	2uw1_B.pdb:0.0632100000):0.1226580000	1afr_A.pdb:0.0614640000):0.7003380000	1za0_A.pdb:1.2383560000):0.1397150000):0.2493670000):0.2108780000):0.4411980000):0.0511745000	((1lko_A.pdb:0.4866020000	1yuz_A.pdb:0.8875690000):0.2713130000	3qhb_A.pdb:0.7288840000):0.3304110000):0.2240710000	(((((1bcf_A.pdb:0.0312750000	3e1q_A.pdb:0.0417700000):0.1433850000	2fkz_A.pdb:0.1815870000):0.1339480000	1jgc_A.pdb:0.3340270000):0.2382560000	1nfv_A.pdb:0.6420390000):0.3028700000	(((((1lb3_A.pdb:0.0567700000	2za7_A.pdb:0.1398790000):0.1460170000	1bg7_A.pdb:0.3473500000):0.0932708000	1r03_A.pdb:0.1453640000):0.2548780000	(1z6o_A.pdb:0.8996880000	1z6o_M.pdb:0.6940090000):0.1582710000):0.1624500000	(((1eum_A.pdb:0.3489120000	1krq_A.pdb:0.2133820000):0.2214850000	(2jd7_A.pdb:0.1698880000	1vlg_A.pdb:0.3583030000):0.0543649000):0.1539890000	3e6s_A.pdb:0.6798900000):0.1406320000):0.2052230000):0.1120360000):0.3400760000	2vzb_A.pdb:0.7891350000):0.0892640000):0.2472660000):0.1788710000):0.0897606000):0.0582539000);
(1ji5_A.pdb:0.2395480000	1jig_A.pdb:0.1316140000	(1n1q_A.pdb:0.2280530000	(2chp_A.pdb:0.3322430000	((1qgh_A.pdb:0.1847250000	2ux1_A.pdb:0.4716760000):0.2770750000	((1ji4_A.pdb:0.4479430000	(((((1dps_A.pdb:0.0591880000	1jts_A.pdb:0.0289880000):0.2374980000	1o9r_A.pdb:0.2731160000):0.3566520000	1uvh_A.pdb:0.5897590000):0.1898060000	(1tjo_A.pdb:0.0177200000	1tk6_A.pdb:0.0341410000):0.5973970000):0.2415830000	((((((2fzf_A.pdb:2.0410380000	(1lko_A.pdb:0.6110140000	1yuz_A.pdb:0.8618800000):0.2529740000):0.1786950000	3qhb_A.pdb:0.7927550000):0.2296510000	(1otk_A.pdb:2.2461470000	(((((1oqu_A.pdb:0.1053550000	(1r2f_A.pdb:0.1706470000	1uzr_A.pdb:0.0800020000):0.0622006000):0.7545430000	1mxr_A.pdb:0.8867080000):0.2046950000	((1jk0_A.pdb:0.4641520000	2uw2_A.pdb:0.1615020000):0.0604288000	1w68_A.pdb:0.0727680000):0.7959840000):0.3878880000	3ee4_A.pdb:0.9315030000):0.2718130000	(((2inc_B.pdb:0.7257130000	(2inp_C.pdb:0.7202530000	1mty_B.pdb:1.3080890000):0.2442700000):0.2830210000	(1mty_D.pdb:1.1331660000	3dhg_A.pdb:1.0143570000):0.5391030000):0.4667270000	(((2uw1_A.pdb:0.0386310000	2uw1_B.pdb:0.0545410000):0.1264030000	1afr_A.pdb:0.1308620000):0.7402300000	1za0_A.pdb:1.1512440000):0.2662280000):0.1481800000):0.6532730000):0.3185690000):0.4045000000	(((((1lb3_A.pdb:0.0615620000	2za7_A.pdb:0.2074850000):0.2414850000	1bg7_A.pdb:0.4936170000):0.0539639000	1r03_A.pdb:0.1321850000):0.2716040000	(1z6o_A.pdb:1.0640370000	1z6o_M.pdb:0.6200070000):0.1747230000):0.1335100000	(((1eum_A.pdb:0.3455480000	1krq_A.pdb:0.2762610000):0.1892300000	(2jd7_A.pdb:0.2242000000	1vlg_A.pdb:0.3405550000):0.1087000000):0.1167380000	3e6s_A.pdb:0.7519890000):0.1348160000):0.3932090000):0.1936970000	((((1bcf_A.pdb:0.0273150000	3e1q_A.pdb:0.0324320000):0.1353230000	2fkz_A.pdb:0.1227720000):0.2364000000	1jgc_A.pdb:0.2681660000):0.3609590000	1nfv_A.pdb:0.5945110000):0.2587710000):0.2232430000	2vzb_A.pdb:0.7501190000):0.3389370000):0.0452043000):0.0913890000	2fjc_A.pdb:0.4783060000):0.1315580000):0.0618892000):0.0876170000):0.0591830000);
(1ji5_A.pdb:0.2279730000	1jig_A.pdb:0.1900870000	((1n1q_A.pdb:0.1631070000	2chp_A.pdb:0.3139480000):0.0833964000	((1qgh_A.pdb:0.1722900000	2ux1_A.pdb:0.4621420000):0.4205490000	((1ji4_A.pdb:0.4881700000	2fjc_A.pdb:0.4669410000):0.0935726000	(((((1dps_A.pdb:0.0506930000	1jts_A.pdb:0.0456730000):0.2001700000	1o9r_A.pdb:0.2016810000):0.3151060000	1uvh_A.pdb:0.6955280000):0.2469450000	(1tjo_A.pdb:0.0250060000	1tk6_A.pdb:0.0202790000):0.4596230000):0.2007560000	((((((2fzf_A.pdb:1.4960890000	(1lko_A.pdb:0.4568470000	1yuz_A.pdb:0.6634070000):0.3825980000):0.1770410000	3qhb_A.pdb:0.5156130000):0.4825820000	(1otk_A.pdb:2.5204960000	((((((1oqu_A.pdb:0.1298760000	1r2f_A.pdb:0.2148900000):0.0499039000	1uzr_A.pdb:0.0758260000):0.5707920000	1mxr_A.pdb:0.7617200000):0.2424980000	((1jk0_A.pdb:0.4667550000	2uw2_A.pdb:0.1352650000):0.0624794000	1w68_A.pdb:0.0563870000):0.9489560000):0.5958790000	3ee4_A.pdb:0.8663320000):0.1904760000	(((2inc_B.pdb:0.7145090000	(2inp_C.pdb:0.6498320000	1mty_B.pdb:1.7830600000):0.1953500000):0.3342810000	(1mty_D.pdb:0.9553740000	3dhg_A.pdb:0.9151160000):0.5179510000):0.5681330000	(((2uw1_A.pdb:0.0422400000	2uw1_B.pdb:0.0574700000):0.1613610000	1afr_A.pdb:0.0877970000):0.8510090000	1za0_A.pdb:1.0725730000):0.2317220000):0.1162450000):0.3224530000):0.5208910000):0.1924380000	(((((1lb3_A.pdb:0.0836490000	2za7_A.pdb:0.1544200000):0.2465330000	1bg7_A.pdb:0.4566860000):0.0569168000	1r03_A.pdb:0.1759830000):0.2699020000	(((1eum_A.pdb:0.4053970000	1krq_A.pdb:0.2619050000):0.2275770000	(2jd7_A.pdb:0.1869890000	1vlg_A.pdb:0.3279820000):0.1029060000):0.1203460000	3e6s_A.pdb:0.7443260000):0.1731440000):0.1118010000	(1z6o_A.pdb:0.9240400000	1z6o_M.pdb:0.4693530000):0.1638220000):0.2345240000):0.1760790000	((((1bcf_A.pdb:0.0317710000	3e1q_A.pdb:0.0190890000):0.2198200000	2fkz_A.pdb:0.1455060000):0.0729422000	1jgc_A.pdb:0.3691020000):0.3541680000	1nfv_A.pdb:0.6172100000):0.1365720000):0.3586020000	2vzb_A.pdb:0.5672420000):0.2172090000):0.2091160000):0.0882559000):0.1222480000):0.0679257000);
(1ji5_A.pdb:0.2699150000	1jig_A.pdb:0.1618140000	(1n1q_A.pdb:0.2667350000	(2chp_A.pdb:0.4266750000	(((1qgh_A.pdb:0.2279450000	2ux1_A.pdb:0.4303950000):0.3055300000	(1ji4_A.pdb:0.4807220000	2fjc_A.pdb:0.4447020000):0.1377200000):0.0785407000	(((((1dps_A.pdb:0.0601080000	1jts_A.pdb:0.0523890000):0.1947570000	1o9r_A.pdb:0.2155160000):0.4326330000	1uvh_A.pdb:0.6154220000):0.2128860000	((1tjo_A.pdb:0.0504440000	1tk6_A.pdb:0.0224090000):0.3168660000	1otk_A.pdb:2.7910320000):0.2146810000):0.1890480000	((2fzf_A.pdb:2.1303120000	((((((1bcf_A.pdb:0.0322420000	3e1q_A.pdb:0.0285510000):0.1249280000	2fkz_A.pdb:0.1243380000):0.1041140000	1jgc_A.pdb:0.3114140000):0.2201900000	1nfv_A.pdb:0.5389270000):0.2163940000	(((((1lb3_A.pdb:0.0648360000	2za7_A.pdb:0.1330600000):0.2696050000	1r03_A.pdb:0.1767910000):0.0482282000	1bg7_A.pdb:0.4653980000):0.2484460000	(1z6o_A.pdb:0.9727400000	1z6o_M.pdb:0.6457210000):0.1107970000):0.1335350000	((((1eum_A.pdb:0.3966850000	1krq_A.pdb:0.3350150000):0.2511360000	2jd7_A.pdb:0.1547320000):0.0640199000	1vlg_A.pdb:0.2322550000):0.1393560000	3e6s_A.pdb:0.7456180000):0.0748546000):0.3788490000):0.0358054000	((1lko_A.pdb:0.6245980000	1yuz_A.pdb:0.8120400000):0.2707980000	3qhb_A.pdb:1.1388130000):0.5962080000):0.1968880000):0.0928885000	(2vzb_A.pdb:0.4049970000	((((((1oqu_A.pdb:0.1601400000	1r2f_A.pdb:0.1829950000):0.0335278000	1uzr_A.pdb:0.1055650000):0.5943080000	(1mxr_A.pdb:0.6929380000	((1jk0_A.pdb:0.3737750000	1w68_A.pdb:0.1363840000):0.0586982000	2uw2_A.pdb:0.1468650000):0.8893460000):0.2088860000):0.3919240000	3ee4_A.pdb:1.0964730000):0.4566870000	(((2uw1_A.pdb:0.0656540000	2uw1_B.pdb:0.0642980000):0.1343690000	1afr_A.pdb:0.0873670000):0.9661880000	1za0_A.pdb:0.9897880000):0.3830210000):0.1183520000	((2inc_B.pdb:0.6982920000	(2inp_C.pdb:0.8806190000	1mty_B.pdb:1.6131700000):0.1833830000):0.2553200000	(1mty_D.pdb:0.9689300000	3dhg_A.pdb:1.0087290000):0.6259040000):0.5148060000):0.8685330000):0.2585040000):0.2561280000):0.1637590000):0.0715676000):0.0923792000):0.0815650000);
(1ji5_A.pdb:0.2130950000	(1jig_A.pdb:0.2294450000	1n1q_A.pdb:0.2335790000):0.0295053000	((2chp_A.pdb:0.2757560000	((1ji4_A.pdb:0.4843680000	2fjc_A.pdb:0.4873480000):0.2274850000	(((((1dps_A.pdb:0.0466130000	1jts_A.pdb:0.0623400000):0.2992450000	1o9r_A.pdb:0.0869660000):0.3025130000	1uvh_A.pdb:0.8866160000):0.3217580000	(1tjo_A.pdb:0.0258530000	1tk6_A.pdb:0.0325500000):0.5128060000):0.2742050000	(((((2fzf_A.pdb:1.5094500000	(1lko_A.pdb:0.5181920000	1yuz_A.pdb:0.7627250000):0.1647120000):0.1018480000	3qhb_A.pdb:0.8931860000):0.2951280000	(((((1bcf_A.pdb:0.0162260000	3e1q_A.pdb:0.0298390000):0.1553650000	2fkz_A.pdb:0.1226390000):0.2242000000	1jgc_A.pdb:0.3229940000):0.3888690000	1nfv_A.pdb:0.4981530000):0.2553220000	((((1lb3_A.pdb:0.0383560000	2za7_A.pdb:0.1806970000):0.2266180000	(1bg7_A.pdb:0.4600920000	1r03_A.pdb:0.2098570000):0.0357890000):0.3042020000	(1z6o_A.pdb:1.0688830000	1z6o_M.pdb:0.5626820000):0.2300660000):0.1814940000	((((1eum_A.pdb:0.2884960000	1krq_A.pdb:0.3559370000):0.1955790000	3e6s_A.pdb:0.6043600000):0.1643030000	2jd7_A.pdb:0.1661920000):0.0875794000	1vlg_A.pdb:0.3575780000):0.0733177000):0.4527810000):0.1153240000):0.0667084000	(1otk_A.pdb:2.2358160000	((((((((1oqu_A.pdb:0.1818970000	1r2f_A.pdb:0.1522240000):0.0422355000	1uzr_A.pdb:0.0871010000):0.6114660000	1mxr_A.pdb:0.9316430000):0.2667620000	((1jk0_A.pdb:0.4258560000	2uw2_A.pdb:0.1631510000):0.0721672000	1w68_A.pdb:0.0642120000):0.7441830000):0.3181080000	3ee4_A.pdb:1.0162550000):0.2377290000	((2inc_B.pdb:0.7069410000	(2inp_C.pdb:0.9652230000	1mty_B.pdb:1.3279000000):0.1855630000):0.4216250000	(1mty_D.pdb:1.2144630000	3dhg_A.pdb:0.9432610000):0.4927850000):0.3475990000):0.3943950000	((2uw1_A.pdb:0.0562000000	2uw1_B.pdb:0.0657180000):0.1465180000	1afr_A.pdb:0.0860470000):0.8627660000):0.2938650000	1za0_A.pdb:1.1194180000):0.6587890000):0.2955800000):0.1645640000	2vzb_A.pdb:0.5581710000):0.3634260000):0.0099232000):0.1599830000):0.0862681000	(1qgh_A.pdb:0.2009670000	2ux1_A.pdb:0.5274360000):0.2888420000):0.1023800000);
(1ji5_A.pdb:0.1818100000	1jig_A.pdb:0.2024980000	(1n1q_A.pdb:0.2021750000	(2chp_A.pdb:0.3206090000	(((1qgh_A.pdb:0.3129780000	2ux1_A.pdb:0.3267460000):0.2418760000	(1ji4_A.pdb:0.5268220000	2fjc_A.pdb:0.4094600000):0.0986771000):0.1849510000	(((((1dps_A.pdb:0.0275960000	1jts_A.pdb:0.0901530000):0.2577050000	1o9r_A.pdb:0.2568530000):0.4242070000	(1tjo_A.pdb:0.0221140000	1tk6_A.pdb:0.0124060000):0.4437090000):0.1563900000	1uvh_A.pdb:0.7116900000):0.1493860000	(((2fzf_A.pdb:1.9450700000	((((((1oqu_A.pdb:0.1496230000	(1r2f_A.pdb:0.1909000000	1uzr_A.pdb:0.1184440000):0.0566473000):0.3188230000	((1jk0_A.pdb:0.3552480000	2uw2_A.pdb:0.1316300000):0.0656360000	1w68_A.pdb:0.0869940000):1.0440000000):0.0985292000	1mxr_A.pdb:0.9037520000):0.4453580000	3ee4_A.pdb:1.0316390000):0.3228490000	((2inc_B.pdb:0.6744550000	(2inp_C.pdb:0.8058900000	1mty_B.pdb:1.4407660000):0.1360390000):0.4549370000	(1mty_D.pdb:1.1573060000	3dhg_A.pdb:0.8483920000):0.5236410000):0.4914910000):0.0788660000	(((2uw1_A.pdb:0.0473220000	2uw1_B.pdb:0.0660140000):0.1058470000	1afr_A.pdb:0.0915600000):0.7952110000	1za0_A.pdb:1.0755210000):0.3166540000):0.6505900000):0.1134130000	(((((((1bcf_A.pdb:0.0332850000	3e1q_A.pdb:0.0430060000):0.1911330000	2fkz_A.pdb:0.1173540000):0.0619950000	1jgc_A.pdb:0.2999300000):0.3593440000	1nfv_A.pdb:0.4810430000):0.3968840000	(((((1lb3_A.pdb:0.0602040000	2za7_A.pdb:0.1774970000):0.2210750000	(1bg7_A.pdb:0.5099420000	1r03_A.pdb:0.1833730000):0.0526373000):0.2626240000	(1z6o_A.pdb:0.9406250000	1z6o_M.pdb:0.5034500000):0.1386830000):0.1312460000	3e6s_A.pdb:0.6940360000):0.0694853000	((1eum_A.pdb:0.3788330000	1krq_A.pdb:0.2939670000):0.2016940000	(2jd7_A.pdb:0.2830110000	1vlg_A.pdb:0.2725490000):0.1029290000):0.0714584000):0.5030000000):0.0842843000	((1lko_A.pdb:0.6176370000	1yuz_A.pdb:1.0104240000):0.2031940000	3qhb_A.pdb:0.9924610000):0.4871500000):0.2714760000	1otk_A.pdb:2.3976100000):0.0345818000):0.1837240000	2vzb_A.pdb:0.6771280000):0.2895200000):0.1513680000):0.0606341000):0.0910550000):0.1134900000);
(1ji5_A.pdb:0.2644490000	1jig_A.pdb:0.1931000000	(1n1q_A.pdb:0.1907510000	(2chp_A.pdb:0.4573100000	((1qgh_A.pdb:0.2057000000	2ux1_A.pdb:0.5555600000):0.2862440000	((1ji4_A.pdb:0.4485160000	2fjc_A.pdb:0.4662340000):0.1873340000	(((((1dps_A.pdb:0.0739790000	1jts_A.pdb:0.0564190000):0.2256980000	1o9r_A.pdb:0.3055530000):0.3212910000	1uvh_A.pdb:0.5736830000):0.2627140000	(1tjo_A.pdb:0.0454010000	1tk6_A.pdb:0.0363430000):0.5820820000):0.1346310000	((((2fzf_A.pdb:2.0353280000	((((1bcf_A.pdb:0.0271460000	3e1q_A.pdb:0.0449830000):0.1356400000	2fkz_A.pdb:0.1344800000):0.1408730000	1jgc_A.pdb:0.3827010000):0.4471230000	1nfv_A.pdb:0.4755840000):0.2588030000):0.0182066000	(((((1lb3_A.pdb:0.1076840000	2za7_A.pdb:0.1601930000):0.1746650000	1r03_A.pdb:0.2039470000):0.0937059000	1bg7_A.pdb:0.4860050000):0.2292830000	(1z6o_A.pdb:0.9074820000	1z6o_M.pdb:0.5563720000):0.1767290000):0.0269667000	((((1eum_A.pdb:0.2873560000	1krq_A.pdb:0.3349910000):0.1184350000	3e6s_A.pdb:0.6661210000):0.1541470000	2jd7_A.pdb:0.2308600000):0.0852300000	1vlg_A.pdb:0.2281590000):0.3381690000):0.3270260000):0.0990693000	(((1lko_A.pdb:0.6558350000	1yuz_A.pdb:0.8129950000):0.4253640000	3qhb_A.pdb:0.7237100000):0.1671670000	(1otk_A.pdb:2.1936040000	(((((((1oqu_A.pdb:0.1835300000	1r2f_A.pdb:0.1774030000):0.0600673000	1uzr_A.pdb:0.0990100000):0.5887260000	1mxr_A.pdb:0.7994090000):0.2439730000	((1jk0_A.pdb:0.4189160000	2uw2_A.pdb:0.1308040000):0.0591935000	1w68_A.pdb:0.0848160000):0.8098950000):0.3977340000	3ee4_A.pdb:0.8689920000):0.2643100000	(((2uw1_A.pdb:0.0352730000	2uw1_B.pdb:0.0641660000):0.0816408000	1afr_A.pdb:0.1328690000):0.6246670000	1za0_A.pdb:1.2241470000):0.3068980000):0.1554320000	((2inc_B.pdb:0.6048420000	(2inp_C.pdb:0.8778800000	1mty_B.pdb:1.3201830000):0.2654750000):0.4196500000	(1mty_D.pdb:1.1845110000	3dhg_A.pdb:1.0150540000):0.5235310000):0.3462720000):0.4897960000):0.2750010000):0.0759743000):0.2576330000	2vzb_A.pdb:0.9881890000):0.3227210000):0.0797408000):0.1321820000):0.0366378000):0.0672598000):0.0423426000);
(1ji5_A.pdb:0.2687010000	1jig_A.pdb:0.1981990000	((1n1q_A.pdb:0.1613530000	2chp_A.pdb:0.2977920000):0.0967167000	(((1qgh_A.pdb:0.3713830000	2ux1_A.pdb:0.3623540000):0.2716840000	(1ji4_A.pdb:0.5359770000	2fjc_A.pdb:0.4776140000):0.1452760000):0.1054870000	((((1dps_A.pdb:0.0248980000	1jts_A.pdb:0.0457450000):0.2624990000	1o9r_A.pdb:0.2430110000):0.4449220000	1uvh_A.pdb:0.8117720000):0.1414270000	((1tjo_A.pdb:0.0190790000	1tk6_A.pdb:0.0298390000):0.4614540000	(((2fzf_A.pdb:1.5355870000	((((((1bcf_A.pdb:0.0232970000	3e1q_A.pdb:0.0312790000):0.1191760000	2fkz_A.pdb:0.1095510000):0.2105710000	1jgc_A.pdb:0.2771030000):0.3045120000	1nfv_A.pdb:0.5903940000):0.1632100000	((1lko_A.pdb:0.5344270000	1yuz_A.pdb:1.0741740000):0.2505590000	3qhb_A.pdb:0.8515820000):0.5481270000):0.1400480000	(((((1lb3_A.pdb:0.0528410000	2za7_A.pdb:0.1845200000):0.1859030000	1bg7_A.pdb:0.3906290000):0.0636389000	1r03_A.pdb:0.1507660000):0.2442620000	(1z6o_A.pdb:0.8773710000	1z6o_M.pdb:0.4922800000):0.2485210000):0.0854915000	(((1eum_A.pdb:0.3184100000	1krq_A.pdb:0.2314490000):0.1730590000	3e6s_A.pdb:0.6252030000):0.1191280000	(2jd7_A.pdb:0.1769810000	1vlg_A.pdb:0.2542470000):0.1118690000):0.2145250000):0.2342660000):0.2887800000):0.0209221000	(1otk_A.pdb:2.1493630000	(((((((1oqu_A.pdb:0.1408130000	1r2f_A.pdb:0.2076150000):0.0382374000	1uzr_A.pdb:0.0607720000):0.5263450000	1mxr_A.pdb:0.8129660000):0.1376080000	((1jk0_A.pdb:0.3995830000	2uw2_A.pdb:0.1442720000):0.0762003000	1w68_A.pdb:0.0528570000):0.9623260000):0.3540750000	3ee4_A.pdb:1.2225580000):0.2475750000	(((2uw1_A.pdb:0.0522680000	2uw1_B.pdb:0.0438350000):0.1321530000	1afr_A.pdb:0.0984130000):1.0306400000	1za0_A.pdb:1.0590120000):0.1806450000):0.2188640000	((2inc_B.pdb:0.6686100000	(2inp_C.pdb:0.8619390000	1mty_B.pdb:1.5775060000):0.3017940000):0.3946870000	(1mty_D.pdb:0.9633820000	3dhg_A.pdb:0.9879010000):0.6980440000):0.4116870000):0.4192920000):0.5195780000):0.1333550000	2vzb_A.pdb:0.7901210000):0.2158320000):0.1252640000):0.2458890000):0.0782308000):0.0691831000);
(1ji5_A.pdb:0.2336190000	1jig_A.pdb:0.2263510000	((1n1q_A.pdb:0.2152530000	2chp_A.pdb:0.2839910000):0.0870800000	((1qgh_A.pdb:0.2149990000	2ux1_A.pdb:0.3385670000):0.2237460000	((1ji4_A.pdb:0.4347820000	2fjc_A.pdb:0.4115070000):0.1631580000	((((1dps_A.pdb:0.0814030000	1jts_A.pdb:0.0538820000):0.1781990000	1o9r_A.pdb:0.3323790000):0.2587560000	1uvh_A.pdb:0.6574230000):0.2942370000	((1tjo_A.pdb:0.0299500000	1tk6_A.pdb:0.0233090000):0.5118140000	((((((2fzf_A.pdb:1.8532010000	(1lko_A.pdb:0.4700380000	1yuz_A.pdb:0.8870340000):0.1783540000):0.1465360000	3qhb_A.pdb:0.8584580000):0.3450520000	(1otk_A.pdb:2.3693920000	((((((1oqu_A.pdb:0.1415700000	1r2f_A.pdb:0.1890220000):0.0547002000	1uzr_A.pdb:0.0838930000):0.5489550000	((1jk0_A.pdb:0.3963030000	2uw2_A.pdb:0.1332840000):0.0569614000	1w68_A.pdb:0.0611920000):1.0435000000):0.1131360000	1mxr_A.pdb:0.7750520000):0.4399060000	3ee4_A.pdb:0.8818260000):0.2318130000	(((2inc_B.pdb:0.7510900000	(2inp_C.pdb:0.6449490000	1mty_B.pdb:1.7980120000):0.2640970000):0.3641920000	(1mty_D.pdb:0.8868510000	3dhg_A.pdb:1.0167880000):0.7160710000):0.5088760000	(((2uw1_A.pdb:0.0401680000	2uw1_B.pdb:0.0529180000):0.1174690000	1afr_A.pdb:0.0806720000):0.6382600000	1za0_A.pdb:1.0892470000):0.3598750000):0.2612960000):0.2349630000):0.5406110000):0.3127930000	((((((1lb3_A.pdb:0.0220640000	2za7_A.pdb:0.1610020000):0.2212560000	1bg7_A.pdb:0.4035070000):0.0891244000	1r03_A.pdb:0.1569760000):0.1559540000	(1z6o_A.pdb:1.1650260000	1z6o_M.pdb:0.6125250000):0.1983460000):0.2633410000	3e6s_A.pdb:0.6101160000):0.0816345000	((1eum_A.pdb:0.3260290000	1krq_A.pdb:0.2666920000):0.2196130000	(2jd7_A.pdb:0.2004130000	1vlg_A.pdb:0.2957470000):0.0523526000):0.0886363000):0.3315800000):0.1975370000	((((1bcf_A.pdb:0.0439750000	3e1q_A.pdb:0.0176880000):0.1450140000	2fkz_A.pdb:0.1489930000):0.1315800000	1jgc_A.pdb:0.2472320000):0.2886020000	1nfv_A.pdb:0.5857700000):0.2378740000):0.2447090000	2vzb_A.pdb:0.7188190000):0.1688900000):0.2349760000):0.1019090000):0.0813761000):0.0798258000):0.0548643000);
(1ji5_A.pdb:0.1540500000	1jig_A.pdb:0.1747170000	(1n1q_A.pdb:0.1942850000	(2chp_A.pdb:0.4180220000	((1qgh_A.pdb:0.1958540000	2ux1_A.pdb:0.4299090000):0.2551290000	((1ji4_A.pdb:0.4096920000	2fjc_A.pdb:0.3437630000):0.1767820000	(((((1dps_A.pdb:0.1143270000	1jts_A.pdb:0.0544270000):0.2367880000	1o9r_A.pdb:0.3357690000):0.2648810000	1uvh_A.pdb:0.7390940000):0.2245270000	(1tjo_A.pdb:0.0329940000	1tk6_A.pdb:0.0398120000):0.5934450000):0.1473900000	((2fzf_A.pdb:1.8146950000	(((((((1bcf_A.pdb:0.0565060000	3e1q_A.pdb:0.0243790000):0.1649860000	2fkz_A.pdb:0.0696400000):0.1645100000	1jgc_A.pdb:0.2616370000):0.2891340000	1nfv_A.pdb:0.4500590000):0.3242460000	(1lko_A.pdb:0.6269720000	(1yuz_A.pdb:0.8307770000	3qhb_A.pdb:0.8467370000):0.1991770000):0.4592380000):0.0531826000	((((1lb3_A.pdb:0.0320920000	2za7_A.pdb:0.1966650000):0.2355770000	(1bg7_A.pdb:0.4678280000	1r03_A.pdb:0.1732680000):0.0659391000):0.2361060000	(1z6o_A.pdb:0.8664870000	1z6o_M.pdb:0.6284900000):0.1934870000):0.1566270000	(((1eum_A.pdb:0.3359280000	1krq_A.pdb:0.3044930000):0.1880910000	(2jd7_A.pdb:0.2188270000	1vlg_A.pdb:0.3615030000):0.0968692000):0.0559715000	3e6s_A.pdb:0.6776590000):0.1389740000):0.3259780000):0.2106160000	(1otk_A.pdb:2.6381160000	((((((1oqu_A.pdb:0.1817330000	1r2f_A.pdb:0.1591610000):0.0444301000	1uzr_A.pdb:0.0833760000):0.4491330000	(1mxr_A.pdb:0.8556240000	((1jk0_A.pdb:0.4618550000	2uw2_A.pdb:0.1640060000):0.0723483000	1w68_A.pdb:0.1118750000):0.8905060000):0.1496760000):0.3471710000	3ee4_A.pdb:0.9083290000):0.2365500000	(((2uw1_A.pdb:0.0559820000	2uw1_B.pdb:0.0373010000):0.1051750000	1afr_A.pdb:0.1078230000):0.8202430000	1za0_A.pdb:1.3124320000):0.2934370000):0.2120800000	((2inc_B.pdb:0.6757610000	(2inp_C.pdb:0.8932880000	1mty_B.pdb:1.4001700000):0.2305400000):0.2527960000	(1mty_D.pdb:0.8327530000	3dhg_A.pdb:1.0999970000):0.5161660000):0.4015340000):0.4233120000):0.4099130000):0.0215899000):0.1870970000	2vzb_A.pdb:0.5746360000):0.2550010000):0.2123030000):0.0867269000):0.0642597000):0.0641385000):0.1048860000);
(1ji5_A.pdb:0.2706820000	(1jig_A.pdb:0.1531670000	(2chp_A.pdb:0.3629140000	((1qgh_A.pdb:0.1857390000	(2ux1_A.pdb:0.1566040000	1otk_A.pdb:2.7033710000):0.2473410000):0.2574910000	((1ji4_A.pdb:0.4037410000	2fjc_A.pdb:0.3461060000):0.2150390000	(((((1dps_A.pdb:0.0424880000	1jts_A.pdb:0.0446800000):0.2629120000	1o9r_A.pdb:0.2363530000):0.2297080000	1uvh_A.pdb:0.6374860000):0.2359420000	(1tjo_A.pdb:0.0175630000	1tk6_A.pdb:0.0289050000):0.6009920000):0.1943470000	((((((2fzf_A.pdb:1.4833840000	(1lko_A.pdb:0.6746490000	1yuz_A.pdb:1.0095550000):0.1370790000):0.1467030000	3qhb_A.pdb:0.9083480000):0.1594730000	(((((((1oqu_A.pdb:0.1574670000	1r2f_A.pdb:0.1830480000):0.0447156000	1uzr_A.pdb:0.0846610000):0.3967820000	1mxr_A.pdb:0.8313480000):0.1171670000	((1jk0_A.pdb:0.4310540000	2uw2_A.pdb:0.1172280000):0.0465362000	1w68_A.pdb:0.0898370000):1.0483600000):0.3482950000	3ee4_A.pdb:0.9550180000):0.2091260000	((2inc_B.pdb:0.6727790000	(2inp_C.pdb:0.6853790000	1mty_B.pdb:1.6336000000):0.2182410000):0.3903880000	(1mty_D.pdb:1.0113120000	3dhg_A.pdb:0.9196070000):0.6624310000):0.5543620000):0.2921610000	(((2uw1_A.pdb:0.0468650000	2uw1_B.pdb:0.0463280000):0.1004400000	1afr_A.pdb:0.1319130000):0.6427850000	1za0_A.pdb:0.9447430000):0.3168110000):0.7645250000):0.2409350000	(((((1lb3_A.pdb:0.0633890000	2za7_A.pdb:0.1963890000):0.2662100000	1r03_A.pdb:0.2342000000):0.1039150000	1bg7_A.pdb:0.4030020000):0.1753500000	(1z6o_A.pdb:0.9022350000	1z6o_M.pdb:0.5413540000):0.1361150000):0.2303580000	((((1eum_A.pdb:0.2464990000	1krq_A.pdb:0.3782060000):0.1425260000	3e6s_A.pdb:0.6424480000):0.1256250000	2jd7_A.pdb:0.2079320000):0.0836258000	1vlg_A.pdb:0.2627570000):0.2453910000):0.2210860000):0.2441240000	((((1bcf_A.pdb:0.0270810000	3e1q_A.pdb:0.0254850000):0.1659960000	2fkz_A.pdb:0.0804580000):0.1735660000	1jgc_A.pdb:0.3040630000):0.2736480000	1nfv_A.pdb:0.4694760000):0.1408770000):0.3790820000	2vzb_A.pdb:0.8275930000):0.1925060000):0.1130770000):0.1133350000):0.0647991000):0.1118700000):0.0619708000	1n1q_A.pdb:0.2541480000);
(1ji5_A.pdb:0.2949690000	1jig_A.pdb:0.1847590000	(1n1q_A.pdb:0.1894210000	(2chp_A.pdb:0.3471840000	((1qgh_A.pdb:0.2392290000	2ux1_A.pdb:0.4821730000):0.3502870000	((1ji4_A.pdb:0.5484660000	2fjc_A.pdb:0.4010140000):0.1058640000	(((((1dps_A.pdb:0.0603890000	1jts_A.pdb:0.0765060000):0.1943490000	1o9r_A.pdb:0.2727730000):0.3072540000	1uvh_A.pdb:0.7817670000):0.3342590000	(1tjo_A.pdb:0.0353750000	1tk6_A.pdb:0.0196050000):0.5809010000):0.1287910000	(((((2fzf_A.pdb:2.0504120000	3qhb_A.pdb:0.7725510000):0.1013980000	(1lko_A.pdb:0.6146390000	1yuz_A.pdb:0.7465850000):0.2169130000):0.3804170000	(1otk_A.pdb:2.4514600000	(((((((1oqu_A.pdb:0.1366630000	1r2f_A.pdb:0.1962770000):0.0493663000	1uzr_A.pdb:0.0870960000):0.5460190000	1mxr_A.pdb:0.6964710000):0.2060340000	3ee4_A.pdb:1.3291540000):0.2341800000	((1jk0_A.pdb:0.4329650000	2uw2_A.pdb:0.1269160000):0.0823014000	1w68_A.pdb:0.0905260000):0.7571470000):0.3810090000	((2inc_B.pdb:0.7189080000	(2inp_C.pdb:0.8082150000	1mty_B.pdb:1.5502680000):0.1893500000):0.4653200000	(1mty_D.pdb:0.9722370000	3dhg_A.pdb:0.9626800000):0.3919990000):0.4805490000):0.2816620000	(((2uw1_A.pdb:0.0449810000	2uw1_B.pdb:0.0498600000):0.1372950000	1afr_A.pdb:0.0717370000):0.6332420000	1za0_A.pdb:1.1973810000):0.1867610000):0.9481030000):0.1980150000):0.1600080000	(((((1bcf_A.pdb:0.0271690000	3e1q_A.pdb:0.0300240000):0.1265720000	2fkz_A.pdb:0.1655190000):0.1894960000	1jgc_A.pdb:0.3273430000):0.3047320000	1nfv_A.pdb:0.4508250000):0.2314450000	((((((1lb3_A.pdb:0.0931020000	2za7_A.pdb:0.1437300000):0.2006310000	1r03_A.pdb:0.2108670000):0.0680652000	1bg7_A.pdb:0.4357540000):0.2472010000	(1z6o_A.pdb:0.9597940000	1z6o_M.pdb:0.5496580000):0.2159670000):0.1171590000	3e6s_A.pdb:0.6604600000):0.0801945000	((1eum_A.pdb:0.3414200000	1krq_A.pdb:0.3507470000):0.2197140000	(2jd7_A.pdb:0.2520280000	1vlg_A.pdb:0.2219780000):0.0782150000):0.0791250000):0.3703140000):0.2102000000):0.2793490000	2vzb_A.pdb:0.6441830000):0.2268430000):0.0871591000):0.0846257000):0.0074629100):0.0672711000):0.0568050000);
(1ji5_A.pdb:0.2745030000	(1jig_A.pdb:0.2189280000	1n1q_A.pdb:0.1568620000):0.0697730000	(2chp_A.pdb:0.3625000000	((1qgh_A.pdb:0.2568370000	2ux1_A.pdb:0.3966300000):0.2995750000	((1ji4_A.pdb:0.5358500000	2fjc_A.pdb:0.4138750000):0.1471490000	((((1dps_A.pdb:0.0792430000	1jts_A.pdb:0.0506660000):0.3109690000	1o9r_A.pdb:0.2177860000):0.2976440000	1uvh_A.pdb:0.5847920000):0.3501970000	(((1tjo_A.pdb:0.0375780000	1tk6_A.pdb:0.0253510000):0.2410240000	1otk_A.pdb:2.5486860000):0.3428890000	((2fzf_A.pdb:1.7582940000	(2vzb_A.pdb:0.3840200000	((((((1oqu_A.pdb:0.1668710000	1uzr_A.pdb:0.1169130000):0.0860124000	1r2f_A.pdb:0.1198250000):0.5150760000	(1mxr_A.pdb:0.7450960000	((1jk0_A.pdb:0.4572990000	2uw2_A.pdb:0.1528740000):0.0736304000	1w68_A.pdb:0.0590050000):0.8823940000):0.1719180000):0.2994850000	3ee4_A.pdb:0.8118680000):0.3950420000	(((2uw1_A.pdb:0.0434830000	2uw1_B.pdb:0.0573340000):0.1321400000	1afr_A.pdb:0.0838830000):0.7124160000	1za0_A.pdb:1.3879480000):0.3552270000):0.1766350000	(((2inc_B.pdb:0.6478030000	1mty_B.pdb:1.5932310000):0.1616790000	2inp_C.pdb:0.8161030000):0.3645140000	(1mty_D.pdb:1.2070510000	3dhg_A.pdb:1.0703850000):0.5504930000):0.5131400000):0.6586800000):0.1047260000):0.0982050000	((((((1bcf_A.pdb:0.0458100000	3e1q_A.pdb:0.0409540000):0.1723220000	2fkz_A.pdb:0.1247730000):0.2117620000	1jgc_A.pdb:0.2060820000):0.2603380000	1nfv_A.pdb:0.3757000000):0.2418940000	(((((1lb3_A.pdb:0.0507010000	2za7_A.pdb:0.1596190000):0.1608170000	1r03_A.pdb:0.2594490000):0.0928717000	1bg7_A.pdb:0.3609070000):0.2578780000	(1z6o_A.pdb:0.8593380000	1z6o_M.pdb:0.5285810000):0.1778060000):0.1450980000	((((1eum_A.pdb:0.2036400000	1krq_A.pdb:0.3401280000):0.2175400000	3e6s_A.pdb:0.5860390000):0.0813385000	2jd7_A.pdb:0.1612980000):0.0936655000	1vlg_A.pdb:0.2133800000):0.1543240000):0.2592820000):0.2856740000	(1lko_A.pdb:0.4586610000	(1yuz_A.pdb:0.7890260000	3qhb_A.pdb:0.8610880000):0.1192790000):0.4303300000):0.2111390000):0.1588850000):0.1282710000):0.1117290000):0.0433875000):0.0471135000):0.0801649000);
(1ji5_A.pdb:0.2430970000	1jig_A.pdb:0.2493990000	(1n1q_A.pdb:0.1771620000	((2chp_A.pdb:0.3219310000	(1qgh_A.pdb:0.2601040000	2ux1_A.pdb:0.5341540000):0.2685030000):0.0538038000	((1ji4_A.pdb:0.4916730000	2fjc_A.pdb:0.4981300000):0.1500160000	((((1dps_A.pdb:0.0398300000	1jts_A.pdb:0.0389440000):0.1806370000	1o9r_A.pdb:0.4346580000):0.2292610000	1uvh_A.pdb:0.7638170000):0.3157070000	((1tjo_A.pdb:0.0296700000	1tk6_A.pdb:0.0170100000):0.7136460000	((2fzf_A.pdb:1.7101260000	((((((((1bcf_A.pdb:0.0518490000	3e1q_A.pdb:0.0243900000):0.1103020000	2fkz_A.pdb:0.1474240000):0.2117980000	1jgc_A.pdb:0.2177600000):0.2102630000	1nfv_A.pdb:0.6313650000):0.4303930000	(((((1lb3_A.pdb:0.0642570000	2za7_A.pdb:0.1742110000):0.2490480000	1bg7_A.pdb:0.5365290000):0.0599155000	1r03_A.pdb:0.1896380000):0.2329130000	(1z6o_A.pdb:1.0550980000	1z6o_M.pdb:0.4902030000):0.1728960000):0.1776840000	(((1eum_A.pdb:0.2810510000	1krq_A.pdb:0.3013960000):0.1349100000	3e6s_A.pdb:0.5180030000):0.1709230000	(2jd7_A.pdb:0.1948580000	1vlg_A.pdb:0.2244160000):0.0944740000):0.2333630000):0.2848510000):0.1771050000	((1lko_A.pdb:0.6151380000	1yuz_A.pdb:0.7933180000):0.4294120000	3qhb_A.pdb:0.7750490000):0.1922110000):0.1458150000	1otk_A.pdb:2.6645420000):0.1540520000	((((((1oqu_A.pdb:0.1395320000	1uzr_A.pdb:0.1120910000):0.0722777000	1r2f_A.pdb:0.1135740000):0.5802840000	(1mxr_A.pdb:0.8958250000	(1jk0_A.pdb:0.2575910000	(2uw2_A.pdb:0.1515310000	1w68_A.pdb:0.0892880000):0.1530700000):0.8931090000):0.0928779000):0.4015660000	(((2uw1_A.pdb:0.0491420000	2uw1_B.pdb:0.0555920000):0.1307280000	1afr_A.pdb:0.1288510000):0.8413810000	1za0_A.pdb:1.0617800000):0.4117550000):0.1584190000	3ee4_A.pdb:1.0345530000):0.1945760000	((2inc_B.pdb:0.8064820000	(2inp_C.pdb:0.8694860000	1mty_B.pdb:1.3944570000):0.2781900000):0.3346260000	(1mty_D.pdb:1.0048560000	3dhg_A.pdb:1.1855730000):0.4578960000):0.5955480000):0.9570820000):0.0865527000):0.1580970000	2vzb_A.pdb:0.8772070000):0.2774960000):0.1723910000):0.0785510000):0.1088520000):0.0763065000):0.0824401000);
(1ji5_A.pdb:0.2242290000	(1jig_A.pdb:0.2102780000	1n1q_A.pdb:0.2341190000):0.0648827000	(2chp_A.pdb:0.4162720000	((1qgh_A.pdb:0.2184570000	2ux1_A.pdb:0.3364910000):0.2593880000	((1ji4_A.pdb:0.4403880000	2fjc_A.pdb:0.5250590000):0.1110300000	((((1dps_A.pdb:0.0708240000	1jts_A.pdb:0.0456390000):0.2815830000	1o9r_A.pdb:0.2612560000):0.2943740000	1uvh_A.pdb:0.7374540000):0.1678910000	((1tjo_A.pdb:0.0269140000	1tk6_A.pdb:0.0317500000):0.7864640000	((2fzf_A.pdb:1.3984850000	2vzb_A.pdb:0.4987740000):0.1730890000	(((((((1bcf_A.pdb:0.0375550000	3e1q_A.pdb:0.0251940000):0.1819350000	2fkz_A.pdb:0.0982090000):0.0600495000	1jgc_A.pdb:0.3093420000):0.3073520000	1nfv_A.pdb:0.5879750000):0.3346770000	(((((1lb3_A.pdb:0.0663780000	2za7_A.pdb:0.1564940000):0.2367470000	1r03_A.pdb:0.1761100000):0.0892245000	1bg7_A.pdb:0.5029880000):0.2322940000	(1z6o_A.pdb:0.8528770000	1z6o_M.pdb:0.5082830000):0.1574970000):0.0846696000	((((1eum_A.pdb:0.2998290000	1krq_A.pdb:0.2240910000):0.1580620000	3e6s_A.pdb:0.5736140000):0.1011000000	2jd7_A.pdb:0.1693720000):0.0794723000	1vlg_A.pdb:0.2514250000):0.3005130000):0.2630190000):0.0908105000	((1lko_A.pdb:0.5345970000	1yuz_A.pdb:0.8206870000):0.3903900000	3qhb_A.pdb:1.0805710000):0.3873650000):0.2263430000	(1otk_A.pdb:2.4330730000	(((((((1oqu_A.pdb:0.1919410000	1r2f_A.pdb:0.1811110000):0.0620769000	1uzr_A.pdb:0.0536230000):0.4366700000	1mxr_A.pdb:0.9938690000):0.1451470000	((1jk0_A.pdb:0.3998710000	2uw2_A.pdb:0.1888500000):0.0574821000	1w68_A.pdb:0.0789810000):0.9145330000):0.4178430000	3ee4_A.pdb:1.1008470000):0.2727580000	(((2uw1_A.pdb:0.0476240000	2uw1_B.pdb:0.0640720000):0.1053350000	1afr_A.pdb:0.0800840000):0.8200160000	1za0_A.pdb:0.9989550000):0.3985890000):0.1361460000	((2inc_B.pdb:0.5246670000	(2inp_C.pdb:0.8523920000	1mty_B.pdb:1.4763120000):0.3308910000):0.2626600000	(1mty_D.pdb:1.0714770000	3dhg_A.pdb:0.9800120000):0.5200200000):0.5091350000):0.2802230000):0.6428600000):0.0641201000):0.1771850000):0.2267800000):0.0946000000):0.0737532000):0.0659179000):0.1106090000);
(1ji5_A.pdb:0.2159250000	(1jig_A.pdb:0.1603660000	((1qgh_A.pdb:0.2473720000	2ux1_A.pdb:0.3437070000):0.2387670000	((1ji4_A.pdb:0.5025680000	2fjc_A.pdb:0.4700800000):0.1369920000	(((((1dps_A.pdb:0.0527400000	1jts_A.pdb:0.0129370000):0.2606680000	1o9r_A.pdb:0.2234350000):0.3757600000	1uvh_A.pdb:0.5235450000):0.1836320000	(1tjo_A.pdb:0.0372740000	1tk6_A.pdb:0.0182620000):0.5837820000):0.1419320000	(((((2fzf_A.pdb:2.1857020000	(1lko_A.pdb:0.4086030000	1yuz_A.pdb:0.9437570000):0.3777810000):0.1516660000	3qhb_A.pdb:1.0717050000):0.3390420000	(((((1bcf_A.pdb:0.0326120000	3e1q_A.pdb:0.0342710000):0.1877850000	2fkz_A.pdb:0.1485080000):0.1122860000	1jgc_A.pdb:0.3966130000):0.2979930000	(((((1lb3_A.pdb:0.0554420000	2za7_A.pdb:0.2313160000):0.3096150000	1r03_A.pdb:0.1271350000):0.0834086000	1bg7_A.pdb:0.5710440000):0.1693930000	(1z6o_A.pdb:1.0493740000	1z6o_M.pdb:0.4509780000):0.2299700000):0.1633000000	(((1eum_A.pdb:0.3879140000	1krq_A.pdb:0.2495850000):0.2938840000	(3e6s_A.pdb:0.7029110000	2jd7_A.pdb:0.1419220000):0.0790668000):0.0593390000	1vlg_A.pdb:0.2110560000):0.1551650000):0.5815930000):0.0873339000	1nfv_A.pdb:0.5429050000):0.1309200000):0.1542900000	1otk_A.pdb:2.7678810000):0.0755464000	(2vzb_A.pdb:0.5287440000	((((((1oqu_A.pdb:0.1633860000	1r2f_A.pdb:0.2225520000):0.0542122000	1uzr_A.pdb:0.0753160000):0.5194110000	(1mxr_A.pdb:1.0199160000	((1jk0_A.pdb:0.4435240000	2uw2_A.pdb:0.1723950000):0.0500460000	1w68_A.pdb:0.0757750000):0.9208240000):0.1173680000):0.4016450000	3ee4_A.pdb:0.9558790000):0.4226490000	(((2uw1_A.pdb:0.0430970000	2uw1_B.pdb:0.0499820000):0.1082700000	1afr_A.pdb:0.0985090000):0.8717950000	1za0_A.pdb:1.0691220000):0.3143310000):0.2627020000	((2inc_B.pdb:0.7635420000	(2inp_C.pdb:0.6959640000	1mty_B.pdb:1.5591380000):0.3021160000):0.3360030000	(1mty_D.pdb:0.9905570000	3dhg_A.pdb:1.4143780000):0.4859590000):0.6703720000):0.8552850000):0.2915480000):0.2591540000):0.1315470000):0.0762883000):0.1468540000):0.0305555000	(1n1q_A.pdb:0.2973330000	2chp_A.pdb:0.3438740000):0.0785847000);
(1ji5_A.pdb:0.1809310000	(1jig_A.pdb:0.1832800000	1n1q_A.pdb:0.2764350000):0.0850353000	(2chp_A.pdb:0.3957220000	((1qgh_A.pdb:0.2446710000	2ux1_A.pdb:0.4018150000):0.3250880000	((1ji4_A.pdb:0.4787370000	2fjc_A.pdb:0.5200470000):0.1207580000	(((((1dps_A.pdb:0.0649230000	1jts_A.pdb:0.0313120000):0.1847680000	1o9r_A.pdb:0.3294350000):0.3522420000	1uvh_A.pdb:0.4780060000):0.2882810000	(1tjo_A.pdb:0.0215980000	1tk6_A.pdb:0.0382370000):0.7294890000):0.2199300000	((2fzf_A.pdb:1.5501140000	2vzb_A.pdb:0.5528750000):0.1270260000	((((((((1bcf_A.pdb:0.0201140000	3e1q_A.pdb:0.0175820000):0.1516380000	2fkz_A.pdb:0.1171890000):0.1479350000	1jgc_A.pdb:0.3209200000):0.3452120000	1nfv_A.pdb:0.7088650000):0.1986290000	(((((1lb3_A.pdb:0.0837700000	2za7_A.pdb:0.1587940000):0.2748190000	1r03_A.pdb:0.2483410000):0.0717195000	1bg7_A.pdb:0.4122330000):0.2363380000	(1z6o_A.pdb:0.8883910000	1z6o_M.pdb:0.3751940000):0.2420870000):0.1403970000	(((1eum_A.pdb:0.2929120000	1krq_A.pdb:0.2492830000):0.1944730000	3e6s_A.pdb:0.7180190000):0.1178440000	(2jd7_A.pdb:0.2576350000	1vlg_A.pdb:0.2249150000):0.0874578000):0.1489390000):0.2884410000):0.1745920000	((1lko_A.pdb:0.5549280000	1yuz_A.pdb:0.8060190000):0.4571740000	3qhb_A.pdb:0.6460020000):0.6551530000):0.2160580000	1otk_A.pdb:2.9026370000):0.0726902000	((((((1oqu_A.pdb:0.1873620000	1r2f_A.pdb:0.1740060000):0.0507303000	1uzr_A.pdb:0.0583600000):0.5109470000	1mxr_A.pdb:1.0483920000):0.3406130000	((1jk0_A.pdb:0.3954350000	2uw2_A.pdb:0.1301650000):0.0472441000	1w68_A.pdb:0.0807270000):0.7932150000):0.3235400000	(3ee4_A.pdb:1.1395530000	(((2uw1_A.pdb:0.0445780000	2uw1_B.pdb:0.0590500000):0.1245270000	1afr_A.pdb:0.1102300000):0.7445860000	1za0_A.pdb:1.2640420000):0.4561670000):0.2599550000):0.1235320000	(((2inc_B.pdb:0.7443800000	2inp_C.pdb:0.8767630000):0.2131970000	1mty_B.pdb:1.4078330000):0.1447890000	(1mty_D.pdb:1.0802260000	3dhg_A.pdb:1.0761840000):0.4892130000):0.4827180000):0.9851490000):0.1516920000):0.4056790000):0.2053340000):0.1319680000):0.1116570000):0.0681630000);
(1ji5_A.pdb:0.2467740000	(1jig_A.pdb:0.1790440000	((1qgh_A.pdb:0.1960210000	2ux1_A.pdb:0.3658530000):0.2336520000	((1ji4_A.pdb:0.4119560000	2fjc_A.pdb:0.4431020000):0.1848360000	((((1dps_A.pdb:0.0663060000	1jts_A.pdb:0.0530830000):0.2358960000	1o9r_A.pdb:0.2255750000):0.2081610000	1uvh_A.pdb:0.6880150000):0.3100830000	(((1tjo_A.pdb:0.0362750000	1tk6_A.pdb:0.0442000000):0.2674050000	1otk_A.pdb:2.9007710000):0.2179560000	(((2fzf_A.pdb:1.4945630000	(((((1oqu_A.pdb:0.1349580000	1uzr_A.pdb:0.1247920000):0.0650181000	1r2f_A.pdb:0.1257090000):0.5458390000	(1mxr_A.pdb:0.9125170000	((1jk0_A.pdb:0.3667430000	2uw2_A.pdb:0.1641200000):0.0662447000	1w68_A.pdb:0.0507560000):1.0654300000):0.0777482000):0.1901860000	3ee4_A.pdb:1.1826560000):0.2170790000	(((2inc_B.pdb:0.6962310000	2inp_C.pdb:0.9902320000):0.3264530000	(1mty_B.pdb:1.2839240000	(1mty_D.pdb:0.9167630000	3dhg_A.pdb:1.0847310000):0.4938410000):0.1702260000):0.5048750000	(((2uw1_A.pdb:0.0445020000	2uw1_B.pdb:0.0608540000):0.1155680000	1afr_A.pdb:0.1037910000):0.8450040000	1za0_A.pdb:1.1415680000):0.2078600000):0.2267600000):0.5016770000):0.2524560000	((((((1bcf_A.pdb:0.0207340000	3e1q_A.pdb:0.0294080000):0.1668590000	2fkz_A.pdb:0.1378720000):0.1604660000	1jgc_A.pdb:0.2391560000):0.2226840000	1nfv_A.pdb:0.4823110000):0.2248160000	((((1lb3_A.pdb:0.0619730000	2za7_A.pdb:0.1448930000):0.2295590000	(1bg7_A.pdb:0.5565300000	1r03_A.pdb:0.1662820000):0.0971340000):0.1478570000	(1z6o_A.pdb:0.7179580000	1z6o_M.pdb:0.5963100000):0.2588790000):0.1764820000	((((1eum_A.pdb:0.2443420000	1krq_A.pdb:0.3110230000):0.1845790000	3e6s_A.pdb:0.6518260000):0.0860347000	2jd7_A.pdb:0.1598040000):0.1104680000	1vlg_A.pdb:0.2520540000):0.0974626000):0.3814870000):0.0112308000	((1lko_A.pdb:0.5038120000	3qhb_A.pdb:0.7863560000):0.1732000000	1yuz_A.pdb:0.8573160000):0.5430640000):0.1818860000):0.2019770000	2vzb_A.pdb:0.5479070000):0.2900010000):0.2030320000):0.3051550000):0.1095550000):0.0944775000):0.0419542000	(1n1q_A.pdb:0.2049800000	2chp_A.pdb:0.4779090000):0.1409860000);
(1ji5_A.pdb:0.2706990000	(1jig_A.pdb:0.1482050000	((2chp_A.pdb:0.3392190000	(((((1dps_A.pdb:0.0616130000	1jts_A.pdb:0.0661970000):0.2337470000	1o9r_A.pdb:0.2412070000):0.4021140000	1uvh_A.pdb:0.7469120000):0.1786230000	(1tjo_A.pdb:0.0262760000	1tk6_A.pdb:0.0158420000):0.6850070000):0.2007960000	(((2fzf_A.pdb:1.6958150000	(1otk_A.pdb:2.5759480000	((((((1oqu_A.pdb:0.1379360000	1uzr_A.pdb:0.0936570000):0.0811308000	1r2f_A.pdb:0.1094010000):0.7453520000	1mxr_A.pdb:0.8909930000):0.1579050000	((1jk0_A.pdb:0.4047200000	2uw2_A.pdb:0.1552610000):0.0478087000	1w68_A.pdb:0.0700860000):0.8169770000):0.3661100000	(3ee4_A.pdb:1.0820850000	(((2uw1_A.pdb:0.0445360000	2uw1_B.pdb:0.0672770000):0.1295010000	1afr_A.pdb:0.0629860000):0.6736230000	1za0_A.pdb:1.4078220000):0.3362840000):0.2151010000):0.2989420000	((2inc_B.pdb:0.6862070000	(2inp_C.pdb:0.6535370000	1mty_B.pdb:1.8285510000):0.1703670000):0.3962700000	(1mty_D.pdb:0.9357220000	3dhg_A.pdb:1.0124050000):0.4681580000):0.4720870000):0.5089920000):0.5399010000):0.1015950000	(((((((1bcf_A.pdb:0.0297120000	3e1q_A.pdb:0.0472110000):0.1331730000	2fkz_A.pdb:0.1455050000):0.1245510000	1jgc_A.pdb:0.2633220000):0.2606230000	1nfv_A.pdb:0.5167970000):0.3019340000	(1lko_A.pdb:0.7162320000	1yuz_A.pdb:1.0128540000):0.5887170000):0.0559516000	(((((1lb3_A.pdb:0.0691350000	2za7_A.pdb:0.1859170000):0.2316710000	1bg7_A.pdb:0.4641370000):0.0898138000	1r03_A.pdb:0.1937870000):0.2910870000	(1z6o_A.pdb:0.8799940000	1z6o_M.pdb:0.4598830000):0.2189970000):0.1293160000	((((1eum_A.pdb:0.3174990000	1krq_A.pdb:0.2188390000):0.1530710000	3e6s_A.pdb:0.6237560000):0.1408650000	2jd7_A.pdb:0.1540800000):0.0855951000	1vlg_A.pdb:0.2327110000):0.2027270000):0.4255710000):0.0764861000	3qhb_A.pdb:0.9124360000):0.1509160000):0.1755370000	2vzb_A.pdb:0.7007310000):0.2560280000):0.1884130000):0.0823495000	((1qgh_A.pdb:0.2235890000	2ux1_A.pdb:0.3673510000):0.1966270000	(1ji4_A.pdb:0.5137730000	2fjc_A.pdb:0.3872510000):0.2125720000):0.0656403000):0.0800885000):0.0582380000	1n1q_A.pdb:0.1897820000);
(1ji5_A.pdb:0.2366070000	1jig_A.pdb:0.1737900000	(((1n1q_A.pdb:0.1948970000	2chp_A.pdb:0.3987450000):0.0664791000	((1ji4_A.pdb:0.4564040000	2fjc_A.pdb:0.4623260000):0.2057090000	((((1dps_A.pdb:0.0421280000	1jts_A.pdb:0.0347930000):0.1805080000	1o9r_A.pdb:0.2955070000):0.1817740000	1uvh_A.pdb:0.7247670000):0.3181030000	((1tjo_A.pdb:0.0409430000	1tk6_A.pdb:0.0183090000):0.5499360000	(((2fzf_A.pdb:1.5429680000	(((((((1bcf_A.pdb:0.0770890000	3e1q_A.pdb:0.0193390000):0.1583830000	2fkz_A.pdb:0.1176350000):0.1161990000	1jgc_A.pdb:0.3538420000):0.3283980000	1nfv_A.pdb:0.5936840000):0.3505720000	(((((1lb3_A.pdb:0.0388160000	2za7_A.pdb:0.1420680000):0.1779370000	(1bg7_A.pdb:0.4785460000	1r03_A.pdb:0.1908280000):0.0849222000):0.2838870000	1z6o_A.pdb:0.9237080000):0.1856070000	1z6o_M.pdb:0.5948550000):0.1600220000	(((1eum_A.pdb:0.2350360000	1krq_A.pdb:0.2514490000):0.0717543000	3e6s_A.pdb:0.6602940000):0.1417170000	(2jd7_A.pdb:0.1827900000	1vlg_A.pdb:0.3246570000):0.0703190000):0.1583490000):0.3275000000):0.2436670000	((1lko_A.pdb:0.5267620000	1yuz_A.pdb:0.7329150000):0.3560860000	3qhb_A.pdb:0.7919550000):0.4037480000):0.1273470000	1otk_A.pdb:2.7458250000):0.0461866000):0.0000021855	(((((1oqu_A.pdb:0.1695110000	1r2f_A.pdb:0.2140820000):0.0364693000	1uzr_A.pdb:0.0786580000):0.6145050000	(1mxr_A.pdb:0.7948440000	(1jk0_A.pdb:0.2147700000	(2uw2_A.pdb:0.2037560000	1w68_A.pdb:0.0825540000):0.1460090000):0.9285060000):0.1590950000):0.3578400000	3ee4_A.pdb:0.9452650000):0.4213380000	(((2inc_B.pdb:0.8537480000	(2inp_C.pdb:0.8475640000	1mty_B.pdb:1.2220290000):0.2505280000):0.3127080000	(1mty_D.pdb:0.9596260000	3dhg_A.pdb:1.1709290000):0.5402210000):0.6819760000	(((2uw1_A.pdb:0.0319810000	2uw1_B.pdb:0.0586840000):0.1212380000	1afr_A.pdb:0.1362180000):0.6752210000	1za0_A.pdb:1.0325170000):0.3689630000):0.3413690000):0.3099350000):0.2799030000	2vzb_A.pdb:0.6160660000):0.3298800000):0.2535370000):0.1325620000):0.0680017000):0.0643813000	(1qgh_A.pdb:0.1787570000	2ux1_A.pdb:0.3850610000):0.2311400000):0.1076680000);
(1ji5_A.pdb:0.2194930000	1jig_A.pdb:0.1295490000	((1n1q_A.pdb:0.1192120000	2chp_A.pdb:0.2970380000):0.0845784000	((((1qgh_A.pdb:0.2432560000	2ux1_A.pdb:0.3920420000):0.1618250000	1ji4_A.pdb:0.5112080000):0.0982342000	2fjc_A.pdb:0.4076500000):0.0756454000	(((((1dps_A.pdb:0.0467890000	1jts_A.pdb:0.0720570000):0.1701440000	1o9r_A.pdb:0.2601190000):0.2510390000	1uvh_A.pdb:0.7958160000):0.0951460000	(1tjo_A.pdb:0.0331690000	1tk6_A.pdb:0.0278580000):0.6155710000):0.3386510000	((((2fzf_A.pdb:1.4753140000	(((1lko_A.pdb:0.5187980000	1yuz_A.pdb:1.0417120000):0.2983420000	3qhb_A.pdb:0.8252550000):0.1970400000	(1otk_A.pdb:3.1881950000	((((((1oqu_A.pdb:0.1628540000	(1r2f_A.pdb:0.1986670000	1uzr_A.pdb:0.1631760000):0.0673754000):0.5712420000	1mxr_A.pdb:0.8134500000):0.2686770000	((1jk0_A.pdb:0.4623690000	2uw2_A.pdb:0.1381310000):0.0856552000	1w68_A.pdb:0.0672360000):0.7398550000):0.4768210000	(3ee4_A.pdb:1.0003810000	((2inc_B.pdb:0.6178630000	(2inp_C.pdb:0.8269010000	1mty_B.pdb:1.5435900000):0.2557910000):0.3564230000	(1mty_D.pdb:1.1261510000	3dhg_A.pdb:1.2154750000):0.6487780000):0.6568530000):0.2167800000):0.4082430000	((2uw1_A.pdb:0.0333390000	2uw1_B.pdb:0.0796730000):0.0687582000	1afr_A.pdb:0.1303910000):0.7949490000):0.2358850000	1za0_A.pdb:0.9492280000):0.5411670000):0.4366010000):0.0935303000):0.3038500000	(((((1lb3_A.pdb:0.0447750000	2za7_A.pdb:0.2140040000):0.1971530000	1bg7_A.pdb:0.4066060000):0.0328935000	1r03_A.pdb:0.2203160000):0.3060570000	(1z6o_A.pdb:1.0531910000	1z6o_M.pdb:0.4938670000):0.2494870000):0.1554340000	((1eum_A.pdb:0.3596330000	1krq_A.pdb:0.1810120000):0.1677170000	(3e6s_A.pdb:0.6132330000	(2jd7_A.pdb:0.0844440000	1vlg_A.pdb:0.3747620000):0.1069780000):0.0686162000):0.2154180000):0.3209750000):0.3584940000	((((1bcf_A.pdb:0.0313650000	3e1q_A.pdb:0.0345270000):0.1352820000	2fkz_A.pdb:0.1879080000):0.2151810000	1jgc_A.pdb:0.3510380000):0.2573500000	1nfv_A.pdb:0.8906350000):0.1223620000):0.3022800000	2vzb_A.pdb:0.7244170000):0.1740560000):0.0838790000):0.0762937000):0.0640644000);
(1ji5_A.pdb:0.3249630000	1jig_A.pdb:0.2247910000	(1n1q_A.pdb:0.2095000000	(((2chp_A.pdb:0.3076560000	(((1tjo_A.pdb:0.0440620000	1tk6_A.pdb:0.0115810000):0.6128780000	(2fzf_A.pdb:1.9278630000	((((((1bcf_A.pdb:0.0279190000	3e1q_A.pdb:0.0559320000):0.1488270000	2fkz_A.pdb:0.2314430000):0.1390680000	1jgc_A.pdb:0.3930630000):0.2367570000	(((((1lb3_A.pdb:0.0517040000	2za7_A.pdb:0.1793200000):0.2143690000	1bg7_A.pdb:0.4512330000):0.0765218000	1r03_A.pdb:0.1662020000):0.1873770000	(1z6o_A.pdb:1.0481760000	1z6o_M.pdb:0.5573670000):0.1478620000):0.1093340000	(((1eum_A.pdb:0.3852810000	1krq_A.pdb:0.2045430000):0.1933950000	(2jd7_A.pdb:0.2288170000	1vlg_A.pdb:0.2821650000):0.0709724000):0.1125320000	3e6s_A.pdb:0.5821120000):0.1138260000):0.4115940000):0.1473120000	1nfv_A.pdb:0.5593600000):0.2116990000	(((1lko_A.pdb:0.5212640000	1yuz_A.pdb:0.8850170000):0.1904490000	3qhb_A.pdb:0.9416040000):0.4309170000	(((((((1oqu_A.pdb:0.1702420000	1uzr_A.pdb:0.1145160000):0.0642208000	1r2f_A.pdb:0.1555420000):0.6763200000	((1jk0_A.pdb:0.3658380000	2uw2_A.pdb:0.1248310000):0.0667795000	1w68_A.pdb:0.0530750000):0.8654700000):0.1771360000	1mxr_A.pdb:0.9213610000):0.2613740000	3ee4_A.pdb:0.8978020000):0.4195780000	(((2uw1_A.pdb:0.0676820000	2uw1_B.pdb:0.0588080000):0.0939675000	1afr_A.pdb:0.1114840000):0.9607480000	1za0_A.pdb:1.0007700000):0.1148830000):0.1844330000	((2inc_B.pdb:0.5864890000	2inp_C.pdb:0.7312040000):0.3104520000	(1mty_B.pdb:1.3509080000	(1mty_D.pdb:1.2354530000	3dhg_A.pdb:0.9718370000):0.5183260000):0.1707820000):0.6573550000):0.7055710000):0.1586060000):0.0861536000):0.2353170000):0.1018780000	2vzb_A.pdb:0.6945140000):0.1928990000):0.0786917000	(((1dps_A.pdb:0.0524580000	1jts_A.pdb:0.0539140000):0.1761140000	1o9r_A.pdb:0.3451740000):0.3618650000	1uvh_A.pdb:0.7884340000):0.4393510000):0.0176565000	((1qgh_A.pdb:0.2434080000	(2ux1_A.pdb:0.2410720000	1otk_A.pdb:1.9982160000):0.1248980000):0.1925400000	(1ji4_A.pdb:0.5015910000	2fjc_A.pdb:0.4219560000):0.1741850000):0.1058220000):0.0956894000):0.0896048000);
(1ji5_A.pdb:0.3390590000	1jig_A.pdb:0.1250490000	(1n1q_A.pdb:0.2014490000	(2chp_A.pdb:0.4024240000	((1qgh_A.pdb:0.2010790000	2ux1_A.pdb:0.3993970000):0.2138460000	((1ji4_A.pdb:0.5321830000	2fjc_A.pdb:0.3521680000):0.1730280000	((((1dps_A.pdb:0.1039870000	1jts_A.pdb:0.0575180000):0.2650080000	1o9r_A.pdb:0.2034210000):0.3648150000	1uvh_A.pdb:0.6309620000):0.2617870000	((1tjo_A.pdb:0.0116240000	1tk6_A.pdb:0.0216180000):0.5342650000	(((2fzf_A.pdb:1.8396460000	(1otk_A.pdb:2.5592520000	(((((((1oqu_A.pdb:0.1780980000	1r2f_A.pdb:0.1850380000):0.0572814000	1uzr_A.pdb:0.0634930000):0.4667050000	1mxr_A.pdb:0.8846070000):0.1711810000	((1jk0_A.pdb:0.4290310000	2uw2_A.pdb:0.1614880000):0.0673968000	1w68_A.pdb:0.0786850000):1.1275000000):0.3629280000	3ee4_A.pdb:1.0195680000):0.2422770000	(((2uw1_A.pdb:0.0445920000	2uw1_B.pdb:0.0364350000):0.1141270000	1afr_A.pdb:0.1155660000):0.8186210000	1za0_A.pdb:1.0355930000):0.3175990000):0.1788740000	((2inc_B.pdb:0.7378760000	(2inp_C.pdb:0.7092290000	1mty_B.pdb:1.5425520000):0.2745260000):0.3620180000	(1mty_D.pdb:0.9973480000	3dhg_A.pdb:1.1444340000):0.2551220000):0.3697740000):0.1016370000):0.4177450000):0.0311667000	((((((1bcf_A.pdb:0.0284670000	3e1q_A.pdb:0.0317640000):0.1237150000	2fkz_A.pdb:0.1337360000):0.2216360000	1jgc_A.pdb:0.1872230000):0.3135720000	1nfv_A.pdb:0.5234030000):0.2085320000	(((((1lb3_A.pdb:0.0745560000	2za7_A.pdb:0.1392330000):0.2300610000	1r03_A.pdb:0.1555170000):0.0960080000	1bg7_A.pdb:0.4802080000):0.1633830000	(1z6o_A.pdb:0.8587610000	1z6o_M.pdb:0.4719990000):0.2335460000):0.1115900000	((((1eum_A.pdb:0.3300110000	1krq_A.pdb:0.2617450000):0.1267080000	3e6s_A.pdb:0.5512370000):0.1158370000	2jd7_A.pdb:0.1893210000):0.0925186000	1vlg_A.pdb:0.2340220000):0.1756780000):0.3619160000):0.1028400000	((1lko_A.pdb:0.6638370000	1yuz_A.pdb:0.7412500000):0.2543350000	3qhb_A.pdb:0.9331520000):0.4276170000):0.2617550000):0.1124210000	2vzb_A.pdb:0.6905290000):0.3338990000):0.2095790000):0.1532730000):0.0853953000):0.1030860000):0.0567948000):0.0649191000);
(1ji5_A.pdb:0.2875520000	1jig_A.pdb:0.1527840000	(1n1q_A.pdb:0.1542480000	((2chp_A.pdb:0.3470060000	(1qgh_A.pdb:0.1913690000	2ux1_A.pdb:0.5067880000):0.3361470000):0.0324160000	(((1ji4_A.pdb:0.5471120000	2fjc_A.pdb:0.2669700000):0.1727580000	(((1dps_A.pdb:0.0551010000	1jts_A.pdb:0.0401270000):0.2321940000	1o9r_A.pdb:0.2524500000):0.3720380000	1uvh_A.pdb:0.7228890000):0.2917980000):0.0569702000	((1tjo_A.pdb:0.0405340000	1tk6_A.pdb:0.0225310000):0.4507260000	((2fzf_A.pdb:1.6595890000	(((((((1bcf_A.pdb:0.0129880000	3e1q_A.pdb:0.0308820000):0.1556590000	2fkz_A.pdb:0.1204100000):0.2457560000	1jgc_A.pdb:0.3233710000):0.2450270000	1nfv_A.pdb:0.6044000000):0.2834190000	(((((1lb3_A.pdb:0.0533840000	2za7_A.pdb:0.1667070000):0.2340660000	1r03_A.pdb:0.1848950000):0.0841815000	1bg7_A.pdb:0.4200190000):0.1954730000	(1z6o_A.pdb:0.8942040000	1z6o_M.pdb:0.5039270000):0.2176130000):0.1413720000	((((1eum_A.pdb:0.3567650000	1krq_A.pdb:0.2126780000):0.0918777000	3e6s_A.pdb:0.6022300000):0.1595900000	2jd7_A.pdb:0.1725190000):0.1002320000	1vlg_A.pdb:0.1964720000):0.2353070000):0.3327120000):0.1506280000	((1lko_A.pdb:0.5852870000	1yuz_A.pdb:0.6489740000):0.3541740000	3qhb_A.pdb:0.7583300000):0.3066040000):0.1976010000	(1otk_A.pdb:2.1440100000	((((((1oqu_A.pdb:0.1625720000	1r2f_A.pdb:0.1772530000):0.0588216000	1uzr_A.pdb:0.0592930000):0.4820040000	(1mxr_A.pdb:0.9806880000	((1jk0_A.pdb:0.3674930000	2uw2_A.pdb:0.1727450000):0.0359920000	1w68_A.pdb:0.1005710000):0.9016580000):0.1796800000):0.3675590000	3ee4_A.pdb:1.0411490000):0.2268330000	((2inc_B.pdb:0.8526390000	(2inp_C.pdb:0.8053290000	1mty_B.pdb:1.3847950000):0.1829930000):0.1814830000	(1mty_D.pdb:0.9043360000	3dhg_A.pdb:1.2030080000):0.4192060000):0.5531090000):0.1282870000	(((2uw1_A.pdb:0.0483470000	2uw1_B.pdb:0.0634890000):0.0638519000	1afr_A.pdb:0.1400180000):0.8143800000	1za0_A.pdb:1.0860840000):0.3857750000):0.4945400000):0.0971541000):0.0902259000):0.1208500000	2vzb_A.pdb:0.6036270000):0.3336770000):0.2574470000):0.0779293000):0.0596248000):0.1077250000);
(1ji5_A.pdb:0.2351970000	1jig_A.pdb:0.2466000000	(1n1q_A.pdb:0.2300120000	(2chp_A.pdb:0.3230790000	((1qgh_A.pdb:0.2405410000	2ux1_A.pdb:0.3868650000):0.3229430000	((1ji4_A.pdb:0.4330980000	2fjc_A.pdb:0.5459120000):0.1613320000	((((1dps_A.pdb:0.0727710000	1jts_A.pdb:0.0338670000):0.2197300000	1o9r_A.pdb:0.2873150000):0.3525310000	(1uvh_A.pdb:0.6472800000	(1tjo_A.pdb:0.0231210000	1tk6_A.pdb:0.0242770000):0.6268920000):0.0742065000):0.2397380000	(((((((2fzf_A.pdb:1.3372570000	(1lko_A.pdb:0.5566740000	1yuz_A.pdb:0.9951840000):0.2418830000):0.1924070000	3qhb_A.pdb:0.9129130000):0.1213520000	((((((((1oqu_A.pdb:0.1981060000	1r2f_A.pdb:0.2082980000):0.0404389000	1uzr_A.pdb:0.0712610000):0.5936150000	1mxr_A.pdb:0.8031220000):0.2196140000	((1jk0_A.pdb:0.4024710000	2uw2_A.pdb:0.1957020000):0.0773438000	1w68_A.pdb:0.0802160000):0.8241890000):0.3625250000	3ee4_A.pdb:1.1030010000):0.1713930000	((2inc_B.pdb:0.7108810000	(2inp_C.pdb:0.7995430000	1mty_B.pdb:1.6095720000):0.0850532000):0.5434190000	(1mty_D.pdb:1.1741740000	3dhg_A.pdb:1.2776740000):0.4511530000):0.5130770000):0.2979810000	((2uw1_A.pdb:0.0589490000	2uw1_B.pdb:0.0500940000):0.1356180000	1afr_A.pdb:0.0668150000):0.7988650000):0.2075470000	1za0_A.pdb:1.1066040000):0.9011190000):0.2912580000	(((((1lb3_A.pdb:0.0772500000	2za7_A.pdb:0.1534970000):0.1911220000	1bg7_A.pdb:0.5176800000):0.0536791000	1r03_A.pdb:0.1770850000):0.1236970000	(1z6o_A.pdb:0.9651530000	1z6o_M.pdb:0.4992790000):0.3580580000):0.1653020000	(((1eum_A.pdb:0.3775910000	1krq_A.pdb:0.2961710000):0.1747670000	(2jd7_A.pdb:0.1743340000	1vlg_A.pdb:0.4432790000):0.1201250000):0.1435320000	3e6s_A.pdb:0.5938910000):0.0963144000):0.3256990000):0.1290170000	((((1bcf_A.pdb:0.0519500000	3e1q_A.pdb:0.0292660000):0.1079160000	2fkz_A.pdb:0.1610130000):0.1886130000	1jgc_A.pdb:0.2564900000):0.2672010000	1nfv_A.pdb:0.5787700000):0.2557270000):0.0840560000	1otk_A.pdb:2.3704350000):0.2323100000	2vzb_A.pdb:0.5185450000):0.4128750000):0.0994187000):0.1034340000):0.0700252000):0.0931102000):0.1282820000);
(1ji5_A.pdb:0.2388820000	1jig_A.pdb:0.1124120000	(1n1q_A.pdb:0.1714720000	((2chp_A.pdb:0.3807000000	((1qgh_A.pdb:0.2993430000	2ux1_A.pdb:0.3591620000):0.2102920000	(1ji4_A.pdb:0.4431420000	2fjc_A.pdb:0.3748880000):0.1824630000):0.0929210000):0.0750713000	(((((1dps_A.pdb:0.0386260000	1jts_A.pdb:0.0609280000):0.1691450000	1o9r_A.pdb:0.2299910000):0.4181410000	1uvh_A.pdb:0.6002650000):0.1433870000	(1tjo_A.pdb:0.0306610000	1tk6_A.pdb:0.0094810000):0.4665340000):0.2018060000	((((2fzf_A.pdb:1.6272910000	((1lko_A.pdb:0.5795580000	1yuz_A.pdb:0.6534710000):0.3631680000	3qhb_A.pdb:0.6601040000):0.2218430000):0.1935660000	(((((1bcf_A.pdb:0.0512870000	3e1q_A.pdb:0.0182040000):0.1233620000	2fkz_A.pdb:0.1095880000):0.1566210000	1jgc_A.pdb:0.1776410000):0.2197330000	1nfv_A.pdb:0.6083740000):0.1907750000	(((1lb3_A.pdb:0.0200320000	2za7_A.pdb:0.1601050000):0.2111300000	(1bg7_A.pdb:0.3925880000	1r03_A.pdb:0.1629120000):0.0493248000):0.2101100000	((1z6o_A.pdb:0.9791810000	1z6o_M.pdb:0.4445050000):0.1146400000	((((1eum_A.pdb:0.3139530000	1krq_A.pdb:0.2120220000):0.1373540000	3e6s_A.pdb:0.6028580000):0.0531988000	2jd7_A.pdb:0.1628620000):0.1359780000	1vlg_A.pdb:0.2044050000):0.2920310000):0.0880357000):0.2738040000):0.2448660000):0.1977180000	1otk_A.pdb:2.1872650000):0.0871332000	(2vzb_A.pdb:0.3381220000	(((((((1oqu_A.pdb:0.1381370000	1r2f_A.pdb:0.1826370000):0.0407150000	1uzr_A.pdb:0.0548690000):0.5787560000	1mxr_A.pdb:0.8610910000):0.1381660000	3ee4_A.pdb:1.2811670000):0.2935810000	((1jk0_A.pdb:0.4550940000	2uw2_A.pdb:0.1661080000):0.0581191000	1w68_A.pdb:0.0684810000):0.8214890000):0.3128810000	(((2uw1_A.pdb:0.0364040000	2uw1_B.pdb:0.0455000000):0.0734324000	1afr_A.pdb:0.1006990000):0.6374730000	1za0_A.pdb:1.0844940000):0.2000400000):0.2213950000	((2inc_B.pdb:0.7243010000	(2inp_C.pdb:0.5943750000	1mty_B.pdb:1.5095390000):0.2404020000):0.2384480000	(1mty_D.pdb:1.0832110000	3dhg_A.pdb:0.8458250000):0.5696190000):0.4892120000):0.7428730000):0.1574540000):0.2688060000):0.1723450000):0.0859091000):0.0950679000);
(1ji5_A.pdb:0.2809150000	1jig_A.pdb:0.1499920000	(1n1q_A.pdb:0.1805790000	((2chp_A.pdb:0.4629390000	(1qgh_A.pdb:0.1897230000	2ux1_A.pdb:0.4790310000):0.2092480000):0.0710967000	((1ji4_A.pdb:0.4875560000	2fjc_A.pdb:0.3880520000):0.1607800000	((((1dps_A.pdb:0.0787400000	1jts_A.pdb:0.0280360000):0.1727330000	1o9r_A.pdb:0.2472520000):0.3379710000	1uvh_A.pdb:0.4975850000):0.3115670000	((1tjo_A.pdb:0.0207780000	1tk6_A.pdb:0.0401840000):0.4979930000	((((((2fzf_A.pdb:1.4662530000	(1lko_A.pdb:0.5185270000	1yuz_A.pdb:0.8400210000):0.2978370000):0.2166750000	3qhb_A.pdb:0.8652450000):0.1372680000	(1otk_A.pdb:2.3034990000	((((((1oqu_A.pdb:0.1472780000	1r2f_A.pdb:0.1840380000):0.0437490000	1uzr_A.pdb:0.0490020000):0.5010380000	1mxr_A.pdb:0.9586020000):0.2047250000	((1jk0_A.pdb:0.3707230000	2uw2_A.pdb:0.1656890000):0.0931485000	1w68_A.pdb:0.0684190000):0.8858800000):0.2716060000	(3ee4_A.pdb:1.0816350000	(((2uw1_A.pdb:0.0508230000	2uw1_B.pdb:0.0428670000):0.1004270000	1afr_A.pdb:0.1229260000):0.7446800000	1za0_A.pdb:1.0655660000):0.3865310000):0.1372860000):0.1844540000	((2inc_B.pdb:0.8291380000	(2inp_C.pdb:0.9295100000	1mty_B.pdb:1.5203050000):0.2016960000):0.2791660000	(1mty_D.pdb:0.8871650000	3dhg_A.pdb:1.1200720000):0.4268830000):0.6765270000):0.2862880000):0.3576650000):0.2590320000	(((((1lb3_A.pdb:0.0696870000	2za7_A.pdb:0.1450960000):0.2427550000	1bg7_A.pdb:0.4980270000):0.0879740000	1r03_A.pdb:0.1431870000):0.2085830000	(1z6o_A.pdb:0.9962040000	1z6o_M.pdb:0.5764580000):0.1853200000):0.1386950000	(((1eum_A.pdb:0.3314320000	1krq_A.pdb:0.2388550000):0.0999996000	3e6s_A.pdb:0.5787280000):0.1545940000	(2jd7_A.pdb:0.1868310000	1vlg_A.pdb:0.2745120000):0.0615068000):0.1113340000):0.3775390000):0.1514190000	((((1bcf_A.pdb:0.0312070000	3e1q_A.pdb:0.0484230000):0.1104360000	2fkz_A.pdb:0.1668130000):0.1124590000	1jgc_A.pdb:0.3472460000):0.2475400000	1nfv_A.pdb:0.7060870000):0.1451800000):0.1840080000	2vzb_A.pdb:0.7357160000):0.2413110000):0.1688030000):0.1492000000):0.1122600000):0.0649891000):0.0413641000);
(1ji5_A.pdb:0.2739940000	1jig_A.pdb:0.1364220000	(1n1q_A.pdb:0.1943310000	((2chp_A.pdb:0.3966640000	(((((1dps_A.pdb:0.0673270000	1jts_A.pdb:0.0300030000):0.3259990000	1o9r_A.pdb:0.1789570000):0.3048110000	1uvh_A.pdb:0.6927950000):0.2255010000	(1tjo_A.pdb:0.0445990000	1tk6_A.pdb:0.0395540000):0.5712510000):0.1606210000	((2fzf_A.pdb:1.6793030000	((((((((1bcf_A.pdb:0.0336210000	3e1q_A.pdb:0.0303080000):0.1572100000	2fkz_A.pdb:0.1095520000):0.1650320000	1jgc_A.pdb:0.2532240000):0.2914600000	1nfv_A.pdb:0.5554340000):0.3778150000	(((((1lb3_A.pdb:0.0432570000	2za7_A.pdb:0.1940240000):0.3159200000	1r03_A.pdb:0.1897670000):0.0982043000	1bg7_A.pdb:0.4546270000):0.2167450000	(1z6o_A.pdb:0.8926450000	1z6o_M.pdb:0.5816240000):0.1338820000):0.1361410000	((((1eum_A.pdb:0.3102740000	1krq_A.pdb:0.2685220000):0.1304910000	3e6s_A.pdb:0.6378180000):0.2098630000	2jd7_A.pdb:0.1988560000):0.0592013000	1vlg_A.pdb:0.2204690000):0.1837000000):0.2919830000):0.1992150000	(1lko_A.pdb:0.4389310000	1yuz_A.pdb:0.9036340000):0.6605280000):0.0697539000	3qhb_A.pdb:1.0296050000):0.0850812000	(1otk_A.pdb:1.7853110000	((((((((1oqu_A.pdb:0.1422130000	1r2f_A.pdb:0.1598820000):0.1037590000	1uzr_A.pdb:0.0586140000):0.5888090000	1mxr_A.pdb:0.9359570000):0.1860300000	((1jk0_A.pdb:0.3998810000	2uw2_A.pdb:0.1952190000):0.0880797000	1w68_A.pdb:0.0720990000):0.6508410000):0.2495590000	3ee4_A.pdb:1.0387660000):0.3551860000	((2uw1_A.pdb:0.0604060000	2uw1_B.pdb:0.0451430000):0.1296430000	1afr_A.pdb:0.1066810000):0.8871190000):0.0523623000	1za0_A.pdb:1.3699030000):0.1056180000	((2inc_B.pdb:0.4910430000	(2inp_C.pdb:0.8804850000	1mty_B.pdb:1.4001230000):0.1774550000):0.5312870000	(1mty_D.pdb:0.8605800000	3dhg_A.pdb:1.0504680000):0.5587580000):0.1659590000):0.2433910000):0.5842630000):0.1101170000):0.1090130000	2vzb_A.pdb:0.7121060000):0.2570490000):0.0915077000):0.0970528000	((1qgh_A.pdb:0.2533010000	2ux1_A.pdb:0.4018480000):0.2349800000	(1ji4_A.pdb:0.4484560000	2fjc_A.pdb:0.3780780000):0.1200020000):0.0829415000):0.1025510000):0.0622285000);
(1ji5_A.pdb:0.2805820000	1jig_A.pdb:0.1428640000	((1n1q_A.pdb:0.1333140000	2chp_A.pdb:0.3796790000):0.0997792000	((1qgh_A.pdb:0.2536330000	2ux1_A.pdb:0.3909480000):0.2702970000	((1ji4_A.pdb:0.4771500000	2fjc_A.pdb:0.4015730000):0.1262260000	((((1dps_A.pdb:0.0766280000	1jts_A.pdb:0.0418010000):0.2212730000	1o9r_A.pdb:0.3042060000):0.2434240000	1uvh_A.pdb:0.7658060000):0.2588370000	((1tjo_A.pdb:0.0255460000	1tk6_A.pdb:0.0313660000):0.5750110000	(((((((2fzf_A.pdb:1.8645080000	(1lko_A.pdb:0.5334100000	1yuz_A.pdb:0.6612040000):0.1330870000):0.2189320000	3qhb_A.pdb:0.8789310000):0.3659180000	(((((1oqu_A.pdb:0.1589640000	1r2f_A.pdb:0.2240240000):0.0665354000	1uzr_A.pdb:0.0803720000):0.3265210000	1mxr_A.pdb:1.0999650000):0.1242130000	3ee4_A.pdb:1.2627500000):0.2008160000	(((1jk0_A.pdb:0.3649160000	2uw2_A.pdb:0.1750990000):0.0609299000	1w68_A.pdb:0.0608190000):0.8856530000	(((2inc_B.pdb:0.5186120000	(2inp_C.pdb:0.7694360000	1mty_B.pdb:1.7777560000):0.2372410000):0.4008510000	(1mty_D.pdb:1.0189320000	3dhg_A.pdb:0.8278100000):0.6008780000):0.5675900000	(((2uw1_A.pdb:0.0359560000	2uw1_B.pdb:0.0502040000):0.1583820000	1afr_A.pdb:0.0661730000):0.6885970000	1za0_A.pdb:1.3236770000):0.3566080000):0.3486720000):0.2178870000):0.9651800000):0.1922740000	(((((1lb3_A.pdb:0.0459630000	2za7_A.pdb:0.1442200000):0.2391660000	1bg7_A.pdb:0.5063840000):0.1131290000	1r03_A.pdb:0.1022110000):0.2529310000	(1z6o_A.pdb:1.0426740000	1z6o_M.pdb:0.5053490000):0.2581200000):0.1671930000	(((1eum_A.pdb:0.3755880000	1krq_A.pdb:0.1529570000):0.2932730000	(2jd7_A.pdb:0.2035650000	1vlg_A.pdb:0.2812710000):0.0422159000):0.0835268000	3e6s_A.pdb:0.6651190000):0.1893840000):0.4150600000):0.0877997000	1otk_A.pdb:2.6000720000):0.0501668000	((((1bcf_A.pdb:0.0367020000	3e1q_A.pdb:0.0377710000):0.1416520000	2fkz_A.pdb:0.1548390000):0.1460880000	1jgc_A.pdb:0.2958780000):0.3961740000	1nfv_A.pdb:0.5621290000):0.2018640000):0.2745820000	2vzb_A.pdb:0.6888730000):0.1587860000):0.1797520000):0.1672660000):0.0949651000):0.1165170000):0.0413387000);
(1ji5_A.pdb:0.2065040000	1jig_A.pdb:0.1539320000	(1n1q_A.pdb:0.1753280000	(2chp_A.pdb:0.3514940000	((1qgh_A.pdb:0.2625230000	2ux1_A.pdb:0.3574960000):0.2503260000	((1ji4_A.pdb:0.5312830000	2fjc_A.pdb:0.4154470000):0.1122150000	(((((1dps_A.pdb:0.0796740000	1jts_A.pdb:0.0577760000):0.2417990000	1o9r_A.pdb:0.1972140000):0.4736820000	1uvh_A.pdb:0.6237590000):0.1736050000	(1tjo_A.pdb:0.0270940000	1tk6_A.pdb:0.0188560000):0.4768890000):0.1796300000	(((((2fzf_A.pdb:2.1605440000	(1lko_A.pdb:0.6096000000	1yuz_A.pdb:0.8332330000):0.2982380000):0.0493357000	3qhb_A.pdb:0.9976020000):0.2793650000	(((((1bcf_A.pdb:0.0333280000	3e1q_A.pdb:0.0369020000):0.1514920000	2fkz_A.pdb:0.0696780000):0.1364720000	1jgc_A.pdb:0.4004330000):0.2547420000	1nfv_A.pdb:0.5078860000):0.1686800000	(((((1lb3_A.pdb:0.0518690000	2za7_A.pdb:0.2285390000):0.2483060000	1r03_A.pdb:0.1800950000):0.1091180000	1bg7_A.pdb:0.4456650000):0.1576000000	(1z6o_A.pdb:0.7889640000	1z6o_M.pdb:0.6202520000):0.1880800000):0.1946860000	((((1eum_A.pdb:0.2819100000	1krq_A.pdb:0.2699950000):0.2220210000	3e6s_A.pdb:0.6972970000):0.0846355000	2jd7_A.pdb:0.2174620000):0.0931324000	1vlg_A.pdb:0.2502920000):0.1191520000):0.4029580000):0.2331530000):0.0939432000	1otk_A.pdb:3.0755400000):0.0831588000	(2vzb_A.pdb:0.4705440000	((((((1oqu_A.pdb:0.1417140000	1r2f_A.pdb:0.1948570000):0.0445448000	1uzr_A.pdb:0.0855200000):0.7588410000	1mxr_A.pdb:0.6841610000):0.2531600000	((1jk0_A.pdb:0.3415300000	2uw2_A.pdb:0.1704490000):0.0581934000	1w68_A.pdb:0.0986780000):0.6282010000):0.4020130000	3ee4_A.pdb:1.1404510000):0.1582280000	(((2inc_B.pdb:0.5937490000	(2inp_C.pdb:0.7159050000	1mty_B.pdb:1.7202520000):0.2384030000):0.3236310000	(1mty_D.pdb:1.1087190000	3dhg_A.pdb:1.1784440000):0.6415950000):0.6962900000	(((2uw1_A.pdb:0.0528070000	2uw1_B.pdb:0.0497490000):0.0839956000	1afr_A.pdb:0.0999430000):0.8530160000	1za0_A.pdb:1.1600880000):0.2700390000):0.1823550000):0.8431370000):0.3366480000):0.2726730000):0.1227220000):0.0275965000):0.0329636000):0.0888212000):0.0860357000);
(1ji5_A.pdb:0.1600810000	1jig_A.pdb:0.1772330000	(1n1q_A.pdb:0.1671950000	(2chp_A.pdb:0.3489310000	(((1qgh_A.pdb:0.2278560000	(2ux1_A.pdb:0.2738750000	1otk_A.pdb:2.2506480000):0.0965838000):0.1997950000	(((((1dps_A.pdb:0.0859800000	1jts_A.pdb:0.0271950000):0.2394330000	1o9r_A.pdb:0.2493800000):0.3280060000	1uvh_A.pdb:0.6270860000):0.1696900000	(1tjo_A.pdb:0.0398840000	1tk6_A.pdb:0.0203460000):0.5164270000):0.2562140000	(((((2fzf_A.pdb:1.6732700000	(1lko_A.pdb:0.6343670000	1yuz_A.pdb:0.9263270000):0.2557060000):0.0957325000	3qhb_A.pdb:1.1280300000):0.1640070000	(((((((1lb3_A.pdb:0.0512890000	2za7_A.pdb:0.1666760000):0.1962780000	(1bg7_A.pdb:0.4995620000	1r03_A.pdb:0.1654080000):0.1169510000):0.2127840000	(1z6o_A.pdb:1.0977670000	1z6o_M.pdb:0.5943070000):0.1592460000):0.2658010000	(1eum_A.pdb:0.3568140000	1krq_A.pdb:0.2874700000):0.1369530000):0.0423575000	3e6s_A.pdb:0.5826110000):0.0985650000	(2jd7_A.pdb:0.1468040000	1vlg_A.pdb:0.2850120000):0.0220862000):0.4045070000	(((((1oqu_A.pdb:0.1917840000	1uzr_A.pdb:0.1227570000):0.0554600000	1r2f_A.pdb:0.1574810000):0.5063400000	(1mxr_A.pdb:0.8253980000	((1jk0_A.pdb:0.3909940000	2uw2_A.pdb:0.1502770000):0.0597630000	1w68_A.pdb:0.0750740000):1.1844600000):0.1038350000):0.2915640000	3ee4_A.pdb:1.1171960000):0.2924400000	((((2inc_B.pdb:0.7857320000	(1mty_D.pdb:1.0708150000	3dhg_A.pdb:1.0463480000):0.7688050000):0.0930292000	(2inp_C.pdb:0.8244760000	1mty_B.pdb:1.6812710000):0.2404500000):0.8837470000	((2uw1_A.pdb:0.0443390000	2uw1_B.pdb:0.0512100000):0.1301580000	1afr_A.pdb:0.0770430000):0.7168800000):0.1307090000	1za0_A.pdb:1.1666690000):0.2739170000):0.8802310000):0.1830480000):0.1077690000	((((1bcf_A.pdb:0.0197450000	3e1q_A.pdb:0.0508320000):0.1401250000	2fkz_A.pdb:0.2276870000):0.1588810000	1jgc_A.pdb:0.2132650000):0.4643210000	1nfv_A.pdb:0.5646860000):0.1663470000):0.2600730000	2vzb_A.pdb:0.7907820000):0.1952140000):0.2914400000):0.0505451000	(1ji4_A.pdb:0.4767790000	2fjc_A.pdb:0.4064390000):0.1742220000):0.0906903000):0.0891225000):0.0944641000);
(1ji5_A.pdb:0.2355010000	1jig_A.pdb:0.2073320000	(1n1q_A.pdb:0.2415500000	(2chp_A.pdb:0.2891900000	((1qgh_A.pdb:0.1715710000	2ux1_A.pdb:0.5380920000):0.3441490000	(((1ji4_A.pdb:0.5487530000	2fjc_A.pdb:0.5031270000):0.0835390000	(((1dps_A.pdb:0.0814160000	1jts_A.pdb:0.0403020000):0.2155650000	1o9r_A.pdb:0.2046360000):0.3752010000	1uvh_A.pdb:0.6546160000):0.3785780000):0.1348950000	((1tjo_A.pdb:0.0373910000	1tk6_A.pdb:0.0284030000):0.4549700000	((2fzf_A.pdb:1.4786580000	2vzb_A.pdb:0.3672000000):0.1692170000	(((((((1bcf_A.pdb:0.0258130000	3e1q_A.pdb:0.0324660000):0.1683440000	2fkz_A.pdb:0.1213200000):0.1883670000	1jgc_A.pdb:0.3247640000):0.3469790000	1nfv_A.pdb:0.5868260000):0.3019820000	(((((1lb3_A.pdb:0.0704270000	2za7_A.pdb:0.0993200000):0.2156330000	1bg7_A.pdb:0.5228600000):0.0750075000	1r03_A.pdb:0.1766780000):0.3408720000	(1z6o_A.pdb:1.0333600000	1z6o_M.pdb:0.6414990000):0.1240590000):0.1619850000	((((1eum_A.pdb:0.3367870000	1krq_A.pdb:0.2368550000):0.1053300000	3e6s_A.pdb:0.6070790000):0.1706510000	2jd7_A.pdb:0.1375650000):0.1460790000	1vlg_A.pdb:0.3365480000):0.2303030000):0.3121480000):0.0883381000	((1lko_A.pdb:0.5819860000	1yuz_A.pdb:0.9034440000):0.4367480000	3qhb_A.pdb:0.7504670000):0.4517780000):0.3708870000	(1otk_A.pdb:2.2817300000	(((((1oqu_A.pdb:0.1552080000	1uzr_A.pdb:0.1029230000):0.0499908000	1r2f_A.pdb:0.1328310000):0.4161490000	1mxr_A.pdb:1.0655070000):0.2142510000	3ee4_A.pdb:1.3422000000):0.2652220000	(((1jk0_A.pdb:0.3809970000	2uw2_A.pdb:0.1457660000):0.0418501000	1w68_A.pdb:0.0851790000):0.8424360000	(((2inc_B.pdb:0.6133490000	(2inp_C.pdb:0.7332760000	1mty_B.pdb:1.5968910000):0.2335620000):0.3723980000	(1mty_D.pdb:1.0675930000	3dhg_A.pdb:1.0158300000):0.4849960000):0.4918030000	(((2uw1_A.pdb:0.0407890000	2uw1_B.pdb:0.0408060000):0.1161950000	1afr_A.pdb:0.1274770000):1.0325400000	1za0_A.pdb:1.2532850000):0.3892940000):0.1535490000):0.1238260000):0.8983840000):0.2096240000):0.0673981000):0.2714710000):0.2915420000):0.1042690000):0.0249924000):0.1250970000):0.1014310000);
(1ji5_A.pdb:0.3472390000	1jig_A.pdb:0.1633770000	(1n1q_A.pdb:0.2133940000	((2chp_A.pdb:0.4075630000	(1qgh_A.pdb:0.2668560000	2ux1_A.pdb:0.3792170000):0.1688790000):0.0894728000	((1ji4_A.pdb:0.4672850000	2fjc_A.pdb:0.2981270000):0.2295150000	(((((1dps_A.pdb:0.0723020000	1jts_A.pdb:0.0162800000):0.2468000000	1o9r_A.pdb:0.2493520000):0.4078120000	1uvh_A.pdb:0.6618670000):0.1279830000	(1tjo_A.pdb:0.0209640000	1tk6_A.pdb:0.0344290000):0.5787810000):0.1354410000	(((((2fzf_A.pdb:1.5607270000	(1lko_A.pdb:0.5934150000	1yuz_A.pdb:0.5860080000):0.1703760000):0.2064140000	3qhb_A.pdb:0.9003360000):0.2647430000	(1otk_A.pdb:2.5410230000	((((((1oqu_A.pdb:0.1655170000	1r2f_A.pdb:0.1549010000):0.0497314000	1uzr_A.pdb:0.0829980000):0.5614620000	((1jk0_A.pdb:0.3553840000	2uw2_A.pdb:0.1505800000):0.0685385000	1w68_A.pdb:0.0731610000):1.0502800000):0.0661280000	1mxr_A.pdb:0.8759710000):0.4634510000	3ee4_A.pdb:0.9657620000):0.2760020000	(((2inc_B.pdb:0.6568020000	(2inp_C.pdb:0.5880420000	1mty_B.pdb:1.7338570000):0.2007770000):0.2828500000	(1mty_D.pdb:1.1268620000	3dhg_A.pdb:1.0271630000):0.5127440000):0.6188950000	(((2uw1_A.pdb:0.0401830000	2uw1_B.pdb:0.0618940000):0.0642993000	1afr_A.pdb:0.1023600000):0.7043480000	1za0_A.pdb:1.3031000000):0.3772900000):0.1774060000):0.3574450000):0.4063990000):0.1552870000	(((((1bcf_A.pdb:0.0250480000	3e1q_A.pdb:0.0230050000):0.1520640000	2fkz_A.pdb:0.1843830000):0.1433290000	1jgc_A.pdb:0.3446570000):0.2272160000	((((((1lb3_A.pdb:0.0754050000	2za7_A.pdb:0.1605630000):0.2524960000	1r03_A.pdb:0.1623270000):0.0473930000	1bg7_A.pdb:0.5222380000):0.0774740000	(1z6o_A.pdb:1.0409810000	1z6o_M.pdb:0.4135210000):0.3326250000):0.1928920000	3e6s_A.pdb:0.6701360000):0.1250190000	((1eum_A.pdb:0.2732820000	1krq_A.pdb:0.2907050000):0.2068930000	(2jd7_A.pdb:0.2125180000	1vlg_A.pdb:0.1935310000):0.1229090000):0.1338440000):0.4286300000):0.1537340000	1nfv_A.pdb:0.5709090000):0.1963270000):0.3331190000	2vzb_A.pdb:0.8499980000):0.3465100000):0.0633029000):0.0870243000):0.0735649000):0.0610619000);
(1ji5_A.pdb:0.2308780000	1jig_A.pdb:0.1642930000	(((1n1q_A.pdb:0.1791430000	2chp_A.pdb:0.3474660000):0.0535394000	((1ji4_A.pdb:0.4995600000	2fjc_A.pdb:0.3742720000):0.1110040000	((((1dps_A.pdb:0.0681880000	1jts_A.pdb:0.0533490000):0.2457620000	1o9r_A.pdb:0.2419620000):0.2634130000	1uvh_A.pdb:0.5977740000):0.2165170000	((1tjo_A.pdb:0.0388210000	1tk6_A.pdb:0.0415540000):0.4587070000	((2fzf_A.pdb:2.2132350000	(((((((1bcf_A.pdb:0.0314900000	3e1q_A.pdb:0.0550970000):0.1158470000	2fkz_A.pdb:0.1306380000):0.1673830000	1jgc_A.pdb:0.2503880000):0.3463180000	1nfv_A.pdb:0.6107400000):0.1894040000	(((((1lb3_A.pdb:0.0494550000	2za7_A.pdb:0.1603280000):0.1784790000	1r03_A.pdb:0.1385700000):0.0794684000	1bg7_A.pdb:0.2782830000):0.2176520000	(1z6o_A.pdb:0.7610430000	1z6o_M.pdb:0.6179000000):0.1580630000):0.1159220000	((((1eum_A.pdb:0.3183720000	1krq_A.pdb:0.2190550000):0.1318850000	3e6s_A.pdb:0.7221970000):0.1020090000	2jd7_A.pdb:0.1894660000):0.1152350000	1vlg_A.pdb:0.2911900000):0.1581370000):0.2858320000):0.1418720000	((1lko_A.pdb:0.5256280000	1yuz_A.pdb:0.8683030000):0.1829380000	3qhb_A.pdb:0.8229160000):0.4774270000):0.1599910000	(1otk_A.pdb:2.2753390000	(((((((1oqu_A.pdb:0.1786040000	1r2f_A.pdb:0.1645470000):0.0375883000	1uzr_A.pdb:0.0922950000):0.6315290000	1mxr_A.pdb:0.7894500000):0.1098220000	((1jk0_A.pdb:0.3543840000	2uw2_A.pdb:0.1475790000):0.0912028000	1w68_A.pdb:0.0785780000):0.8621120000):0.3387590000	(((2uw1_A.pdb:0.0395770000	2uw1_B.pdb:0.0480780000):0.0503394000	1afr_A.pdb:0.1172970000):0.8522590000	1za0_A.pdb:0.8665860000):0.4364890000):0.1465970000	3ee4_A.pdb:1.0347760000):0.2493630000	((2inc_B.pdb:0.6831910000	(2inp_C.pdb:0.8589350000	1mty_B.pdb:1.5325830000):0.1209770000):0.2964170000	(1mty_D.pdb:0.9587750000	3dhg_A.pdb:0.9979110000):0.4685830000):0.3840280000):0.2361340000):0.4760820000):0.0226000000):0.0753092000	2vzb_A.pdb:0.5826120000):0.2237330000):0.1998880000):0.1064950000):0.1235950000):0.0734270000	(1qgh_A.pdb:0.2103720000	2ux1_A.pdb:0.3300240000):0.2317230000):0.0453188000);
(1ji5_A.pdb:0.2424950000	1jig_A.pdb:0.1894540000	(1n1q_A.pdb:0.2006310000	(2chp_A.pdb:0.3187770000	((1qgh_A.pdb:0.2089150000	2ux1_A.pdb:0.3781810000):0.4200740000	((1ji4_A.pdb:0.4910140000	2fjc_A.pdb:0.5237260000):0.0641883000	(((((1dps_A.pdb:0.0758770000	1jts_A.pdb:0.0430640000):0.2954410000	1o9r_A.pdb:0.1580380000):0.4296510000	1uvh_A.pdb:0.7944390000):0.3185690000	(1tjo_A.pdb:0.0234900000	1tk6_A.pdb:0.0286620000):0.4763880000):0.2402690000	(((((((2fzf_A.pdb:2.0785350000	1yuz_A.pdb:0.7273460000):0.2021390000	1lko_A.pdb:0.4594220000):0.3031060000	3qhb_A.pdb:0.9764600000):0.4930490000	(1otk_A.pdb:2.1682340000	(((((((1oqu_A.pdb:0.1938020000	1r2f_A.pdb:0.1823360000):0.0466436000	1uzr_A.pdb:0.0829010000):0.5675420000	1mxr_A.pdb:0.8193940000):0.3185160000	((1jk0_A.pdb:0.5218690000	2uw2_A.pdb:0.1191600000):0.1120490000	1w68_A.pdb:0.0706270000):0.7386500000):0.4421180000	3ee4_A.pdb:1.1376770000):0.2769310000	((2inc_B.pdb:0.8450250000	(2inp_C.pdb:0.7633720000	1mty_B.pdb:1.3971900000):0.1477070000):0.1678260000	(1mty_D.pdb:0.8812210000	3dhg_A.pdb:1.0664510000):0.6322680000):0.6602950000):0.3047810000	(((2uw1_A.pdb:0.0683120000	2uw1_B.pdb:0.0417350000):0.0638567000	1afr_A.pdb:0.1062860000):0.9211040000	1za0_A.pdb:1.2219220000):0.1134340000):0.7092350000):0.4260680000):0.2027410000	(((((1lb3_A.pdb:0.0710080000	2za7_A.pdb:0.2027640000):0.1653440000	1bg7_A.pdb:0.4794830000):0.0674506000	1r03_A.pdb:0.1716540000):0.3101140000	((((1eum_A.pdb:0.3253120000	1krq_A.pdb:0.2913130000):0.2274300000	2jd7_A.pdb:0.2275790000):0.0508844000	1vlg_A.pdb:0.2988100000):0.1199470000	3e6s_A.pdb:0.7592920000):0.2037850000):0.0502049000	(1z6o_A.pdb:0.8452880000	1z6o_M.pdb:0.7234460000):0.2296820000):0.2660070000):0.2353250000	((((1bcf_A.pdb:0.0415530000	3e1q_A.pdb:0.0192680000):0.1550770000	2fkz_A.pdb:0.1687750000):0.0909279000	1jgc_A.pdb:0.3645640000):0.3134080000	1nfv_A.pdb:0.5076790000):0.1710510000):0.4489280000	2vzb_A.pdb:0.7570170000):0.2036300000):0.1546470000):0.1006900000):0.0631680000):0.0831911000):0.1148080000);
(1ji5_A.pdb:0.2172990000	1jig_A.pdb:0.1632560000	(1n1q_A.pdb:0.1621240000	(2chp_A.pdb:0.3391980000	((1qgh_A.pdb:0.3455560000	2ux1_A.pdb:0.4583310000):0.2492430000	((1ji4_A.pdb:0.4831900000	(((((1dps_A.pdb:0.0741150000	1jts_A.pdb:0.0293520000):0.2389340000	1o9r_A.pdb:0.2551360000):0.4524760000	1uvh_A.pdb:0.7237970000):0.1273690000	(1tjo_A.pdb:0.0262530000	1tk6_A.pdb:0.0122150000):0.5555060000):0.1670040000	(((((2fzf_A.pdb:1.5856540000	(1lko_A.pdb:0.5986260000	1yuz_A.pdb:0.8234820000):0.1878780000):0.1514610000	3qhb_A.pdb:0.8477180000):0.2448020000	(1otk_A.pdb:1.9966420000	((((((1oqu_A.pdb:0.1739640000	1r2f_A.pdb:0.1890380000):0.0758263000	1uzr_A.pdb:0.0421650000):0.5435900000	1mxr_A.pdb:0.8586070000):0.1854410000	((1jk0_A.pdb:0.4104630000	2uw2_A.pdb:0.1638970000):0.0597858000	1w68_A.pdb:0.0639980000):0.7714700000):0.2466820000	(((2inc_B.pdb:0.7353650000	2inp_C.pdb:0.8898610000):0.4181530000	(1mty_B.pdb:1.4537710000	(1mty_D.pdb:1.1751710000	3dhg_A.pdb:0.9429490000):0.4848470000):0.1903210000):0.4855020000	(((2uw1_A.pdb:0.0376490000	2uw1_B.pdb:0.0539560000):0.1440160000	1afr_A.pdb:0.1148350000):0.7319250000	1za0_A.pdb:1.1903060000):0.4196350000):0.2202310000):0.1407160000	3ee4_A.pdb:0.8748790000):0.5811840000):0.5440120000):0.2656480000	(((((1bcf_A.pdb:0.0381490000	3e1q_A.pdb:0.0361060000):0.1396700000	2fkz_A.pdb:0.1074460000):0.1214400000	1jgc_A.pdb:0.2841080000):0.1952070000	1nfv_A.pdb:0.7171050000):0.2474560000	(((((1lb3_A.pdb:0.0707970000	2za7_A.pdb:0.2208840000):0.1856210000	1bg7_A.pdb:0.5417300000):0.0714878000	1r03_A.pdb:0.1899190000):0.1303350000	(1z6o_A.pdb:0.7613320000	1z6o_M.pdb:0.6051380000):0.2964450000):0.1526160000	(((1eum_A.pdb:0.4386640000	1krq_A.pdb:0.2440130000):0.2098840000	(2jd7_A.pdb:0.1075450000	1vlg_A.pdb:0.3485080000):0.0947068000):0.1551330000	3e6s_A.pdb:0.5468760000):0.0937486000):0.3277620000):0.2298790000):0.2113340000	2vzb_A.pdb:0.6833570000):0.1645780000):0.1115810000):0.0466087000	2fjc_A.pdb:0.4279180000):0.0766657000):0.1068550000):0.0393164000):0.0697979000);
(1ji5_A.pdb:0.2009930000	1jig_A.pdb:0.2483650000	((1n1q_A.pdb:0.1917620000	2chp_A.pdb:0.4194760000):0.1179880000	((1qgh_A.pdb:0.2381240000	2ux1_A.pdb:0.4280140000):0.2927850000	((1ji4_A.pdb:0.4171140000	2fjc_A.pdb:0.4928700000):0.0870252000	(((((1dps_A.pdb:0.0449710000	1jts_A.pdb:0.0547750000):0.2828940000	1o9r_A.pdb:0.2332810000):0.2625280000	1uvh_A.pdb:0.6744590000):0.2817550000	(1tjo_A.pdb:0.0207760000	1tk6_A.pdb:0.0297610000):0.6630580000):0.3023970000	(((((2fzf_A.pdb:2.0097620000	(((((1lb3_A.pdb:0.0684340000	2za7_A.pdb:0.2422190000):0.1999810000	1r03_A.pdb:0.2257390000):0.0945982000	1bg7_A.pdb:0.4565480000):0.2648400000	(1z6o_A.pdb:0.8502840000	1z6o_M.pdb:0.5886680000):0.0759847000):0.1599350000	((((1eum_A.pdb:0.3661110000	1krq_A.pdb:0.3018080000):0.1144520000	3e6s_A.pdb:0.5509750000):0.0893370000	2jd7_A.pdb:0.1869150000):0.1676970000	1vlg_A.pdb:0.2687770000):0.2297590000):0.2597240000):0.0705528000	((((1bcf_A.pdb:0.0227070000	3e1q_A.pdb:0.0317500000):0.1892370000	2fkz_A.pdb:0.1137330000):0.1693300000	1jgc_A.pdb:0.2933080000):0.3572880000	1nfv_A.pdb:0.5023760000):0.3448950000):0.1753510000	((1lko_A.pdb:0.5996760000	1yuz_A.pdb:0.9930810000):0.4753830000	3qhb_A.pdb:0.8088400000):0.3344240000):0.1084900000	(1otk_A.pdb:2.3025970000	(((((((1oqu_A.pdb:0.1318540000	1uzr_A.pdb:0.1297540000):0.0513475000	1r2f_A.pdb:0.1493940000):0.5647840000	1mxr_A.pdb:0.9274920000):0.3544070000	((1jk0_A.pdb:0.4745160000	2uw2_A.pdb:0.1867050000):0.0563593000	1w68_A.pdb:0.0672980000):0.6880440000):0.3665130000	3ee4_A.pdb:1.0546140000):0.1859920000	((2inc_B.pdb:0.6731040000	(2inp_C.pdb:0.6180790000	1mty_B.pdb:1.5709980000):0.1767780000):0.3909890000	(1mty_D.pdb:1.1360290000	3dhg_A.pdb:1.1430550000):0.2924450000):0.5681880000):0.2475540000	(((2uw1_A.pdb:0.0356070000	2uw1_B.pdb:0.0670170000):0.1016060000	1afr_A.pdb:0.1078920000):0.8154590000	1za0_A.pdb:1.0614740000):0.1800490000):0.8507400000):0.3101820000):0.2885050000	2vzb_A.pdb:0.6730480000):0.3370610000):0.0906867000):0.1463030000):0.0762324000):0.0641166000);
(1ji5_A.pdb:0.2579570000	1jig_A.pdb:0.1895180000	((1n1q_A.pdb:0.1506260000	2chp_A.pdb:0.4136680000):0.1354790000	((1qgh_A.pdb:0.2402950000	2ux1_A.pdb:0.3668820000):0.3582890000	((1ji4_A.pdb:0.4861450000	2fjc_A.pdb:0.4151250000):0.1462410000	((((1dps_A.pdb:0.0886910000	1jts_A.pdb:0.0617830000):0.2198340000	1o9r_A.pdb:0.2128170000):0.6097270000	1uvh_A.pdb:0.5809900000):0.2221500000	((1tjo_A.pdb:0.0231730000	1tk6_A.pdb:0.0310240000):0.5726540000	((((2fzf_A.pdb:2.0662890000	((((((1oqu_A.pdb:0.1990520000	1r2f_A.pdb:0.1900620000):0.0329453000	1uzr_A.pdb:0.0837780000):0.5778280000	1mxr_A.pdb:0.9321680000):0.1387450000	((1jk0_A.pdb:0.4115450000	2uw2_A.pdb:0.1794360000):0.0417408000	1w68_A.pdb:0.0808210000):1.0437300000):0.4347220000	3ee4_A.pdb:1.0160120000):0.2390770000	(((2inc_B.pdb:0.7885710000	(2inp_C.pdb:0.9430150000	1mty_B.pdb:1.5948040000):0.2641880000):0.2368400000	(1mty_D.pdb:1.0068250000	3dhg_A.pdb:0.8830660000):0.5088690000):0.5817720000	(((2uw1_A.pdb:0.0357820000	2uw1_B.pdb:0.0614990000):0.1682100000	1afr_A.pdb:0.0795270000):0.9225750000	1za0_A.pdb:1.1913720000):0.4466710000):0.1263500000):0.5157600000):0.1091400000	((((((1bcf_A.pdb:0.0326930000	3e1q_A.pdb:0.0469780000):0.1538880000	2fkz_A.pdb:0.1501370000):0.1707610000	1jgc_A.pdb:0.3244430000):0.3017550000	1nfv_A.pdb:0.5624680000):0.2461610000	((((((1lb3_A.pdb:0.0762420000	2za7_A.pdb:0.1341160000):0.1901570000	1bg7_A.pdb:0.4358330000):0.0839316000	1r03_A.pdb:0.1264960000):0.2230490000	(1z6o_A.pdb:1.0012890000	1z6o_M.pdb:0.5259740000):0.2109730000):0.2122450000	3e6s_A.pdb:0.5667260000):0.0448143000	((1eum_A.pdb:0.4416370000	1krq_A.pdb:0.2187770000):0.2501190000	(2jd7_A.pdb:0.1590990000	1vlg_A.pdb:0.3086960000):0.0366784000):0.1141070000):0.3736700000):0.1934220000	((1lko_A.pdb:0.5255530000	1yuz_A.pdb:0.6466500000):0.4076900000	3qhb_A.pdb:1.0165060000):0.3278150000):0.1800380000):0.0357554000	1otk_A.pdb:2.3672310000):0.1781620000	2vzb_A.pdb:0.6737070000):0.2179340000):0.3344530000):0.0557442000):0.0751933000):0.1035310000):0.0960668000);
(1ji5_A.pdb:0.2764220000	1jig_A.pdb:0.2471880000	((1n1q_A.pdb:0.2031230000	2chp_A.pdb:0.3760990000):0.1029390000	((1qgh_A.pdb:0.1978810000	2ux1_A.pdb:0.3659510000):0.2117250000	((1ji4_A.pdb:0.3939680000	2fjc_A.pdb:0.4960560000):0.1457350000	(((((1dps_A.pdb:0.0842110000	1jts_A.pdb:0.0308450000):0.1755810000	1o9r_A.pdb:0.2503350000):0.3483430000	1uvh_A.pdb:0.6320790000):0.2298770000	(1tjo_A.pdb:0.0269210000	1tk6_A.pdb:0.0399660000):0.7567910000):0.2032270000	(((2fzf_A.pdb:1.7437890000	((((((1bcf_A.pdb:0.0466070000	3e1q_A.pdb:0.0382720000):0.1526780000	2fkz_A.pdb:0.1019830000):0.1593460000	1jgc_A.pdb:0.3068340000):0.1862730000	1nfv_A.pdb:0.6528440000):0.2114820000	(((((1lb3_A.pdb:0.0451860000	2za7_A.pdb:0.1706310000):0.2347380000	1bg7_A.pdb:0.4325750000):0.1158400000	1r03_A.pdb:0.1352250000):0.1906310000	(1z6o_A.pdb:0.9062060000	1z6o_M.pdb:0.4480860000):0.1929580000):0.1470030000	((((1eum_A.pdb:0.3282620000	1krq_A.pdb:0.2290060000):0.2482120000	2jd7_A.pdb:0.1906310000):0.1025140000	1vlg_A.pdb:0.2156460000):0.1254520000	3e6s_A.pdb:0.6321640000):0.0938148000):0.2884250000):0.0217692000	((1lko_A.pdb:0.6541910000	1yuz_A.pdb:0.8841520000):0.4135190000	3qhb_A.pdb:0.9636740000):0.4786850000):0.1956500000):0.0772996000	(1otk_A.pdb:1.7954410000	(((((((1oqu_A.pdb:0.1678990000	1r2f_A.pdb:0.1616960000):0.0618496000	1uzr_A.pdb:0.0706040000):0.5327830000	1mxr_A.pdb:1.0987300000):0.2095320000	((1jk0_A.pdb:0.4354000000	2uw2_A.pdb:0.1046110000):0.1054180000	1w68_A.pdb:0.0691080000):0.8099970000):0.4484320000	3ee4_A.pdb:0.9187450000):0.3658330000	(((2uw1_A.pdb:0.0475000000	2uw1_B.pdb:0.0482950000):0.1159260000	1afr_A.pdb:0.0981690000):0.8651190000	1za0_A.pdb:0.8826310000):0.1978710000):0.3184840000	(((2inc_B.pdb:0.7073300000	2inp_C.pdb:0.9234370000):0.3675990000	1mty_B.pdb:1.3193370000):0.3929880000	(1mty_D.pdb:0.9656630000	3dhg_A.pdb:1.0046840000):0.5292490000):0.3352090000):0.6774110000):0.9551200000):0.1045980000	2vzb_A.pdb:0.9464480000):0.2282760000):0.1325280000):0.1200020000):0.0678897000):0.0821894000);
(1ji5_A.pdb:0.2130160000	1jig_A.pdb:0.1966750000	(1n1q_A.pdb:0.2179710000	((2chp_A.pdb:0.2942430000	((1ji4_A.pdb:0.4701060000	2fjc_A.pdb:0.4666570000):0.1651610000	(((((1dps_A.pdb:0.0620250000	1jts_A.pdb:0.0458110000):0.2019260000	1o9r_A.pdb:0.2465460000):0.3214220000	1uvh_A.pdb:0.6095020000):0.2142370000	(1tjo_A.pdb:0.0272040000	1tk6_A.pdb:0.0295000000):0.5678160000):0.1407460000	(((2fzf_A.pdb:1.6829540000	(1otk_A.pdb:2.2626890000	((((((1oqu_A.pdb:0.1621340000	1r2f_A.pdb:0.1778830000):0.0490905000	1uzr_A.pdb:0.0919120000):0.6645070000	(1mxr_A.pdb:0.7556450000	(1jk0_A.pdb:0.3067320000	(2uw2_A.pdb:0.1531220000	1w68_A.pdb:0.1282700000):0.0853256000):0.7583950000):0.1134260000):0.4531120000	(((2uw1_A.pdb:0.0454720000	2uw1_B.pdb:0.0445010000):0.0829754000	1afr_A.pdb:0.0710580000):0.7136410000	1za0_A.pdb:1.2587540000):0.4021440000):0.0853622000	((2inc_B.pdb:0.5627260000	(2inp_C.pdb:0.7085770000	1mty_B.pdb:1.6031360000):0.1994740000):0.5972880000	(1mty_D.pdb:1.2310200000	3dhg_A.pdb:0.9431570000):0.4057040000):0.7707650000):0.1389020000	3ee4_A.pdb:0.7407430000):0.4291450000):0.4696190000):0.1258800000	((((((1bcf_A.pdb:0.0396030000	3e1q_A.pdb:0.0447790000):0.2222190000	2fkz_A.pdb:0.1112320000):0.1291260000	1jgc_A.pdb:0.3244290000):0.1115520000	1nfv_A.pdb:0.4954440000):0.3084940000	((((((1lb3_A.pdb:0.0462060000	2za7_A.pdb:0.1564700000):0.2936370000	1r03_A.pdb:0.2003220000):0.0695575000	1bg7_A.pdb:0.3800450000):0.1871790000	1z6o_M.pdb:0.7783550000):0.1120330000	1z6o_A.pdb:0.9978310000):0.0402259000	(((1eum_A.pdb:0.3432410000	1krq_A.pdb:0.2260000000):0.1313740000	3e6s_A.pdb:0.5126190000):0.1108000000	(2jd7_A.pdb:0.2819400000	1vlg_A.pdb:0.2326730000):0.0963012000):0.2005300000):0.2795090000):0.1149080000	((1lko_A.pdb:0.4436210000	1yuz_A.pdb:0.9094170000):0.4171470000	3qhb_A.pdb:1.2157480000):0.1588230000):0.1497260000):0.1714540000	2vzb_A.pdb:0.5985230000):0.1827900000):0.1088260000):0.0720560000):0.0389069000	(1qgh_A.pdb:0.2709270000	2ux1_A.pdb:0.3668900000):0.2445750000):0.0865742000):0.0879439000);
(1ji5_A.pdb:0.2569380000	1jig_A.pdb:0.2027470000	(1n1q_A.pdb:0.1526750000	(2chp_A.pdb:0.3513290000	((1qgh_A.pdb:0.1988170000	2ux1_A.pdb:0.3455450000):0.2536150000	((1ji4_A.pdb:0.5190570000	2fjc_A.pdb:0.4302210000):0.0834635000	((((1dps_A.pdb:0.0628330000	1jts_A.pdb:0.0268920000):0.2214320000	1o9r_A.pdb:0.2075190000):0.4966350000	1uvh_A.pdb:0.5207160000):0.2125080000	((1tjo_A.pdb:0.0095730000	1tk6_A.pdb:0.0289480000):0.4437470000	(((((2fzf_A.pdb:1.3686660000	(1lko_A.pdb:0.4807160000	1yuz_A.pdb:0.8361220000):0.3210550000):0.2562370000	3qhb_A.pdb:1.0962120000):0.1689880000	(((((((1oqu_A.pdb:0.1561180000	1r2f_A.pdb:0.1714310000):0.0596892000	1uzr_A.pdb:0.0738300000):0.4846700000	1mxr_A.pdb:0.8707260000):0.2169720000	((1jk0_A.pdb:0.3482680000	2uw2_A.pdb:0.1571540000):0.0384955000	1w68_A.pdb:0.1010470000):0.6951450000):0.3665280000	(((2uw1_A.pdb:0.0427000000	2uw1_B.pdb:0.0602430000):0.1122750000	1afr_A.pdb:0.0973130000):0.6983940000	1za0_A.pdb:1.1567230000):0.2566200000):0.0838919000	((2inc_B.pdb:0.6612680000	2inp_C.pdb:0.8092130000):0.2851120000	(1mty_B.pdb:1.1365100000	(1mty_D.pdb:1.0799860000	3dhg_A.pdb:1.1483850000):0.3763770000):0.0631356000):0.5179960000):0.1220010000	3ee4_A.pdb:0.9808860000):0.5973210000):0.3430770000	(((((1bcf_A.pdb:0.0200440000	3e1q_A.pdb:0.0270130000):0.1394220000	2fkz_A.pdb:0.1121200000):0.0110188000	1jgc_A.pdb:0.3310360000):0.3451210000	1nfv_A.pdb:0.6103420000):0.2072170000	((((((1lb3_A.pdb:0.0719650000	2za7_A.pdb:0.2025660000):0.1490110000	1bg7_A.pdb:0.6232250000):0.0418334000	1r03_A.pdb:0.1768920000):0.1437170000	(1z6o_A.pdb:0.7720870000	1z6o_M.pdb:0.5553800000):0.1835960000):0.0880617000	(((1eum_A.pdb:0.4376960000	1krq_A.pdb:0.2691280000):0.1837260000	(2jd7_A.pdb:0.2764700000	1vlg_A.pdb:0.2743750000):0.1026280000):0.0903373000	3e6s_A.pdb:0.5842060000):0.1433260000):0.3813250000	1otk_A.pdb:2.5360610000):0.1458970000):0.1191800000):0.1230100000	2vzb_A.pdb:0.6044950000):0.1564760000):0.2135040000):0.1558160000):0.1005870000):0.0560516000):0.0770537000):0.0643386000);
(1ji5_A.pdb:0.2416800000	(1jig_A.pdb:0.2131030000	(2chp_A.pdb:0.4015520000	((1qgh_A.pdb:0.2264590000	2ux1_A.pdb:0.3950230000):0.3419830000	(((1ji4_A.pdb:0.4044670000	2fjc_A.pdb:0.3935090000):0.1337520000	(((1dps_A.pdb:0.0477300000	1jts_A.pdb:0.0164820000):0.2826220000	1o9r_A.pdb:0.2322730000):0.2973300000	1uvh_A.pdb:0.6239630000):0.2773410000):0.0869696000	((1tjo_A.pdb:0.0164920000	1tk6_A.pdb:0.0206170000):0.5989640000	((2fzf_A.pdb:1.8441570000	((((((((1bcf_A.pdb:0.0234860000	3e1q_A.pdb:0.0407150000):0.1549810000	2fkz_A.pdb:0.1186280000):0.0698499000	1jgc_A.pdb:0.3085290000):0.3646290000	1nfv_A.pdb:0.5703380000):0.2949560000	((((((1lb3_A.pdb:0.0626690000	2za7_A.pdb:0.1449130000):0.2757070000	1bg7_A.pdb:0.3784550000):0.0954571000	1r03_A.pdb:0.1641730000):0.3278250000	1z6o_A.pdb:0.9876720000):0.0726642000	1z6o_M.pdb:0.5879810000):0.1532750000	(((1eum_A.pdb:0.4422980000	1krq_A.pdb:0.2208960000):0.1603900000	3e6s_A.pdb:0.7532590000):0.1518720000	(2jd7_A.pdb:0.1874310000	1vlg_A.pdb:0.2922680000):0.0692560000):0.1969620000):0.2710360000):0.1077320000	((1lko_A.pdb:0.5715380000	1yuz_A.pdb:0.8852530000):0.3007280000	3qhb_A.pdb:0.9886140000):0.4871040000):0.0835844000	1otk_A.pdb:2.4040450000):0.1897630000	(((((((1oqu_A.pdb:0.1743440000	1uzr_A.pdb:0.1116760000):0.0634438000	1r2f_A.pdb:0.1186450000):0.4665670000	1mxr_A.pdb:0.8553810000):0.3072540000	((1jk0_A.pdb:0.3957800000	2uw2_A.pdb:0.1190290000):0.0501690000	1w68_A.pdb:0.0427970000):0.6763330000):0.2175010000	3ee4_A.pdb:1.0265800000):0.2059730000	(((2uw1_A.pdb:0.0344080000	2uw1_B.pdb:0.0493770000):0.1060520000	1afr_A.pdb:0.1067680000):0.6607150000	1za0_A.pdb:0.9925690000):0.4415940000):0.1072070000	((2inc_B.pdb:0.4279370000	(2inp_C.pdb:0.9679060000	1mty_B.pdb:1.3545200000):0.2214490000):0.3671360000	(1mty_D.pdb:0.9066720000	3dhg_A.pdb:1.0655750000):0.6608720000):0.3664830000):0.8416300000):0.0011315700):0.2050310000	2vzb_A.pdb:0.7008400000):0.1766930000):0.2223770000):0.0521829000):0.0602837000):0.0557302000):0.0401277000	1n1q_A.pdb:0.2593600000);
(1ji5_A.pdb:0.2496640000	(1jig_A.pdb:0.2003570000	1n1q_A.pdb:0.2667570000):0.0744366000	(2chp_A.pdb:0.3595440000	((1qgh_A.pdb:0.2206460000	2ux1_A.pdb:0.3120820000):0.2285340000	((1ji4_A.pdb:0.3825730000	2fjc_A.pdb:0.4203930000):0.1539980000	(((((1dps_A.pdb:0.0877730000	1jts_A.pdb:0.0297270000):0.2708260000	1o9r_A.pdb:0.3593590000):0.1895450000	1uvh_A.pdb:0.7044400000):0.1951590000	(1tjo_A.pdb:0.0290860000	1tk6_A.pdb:0.0387170000):0.7463350000):0.2276890000	((((2fzf_A.pdb:1.8053520000	(((1lko_A.pdb:0.7241200000	1yuz_A.pdb:0.6088450000):0.3586540000	3qhb_A.pdb:0.6070970000):0.3921430000	(1otk_A.pdb:2.2450460000	(((((((1oqu_A.pdb:0.1384130000	1r2f_A.pdb:0.2041720000):0.0531116000	1uzr_A.pdb:0.0521290000):0.6579450000	1mxr_A.pdb:0.7885460000):0.0966366000	(1jk0_A.pdb:0.3451000000	(2uw2_A.pdb:0.1772650000	1w68_A.pdb:0.1134070000):0.1334710000):0.9496020000):0.3860280000	3ee4_A.pdb:0.7073990000):0.4160570000	(((2uw1_A.pdb:0.0280790000	2uw1_B.pdb:0.0668030000):0.0834233000	1afr_A.pdb:0.1105020000):0.7591590000	1za0_A.pdb:1.1466710000):0.1938090000):0.1999610000	((2inc_B.pdb:0.5935620000	(2inp_C.pdb:0.7882050000	1mty_B.pdb:1.5303600000):0.1173000000):0.3808710000	(1mty_D.pdb:1.0483980000	3dhg_A.pdb:1.0937640000):0.5564330000):0.5914400000):0.3990860000):0.4775420000):0.2304280000):0.2904910000	(((((1lb3_A.pdb:0.0501110000	2za7_A.pdb:0.1364980000):0.2543100000	1bg7_A.pdb:0.3991570000):0.0713446000	1r03_A.pdb:0.1578820000):0.1176240000	(1z6o_A.pdb:0.9826890000	1z6o_M.pdb:0.6390930000):0.2095310000):0.1982940000	(((1eum_A.pdb:0.3494200000	1krq_A.pdb:0.2366130000):0.1803450000	(2jd7_A.pdb:0.1308510000	1vlg_A.pdb:0.2641170000):0.1021880000):0.1236800000	3e6s_A.pdb:0.5890120000):0.1258910000):0.2355200000):0.2006800000	((((1bcf_A.pdb:0.0226840000	3e1q_A.pdb:0.0522700000):0.0930824000	2fkz_A.pdb:0.2016300000):0.1286540000	1jgc_A.pdb:0.2574760000):0.2134470000	1nfv_A.pdb:0.5927790000):0.1707820000):0.2974460000	2vzb_A.pdb:0.7013250000):0.2245970000):0.1905060000):0.0801927000):0.1014670000):0.0403170000);
(1ji5_A.pdb:0.3268920000	1jig_A.pdb:0.1218640000	(1n1q_A.pdb:0.2494550000	((2chp_A.pdb:0.3855270000	(((((1dps_A.pdb:0.0624350000	1jts_A.pdb:0.0491590000):0.3053830000	1o9r_A.pdb:0.2161120000):0.3438860000	1uvh_A.pdb:0.6314100000):0.3444280000	(1tjo_A.pdb:0.0490010000	1tk6_A.pdb:0.0146890000):0.5856220000):0.2782900000	((2fzf_A.pdb:1.8415720000	(((((((1bcf_A.pdb:0.0393640000	3e1q_A.pdb:0.0178690000):0.2274620000	2fkz_A.pdb:0.1451230000):0.1607260000	1jgc_A.pdb:0.2935200000):0.3337170000	1nfv_A.pdb:0.4968730000):0.2592560000	((((((1lb3_A.pdb:0.0481810000	2za7_A.pdb:0.1596390000):0.2904960000	1r03_A.pdb:0.2240790000):0.0752546000	1bg7_A.pdb:0.5080800000):0.1850140000	1z6o_A.pdb:1.0332290000):0.1751830000	1z6o_M.pdb:0.6415360000):0.1761040000	((((1eum_A.pdb:0.4173360000	1krq_A.pdb:0.2370900000):0.1164090000	3e6s_A.pdb:0.6073180000):0.0961201000	2jd7_A.pdb:0.1495450000):0.1170320000	1vlg_A.pdb:0.2401500000):0.2397090000):0.3828130000):0.0901841000	((1lko_A.pdb:0.5634100000	1yuz_A.pdb:0.8018960000):0.3964830000	3qhb_A.pdb:0.9062250000):0.4014100000):0.0788550000	(1otk_A.pdb:2.3834590000	(((((((1oqu_A.pdb:0.1974270000	1r2f_A.pdb:0.1959030000):0.0365317000	1uzr_A.pdb:0.1146570000):0.6467930000	1mxr_A.pdb:0.8226350000):0.2267910000	((1jk0_A.pdb:0.4196790000	2uw2_A.pdb:0.1599180000):0.0536755000	1w68_A.pdb:0.0717550000):0.7842200000):0.4490290000	(3ee4_A.pdb:0.7356400000	(((2inc_B.pdb:0.7981650000	1mty_B.pdb:1.5754610000):0.1671150000	2inp_C.pdb:0.8500690000):0.6407530000	(1mty_D.pdb:0.9613140000	3dhg_A.pdb:1.3262060000):0.3863640000):0.4928610000):0.2288660000):0.4711760000	((2uw1_A.pdb:0.0436120000	2uw1_B.pdb:0.0506600000):0.0959688000	1afr_A.pdb:0.0907170000):0.6719250000):0.2786840000	1za0_A.pdb:0.9171960000):0.6910890000):0.2715050000):0.2356730000):0.1532710000	2vzb_A.pdb:0.5686130000):0.3291640000):0.0959233000):0.0555677000	(((1qgh_A.pdb:0.2750310000	2ux1_A.pdb:0.4585820000):0.2115360000	1ji4_A.pdb:0.5501110000):0.1381790000	2fjc_A.pdb:0.5156730000):0.1553460000):0.0972528000):0.0993247000);
(1ji5_A.pdb:0.2467540000	1jig_A.pdb:0.1344600000	((1n1q_A.pdb:0.1907890000	2chp_A.pdb:0.3885240000):0.1102840000	((1qgh_A.pdb:0.2304710000	2ux1_A.pdb:0.4882360000):0.2193590000	((1ji4_A.pdb:0.4412070000	2fjc_A.pdb:0.3785460000):0.1552000000	(((((1dps_A.pdb:0.0698790000	1jts_A.pdb:0.0553060000):0.2193010000	1o9r_A.pdb:0.3149080000):0.4313650000	1uvh_A.pdb:0.9429580000):0.1861300000	(1tjo_A.pdb:0.0524520000	1tk6_A.pdb:0.0172980000):0.5929890000):0.1835190000	(((((2fzf_A.pdb:1.7307070000	(1lko_A.pdb:0.6858780000	1yuz_A.pdb:0.6986540000):0.2076240000):0.1403910000	3qhb_A.pdb:0.8389490000):0.2592950000	(((((1bcf_A.pdb:0.0584000000	3e1q_A.pdb:0.0284740000):0.1493770000	2fkz_A.pdb:0.1543900000):0.0807763000	1jgc_A.pdb:0.3429070000):0.1819510000	1nfv_A.pdb:0.6149360000):0.3731200000	((((1lb3_A.pdb:0.0828650000	2za7_A.pdb:0.2307940000):0.3150640000	(1bg7_A.pdb:0.5120020000	1r03_A.pdb:0.1431810000):0.0952177000):0.2048130000	(1z6o_A.pdb:1.0989630000	1z6o_M.pdb:0.5822430000):0.2637100000):0.0867560000	(((1eum_A.pdb:0.2839100000	1krq_A.pdb:0.3462690000):0.1416970000	(2jd7_A.pdb:0.1401580000	1vlg_A.pdb:0.3286340000):0.0741312000):0.1038420000	3e6s_A.pdb:0.7262870000):0.1209590000):0.2157420000):0.1266880000):0.1799460000	(1otk_A.pdb:2.4955810000	(((((((1oqu_A.pdb:0.1511870000	1r2f_A.pdb:0.1898470000):0.0786906000	1uzr_A.pdb:0.0824360000):0.4303000000	1mxr_A.pdb:0.8696960000):0.2330220000	((1jk0_A.pdb:0.4327010000	2uw2_A.pdb:0.1447050000):0.0866903000	1w68_A.pdb:0.0552860000):0.9664650000):0.2746540000	3ee4_A.pdb:0.9936930000):0.2942620000	(((2uw1_A.pdb:0.0376450000	2uw1_B.pdb:0.0474830000):0.1302750000	1afr_A.pdb:0.0620800000):0.7125140000	1za0_A.pdb:1.2666430000):0.4859020000):0.1503370000	((2inc_B.pdb:0.5862010000	(2inp_C.pdb:0.6607060000	1mty_B.pdb:1.4307660000):0.2134100000):0.4641710000	(1mty_D.pdb:0.9634380000	3dhg_A.pdb:0.9129950000):0.4679350000):0.3386110000):0.6433110000):0.5287020000):0.1383710000	2vzb_A.pdb:0.6777120000):0.3159950000):0.1641490000):0.0820556000):0.0734879000):0.0693591000);
(1ji5_A.pdb:0.2708980000	(1jig_A.pdb:0.1498810000	1n1q_A.pdb:0.3022410000):0.0592041000	((2chp_A.pdb:0.3260170000	(((((1dps_A.pdb:0.0576180000	1jts_A.pdb:0.0702270000):0.3272510000	1o9r_A.pdb:0.2655460000):0.2695730000	1uvh_A.pdb:0.8838420000):0.1508640000	(1tjo_A.pdb:0.0416220000	1tk6_A.pdb:0.0346340000):0.6167140000):0.2557010000	((((((2fzf_A.pdb:2.0650320000	(1yuz_A.pdb:0.7472100000	3qhb_A.pdb:0.7720730000):0.0689735000):0.2422770000	1lko_A.pdb:0.6400690000):0.4383080000	(1otk_A.pdb:2.7452480000	(((((1oqu_A.pdb:0.2007420000	1r2f_A.pdb:0.1880010000):0.0393822000	1uzr_A.pdb:0.0995330000):0.5423770000	(1mxr_A.pdb:0.7974170000	((1jk0_A.pdb:0.4671800000	2uw2_A.pdb:0.2107670000):0.0455473000	1w68_A.pdb:0.0736860000):0.9422440000):0.0795370000):0.4888780000	3ee4_A.pdb:1.0219730000):0.2295840000	(((2inc_B.pdb:0.7301080000	(2inp_C.pdb:0.6621970000	1mty_B.pdb:1.9665100000):0.2538940000):0.3431590000	(1mty_D.pdb:1.0241870000	3dhg_A.pdb:1.0906750000):0.4390090000):0.5386770000	(((2uw1_A.pdb:0.0524710000	2uw1_B.pdb:0.0646030000):0.1065910000	1afr_A.pdb:0.0981880000):0.8326930000	1za0_A.pdb:1.4049380000):0.3434210000):0.1688130000):0.2959930000):0.4147730000):0.2483270000	(((((1lb3_A.pdb:0.0874170000	2za7_A.pdb:0.1894430000):0.1921030000	1bg7_A.pdb:0.4493690000):0.0738068000	1r03_A.pdb:0.2333470000):0.2097050000	(1z6o_A.pdb:0.9903870000	1z6o_M.pdb:0.5003980000):0.2928300000):0.0927787000	((1eum_A.pdb:0.3146110000	1krq_A.pdb:0.3348640000):0.1402490000	(3e6s_A.pdb:0.4657170000	(2jd7_A.pdb:0.1129970000	1vlg_A.pdb:0.4444680000):0.0610284000):0.1257240000):0.2577960000):0.1486970000):0.2084470000	((((1bcf_A.pdb:0.0252020000	3e1q_A.pdb:0.0297200000):0.1592340000	2fkz_A.pdb:0.1199350000):0.0946232000	1jgc_A.pdb:0.3889100000):0.2188590000	1nfv_A.pdb:0.5837100000):0.2879270000):0.2251840000	2vzb_A.pdb:0.8108520000):0.1841680000):0.1181230000):0.0923854000	((1qgh_A.pdb:0.2396740000	2ux1_A.pdb:0.4126270000):0.1536940000	(1ji4_A.pdb:0.4974320000	2fjc_A.pdb:0.4701490000):0.1261160000):0.1707630000):0.0631538000);
(1ji5_A.pdb:0.1597900000	1jig_A.pdb:0.2508990000	(1n1q_A.pdb:0.2411030000	(2chp_A.pdb:0.3097780000	((((1qgh_A.pdb:0.3313660000	2ux1_A.pdb:0.3473020000):0.2515690000	1ji4_A.pdb:0.3279800000):0.1261350000	2fjc_A.pdb:0.3595920000):0.1440550000	((((1dps_A.pdb:0.0584950000	1jts_A.pdb:0.0560380000):0.3403290000	1o9r_A.pdb:0.2050550000):0.2399960000	1uvh_A.pdb:0.7221230000):0.2324830000	((1tjo_A.pdb:0.0292550000	1tk6_A.pdb:0.0224330000):0.4897310000	((2fzf_A.pdb:1.6413980000	((((((((1bcf_A.pdb:0.0083740000	3e1q_A.pdb:0.0223270000):0.2047230000	2fkz_A.pdb:0.0986260000):0.1295630000	1jgc_A.pdb:0.2293830000):0.3091620000	1nfv_A.pdb:0.5215730000):0.2749590000	(((((1lb3_A.pdb:0.0510400000	2za7_A.pdb:0.1501980000):0.2338340000	1bg7_A.pdb:0.4480420000):0.0650503000	1r03_A.pdb:0.2117050000):0.1905650000	(1z6o_A.pdb:1.0653130000	1z6o_M.pdb:0.5693250000):0.2106430000):0.1392930000	(((1eum_A.pdb:0.3177290000	1krq_A.pdb:0.2210120000):0.1353780000	3e6s_A.pdb:0.5933890000):0.0718927000	(2jd7_A.pdb:0.1982140000	1vlg_A.pdb:0.2941240000):0.1029600000):0.3061160000):0.2551910000):0.0811793000	((1lko_A.pdb:0.5292610000	1yuz_A.pdb:0.9125610000):0.3533780000	3qhb_A.pdb:1.0429790000):0.2671970000):0.2012850000	1otk_A.pdb:2.8706410000):0.1335920000	(((((((1oqu_A.pdb:0.1257740000	1r2f_A.pdb:0.1896640000):0.0507907000	1uzr_A.pdb:0.0720480000):0.5179970000	1mxr_A.pdb:0.8547980000):0.2048980000	((1jk0_A.pdb:0.4239350000	2uw2_A.pdb:0.1434370000):0.0978525000	1w68_A.pdb:0.0700950000):0.9147370000):0.4157250000	3ee4_A.pdb:1.4502300000):0.3213290000	(((2uw1_A.pdb:0.0468940000	2uw1_B.pdb:0.0704520000):0.1255540000	1afr_A.pdb:0.0737580000):0.6327560000	1za0_A.pdb:1.1040150000):0.3674760000):0.1039460000	(((2inc_B.pdb:0.6781650000	1mty_B.pdb:1.6037530000):0.2835820000	2inp_C.pdb:0.6720180000):0.3018690000	(1mty_D.pdb:0.9688680000	3dhg_A.pdb:1.1387540000):0.6094410000):0.5356650000):0.6019430000):0.0365980000):0.1542480000	2vzb_A.pdb:0.5366760000):0.3665700000):0.2513920000):0.1001190000):0.0764437000):0.0426816000):0.1064960000);
(1ji5_A.pdb:0.1983000000	1jig_A.pdb:0.1764880000	((1n1q_A.pdb:0.2358540000	(2chp_A.pdb:0.2814370000	((1ji4_A.pdb:0.5041770000	(((((1dps_A.pdb:0.0719590000	1jts_A.pdb:0.0494030000):0.1901980000	1o9r_A.pdb:0.2533490000):0.3680550000	1uvh_A.pdb:0.6541790000):0.2091470000	(1tjo_A.pdb:0.0263030000	1tk6_A.pdb:0.0231810000):0.4953990000):0.1384620000	((((2fzf_A.pdb:1.7947310000	(((1lko_A.pdb:0.7353000000	1yuz_A.pdb:0.9744430000):0.4380640000	3qhb_A.pdb:0.8963110000):0.2847380000	((((((1oqu_A.pdb:0.1872930000	1r2f_A.pdb:0.1732870000):0.0433113000	1uzr_A.pdb:0.0483680000):0.5437880000	(1mxr_A.pdb:0.7605030000	((1jk0_A.pdb:0.4036070000	2uw2_A.pdb:0.1350850000):0.0420716000	1w68_A.pdb:0.0857620000):0.9369220000):0.0913197000):0.4314300000	3ee4_A.pdb:1.0265970000):0.1780370000	(((2uw1_A.pdb:0.0362490000	2uw1_B.pdb:0.0498310000):0.1053900000	1afr_A.pdb:0.1079010000):0.6999540000	1za0_A.pdb:1.1079460000):0.4521700000):0.1643440000	((2inc_B.pdb:0.6074020000	(2inp_C.pdb:0.6949380000	1mty_B.pdb:1.3907170000):0.1594090000):0.2434890000	(1mty_D.pdb:1.1089220000	3dhg_A.pdb:0.9328430000):0.6247890000):0.5912880000):0.6980880000):0.0705229000):0.2023870000	1otk_A.pdb:2.0457240000):0.1298690000	(((((1bcf_A.pdb:0.0533320000	3e1q_A.pdb:0.0304590000):0.1592240000	2fkz_A.pdb:0.0971370000):0.1539190000	1jgc_A.pdb:0.2838190000):0.2684040000	(((((1lb3_A.pdb:0.0768150000	2za7_A.pdb:0.1134990000):0.1727290000	1bg7_A.pdb:0.4084600000):0.0832592000	1r03_A.pdb:0.2015520000):0.2234970000	(1z6o_A.pdb:0.8675840000	1z6o_M.pdb:0.6257110000):0.2665010000):0.1218180000	(((1eum_A.pdb:0.3196520000	1krq_A.pdb:0.3015920000):0.2209650000	(3e6s_A.pdb:0.7013530000	2jd7_A.pdb:0.1627070000):0.1378630000):0.0688261000	1vlg_A.pdb:0.3445120000):0.1936640000):0.3885580000):0.1409420000	1nfv_A.pdb:0.5035060000):0.1911610000):0.2754980000	2vzb_A.pdb:0.6363580000):0.2064250000):0.1224850000):0.0155470000	2fjc_A.pdb:0.5020640000):0.1634020000):0.0900537000):0.1099950000	(1qgh_A.pdb:0.2941990000	2ux1_A.pdb:0.3518540000):0.2741210000):0.1098060000);
(1ji5_A.pdb:0.2288090000	1jig_A.pdb:0.1479700000	((1n1q_A.pdb:0.1676700000	(2chp_A.pdb:0.3217910000	((1ji4_A.pdb:0.4556850000	((((1dps_A.pdb:0.1060430000	1jts_A.pdb:0.0354080000):0.2286930000	1o9r_A.pdb:0.3288060000):0.2175030000	1uvh_A.pdb:0.7220470000):0.3362600000	((1tjo_A.pdb:0.0466390000	1tk6_A.pdb:0.0166310000):0.6742970000	(((2fzf_A.pdb:1.8034150000	((((((1oqu_A.pdb:0.1583840000	1r2f_A.pdb:0.1799690000):0.0412942000	1uzr_A.pdb:0.0845810000):0.4667370000	1mxr_A.pdb:0.9541510000):0.1123120000	((1jk0_A.pdb:0.3818840000	2uw2_A.pdb:0.1668350000):0.0687748000	1w68_A.pdb:0.0769910000):0.9619650000):0.2930860000	3ee4_A.pdb:0.9656100000):0.2873800000	(((2inc_B.pdb:0.6911750000	(2inp_C.pdb:0.6849290000	1mty_B.pdb:1.2477670000):0.1770710000):0.2775730000	(1mty_D.pdb:1.0000710000	3dhg_A.pdb:0.8927330000):0.6136360000):0.4747140000	(((2uw1_A.pdb:0.0493130000	2uw1_B.pdb:0.0532640000):0.1229330000	1afr_A.pdb:0.0939690000):0.7098110000	1za0_A.pdb:1.1623680000):0.3111100000):0.1700360000):0.6680350000):0.1016860000	(((((((1bcf_A.pdb:0.0331670000	3e1q_A.pdb:0.0439090000):0.1300900000	2fkz_A.pdb:0.1376160000):0.1913800000	1jgc_A.pdb:0.2699820000):0.3107620000	1nfv_A.pdb:0.4725800000):0.2183440000	(1lko_A.pdb:0.5061180000	1yuz_A.pdb:1.0340410000):0.3609480000):0.1785000000	(((((1lb3_A.pdb:0.0723550000	2za7_A.pdb:0.2009640000):0.2310220000	1r03_A.pdb:0.2510080000):0.0762743000	1bg7_A.pdb:0.4526250000):0.1803150000	(1z6o_A.pdb:0.8340710000	1z6o_M.pdb:0.5397210000):0.2127920000):0.0998543000	(((1eum_A.pdb:0.2735620000	1krq_A.pdb:0.3183990000):0.1680090000	3e6s_A.pdb:0.6221160000):0.1146910000	(2jd7_A.pdb:0.2515160000	1vlg_A.pdb:0.2859980000):0.0822308000):0.2784410000):0.3413820000):0.1240900000	(3qhb_A.pdb:0.7177790000	1otk_A.pdb:2.3563150000):0.2639520000):0.1476880000):0.2049060000	2vzb_A.pdb:0.6420900000):0.3710720000):0.1991310000):0.0342205000):0.0649665000	2fjc_A.pdb:0.5911020000):0.1176170000):0.0383169000):0.0423002000	(1qgh_A.pdb:0.2043990000	2ux1_A.pdb:0.4576580000):0.3223130000):0.0411519000);
(1ji5_A.pdb:0.2423070000	(1jig_A.pdb:0.2230810000	1n1q_A.pdb:0.2329500000):0.0378246000	(2chp_A.pdb:0.4202140000	((1qgh_A.pdb:0.1903990000	2ux1_A.pdb:0.3777790000):0.2867120000	((1ji4_A.pdb:0.4293540000	2fjc_A.pdb:0.4220910000):0.1249980000	(((((1dps_A.pdb:0.0741680000	1jts_A.pdb:0.0354130000):0.2678810000	1o9r_A.pdb:0.2303050000):0.2992670000	1uvh_A.pdb:0.8027480000):0.3187840000	(1tjo_A.pdb:0.0094540000	1tk6_A.pdb:0.0298560000):0.4388280000):0.3166090000	((((((2fzf_A.pdb:2.1280270000	1yuz_A.pdb:0.7047800000):0.2630550000	1lko_A.pdb:0.5999270000):0.3740970000	3qhb_A.pdb:1.0156190000):0.2931640000	(1otk_A.pdb:2.2493540000	((((((((1oqu_A.pdb:0.1907310000	1r2f_A.pdb:0.1865820000):0.0226391000	1uzr_A.pdb:0.1002880000):0.5405480000	1mxr_A.pdb:1.0671590000):0.3520620000	((1jk0_A.pdb:0.4039940000	2uw2_A.pdb:0.1271440000):0.0508736000	1w68_A.pdb:0.0499340000):0.9470630000):0.4594440000	3ee4_A.pdb:1.2122430000):0.4020060000	((2uw1_A.pdb:0.0317450000	2uw1_B.pdb:0.0451820000):0.0679973000	1afr_A.pdb:0.1248030000):0.8713510000):0.1032260000	1za0_A.pdb:1.1031390000):0.1919270000	((2inc_B.pdb:0.6499440000	(2inp_C.pdb:0.6708830000	1mty_B.pdb:1.7764630000):0.2950260000):0.4172050000	(1mty_D.pdb:1.1186960000	3dhg_A.pdb:0.9918930000):0.9426490000):0.6669610000):0.4414610000):0.6126030000):0.4376100000	(((((1bcf_A.pdb:0.0250160000	3e1q_A.pdb:0.0230140000):0.1575350000	2fkz_A.pdb:0.1293150000):0.0838003000	1jgc_A.pdb:0.3106510000):0.2934970000	1nfv_A.pdb:0.5916480000):0.1542340000	((((1lb3_A.pdb:0.0500530000	2za7_A.pdb:0.1212240000):0.1697710000	(1bg7_A.pdb:0.4669380000	1r03_A.pdb:0.1294750000):0.0845996000):0.2173490000	(1z6o_A.pdb:0.8936740000	1z6o_M.pdb:0.5672480000):0.2443300000):0.2420770000	(((1eum_A.pdb:0.3256310000	1krq_A.pdb:0.3813090000):0.1733140000	(2jd7_A.pdb:0.2285620000	1vlg_A.pdb:0.2882840000):0.0682656000):0.1357850000	3e6s_A.pdb:0.6435280000):0.0468433000):0.3808190000):0.1989970000):0.4001610000	2vzb_A.pdb:0.7056660000):0.1673740000):0.1421090000):0.0559041000):0.0900367000):0.0729433000);
(1ji5_A.pdb:0.3004760000	(1jig_A.pdb:0.1469760000	((2chp_A.pdb:0.3214060000	((1qgh_A.pdb:0.2591080000	2ux1_A.pdb:0.4088940000):0.1797780000	(1ji4_A.pdb:0.5113670000	2fjc_A.pdb:0.5331030000):0.1691160000):0.1227660000):0.0443870000	(((((1dps_A.pdb:0.0408010000	1jts_A.pdb:0.0265440000):0.1966240000	1o9r_A.pdb:0.2504060000):0.3011170000	1uvh_A.pdb:0.7912840000):0.3202760000	(1tjo_A.pdb:0.0315080000	1tk6_A.pdb:0.0240820000):0.6002920000):0.1721130000	((2fzf_A.pdb:1.5447660000	(((((1bcf_A.pdb:0.0258200000	3e1q_A.pdb:0.0292440000):0.1476470000	2fkz_A.pdb:0.1359430000):0.1062460000	1jgc_A.pdb:0.3121920000):0.2862540000	1nfv_A.pdb:0.5682050000):0.2397320000	((((1lko_A.pdb:0.3899460000	1yuz_A.pdb:1.1275180000):0.2806970000	3qhb_A.pdb:1.0108450000):0.3544790000	(1otk_A.pdb:2.5786290000	(((((((1oqu_A.pdb:0.1678450000	1uzr_A.pdb:0.0809260000):0.0670843000	1r2f_A.pdb:0.1338700000):0.4347390000	(1mxr_A.pdb:0.8394110000	((1jk0_A.pdb:0.3921010000	2uw2_A.pdb:0.1441890000):0.0906903000	1w68_A.pdb:0.0442590000):0.8621030000):0.1542930000):0.3151050000	3ee4_A.pdb:1.0575710000):0.3579570000	((2uw1_A.pdb:0.0398070000	2uw1_B.pdb:0.0606060000):0.1118280000	1afr_A.pdb:0.0874830000):0.9179570000):0.1192050000	1za0_A.pdb:0.9688630000):0.1128680000	((2inc_B.pdb:0.7903710000	(2inp_C.pdb:0.7199040000	1mty_B.pdb:1.6730230000):0.1864490000):0.2816020000	(1mty_D.pdb:1.3088350000	3dhg_A.pdb:0.7813840000):0.7662580000):0.5529200000):0.4690390000):0.6680710000):0.2284660000	((((1lb3_A.pdb:0.1059330000	2za7_A.pdb:0.1394650000):0.2433150000	(1bg7_A.pdb:0.5144230000	1r03_A.pdb:0.1246620000):0.0498806000):0.2498150000	(1z6o_A.pdb:0.8010580000	1z6o_M.pdb:0.4737000000):0.1925260000):0.1084540000	((((1eum_A.pdb:0.3200770000	1krq_A.pdb:0.2728010000):0.1613840000	3e6s_A.pdb:0.6370900000):0.0717323000	2jd7_A.pdb:0.1804600000):0.0817576000	1vlg_A.pdb:0.2286540000):0.2064420000):0.3002490000):0.0991821000):0.1130050000):0.1516620000	2vzb_A.pdb:0.7835580000):0.2793900000):0.1197510000):0.1343150000):0.0473488000	1n1q_A.pdb:0.2214670000);
(1ji5_A.pdb:0.2480580000	1jig_A.pdb:0.1817420000	(1n1q_A.pdb:0.2262370000	(2chp_A.pdb:0.3306370000	((1qgh_A.pdb:0.2598410000	2ux1_A.pdb:0.4008120000):0.2725780000	((1ji4_A.pdb:0.5173750000	2fjc_A.pdb:0.3508190000):0.2517780000	(((((1dps_A.pdb:0.0363280000	1jts_A.pdb:0.0578620000):0.2931790000	1o9r_A.pdb:0.1572580000):0.2793840000	(1tjo_A.pdb:0.0387340000	1tk6_A.pdb:0.0209960000):0.6104260000):0.1428650000	1uvh_A.pdb:0.6932620000):0.2312370000	(((2fzf_A.pdb:1.3559880000	(((((((1oqu_A.pdb:0.2008680000	1r2f_A.pdb:0.1853670000):0.0722503000	1uzr_A.pdb:0.0204270000):0.5878020000	1mxr_A.pdb:0.9836740000):0.1630200000	((1jk0_A.pdb:0.4006530000	2uw2_A.pdb:0.1852430000):0.0534795000	1w68_A.pdb:0.0727130000):0.9835990000):0.3513580000	3ee4_A.pdb:1.0808390000):0.2559980000	(((2uw1_A.pdb:0.0467970000	2uw1_B.pdb:0.0483750000):0.1240470000	1afr_A.pdb:0.0807140000):0.7036350000	1za0_A.pdb:1.2334360000):0.3976050000):0.2134940000	((2inc_B.pdb:0.7644710000	(2inp_C.pdb:0.7656670000	1mty_B.pdb:1.5330540000):0.1481340000):0.2313390000	(1mty_D.pdb:1.0927230000	3dhg_A.pdb:0.8975750000):0.5736880000):0.3935900000):0.6135640000):0.1532750000	(((((((1bcf_A.pdb:0.0428140000	3e1q_A.pdb:0.0192010000):0.1674240000	2fkz_A.pdb:0.1146010000):0.1617670000	1jgc_A.pdb:0.3382480000):0.2741780000	1nfv_A.pdb:0.6876720000):0.2920430000	(((((1lb3_A.pdb:0.0559690000	2za7_A.pdb:0.1599490000):0.1740930000	1bg7_A.pdb:0.4665330000):0.0860932000	1r03_A.pdb:0.1447450000):0.2700700000	(1z6o_A.pdb:0.8200600000	1z6o_M.pdb:0.5180870000):0.1158590000):0.1464530000	(((1eum_A.pdb:0.3354100000	1krq_A.pdb:0.2570340000):0.2358400000	(2jd7_A.pdb:0.2591910000	1vlg_A.pdb:0.2988040000):0.0499691000):0.1123120000	3e6s_A.pdb:0.6575020000):0.1340250000):0.3191360000):0.1701750000	((1lko_A.pdb:0.5190130000	1yuz_A.pdb:1.1010870000):0.1401660000	3qhb_A.pdb:0.8937450000):0.4673160000):0.1380890000	1otk_A.pdb:2.0003640000):0.0782457000):0.1867320000	2vzb_A.pdb:0.7280270000):0.3033290000):0.0893995000):0.0489815000):0.0565924000):0.1226460000):0.0679866000);
(1ji5_A.pdb:0.2553570000	1jig_A.pdb:0.1943180000	((1n1q_A.pdb:0.1813540000	2chp_A.pdb:0.4248980000):0.0958354000	((1qgh_A.pdb:0.1768810000	2ux1_A.pdb:0.4291630000):0.2081990000	((1ji4_A.pdb:0.5437520000	2fjc_A.pdb:0.4113420000):0.1165440000	(((((1dps_A.pdb:0.0722460000	1jts_A.pdb:0.0876980000):0.2565160000	1o9r_A.pdb:0.1902410000):0.5453440000	(1tjo_A.pdb:0.0269090000	1tk6_A.pdb:0.0264420000):0.4440080000):0.1142750000	1uvh_A.pdb:0.7345800000):0.2600810000	((((((2fzf_A.pdb:1.8029200000	(1lko_A.pdb:0.6965730000	1yuz_A.pdb:0.7718270000):0.2522200000):0.1078590000	3qhb_A.pdb:0.8584830000):0.2605610000	(1otk_A.pdb:2.5722540000	(((((1oqu_A.pdb:0.1952640000	1r2f_A.pdb:0.1860090000):0.0430666000	1uzr_A.pdb:0.0930130000):0.5701520000	(1mxr_A.pdb:0.8740060000	((1jk0_A.pdb:0.3963260000	2uw2_A.pdb:0.1662880000):0.0701222000	1w68_A.pdb:0.0726350000):0.9313270000):0.0815514000):0.3985300000	(((2inc_B.pdb:0.8108050000	(2inp_C.pdb:0.8549150000	1mty_B.pdb:1.6506030000):0.2468980000):0.3664500000	(1mty_D.pdb:0.9727310000	3dhg_A.pdb:1.2948170000):0.5271420000):0.8227650000	(((2uw1_A.pdb:0.0459230000	2uw1_B.pdb:0.0512480000):0.1676020000	1afr_A.pdb:0.0511830000):0.8026610000	1za0_A.pdb:1.1131120000):0.3337660000):0.2362080000):0.1147390000	3ee4_A.pdb:1.0380600000):0.8429870000):0.0275052000):0.2354000000	(((((1lb3_A.pdb:0.0851940000	2za7_A.pdb:0.1696640000):0.1945520000	1bg7_A.pdb:0.4674450000):0.0938923000	1r03_A.pdb:0.0704160000):0.3317160000	(1z6o_A.pdb:0.9064970000	1z6o_M.pdb:0.4937970000):0.1547090000):0.0792349000	(((1eum_A.pdb:0.4374950000	1krq_A.pdb:0.1964410000):0.2159710000	3e6s_A.pdb:0.6280680000):0.1314620000	(2jd7_A.pdb:0.2241860000	1vlg_A.pdb:0.3260600000):0.0777901000):0.0851567000):0.3190610000):0.2382220000	((((1bcf_A.pdb:0.0246050000	3e1q_A.pdb:0.0351640000):0.1695400000	2fkz_A.pdb:0.1158700000):0.0984898000	1jgc_A.pdb:0.3687750000):0.1818180000	1nfv_A.pdb:0.6496660000):0.1686490000):0.3552150000	2vzb_A.pdb:0.7073720000):0.1898230000):0.0985750000):0.0696630000):0.0809566000):0.0928283000);
(1ji5_A.pdb:0.2442270000	1jig_A.pdb:0.2023660000	(1n1q_A.pdb:0.2007620000	(2chp_A.pdb:0.2764980000	((1qgh_A.pdb:0.3213540000	2ux1_A.pdb:0.4003920000):0.3126620000	((1ji4_A.pdb:0.5134440000	2fjc_A.pdb:0.4606720000):0.0939097000	((((1dps_A.pdb:0.0885500000	1jts_A.pdb:0.0361160000):0.1738860000	1o9r_A.pdb:0.2900760000):0.2840660000	1uvh_A.pdb:0.6835710000):0.3240410000	((1tjo_A.pdb:0.0311830000	1tk6_A.pdb:0.0271190000):0.5982710000	((2fzf_A.pdb:1.7303060000	(((((((1bcf_A.pdb:0.0224590000	3e1q_A.pdb:0.0226280000):0.1129030000	2fkz_A.pdb:0.1084520000):0.1616600000	1jgc_A.pdb:0.3565210000):0.3656000000	1nfv_A.pdb:0.5061410000):0.2181360000	(((((1lb3_A.pdb:0.0462790000	2za7_A.pdb:0.1610520000):0.2091080000	1bg7_A.pdb:0.5663560000):0.0936603000	1r03_A.pdb:0.1307940000):0.3884550000	(1z6o_A.pdb:0.7860770000	1z6o_M.pdb:0.4025230000):0.2666250000):0.1740720000	(((1eum_A.pdb:0.2776680000	1krq_A.pdb:0.2437610000):0.1061540000	3e6s_A.pdb:0.7935730000):0.1254080000	(2jd7_A.pdb:0.1451470000	1vlg_A.pdb:0.2855130000):0.1117950000):0.1611810000):0.3708180000):0.0228082000	((1lko_A.pdb:0.6915850000	1yuz_A.pdb:0.8863160000):0.3428120000	3qhb_A.pdb:0.7379070000):0.4631060000):0.1562090000	(1otk_A.pdb:2.0979990000	(((((1oqu_A.pdb:0.1097750000	(1r2f_A.pdb:0.1575350000	1uzr_A.pdb:0.1017180000):0.0522057000):0.7222780000	1mxr_A.pdb:0.7965530000):0.0751095000	((1jk0_A.pdb:0.3728250000	2uw2_A.pdb:0.1333310000):0.0717851000	1w68_A.pdb:0.0680850000):0.8559520000):0.4044270000	3ee4_A.pdb:0.9856640000):0.3162400000	(((2inc_B.pdb:0.5122250000	(2inp_C.pdb:0.7583140000	1mty_B.pdb:1.6178590000):0.3048330000):0.2186470000	(1mty_D.pdb:1.2710960000	3dhg_A.pdb:0.9543310000):0.5559170000):0.5974010000	(((2uw1_A.pdb:0.0409970000	2uw1_B.pdb:0.0520500000):0.1223910000	1afr_A.pdb:0.0733670000):0.8936220000	1za0_A.pdb:1.1980540000):0.3765240000):0.1600800000):0.4889110000):0.4319740000):0.0249870000):0.1283170000	2vzb_A.pdb:0.6810730000):0.1674400000):0.2262930000):0.1656450000):0.0806785000):0.0874147000):0.1595430000):0.1028610000);
(1ji5_A.pdb:0.2043390000	1jig_A.pdb:0.1308840000	((1n1q_A.pdb:0.1648660000	2chp_A.pdb:0.3370760000):0.0671983000	((1qgh_A.pdb:0.2154670000	2ux1_A.pdb:0.3724150000):0.2618440000	((1ji4_A.pdb:0.3393630000	2fjc_A.pdb:0.4670620000):0.0703461000	(((((1dps_A.pdb:0.0963430000	1jts_A.pdb:0.0296470000):0.2122860000	1o9r_A.pdb:0.2711310000):0.2752790000	1uvh_A.pdb:0.6497280000):0.3434140000	(1tjo_A.pdb:0.0401550000	1tk6_A.pdb:0.0372950000):0.4519830000):0.1070910000	(((((((2fzf_A.pdb:1.6561840000	1yuz_A.pdb:0.6434590000):0.1238320000	1lko_A.pdb:0.5244670000):0.1822990000	3qhb_A.pdb:0.8831510000):0.4949460000	(1otk_A.pdb:2.8027340000	(((((((1oqu_A.pdb:0.1992170000	1r2f_A.pdb:0.2059440000):0.0466168000	1uzr_A.pdb:0.0923070000):0.5624550000	1mxr_A.pdb:0.9063000000):0.1867720000	((1jk0_A.pdb:0.4552350000	2uw2_A.pdb:0.2046390000):0.0669461000	1w68_A.pdb:0.0544120000):0.8849380000):0.4295970000	3ee4_A.pdb:0.9044600000):0.1710040000	((2inc_B.pdb:0.8275840000	(2inp_C.pdb:0.6387060000	1mty_B.pdb:2.0515180000):0.2996050000):0.2799500000	(1mty_D.pdb:0.8959500000	3dhg_A.pdb:1.0480980000):0.4857900000):0.8639060000):0.2059350000	(((2uw1_A.pdb:0.0400540000	2uw1_B.pdb:0.0493930000):0.0901154000	1afr_A.pdb:0.0935640000):0.8204970000	1za0_A.pdb:1.1267310000):0.2195620000):0.5375970000):0.3022290000):0.1357740000	((((1lb3_A.pdb:0.0719190000	2za7_A.pdb:0.1200010000):0.1863260000	(1bg7_A.pdb:0.3384130000	1r03_A.pdb:0.1859400000):0.0542703000):0.2648550000	(1z6o_A.pdb:1.0235460000	1z6o_M.pdb:0.5620470000):0.2318900000):0.0871958000	(((1eum_A.pdb:0.4179260000	1krq_A.pdb:0.2538500000):0.1819210000	(2jd7_A.pdb:0.1786380000	1vlg_A.pdb:0.3878320000):0.0756137000):0.0685666000	3e6s_A.pdb:0.6089930000):0.1640350000):0.2475690000):0.2286310000	((((1bcf_A.pdb:0.0192910000	3e1q_A.pdb:0.0394840000):0.1333970000	2fkz_A.pdb:0.1603340000):0.1444440000	1jgc_A.pdb:0.2719330000):0.3045060000	1nfv_A.pdb:0.5655340000):0.1824150000):0.1802740000	2vzb_A.pdb:0.7738240000):0.2808680000):0.2540710000):0.1274020000):0.0517346000):0.0515513000);
(1ji5_A.pdb:0.2763160000	1jig_A.pdb:0.2000520000	(1n1q_A.pdb:0.1098510000	((2chp_A.pdb:0.2956940000	(1qgh_A.pdb:0.1993770000	2ux1_A.pdb:0.3425390000):0.3271050000):0.0309092000	((1ji4_A.pdb:0.4001240000	2fjc_A.pdb:0.4087960000):0.2301780000	((((1dps_A.pdb:0.0560210000	1jts_A.pdb:0.0472890000):0.2363830000	1o9r_A.pdb:0.2148480000):0.2683680000	1uvh_A.pdb:0.7456260000):0.2793880000	((1tjo_A.pdb:0.0310500000	1tk6_A.pdb:0.0293960000):0.4930630000	(((2fzf_A.pdb:1.7143590000	(((1lko_A.pdb:0.5336570000	1yuz_A.pdb:0.8704990000):0.1665030000	3qhb_A.pdb:0.7895250000):0.3998380000	(1otk_A.pdb:2.1335460000	(((((1oqu_A.pdb:0.1763950000	1r2f_A.pdb:0.1975320000):0.0281062000	1uzr_A.pdb:0.0492450000):0.5952290000	(1mxr_A.pdb:0.7261300000	((1jk0_A.pdb:0.3543030000	2uw2_A.pdb:0.1533030000):0.0838399000	1w68_A.pdb:0.0428480000):0.9559530000):0.1594230000):0.3355780000	3ee4_A.pdb:1.0356160000):0.1698080000	(((2inc_B.pdb:0.5069190000	(2inp_C.pdb:0.8889890000	1mty_B.pdb:1.5637630000):0.1395420000):0.4065860000	(1mty_D.pdb:0.9699570000	3dhg_A.pdb:0.9721140000):0.5782520000):0.5566640000	(((2uw1_A.pdb:0.0495720000	2uw1_B.pdb:0.0655150000):0.0935203000	1afr_A.pdb:0.0923360000):0.6481320000	1za0_A.pdb:1.2933430000):0.1919580000):0.3186300000):0.4014670000):0.1795910000):0.0306770000):0.2804160000	(((((1bcf_A.pdb:0.0376610000	3e1q_A.pdb:0.0372420000):0.1026290000	2fkz_A.pdb:0.1155120000):0.1286380000	1jgc_A.pdb:0.3329330000):0.3167340000	1nfv_A.pdb:0.5903980000):0.1773460000	(((((1lb3_A.pdb:0.0630160000	2za7_A.pdb:0.1429190000):0.2289840000	1r03_A.pdb:0.1815340000):0.0830278000	1bg7_A.pdb:0.3471160000):0.2417880000	(1z6o_A.pdb:0.9083650000	1z6o_M.pdb:0.4832890000):0.1478720000):0.0916528000	((((1eum_A.pdb:0.3876940000	1krq_A.pdb:0.1424450000):0.1754480000	3e6s_A.pdb:0.5505170000):0.1253020000	2jd7_A.pdb:0.1253640000):0.1539760000	1vlg_A.pdb:0.2053410000):0.1574890000):0.3484840000):0.1845730000):0.1343710000	2vzb_A.pdb:0.6939590000):0.0492946000):0.1943380000):0.0920823000):0.0959970000):0.0763489000):0.0716619000);
(1ji5_A.pdb:0.2824460000	1jig_A.pdb:0.1179350000	((1n1q_A.pdb:0.1445870000	2chp_A.pdb:0.3475590000):0.0808361000	(((1qgh_A.pdb:0.2762990000	(2ux1_A.pdb:0.3081060000	1otk_A.pdb:2.5874300000):0.0867354000):0.2552480000	(1ji4_A.pdb:0.4517540000	2fjc_A.pdb:0.4364160000):0.1115760000):0.0978441000	((((1dps_A.pdb:0.0565150000	1jts_A.pdb:0.0372950000):0.2532810000	1o9r_A.pdb:0.2843850000):0.3750380000	1uvh_A.pdb:0.6921040000):0.3703160000	((1tjo_A.pdb:0.0288810000	1tk6_A.pdb:0.0000030000):0.5855590000	((((((2fzf_A.pdb:2.2705510000	(1lko_A.pdb:0.7568750000	1yuz_A.pdb:0.8149510000):0.2783700000):0.1494190000	(((((((1oqu_A.pdb:0.1911100000	1r2f_A.pdb:0.1948480000):0.0823176000	1uzr_A.pdb:0.0511250000):0.7771870000	1mxr_A.pdb:0.8521980000):0.1912350000	((1jk0_A.pdb:0.4430880000	2uw2_A.pdb:0.1335560000):0.0902802000	1w68_A.pdb:0.0798020000):0.8141120000):0.3319930000	3ee4_A.pdb:1.0699840000):0.1793440000	((2inc_B.pdb:0.6099550000	(2inp_C.pdb:0.6633200000	1mty_B.pdb:1.6874860000):0.3474050000):0.3908370000	(1mty_D.pdb:1.1330580000	3dhg_A.pdb:1.0031970000):0.5564430000):0.6465290000):0.3405090000	(((2uw1_A.pdb:0.0185270000	2uw1_B.pdb:0.0703110000):0.1241920000	1afr_A.pdb:0.1023110000):0.6354180000	1za0_A.pdb:1.2869800000):0.1470860000):0.6940850000):0.2588930000	3qhb_A.pdb:0.9560980000):0.2802860000	(((((1lb3_A.pdb:0.0373490000	2za7_A.pdb:0.2351670000):0.2799840000	1bg7_A.pdb:0.5242120000):0.0411432000	1r03_A.pdb:0.1546050000):0.2727000000	(1z6o_A.pdb:1.1188750000	1z6o_M.pdb:0.6258390000):0.1612080000):0.2036110000	(((1eum_A.pdb:0.4013100000	1krq_A.pdb:0.2035570000):0.1033110000	3e6s_A.pdb:0.6216230000):0.0882274000	(2jd7_A.pdb:0.1797140000	1vlg_A.pdb:0.2856980000):0.0929323000):0.1848040000):0.3708140000):0.2340810000	((((1bcf_A.pdb:0.0548200000	3e1q_A.pdb:0.0392480000):0.1790860000	2fkz_A.pdb:0.1144960000):0.1763370000	1jgc_A.pdb:0.2591790000):0.3930670000	1nfv_A.pdb:0.6072280000):0.2038190000):0.2779920000	2vzb_A.pdb:0.4499250000):0.2258510000):0.1767340000):0.1154170000):0.0643202000):0.0896783000);
(1ji5_A.pdb:0.3576090000	1jig_A.pdb:0.1497820000	(1n1q_A.pdb:0.2382410000	((2chp_A.pdb:0.3491720000	(((1qgh_A.pdb:0.3310490000	2ux1_A.pdb:0.3870460000):0.2145140000	1ji4_A.pdb:0.5150330000):0.1365990000	2fjc_A.pdb:0.4789350000):0.1449210000):0.0759315000	(((((1dps_A.pdb:0.0362000000	1jts_A.pdb:0.0478100000):0.2431210000	1o9r_A.pdb:0.2571470000):0.5123200000	1uvh_A.pdb:0.5893730000):0.2368050000	(1tjo_A.pdb:0.0343380000	1tk6_A.pdb:0.0141220000):0.6712250000):0.1871240000	(((((2fzf_A.pdb:1.6246960000	(1lko_A.pdb:0.5668640000	1yuz_A.pdb:0.6748590000):0.2236940000):0.2093140000	3qhb_A.pdb:0.9388060000):0.3640800000	(((((1bcf_A.pdb:0.0123420000	3e1q_A.pdb:0.0295880000):0.1487840000	2fkz_A.pdb:0.1926020000):0.1276110000	1jgc_A.pdb:0.2676750000):0.4962040000	1nfv_A.pdb:0.5035970000):0.1389040000	(((((1lb3_A.pdb:0.1144490000	2za7_A.pdb:0.1774760000):0.1805830000	1r03_A.pdb:0.2460520000):0.0696023000	1bg7_A.pdb:0.5819290000):0.2947160000	(1z6o_A.pdb:0.9597660000	1z6o_M.pdb:0.5349880000):0.1978320000):0.1820670000	(((1eum_A.pdb:0.3548320000	(1krq_A.pdb:0.1984920000	3e6s_A.pdb:0.7744070000):0.1060090000):0.2237100000	2jd7_A.pdb:0.1367670000):0.0682628000	1vlg_A.pdb:0.3435760000):0.1245950000):0.5174480000):0.1021560000):0.1885190000	1otk_A.pdb:2.8795700000):0.0850065000	(2vzb_A.pdb:0.6069790000	(((((((1oqu_A.pdb:0.1733660000	1uzr_A.pdb:0.1347710000):0.0508320000	1r2f_A.pdb:0.1550860000):0.7337160000	1mxr_A.pdb:0.8238990000):0.2898760000	((1jk0_A.pdb:0.4654540000	2uw2_A.pdb:0.1454840000):0.0558323000	1w68_A.pdb:0.0641960000):0.8782180000):0.2615170000	3ee4_A.pdb:1.1964210000):0.3071130000	(((2uw1_A.pdb:0.0399870000	2uw1_B.pdb:0.0426680000):0.0982498000	1afr_A.pdb:0.0851570000):0.5283250000	1za0_A.pdb:0.9516110000):0.5078190000):0.1466370000	((2inc_B.pdb:0.8189260000	(2inp_C.pdb:0.6799700000	1mty_B.pdb:1.7235520000):0.2616300000):0.3341730000	(1mty_D.pdb:1.1972290000	3dhg_A.pdb:0.9751920000):0.6824770000):0.3585350000):0.8944120000):0.2499660000):0.2527610000):0.2806640000):0.0628162000):0.0859047000);
(1ji5_A.pdb:0.2359440000	1jig_A.pdb:0.1632540000	((1n1q_A.pdb:0.1567980000	2chp_A.pdb:0.4134210000):0.0715465000	(((1qgh_A.pdb:0.2293460000	2ux1_A.pdb:0.4010670000):0.1945200000	(1ji4_A.pdb:0.4554590000	2fjc_A.pdb:0.4291100000):0.1928850000):0.0442092000	(((((1dps_A.pdb:0.0791990000	1jts_A.pdb:0.0467820000):0.2482300000	1o9r_A.pdb:0.2415980000):0.3825200000	1uvh_A.pdb:0.4893040000):0.2517670000	(1tjo_A.pdb:0.0696280000	1tk6_A.pdb:0.0126960000):0.5294530000):0.1827760000	((((((2fzf_A.pdb:1.9521900000	(1lko_A.pdb:0.4682080000	1yuz_A.pdb:0.9880170000):0.1976130000):0.1467000000	3qhb_A.pdb:0.7174450000):0.4894740000	(1otk_A.pdb:1.9790260000	((((((((1oqu_A.pdb:0.1726820000	1r2f_A.pdb:0.1987560000):0.0271869000	1uzr_A.pdb:0.0637580000):0.6175160000	1mxr_A.pdb:0.8998710000):0.0825377000	3ee4_A.pdb:1.2525810000):0.2348610000	((1jk0_A.pdb:0.4494410000	2uw2_A.pdb:0.1465620000):0.0615421000	1w68_A.pdb:0.0616520000):0.7865850000):0.3379390000	((2inc_B.pdb:0.6612190000	(2inp_C.pdb:0.7420920000	1mty_B.pdb:1.7440080000):0.2737810000):0.5749940000	(1mty_D.pdb:1.2638450000	3dhg_A.pdb:0.8670550000):0.6747090000):0.4892980000):0.3426570000	1za0_A.pdb:1.1828230000):0.1854230000	((2uw1_A.pdb:0.0455990000	2uw1_B.pdb:0.0683400000):0.1000090000	1afr_A.pdb:0.1015780000):0.7818640000):0.6687060000):0.5077730000):0.0971891000	(((((1lb3_A.pdb:0.0487110000	2za7_A.pdb:0.2071250000):0.2472880000	1bg7_A.pdb:0.5458720000):0.0494469000	1r03_A.pdb:0.1981600000):0.1953560000	(1z6o_A.pdb:0.9752290000	1z6o_M.pdb:0.5057310000):0.2225330000):0.1772710000	(((1eum_A.pdb:0.3143560000	1krq_A.pdb:0.2509860000):0.1650880000	(2jd7_A.pdb:0.2092850000	1vlg_A.pdb:0.2732310000):0.0510376000):0.1123230000	3e6s_A.pdb:0.5229600000):0.1219400000):0.2752470000):0.1627500000	((((1bcf_A.pdb:0.0490320000	3e1q_A.pdb:0.0523550000):0.1609630000	2fkz_A.pdb:0.1048040000):0.1200750000	1jgc_A.pdb:0.3127080000):0.2092840000	1nfv_A.pdb:0.4141990000):0.1753070000):0.3212280000	2vzb_A.pdb:0.7509170000):0.1877770000):0.1711490000):0.0377331000):0.0710532000);
(1ji5_A.pdb:0.2771270000	1jig_A.pdb:0.1236040000	(1n1q_A.pdb:0.2061780000	((2chp_A.pdb:0.2448210000	(((((1dps_A.pdb:0.0752880000	1jts_A.pdb:0.0281490000):0.2649920000	1o9r_A.pdb:0.2041780000):0.2697630000	1uvh_A.pdb:0.7310660000):0.1863290000	(1tjo_A.pdb:0.0452610000	1tk6_A.pdb:0.0167480000):0.5526780000):0.1813390000	(((2fzf_A.pdb:2.3492280000	((((((1bcf_A.pdb:0.0388630000	3e1q_A.pdb:0.0107780000):0.1533910000	2fkz_A.pdb:0.1089000000):0.1421960000	1jgc_A.pdb:0.3292720000):0.3630840000	1nfv_A.pdb:0.6135580000):0.2822710000	(((((1lb3_A.pdb:0.0475060000	2za7_A.pdb:0.2242230000):0.2326340000	1bg7_A.pdb:0.4016300000):0.0610627000	1r03_A.pdb:0.1526710000):0.4269880000	((((1eum_A.pdb:0.2441120000	1krq_A.pdb:0.3467290000):0.1738840000	3e6s_A.pdb:0.7125850000):0.1576390000	2jd7_A.pdb:0.1862100000):0.1138850000	1vlg_A.pdb:0.2653400000):0.2960310000):0.0121205000	(1z6o_A.pdb:1.0354640000	1z6o_M.pdb:0.6842320000):0.1720490000):0.2500920000):0.1586490000	((1lko_A.pdb:0.4444140000	1yuz_A.pdb:1.0194950000):0.3585480000	3qhb_A.pdb:1.0454580000):0.3460500000):0.1725100000):0.0070337700	(1otk_A.pdb:2.3840920000	(((((((1oqu_A.pdb:0.1595910000	1r2f_A.pdb:0.1628700000):0.0526721000	1uzr_A.pdb:0.0709400000):0.5235780000	1mxr_A.pdb:0.9325430000):0.1453670000	((1jk0_A.pdb:0.4474320000	2uw2_A.pdb:0.1520640000):0.0668101000	1w68_A.pdb:0.0556600000):0.7860980000):0.2100710000	3ee4_A.pdb:1.3657700000):0.2249580000	(((2uw1_A.pdb:0.0514670000	2uw1_B.pdb:0.0470770000):0.1054220000	1afr_A.pdb:0.1223820000):0.8171760000	1za0_A.pdb:1.1566980000):0.2692510000):0.1320490000	(((2inc_B.pdb:0.8454330000	2inp_C.pdb:0.8829300000):0.1862320000	1mty_B.pdb:1.6700680000):0.2815720000	(1mty_D.pdb:1.3143500000	3dhg_A.pdb:0.9817120000):0.5298720000):0.2517700000):0.4596580000):0.4034140000):0.2224220000	2vzb_A.pdb:0.7219610000):0.2017340000):0.1365290000):0.0955417000	((1qgh_A.pdb:0.2582200000	2ux1_A.pdb:0.3390060000):0.1759960000	(1ji4_A.pdb:0.4937900000	2fjc_A.pdb:0.2944700000):0.2105530000):0.1725410000):0.0539660000):0.0562872000);
(1ji5_A.pdb:0.2657920000	1jig_A.pdb:0.1294720000	((1n1q_A.pdb:0.1568640000	2chp_A.pdb:0.3871990000):0.1630570000	((1qgh_A.pdb:0.2326100000	2ux1_A.pdb:0.3068230000):0.2712070000	((1ji4_A.pdb:0.5018580000	2fjc_A.pdb:0.3068250000):0.1484340000	((((1dps_A.pdb:0.0811720000	1jts_A.pdb:0.0422060000):0.2245640000	1o9r_A.pdb:0.2465600000):0.3171270000	1uvh_A.pdb:0.5801840000):0.2247850000	((1tjo_A.pdb:0.0417900000	1tk6_A.pdb:0.0279330000):0.6009450000	(((2fzf_A.pdb:1.7565470000	(1otk_A.pdb:2.4915840000	(((((((1oqu_A.pdb:0.1440760000	1r2f_A.pdb:0.1650550000):0.0328134000	1uzr_A.pdb:0.0951970000):0.3744810000	1mxr_A.pdb:1.0145870000):0.2062940000	((1jk0_A.pdb:0.4011380000	2uw2_A.pdb:0.1486270000):0.0489963000	1w68_A.pdb:0.0830450000):0.9026380000):0.4381970000	3ee4_A.pdb:0.8802830000):0.1899620000	(((2uw1_A.pdb:0.0483850000	2uw1_B.pdb:0.0472320000):0.1368760000	1afr_A.pdb:0.0935940000):0.8979220000	1za0_A.pdb:1.0608730000):0.4340140000):0.2475680000	(((2inc_B.pdb:0.9302970000	2inp_C.pdb:1.0123610000):0.2833260000	1mty_B.pdb:1.3203310000):0.2994530000	(1mty_D.pdb:1.0881930000	3dhg_A.pdb:0.9900640000):0.2682590000):0.4465980000):0.1928510000):0.3832700000):0.0970691000	((((((1bcf_A.pdb:0.0233910000	3e1q_A.pdb:0.0438610000):0.1957860000	2fkz_A.pdb:0.1303380000):0.2059010000	1jgc_A.pdb:0.2139510000):0.2615080000	1nfv_A.pdb:0.7390440000):0.1772840000	(((((1lb3_A.pdb:0.0644800000	2za7_A.pdb:0.1985610000):0.2396320000	1r03_A.pdb:0.1860010000):0.0970589000	1bg7_A.pdb:0.3414290000):0.1962180000	(1z6o_A.pdb:0.8861140000	1z6o_M.pdb:0.6958270000):0.2141070000):0.1552780000	((((1eum_A.pdb:0.3517290000	1krq_A.pdb:0.2705980000):0.0834821000	3e6s_A.pdb:0.6386390000):0.1525380000	2jd7_A.pdb:0.1796390000):0.1540680000	1vlg_A.pdb:0.2783530000):0.1828480000):0.2697410000):0.2569410000	((1lko_A.pdb:0.5278220000	1yuz_A.pdb:0.7738110000):0.2800930000	3qhb_A.pdb:0.7578290000):0.3514830000):0.2443490000):0.1196450000	2vzb_A.pdb:0.5158250000):0.3267490000):0.1853640000):0.1457420000):0.0516396000):0.0889727000):0.0648797000);
(1ji5_A.pdb:0.2515420000	1jig_A.pdb:0.1886820000	((1n1q_A.pdb:0.2327260000	2chp_A.pdb:0.3856930000):0.0957852000	((1qgh_A.pdb:0.1517590000	2ux1_A.pdb:0.3962690000):0.2894730000	((1ji4_A.pdb:0.4721260000	2fjc_A.pdb:0.4603720000):0.1267520000	((((1dps_A.pdb:0.0495850000	1jts_A.pdb:0.0648310000):0.1940120000	1o9r_A.pdb:0.3300950000):0.4321190000	1uvh_A.pdb:0.7273480000):0.2526170000	((1tjo_A.pdb:0.0266880000	1tk6_A.pdb:0.0494550000):0.5747050000	((((((2fzf_A.pdb:1.3489150000	3qhb_A.pdb:0.8991710000):0.1007720000	(1lko_A.pdb:0.3900670000	1yuz_A.pdb:0.8742990000):0.5535780000):0.2096470000	(1otk_A.pdb:2.3598000000	((((((1oqu_A.pdb:0.1630200000	1r2f_A.pdb:0.1499530000):0.0594990000	1uzr_A.pdb:0.0518270000):0.5325550000	1mxr_A.pdb:0.7417500000):0.1596900000	(1jk0_A.pdb:0.2607580000	(2uw2_A.pdb:0.1592850000	1w68_A.pdb:0.1070840000):0.1142550000):0.7146580000):0.4399660000	3ee4_A.pdb:0.9107440000):0.2186050000	(((2inc_B.pdb:0.7064960000	(1mty_D.pdb:0.9890850000	3dhg_A.pdb:0.9209060000):0.6331850000):0.0828507000	(2inp_C.pdb:0.7275300000	1mty_B.pdb:1.3128030000):0.2035870000):0.6779250000	(((2uw1_A.pdb:0.0595590000	2uw1_B.pdb:0.0641590000):0.1102990000	1afr_A.pdb:0.1051710000):0.5504640000	1za0_A.pdb:1.2917760000):0.3383150000):0.1463920000):0.6388900000):0.3723570000):0.1194040000	(((((1lb3_A.pdb:0.0864580000	2za7_A.pdb:0.1475640000):0.1393360000	1r03_A.pdb:0.1885040000):0.0466009000	1bg7_A.pdb:0.4857400000):0.1393310000	(1z6o_A.pdb:1.0102600000	1z6o_M.pdb:0.4026410000):0.3513210000):0.0834389000	(((1eum_A.pdb:0.3665260000	1krq_A.pdb:0.2457200000):0.2147100000	(2jd7_A.pdb:0.1928920000	1vlg_A.pdb:0.2876110000):0.1135490000):0.1301700000	3e6s_A.pdb:0.6363510000):0.2052960000):0.2439400000):0.2159230000	((((1bcf_A.pdb:0.0415440000	3e1q_A.pdb:0.0395160000):0.1748930000	2fkz_A.pdb:0.1302720000):0.0399803000	1jgc_A.pdb:0.4206370000):0.2243640000	1nfv_A.pdb:0.5053650000):0.2914070000):0.2059840000	2vzb_A.pdb:0.7615430000):0.1883600000):0.1711530000):0.0875617000):0.0857449000):0.0896332000):0.1009340000);
(1ji5_A.pdb:0.2622470000	1jig_A.pdb:0.1605100000	(1n1q_A.pdb:0.2012150000	(2chp_A.pdb:0.2877230000	((1qgh_A.pdb:0.1870020000	2ux1_A.pdb:0.4023720000):0.3412170000	(((1ji4_A.pdb:0.5407050000	2fjc_A.pdb:0.4989510000):0.1238790000	(((1dps_A.pdb:0.0577740000	1jts_A.pdb:0.0517730000):0.2410830000	1o9r_A.pdb:0.1991980000):0.2870830000	1uvh_A.pdb:0.5972680000):0.1925960000):0.1199080000	((1tjo_A.pdb:0.0201140000	1tk6_A.pdb:0.0256920000):0.4964300000	((((2fzf_A.pdb:1.6992680000	((((1bcf_A.pdb:0.0376190000	3e1q_A.pdb:0.0185450000):0.2577580000	2fkz_A.pdb:0.1057440000):0.2373030000	1jgc_A.pdb:0.1580500000):0.4140170000	1nfv_A.pdb:0.4720010000):0.3248740000):0.0686219000	(((((1lb3_A.pdb:0.0570940000	2za7_A.pdb:0.1406310000):0.1968170000	1bg7_A.pdb:0.4253740000):0.0962361000	1r03_A.pdb:0.1980420000):0.3277230000	(1z6o_A.pdb:0.9852610000	1z6o_M.pdb:0.4394950000):0.1822210000):0.1729610000	((((1eum_A.pdb:0.3264660000	1krq_A.pdb:0.2177510000):0.1852230000	3e6s_A.pdb:0.6276590000):0.0964345000	2jd7_A.pdb:0.1512670000):0.1858100000	1vlg_A.pdb:0.1925290000):0.1833560000):0.3076820000):0.2058560000	(((1lko_A.pdb:0.5362610000	1yuz_A.pdb:0.7180410000):0.3773030000	3qhb_A.pdb:0.7227250000):0.2734390000	(1otk_A.pdb:2.7499770000	(((((1oqu_A.pdb:0.1702810000	1r2f_A.pdb:0.1942330000):0.0422125000	1uzr_A.pdb:0.0958720000):0.5808960000	(1mxr_A.pdb:0.7691900000	((1jk0_A.pdb:0.4011290000	2uw2_A.pdb:0.1898170000):0.0486376000	1w68_A.pdb:0.0504420000):1.0408500000):0.1236470000):0.4270390000	3ee4_A.pdb:0.9789800000):0.1774190000	(((2inc_B.pdb:0.6496140000	(2inp_C.pdb:0.7373550000	1mty_B.pdb:1.5749460000):0.3572430000):0.3684120000	(1mty_D.pdb:0.9531980000	3dhg_A.pdb:1.1026750000):0.4748590000):0.4828160000	(((2uw1_A.pdb:0.0421650000	2uw1_B.pdb:0.0464940000):0.0485666000	1afr_A.pdb:0.1404640000):0.9092890000	1za0_A.pdb:1.0000850000):0.1367170000):0.2795800000):0.3776830000):0.2958910000):0.1332360000):0.3088830000	2vzb_A.pdb:0.6413370000):0.2848850000):0.1927830000):0.1026640000):0.0386765000):0.1073140000):0.1169980000);
(1ji5_A.pdb:0.2053560000	1jig_A.pdb:0.1011630000	((1n1q_A.pdb:0.1560980000	2chp_A.pdb:0.3503630000):0.0910489000	((1qgh_A.pdb:0.1330900000	2ux1_A.pdb:0.3380950000):0.2751660000	((1ji4_A.pdb:0.4546210000	2fjc_A.pdb:0.2979670000):0.1447440000	(((((1dps_A.pdb:0.1017530000	1jts_A.pdb:0.0157810000):0.2026560000	1o9r_A.pdb:0.2804070000):0.3941670000	1uvh_A.pdb:0.5828770000):0.2160450000	(1tjo_A.pdb:0.0541800000	1tk6_A.pdb:0.0253970000):0.4917670000):0.1909200000	(((2fzf_A.pdb:1.8539450000	((((((1bcf_A.pdb:0.0439450000	3e1q_A.pdb:0.0289900000):0.1311570000	2fkz_A.pdb:0.0806400000):0.1931340000	1jgc_A.pdb:0.2771300000):0.2388820000	1nfv_A.pdb:0.5711960000):0.1813350000	(((((1lb3_A.pdb:0.0569620000	2za7_A.pdb:0.1560890000):0.1470910000	1bg7_A.pdb:0.4780700000):0.1109450000	1r03_A.pdb:0.1425120000):0.1580850000	(1z6o_A.pdb:0.9633460000	1z6o_M.pdb:0.5914130000):0.2212760000):0.1092850000	(((1eum_A.pdb:0.2867080000	1krq_A.pdb:0.2452350000):0.2253980000	(2jd7_A.pdb:0.1927300000	1vlg_A.pdb:0.2661800000):0.0324879000):0.1948390000	3e6s_A.pdb:0.5484380000):0.1289890000):0.4032970000):0.1202240000	((1lko_A.pdb:0.4040610000	1yuz_A.pdb:0.7452400000):0.3021280000	3qhb_A.pdb:0.5283170000):0.4638800000):0.1299910000):0.0579525000	(1otk_A.pdb:1.8414030000	(((((((1oqu_A.pdb:0.1237050000	1r2f_A.pdb:0.1699980000):0.0588456000	1uzr_A.pdb:0.0726530000):0.5470390000	1mxr_A.pdb:0.9751920000):0.0974570000	((1jk0_A.pdb:0.4004330000	2uw2_A.pdb:0.1764610000):0.0686935000	1w68_A.pdb:0.0736350000):0.7923800000):0.3297040000	3ee4_A.pdb:0.9551990000):0.3953450000	(((2uw1_A.pdb:0.0453680000	2uw1_B.pdb:0.0444760000):0.1120170000	1afr_A.pdb:0.0716390000):0.8772370000	1za0_A.pdb:0.8979940000):0.2091950000):0.2243540000	((2inc_B.pdb:0.5174590000	(2inp_C.pdb:0.7843710000	1mty_B.pdb:1.6257920000):0.2301570000):0.3395430000	(1mty_D.pdb:1.0008970000	3dhg_A.pdb:1.0742810000):0.5758930000):0.5132000000):0.3417110000):0.4362870000):0.1558930000	2vzb_A.pdb:0.6837760000):0.2309070000):0.1918010000):0.0585028000):0.1190970000):0.0650694000);
(1ji5_A.pdb:0.2564270000	1jig_A.pdb:0.1468870000	(1n1q_A.pdb:0.1691420000	((2chp_A.pdb:0.3675860000	(1qgh_A.pdb:0.1634610000	2ux1_A.pdb:0.4099610000):0.2722210000):0.0454118000	((1ji4_A.pdb:0.4427190000	2fjc_A.pdb:0.4296080000):0.1280420000	((((1dps_A.pdb:0.0912370000	1jts_A.pdb:0.0494330000):0.2030800000	1o9r_A.pdb:0.2598160000):0.3912850000	1uvh_A.pdb:0.5607900000):0.2068280000	((1tjo_A.pdb:0.0496910000	1tk6_A.pdb:0.0030290000):0.4568520000	(((2fzf_A.pdb:1.9213820000	(1otk_A.pdb:2.4661320000	(((((((1oqu_A.pdb:0.1705070000	1r2f_A.pdb:0.2135440000):0.0765752000	1uzr_A.pdb:0.0739150000):0.5032420000	1mxr_A.pdb:0.9792710000):0.2197490000	(1jk0_A.pdb:0.2563180000	(2uw2_A.pdb:0.1613090000	1w68_A.pdb:0.0944000000):0.1348800000):0.6976380000):0.3612950000	3ee4_A.pdb:1.1046030000):0.2947860000	(((2uw1_A.pdb:0.0456120000	2uw1_B.pdb:0.0431000000):0.1037820000	1afr_A.pdb:0.1061400000):0.6784860000	1za0_A.pdb:1.2922950000):0.3024500000):0.2780450000	((2inc_B.pdb:0.6527620000	(2inp_C.pdb:0.7431700000	1mty_B.pdb:1.5621370000):0.3196790000):0.4724590000	(1mty_D.pdb:1.1106030000	3dhg_A.pdb:0.9355640000):0.6495580000):0.3609310000):0.4040290000):0.6144940000):0.0000028414	((((((1bcf_A.pdb:0.0413400000	3e1q_A.pdb:0.0320650000):0.1534120000	2fkz_A.pdb:0.1195590000):0.2268780000	1jgc_A.pdb:0.2592230000):0.3387080000	1nfv_A.pdb:0.5337130000):0.3496460000	(((((1lb3_A.pdb:0.0614600000	2za7_A.pdb:0.1543510000):0.2821760000	1bg7_A.pdb:0.4766420000):0.0776557000	1r03_A.pdb:0.1856340000):0.2629470000	(1z6o_A.pdb:0.8050600000	1z6o_M.pdb:0.6568610000):0.1954780000):0.1448720000	(((1eum_A.pdb:0.3351650000	1krq_A.pdb:0.2534240000):0.1566130000	(2jd7_A.pdb:0.1542020000	1vlg_A.pdb:0.3017870000):0.1278050000):0.1082920000	3e6s_A.pdb:0.6463050000):0.1331470000):0.5262090000):0.1398460000	((1lko_A.pdb:0.4616490000	1yuz_A.pdb:0.9242660000):0.4409180000	3qhb_A.pdb:0.8552640000):0.4079530000):0.1357840000):0.0664695000	2vzb_A.pdb:0.6341140000):0.1899730000):0.1362090000):0.1457810000):0.0916405000):0.0691035000):0.0750119000);
(1ji5_A.pdb:0.2327730000	1jig_A.pdb:0.1837110000	(1n1q_A.pdb:0.1749840000	(((2chp_A.pdb:0.2515540000	((1qgh_A.pdb:0.2336780000	2ux1_A.pdb:0.4789050000):0.1729980000	1ji4_A.pdb:0.5159300000):0.1627600000):0.0480534000	(((((1dps_A.pdb:0.0593180000	1jts_A.pdb:0.0358610000):0.2752850000	1o9r_A.pdb:0.1353420000):0.4028920000	1uvh_A.pdb:0.8626750000):0.1268890000	(1tjo_A.pdb:0.0196540000	1tk6_A.pdb:0.0256660000):0.6681580000):0.1954860000	((2fzf_A.pdb:1.8961600000	(((((((1bcf_A.pdb:0.0354600000	3e1q_A.pdb:0.0248880000):0.1685810000	2fkz_A.pdb:0.1326560000):0.1110970000	1jgc_A.pdb:0.3667650000):0.3725990000	(((1lb3_A.pdb:0.0625010000	2za7_A.pdb:0.1862260000):0.2260030000	(1bg7_A.pdb:0.4099080000	1r03_A.pdb:0.1750130000):0.0913112000):0.2431620000	((1z6o_A.pdb:0.9846410000	1z6o_M.pdb:0.5034690000):0.2772910000	(((1eum_A.pdb:0.4129330000	1krq_A.pdb:0.2655770000):0.1786580000	(2jd7_A.pdb:0.1455320000	1vlg_A.pdb:0.3322420000):0.0957628000):0.1137150000	3e6s_A.pdb:0.6181260000):0.1863590000):0.0386711000):0.3782460000):0.1818770000	1nfv_A.pdb:0.6448700000):0.0536679000	((1lko_A.pdb:0.4970690000	1yuz_A.pdb:1.2895980000):0.4323670000	3qhb_A.pdb:1.1173600000):0.4680090000):0.1106000000	(1otk_A.pdb:2.3014240000	(((((1oqu_A.pdb:0.1554900000	1r2f_A.pdb:0.2131710000):0.0622571000	1uzr_A.pdb:0.0981550000):0.4483760000	(1mxr_A.pdb:1.0148520000	((1jk0_A.pdb:0.4074410000	2uw2_A.pdb:0.1253910000):0.0801750000	1w68_A.pdb:0.0530630000):0.9023150000):0.1696870000):0.5829590000	(((2uw1_A.pdb:0.0307940000	2uw1_B.pdb:0.0598740000):0.1164300000	1afr_A.pdb:0.0870850000):0.8124230000	1za0_A.pdb:0.9924900000):0.3350180000):0.0801488000	(3ee4_A.pdb:1.0275720000	((2inc_B.pdb:0.6020300000	(2inp_C.pdb:0.6315090000	1mty_B.pdb:1.5726450000):0.2255150000):0.2558310000	(1mty_D.pdb:1.0598130000	3dhg_A.pdb:1.0214310000):0.6664700000):0.5660300000):0.1987260000):0.7387230000):0.6009970000):0.0003446720):0.2617260000	2vzb_A.pdb:0.6165950000):0.2569920000):0.2308840000):0.0439990000	2fjc_A.pdb:0.6073330000):0.0370958000):0.0728980000);
(1ji5_A.pdb:0.2378690000	1jig_A.pdb:0.1845100000	(1n1q_A.pdb:0.2226010000	(2chp_A.pdb:0.3165050000	((1qgh_A.pdb:0.2388340000	2ux1_A.pdb:0.3036640000):0.3902650000	((1ji4_A.pdb:0.4040020000	2fjc_A.pdb:0.3466300000):0.0924083000	(((((1dps_A.pdb:0.1006610000	1jts_A.pdb:0.0616540000):0.2155670000	1o9r_A.pdb:0.2677550000):0.4424100000	1uvh_A.pdb:0.7075380000):0.2467990000	(1tjo_A.pdb:0.0299720000	1tk6_A.pdb:0.0364250000):0.4547500000):0.1781360000	((2fzf_A.pdb:2.2364440000	2vzb_A.pdb:0.3161440000):0.1607240000	(((((((1bcf_A.pdb:0.0226460000	3e1q_A.pdb:0.0271190000):0.1296570000	2fkz_A.pdb:0.1286910000):0.0602964000	1jgc_A.pdb:0.4057550000):0.3551430000	1nfv_A.pdb:0.4767450000):0.3587860000	(((((1lb3_A.pdb:0.0901310000	2za7_A.pdb:0.1286570000):0.1737660000	(1bg7_A.pdb:0.4601510000	1r03_A.pdb:0.1829150000):0.0649289000):0.2283330000	(1z6o_A.pdb:0.9099300000	1z6o_M.pdb:0.5352680000):0.1812800000):0.1636730000	3e6s_A.pdb:0.6165580000):0.1349550000	((1eum_A.pdb:0.3080050000	1krq_A.pdb:0.3103530000):0.1804010000	(2jd7_A.pdb:0.2642820000	1vlg_A.pdb:0.2473350000):0.0840640000):0.0821190000):0.3595480000):0.1410330000	(((1lko_A.pdb:0.4725780000	1yuz_A.pdb:1.0599700000):0.2350200000	3qhb_A.pdb:0.9548700000):0.2337320000	(((((1oqu_A.pdb:0.2360330000	1r2f_A.pdb:0.2137210000):0.0405769000	1uzr_A.pdb:0.0933030000):0.5475540000	(1mxr_A.pdb:0.8119230000	((1jk0_A.pdb:0.4856850000	2uw2_A.pdb:0.1605530000):0.0950836000	1w68_A.pdb:0.0956170000):0.9619420000):0.1537230000):0.4144910000	3ee4_A.pdb:0.9502740000):0.3554940000	(((2inc_B.pdb:0.5954470000	(2inp_C.pdb:0.6336830000	1mty_B.pdb:1.6952750000):0.3324080000):0.3302120000	(1mty_D.pdb:0.9723430000	3dhg_A.pdb:0.9417680000):0.6996540000):0.6788980000	(((2uw1_A.pdb:0.0448340000	2uw1_B.pdb:0.0433950000):0.1481340000	1afr_A.pdb:0.0440850000):0.6770150000	1za0_A.pdb:1.4451100000):0.2137250000):0.1029930000):0.7968310000):0.2960670000):0.0632703000	1otk_A.pdb:2.9845040000):0.2266960000):0.2039610000):0.2273310000):0.0359197000):0.0592066000):0.0802058000):0.0306886000);
(1ji5_A.pdb:0.2279490000	(1jig_A.pdb:0.1503650000	(2chp_A.pdb:0.3807990000	(((1qgh_A.pdb:0.2053070000	2ux1_A.pdb:0.4411060000):0.3479400000	(1ji4_A.pdb:0.3536750000	2fjc_A.pdb:0.4956840000):0.1651600000):0.0737258000	((((1dps_A.pdb:0.0434230000	1jts_A.pdb:0.0642260000):0.1982040000	1o9r_A.pdb:0.1847280000):0.3624660000	1uvh_A.pdb:0.5246870000):0.3368180000	((1tjo_A.pdb:0.0262430000	1tk6_A.pdb:0.0030670000):0.5311090000	(((2fzf_A.pdb:2.1389730000	((((((1bcf_A.pdb:0.0173210000	3e1q_A.pdb:0.0233610000):0.1268070000	2fkz_A.pdb:0.1485800000):0.1631190000	1jgc_A.pdb:0.2957340000):0.2302940000	1nfv_A.pdb:0.5558870000):0.2066740000	(((((1lb3_A.pdb:0.0493730000	2za7_A.pdb:0.1603930000):0.2271760000	1bg7_A.pdb:0.4324520000):0.0571740000	1r03_A.pdb:0.2078720000):0.2710810000	(1z6o_A.pdb:0.9821070000	1z6o_M.pdb:0.6223210000):0.1793010000):0.0258545000	(((1eum_A.pdb:0.2655320000	1krq_A.pdb:0.2513950000):0.2720360000	(2jd7_A.pdb:0.1490370000	1vlg_A.pdb:0.2721380000):0.0806904000):0.0960171000	3e6s_A.pdb:0.7755540000):0.1278140000):0.3418550000):0.0622931000	((1lko_A.pdb:0.4355560000	1yuz_A.pdb:1.0305390000):0.3425280000	3qhb_A.pdb:0.8404200000):0.4402630000):0.1742030000):0.0305908000	(1otk_A.pdb:2.3732140000	(((((((1oqu_A.pdb:0.1666190000	1uzr_A.pdb:0.1047350000):0.0395909000	1r2f_A.pdb:0.1847150000):0.5697030000	1mxr_A.pdb:1.0161490000):0.1289320000	((1jk0_A.pdb:0.4094400000	2uw2_A.pdb:0.1364250000):0.0900818000	1w68_A.pdb:0.0676930000):0.8937560000):0.2876640000	3ee4_A.pdb:1.2950880000):0.2158510000	(((2uw1_A.pdb:0.0564700000	2uw1_B.pdb:0.0511290000):0.1066180000	1afr_A.pdb:0.1381760000):0.6555830000	1za0_A.pdb:1.2462530000):0.3665630000):0.1319250000	((2inc_B.pdb:0.5814270000	(2inp_C.pdb:0.8155060000	1mty_B.pdb:1.4864410000):0.2274090000):0.2793190000	(1mty_D.pdb:1.1401510000	3dhg_A.pdb:0.9313350000):0.5982760000):0.5729120000):0.3255540000):0.6428120000):0.1198500000	2vzb_A.pdb:0.5824430000):0.2679000000):0.1652430000):0.1586100000):0.0405358000):0.0635526000):0.0397951000	1n1q_A.pdb:0.2262820000);
(1ji5_A.pdb:0.2225620000	(1jig_A.pdb:0.1973980000	1n1q_A.pdb:0.2224140000):0.0566788000	(2chp_A.pdb:0.3329960000	((1qgh_A.pdb:0.2207320000	2ux1_A.pdb:0.3549600000):0.2887800000	((1ji4_A.pdb:0.5246140000	2fjc_A.pdb:0.4331690000):0.0857393000	(((((1dps_A.pdb:0.0618500000	1jts_A.pdb:0.0316630000):0.2925050000	1o9r_A.pdb:0.1986150000):0.1874940000	1uvh_A.pdb:0.7315770000):0.3110620000	(1tjo_A.pdb:0.0148660000	1tk6_A.pdb:0.0470020000):0.5406190000):0.3015420000	((((((2fzf_A.pdb:2.0261620000	(1lko_A.pdb:0.4405170000	1yuz_A.pdb:0.8311100000):0.3091950000):0.1267870000	3qhb_A.pdb:0.5635920000):0.3888820000	(1otk_A.pdb:1.7445110000	((((((1oqu_A.pdb:0.2408210000	1r2f_A.pdb:0.2302710000):0.0456218000	1uzr_A.pdb:0.0733290000):0.5603160000	1mxr_A.pdb:1.0814890000):0.1541580000	((1jk0_A.pdb:0.3884590000	2uw2_A.pdb:0.1476670000):0.0460541000	1w68_A.pdb:0.0970160000):0.9129030000):0.5483640000	3ee4_A.pdb:0.7397500000):0.1781420000	(((2inc_B.pdb:0.7356580000	(2inp_C.pdb:0.8130930000	1mty_B.pdb:1.5190290000):0.1949010000):0.3816250000	(1mty_D.pdb:1.3700740000	3dhg_A.pdb:0.8261320000):0.8141310000):0.6729790000	(((2uw1_A.pdb:0.0372340000	2uw1_B.pdb:0.0674080000):0.0671519000	1afr_A.pdb:0.1328580000):0.8358150000	1za0_A.pdb:1.0508150000):0.3127870000):0.2014600000):0.5076600000):0.3577660000):0.2206400000	(((((1lb3_A.pdb:0.0658530000	2za7_A.pdb:0.1802650000):0.2121910000	1bg7_A.pdb:0.4998950000):0.0660819000	1r03_A.pdb:0.2404740000):0.2360560000	(1z6o_A.pdb:0.8497760000	1z6o_M.pdb:0.7183080000):0.1970800000):0.1068900000	(((1eum_A.pdb:0.3147820000	1krq_A.pdb:0.2240170000):0.1862880000	3e6s_A.pdb:0.5846510000):0.1063940000	(2jd7_A.pdb:0.1329160000	1vlg_A.pdb:0.3614580000):0.0549557000):0.2891640000):0.4073600000):0.2105140000	((((1bcf_A.pdb:0.0208400000	3e1q_A.pdb:0.0575390000):0.1251400000	2fkz_A.pdb:0.1702930000):0.2000490000	1jgc_A.pdb:0.2705390000):0.4164140000	1nfv_A.pdb:0.6957010000):0.1743270000):0.2084960000	2vzb_A.pdb:0.7084740000):0.1906450000):0.1861550000):0.0821741000):0.0838382000):0.1013100000);
(1ji5_A.pdb:0.2273920000	1jig_A.pdb:0.1778430000	(1n1q_A.pdb:0.1891190000	((2chp_A.pdb:0.3612540000	((((1dps_A.pdb:0.0518980000	1jts_A.pdb:0.0314280000):0.3104550000	1o9r_A.pdb:0.2060940000):0.3080420000	1uvh_A.pdb:0.5147360000):0.2612750000	((1tjo_A.pdb:0.0345880000	1tk6_A.pdb:0.0379090000):0.4950830000	(((2fzf_A.pdb:1.9043710000	(1otk_A.pdb:2.2174680000	((((((1oqu_A.pdb:0.2450420000	1r2f_A.pdb:0.1589470000):0.0571695000	1uzr_A.pdb:0.0541020000):0.4504730000	(1mxr_A.pdb:0.8401450000	((1jk0_A.pdb:0.3480100000	2uw2_A.pdb:0.1627900000):0.0755390000	1w68_A.pdb:0.0592340000):0.8901450000):0.2472590000):0.4143420000	3ee4_A.pdb:0.8545240000):0.2299620000	(((2uw1_A.pdb:0.0376850000	2uw1_B.pdb:0.0714830000):0.1117930000	1afr_A.pdb:0.0958480000):0.8768680000	1za0_A.pdb:0.9968690000):0.3165240000):0.1509940000	((2inc_B.pdb:0.6125620000	(2inp_C.pdb:1.0887960000	1mty_B.pdb:1.1616290000):0.2195450000):0.3404580000	(1mty_D.pdb:0.9717940000	3dhg_A.pdb:1.0264600000):0.7793450000):0.4457800000):0.4559400000):0.4198490000):0.0000021169	((((((1bcf_A.pdb:0.0434290000	3e1q_A.pdb:0.0650460000):0.1506930000	2fkz_A.pdb:0.1201540000):0.1310260000	1jgc_A.pdb:0.3048350000):0.3500080000	1nfv_A.pdb:0.5412030000):0.2880240000	(((((1lb3_A.pdb:0.0415060000	2za7_A.pdb:0.1727820000):0.2383200000	1r03_A.pdb:0.1615760000):0.1287030000	1bg7_A.pdb:0.4626860000):0.2674320000	(1z6o_A.pdb:0.9854220000	1z6o_M.pdb:0.4759010000):0.1704430000):0.0754477000	((((1eum_A.pdb:0.2907210000	1krq_A.pdb:0.2434390000):0.1719800000	3e6s_A.pdb:0.6888110000):0.0982124000	2jd7_A.pdb:0.1136560000):0.1248010000	1vlg_A.pdb:0.2456420000):0.2161340000):0.3921300000):0.0540288000	((1lko_A.pdb:0.6549760000	1yuz_A.pdb:0.8273190000):0.3480130000	3qhb_A.pdb:0.7384350000):0.4343510000):0.1712660000):0.1090650000	2vzb_A.pdb:0.7093000000):0.2255460000):0.1561490000):0.1812560000):0.0600410000	((1qgh_A.pdb:0.2099720000	2ux1_A.pdb:0.4544630000):0.1713670000	(1ji4_A.pdb:0.4961360000	2fjc_A.pdb:0.3644120000):0.2155770000):0.0493843000):0.1028000000):0.0442908000);
(1ji5_A.pdb:0.2468150000	1jig_A.pdb:0.1802310000	(1n1q_A.pdb:0.1923100000	(2chp_A.pdb:0.3280800000	((1qgh_A.pdb:0.2273160000	2ux1_A.pdb:0.2915010000):0.2271740000	((1ji4_A.pdb:0.3827250000	2fjc_A.pdb:0.4064220000):0.1740300000	(((((1dps_A.pdb:0.0564300000	1jts_A.pdb:0.0342940000):0.2232080000	1o9r_A.pdb:0.2434400000):0.2994170000	1uvh_A.pdb:0.6563680000):0.1407170000	(1tjo_A.pdb:0.0149970000	1tk6_A.pdb:0.0218470000):0.6702640000):0.2196590000	((((2fzf_A.pdb:1.5852420000	((1lko_A.pdb:0.6126530000	1yuz_A.pdb:0.9006680000):0.2254920000	3qhb_A.pdb:0.8748220000):0.1915450000):0.3061850000	(1otk_A.pdb:2.0812450000	(((((1oqu_A.pdb:0.1475560000	1r2f_A.pdb:0.1552380000):0.0362173000	1uzr_A.pdb:0.1047190000):0.5965820000	(1mxr_A.pdb:0.8261010000	((1jk0_A.pdb:0.4586150000	1w68_A.pdb:0.0978190000):0.0328150000	2uw2_A.pdb:0.1488320000):0.9519490000):0.1077310000):0.3827460000	3ee4_A.pdb:0.9353600000):0.2408260000	(((2inc_B.pdb:0.7447560000	(2inp_C.pdb:0.9262080000	1mty_B.pdb:1.5161310000):0.1419440000):0.4078060000	(1mty_D.pdb:1.0120210000	3dhg_A.pdb:0.9504650000):0.6243650000):0.3677730000	(((2uw1_A.pdb:0.0473680000	2uw1_B.pdb:0.0549160000):0.1177010000	1afr_A.pdb:0.1084370000):0.6210070000	1za0_A.pdb:1.2162390000):0.4009770000):0.2943950000):0.3321770000):0.2968520000):0.2171090000	2vzb_A.pdb:0.7560900000):0.2245270000	(((((1bcf_A.pdb:0.0241140000	3e1q_A.pdb:0.0433670000):0.1513490000	2fkz_A.pdb:0.1249280000):0.1204590000	1jgc_A.pdb:0.3062990000):0.2520590000	(((((1lb3_A.pdb:0.0727660000	2za7_A.pdb:0.1358870000):0.1880240000	1bg7_A.pdb:0.3926550000):0.0900309000	1r03_A.pdb:0.1252030000):0.2062760000	(1z6o_A.pdb:1.0229200000	1z6o_M.pdb:0.6090680000):0.1576760000):0.1382840000	(((1eum_A.pdb:0.3566760000	1krq_A.pdb:0.2391980000):0.2022200000	(2jd7_A.pdb:0.1960400000	1vlg_A.pdb:0.2596950000):0.0732239000):0.1625290000	3e6s_A.pdb:0.5938010000):0.0509595000):0.3495860000):0.1191710000	1nfv_A.pdb:0.6053800000):0.2351210000):0.3116600000):0.1037050000):0.0583253000):0.0950162000):0.0831652000):0.1139740000);
(1ji5_A.pdb:0.2763650000	1jig_A.pdb:0.1534590000	(1n1q_A.pdb:0.2235310000	((2chp_A.pdb:0.3694020000	(1qgh_A.pdb:0.1696450000	2ux1_A.pdb:0.4950330000):0.3252710000):0.0478936000	((1ji4_A.pdb:0.4874180000	2fjc_A.pdb:0.3849410000):0.2993430000	((((1dps_A.pdb:0.0653400000	1jts_A.pdb:0.0444600000):0.3000720000	1o9r_A.pdb:0.2364130000):0.2946970000	1uvh_A.pdb:0.7951070000):0.2574200000	((1tjo_A.pdb:0.0322010000	1tk6_A.pdb:0.0267070000):0.4965420000	(((2fzf_A.pdb:1.5799420000	(((((((1oqu_A.pdb:0.1565530000	1r2f_A.pdb:0.1603310000):0.0548028000	1uzr_A.pdb:0.0604380000):0.5213910000	1mxr_A.pdb:0.8052840000):0.1545530000	((1jk0_A.pdb:0.3922100000	2uw2_A.pdb:0.1774510000):0.0783608000	1w68_A.pdb:0.0790170000):0.9357760000):0.3842860000	(((2uw1_A.pdb:0.0389530000	2uw1_B.pdb:0.0607690000):0.1273990000	1afr_A.pdb:0.1086800000):0.8444460000	1za0_A.pdb:0.9825790000):0.4123970000):0.2374710000	3ee4_A.pdb:1.1126060000):0.3356280000	((2inc_B.pdb:0.8579550000	(2inp_C.pdb:0.7939170000	1mty_B.pdb:1.4338170000):0.1651030000):0.2449510000	(1mty_D.pdb:1.0863200000	3dhg_A.pdb:0.9985250000):0.5967170000):0.7548500000):0.1592140000):0.2139070000	(((((((1bcf_A.pdb:0.0160290000	3e1q_A.pdb:0.0342750000):0.1755420000	2fkz_A.pdb:0.1306450000):0.1398710000	1jgc_A.pdb:0.3180930000):0.2675880000	1nfv_A.pdb:0.5912140000):0.3696910000	((((((1lb3_A.pdb:0.0704270000	2za7_A.pdb:0.1196380000):0.1830870000	1r03_A.pdb:0.2162690000):0.0823316000	1bg7_A.pdb:0.4793580000):0.1335770000	(1z6o_A.pdb:0.9451300000	1z6o_M.pdb:0.6494880000):0.1859790000):0.1365810000	3e6s_A.pdb:0.7422980000):0.1498410000	((1eum_A.pdb:0.3742220000	1krq_A.pdb:0.2969110000):0.2443770000	(2jd7_A.pdb:0.1966870000	1vlg_A.pdb:0.2925820000):0.0873504000):0.1477940000):0.2773060000):0.1371360000	((1lko_A.pdb:0.4734400000	1yuz_A.pdb:1.1806450000):0.4591800000	3qhb_A.pdb:0.9018410000):0.3362740000):0.1403990000	1otk_A.pdb:2.6018360000):0.0966456000):0.2350390000	2vzb_A.pdb:0.5492960000):0.2616830000):0.2427030000):0.1245010000):0.1172970000):0.0844337000):0.1150450000);
(1ji5_A.pdb:0.2550610000	(1jig_A.pdb:0.1872620000	1n1q_A.pdb:0.2386040000):0.0661254000	((2chp_A.pdb:0.3313700000	(((1ji4_A.pdb:0.5126110000	2fjc_A.pdb:0.5036770000):0.0838253000	(((1dps_A.pdb:0.0911530000	1jts_A.pdb:0.0082730000):0.2110770000	1o9r_A.pdb:0.2522810000):0.2843200000	1uvh_A.pdb:0.6791010000):0.3222780000):0.1152220000	((1tjo_A.pdb:0.0190640000	1tk6_A.pdb:0.0325850000):0.5860450000	((((2fzf_A.pdb:1.9639730000	(((((1bcf_A.pdb:0.0321610000	3e1q_A.pdb:0.0187900000):0.1653630000	2fkz_A.pdb:0.1193020000):0.1523850000	1jgc_A.pdb:0.2950670000):0.3661000000	((((1lb3_A.pdb:0.0416760000	2za7_A.pdb:0.1862880000):0.2511270000	(1bg7_A.pdb:0.5238650000	1r03_A.pdb:0.1606080000):0.0403531000):0.1067420000	(1z6o_A.pdb:0.8228450000	1z6o_M.pdb:0.5447960000):0.2687770000):0.0778416000	(((1eum_A.pdb:0.3451230000	1krq_A.pdb:0.2200470000):0.1743540000	(2jd7_A.pdb:0.2125520000	1vlg_A.pdb:0.3104240000):0.0571857000):0.1706130000	3e6s_A.pdb:0.6354620000):0.1756370000):0.4076350000):0.1783870000	1nfv_A.pdb:0.5523520000):0.1954360000):0.0866680000	((1lko_A.pdb:0.6328050000	1yuz_A.pdb:0.6257160000):0.4291020000	3qhb_A.pdb:0.8096740000):0.4421090000):0.1052230000	(1otk_A.pdb:2.4092040000	((((((1oqu_A.pdb:0.1974260000	1uzr_A.pdb:0.0790030000):0.0663504000	1r2f_A.pdb:0.1291220000):0.5325030000	(1mxr_A.pdb:0.9772850000	((1jk0_A.pdb:0.3972520000	2uw2_A.pdb:0.1405160000):0.0697537000	1w68_A.pdb:0.0602000000):0.9043480000):0.2171820000):0.3032270000	3ee4_A.pdb:0.9772380000):0.1948580000	(((2uw1_A.pdb:0.0390860000	2uw1_B.pdb:0.0558760000):0.1164580000	1afr_A.pdb:0.0728700000):0.6004280000	1za0_A.pdb:1.0672900000):0.3460740000):0.1538000000	((2inc_B.pdb:0.6512580000	(2inp_C.pdb:0.7971730000	1mty_B.pdb:1.4469380000):0.1716970000):0.2475090000	(1mty_D.pdb:1.1161930000	3dhg_A.pdb:1.0854160000):0.5016950000):0.6428590000):0.4692320000):0.3813910000):0.1337340000	2vzb_A.pdb:0.6326020000):0.2705910000):0.2928100000):0.0698992000):0.0659236000	(1qgh_A.pdb:0.2214120000	2ux1_A.pdb:0.4980920000):0.3000230000):0.0699239000);
(1ji5_A.pdb:0.2860730000	1jig_A.pdb:0.2361330000	(1n1q_A.pdb:0.1625840000	(2chp_A.pdb:0.3430970000	((((1qgh_A.pdb:0.3467090000	(2ux1_A.pdb:0.2992660000	1otk_A.pdb:2.5695950000):0.0670466000):0.2295090000	1ji4_A.pdb:0.3517460000):0.1051430000	2fjc_A.pdb:0.4799660000):0.1109720000	(((((1dps_A.pdb:0.0770550000	1jts_A.pdb:0.0392090000):0.2607230000	1o9r_A.pdb:0.1945120000):0.2478960000	1uvh_A.pdb:0.6858670000):0.3300070000	(1tjo_A.pdb:0.0189640000	1tk6_A.pdb:0.0125850000):0.6304370000):0.2235000000	((((((2fzf_A.pdb:2.0452120000	(1lko_A.pdb:0.5433930000	1yuz_A.pdb:0.8151530000):0.1372060000):0.1707170000	3qhb_A.pdb:0.8678730000):0.4210770000	((((((1oqu_A.pdb:0.1523210000	1r2f_A.pdb:0.1734220000):0.0373200000	1uzr_A.pdb:0.0891820000):0.5879190000	1mxr_A.pdb:0.7586920000):0.2926930000	(((1jk0_A.pdb:0.4586530000	2uw2_A.pdb:0.1079580000):0.0782688000	1w68_A.pdb:0.0677430000):0.8296720000	((2inc_B.pdb:0.8736850000	(2inp_C.pdb:0.8104250000	1mty_B.pdb:1.6216150000):0.1781600000):0.2998990000	(1mty_D.pdb:1.0799980000	3dhg_A.pdb:1.0856890000):0.5025310000):0.7119060000):0.2649190000):0.3716100000	3ee4_A.pdb:1.0904550000):0.3084720000	(((2uw1_A.pdb:0.0314480000	2uw1_B.pdb:0.0626830000):0.1032660000	1afr_A.pdb:0.1388860000):0.6607980000	1za0_A.pdb:0.9626700000):0.1542540000):0.9020550000):0.1330080000	(((((1lb3_A.pdb:0.0403380000	2za7_A.pdb:0.1203690000):0.2934280000	1bg7_A.pdb:0.4095390000):0.0626473000	1r03_A.pdb:0.1392680000):0.2154490000	(1z6o_A.pdb:0.9496220000	1z6o_M.pdb:0.6455220000):0.2039060000):0.0763229000	((((1eum_A.pdb:0.3209660000	1krq_A.pdb:0.2739690000):0.3162300000	2jd7_A.pdb:0.1601440000):0.0205990000	1vlg_A.pdb:0.2515870000):0.1845740000	3e6s_A.pdb:0.6921020000):0.1410310000):0.4040010000):0.1686250000	((((1bcf_A.pdb:0.0392470000	3e1q_A.pdb:0.0378110000):0.1355120000	2fkz_A.pdb:0.1704740000):0.1971920000	1jgc_A.pdb:0.2635300000):0.3523050000	1nfv_A.pdb:0.5499180000):0.1610170000):0.2236830000	2vzb_A.pdb:0.7288450000):0.3245970000):0.0595003000):0.0859487000):0.1317600000):0.0972086000);
(1ji5_A.pdb:0.2604230000	(1jig_A.pdb:0.1343920000	((1qgh_A.pdb:0.1568780000	2ux1_A.pdb:0.3738950000):0.3175500000	((1ji4_A.pdb:0.4741080000	2fjc_A.pdb:0.4363310000):0.1232390000	(((((1dps_A.pdb:0.0475290000	1jts_A.pdb:0.0127960000):0.0955949000	1uvh_A.pdb:0.8469520000):0.3042550000	1o9r_A.pdb:0.1229510000):0.4192880000	(1tjo_A.pdb:0.0356050000	1tk6_A.pdb:0.0357000000):0.5653590000):0.1882930000	(((2fzf_A.pdb:1.4850370000	(((((1bcf_A.pdb:0.0219040000	3e1q_A.pdb:0.0182070000):0.1347110000	2fkz_A.pdb:0.1378400000):0.1976040000	1jgc_A.pdb:0.2871000000):0.4030140000	1nfv_A.pdb:0.4683480000):0.3302490000	(((((1lb3_A.pdb:0.0680770000	2za7_A.pdb:0.1439240000):0.3247800000	1r03_A.pdb:0.1875010000):0.1294220000	1bg7_A.pdb:0.4795530000):0.1923300000	(1z6o_A.pdb:0.9126430000	1z6o_M.pdb:0.6153030000):0.2192110000):0.0980743000	(((1eum_A.pdb:0.2845350000	3e6s_A.pdb:0.7087290000):0.0884093000	1krq_A.pdb:0.2698770000):0.1937050000	(2jd7_A.pdb:0.1974490000	1vlg_A.pdb:0.3169780000):0.1279820000):0.2141330000):0.4518410000):0.1046760000):0.1132200000	((((1lko_A.pdb:0.5583480000	1yuz_A.pdb:0.7583330000):0.2978280000	3qhb_A.pdb:0.8518900000):0.3964050000	((((((1oqu_A.pdb:0.1935890000	1r2f_A.pdb:0.2127210000):0.0418382000	1uzr_A.pdb:0.0713970000):0.4553010000	1mxr_A.pdb:0.8610640000):0.2128990000	((1jk0_A.pdb:0.4068080000	2uw2_A.pdb:0.1699240000):0.0894029000	1w68_A.pdb:0.0357870000):0.9273900000):0.2712490000	3ee4_A.pdb:1.1074680000):0.2063100000	(((2inc_B.pdb:0.7248200000	(2inp_C.pdb:0.8706970000	1mty_B.pdb:1.6700190000):0.2556100000):0.4732310000	(1mty_D.pdb:0.9557110000	3dhg_A.pdb:1.0846460000):0.5795270000):0.4342010000	(((2uw1_A.pdb:0.0418360000	2uw1_B.pdb:0.0513080000):0.1173940000	1afr_A.pdb:0.0874740000):0.7405160000	1za0_A.pdb:0.8590460000):0.2633000000):0.1948900000):0.7908680000):0.0580751000	1otk_A.pdb:3.0613250000):0.0763032000):0.1542640000	2vzb_A.pdb:0.7753300000):0.3459570000):0.1672760000):0.1626450000):0.0814534000):0.0478072000	(1n1q_A.pdb:0.1795350000	2chp_A.pdb:0.4795600000):0.0931849000);
(1ji5_A.pdb:0.2100000000	(1jig_A.pdb:0.1949570000	((((1qgh_A.pdb:0.2744580000	2ux1_A.pdb:0.4332330000):0.2059410000	1ji4_A.pdb:0.4232430000):0.0909754000	2fjc_A.pdb:0.4280160000):0.0715454000	(((((1dps_A.pdb:0.0740250000	1jts_A.pdb:0.0358170000):0.2130740000	1o9r_A.pdb:0.2300080000):0.2664100000	1uvh_A.pdb:0.7515580000):0.1739100000	(1tjo_A.pdb:0.0253350000	1tk6_A.pdb:0.0240050000):0.6773300000):0.1185500000	((((2fzf_A.pdb:1.7691210000	(((1lko_A.pdb:0.5728140000	1yuz_A.pdb:0.8534160000):0.3936790000	3qhb_A.pdb:0.8210340000):0.2695070000	(1otk_A.pdb:2.0360130000	(((((((1oqu_A.pdb:0.1842720000	1r2f_A.pdb:0.1936750000):0.0355671000	1uzr_A.pdb:0.0823330000):0.5096900000	1mxr_A.pdb:0.9203410000):0.2399370000	((1jk0_A.pdb:0.4275820000	2uw2_A.pdb:0.1219140000):0.0751605000	1w68_A.pdb:0.1010440000):0.6879540000):0.3225620000	(((2uw1_A.pdb:0.0522810000	2uw1_B.pdb:0.0616120000):0.0854557000	1afr_A.pdb:0.1197360000):0.8911410000	1za0_A.pdb:1.0100110000):0.4415220000):0.1288320000	3ee4_A.pdb:1.0559340000):0.3183470000	((2inc_B.pdb:0.7096560000	(2inp_C.pdb:0.8757600000	1mty_B.pdb:1.2218330000):0.1665060000):0.3485130000	(1mty_D.pdb:1.0666020000	3dhg_A.pdb:0.9429450000):0.5193130000):0.2747120000):0.4170280000):0.4639460000):0.1897750000):0.0000025436	(((((1lb3_A.pdb:0.0480020000	2za7_A.pdb:0.1899930000):0.2428120000	1bg7_A.pdb:0.3839770000):0.0675039000	1r03_A.pdb:0.1131310000):0.3138290000	(1z6o_A.pdb:0.8720510000	1z6o_M.pdb:0.7237200000):0.1478070000):0.1801350000	(((1eum_A.pdb:0.4239100000	1krq_A.pdb:0.2181340000):0.1574110000	(2jd7_A.pdb:0.1594090000	1vlg_A.pdb:0.2747220000):0.0566698000):0.0995905000	3e6s_A.pdb:0.6895810000):0.0675039000):0.2253940000):0.1935470000	((((1bcf_A.pdb:0.0323810000	3e1q_A.pdb:0.0198340000):0.1383300000	2fkz_A.pdb:0.1520500000):0.1103730000	1jgc_A.pdb:0.2805220000):0.3066140000	1nfv_A.pdb:0.4952070000):0.2096870000):0.2445860000	2vzb_A.pdb:0.4955700000):0.3314120000):0.1211730000):0.0985746000):0.0656231000	(1n1q_A.pdb:0.1687160000	2chp_A.pdb:0.2544090000):0.0885169000);
(1ji5_A.pdb:0.2147830000	1jig_A.pdb:0.2224640000	(1n1q_A.pdb:0.3128900000	(2chp_A.pdb:0.3467260000	(((1qgh_A.pdb:0.2212980000	(2ux1_A.pdb:0.2554730000	1otk_A.pdb:2.3961370000):0.0798048000):0.2060950000	(1ji4_A.pdb:0.4353570000	2fjc_A.pdb:0.4316360000):0.1586680000):0.0832591000	(((((1dps_A.pdb:0.0543450000	1jts_A.pdb:0.0422430000):0.2165100000	1o9r_A.pdb:0.3075970000):0.4062430000	1uvh_A.pdb:0.5333430000):0.3564830000	(1tjo_A.pdb:0.0400850000	1tk6_A.pdb:0.0200950000):0.4906320000):0.1389330000	((((2fzf_A.pdb:2.1142120000	((1lko_A.pdb:0.6741440000	1yuz_A.pdb:0.9180460000):0.1554800000	3qhb_A.pdb:0.7129070000):0.3905330000):0.1246070000	(((((((1oqu_A.pdb:0.1907770000	1r2f_A.pdb:0.1792870000):0.0296221000	1uzr_A.pdb:0.0892020000):0.5509120000	1mxr_A.pdb:0.8477240000):0.1494430000	((1jk0_A.pdb:0.4273360000	2uw2_A.pdb:0.1469510000):0.0586189000	1w68_A.pdb:0.0723690000):1.0372400000):0.3593010000	3ee4_A.pdb:0.8017360000):0.3296100000	(((2uw1_A.pdb:0.0502600000	2uw1_B.pdb:0.0578730000):0.1020350000	1afr_A.pdb:0.1106040000):0.9095010000	1za0_A.pdb:1.2804730000):0.1896390000):0.1557570000	(((2inc_B.pdb:0.6074900000	1mty_B.pdb:1.6338420000):0.1991120000	2inp_C.pdb:0.8165580000):0.3492320000	(1mty_D.pdb:1.0398400000	3dhg_A.pdb:0.9240150000):0.5907990000):0.5596130000):0.9941240000):0.0000028480	(((((1bcf_A.pdb:0.0248640000	3e1q_A.pdb:0.0265120000):0.2440170000	2fkz_A.pdb:0.1058170000):0.1811090000	1jgc_A.pdb:0.2958350000):0.3873310000	1nfv_A.pdb:0.5117710000):0.1841120000	(((((1lb3_A.pdb:0.0724370000	2za7_A.pdb:0.1647440000):0.2584170000	1r03_A.pdb:0.1901750000):0.0518894000	1bg7_A.pdb:0.4096060000):0.1172690000	(1z6o_A.pdb:1.0398650000	1z6o_M.pdb:0.5305740000):0.1265940000):0.1888250000	(((1eum_A.pdb:0.3508500000	1krq_A.pdb:0.3053010000):0.1571030000	(2jd7_A.pdb:0.2002010000	1vlg_A.pdb:0.2659890000):0.0496782000):0.1068480000	3e6s_A.pdb:0.6337430000):0.0893605000):0.3238310000):0.2955920000):0.1461730000	2vzb_A.pdb:0.6217780000):0.2537670000):0.2582130000):0.0416509000):0.0686182000):0.0548265000);
(1ji5_A.pdb:0.2760740000	1jig_A.pdb:0.1714970000	((1n1q_A.pdb:0.1735840000	2chp_A.pdb:0.4269680000):0.1083790000	((1qgh_A.pdb:0.1971140000	2ux1_A.pdb:0.4097660000):0.3602890000	((1ji4_A.pdb:0.4094560000	2fjc_A.pdb:0.3497890000):0.1520310000	(((((1dps_A.pdb:0.0490190000	1jts_A.pdb:0.0328340000):0.2680910000	1o9r_A.pdb:0.1722460000):0.2817440000	1uvh_A.pdb:0.6652960000):0.2866640000	(1tjo_A.pdb:0.0212190000	1tk6_A.pdb:0.0309060000):0.4822100000):0.1616390000	(((2fzf_A.pdb:1.7106210000	(((1otk_A.pdb:2.6915830000	(((2inc_B.pdb:0.6212920000	(2inp_C.pdb:0.8138530000	1mty_B.pdb:1.3491110000):0.2792550000):0.2725410000	(1mty_D.pdb:0.9967380000	3dhg_A.pdb:0.9755400000):0.4601480000):0.5716150000	(((2uw1_A.pdb:0.0215740000	2uw1_B.pdb:0.0633740000):0.1273000000	1afr_A.pdb:0.0889880000):1.0193000000	1za0_A.pdb:0.9712750000):0.1610040000):0.1749730000):0.2553440000	3ee4_A.pdb:0.9987210000):0.0965031000	(((1oqu_A.pdb:0.1445220000	1r2f_A.pdb:0.1661270000):0.0801861000	1uzr_A.pdb:0.0766360000):0.3941000000	(1mxr_A.pdb:0.8468750000	((1jk0_A.pdb:0.4266130000	2uw2_A.pdb:0.1537880000):0.0813262000	1w68_A.pdb:0.0663330000):0.9529430000):0.2323070000):0.4546050000):0.9913630000):0.0692789000	((((((1bcf_A.pdb:0.0328430000	3e1q_A.pdb:0.0170800000):0.2245680000	2fkz_A.pdb:0.1268590000):0.2551480000	1jgc_A.pdb:0.2249070000):0.2683710000	1nfv_A.pdb:0.4925240000):0.3736470000	((((1lb3_A.pdb:0.0563390000	2za7_A.pdb:0.1799770000):0.2922330000	1r03_A.pdb:0.1960140000):0.0799546000	1bg7_A.pdb:0.3851730000):0.3017340000	((1z6o_A.pdb:1.0103890000	1z6o_M.pdb:0.5854280000):0.1166250000	((((1eum_A.pdb:0.3762870000	1krq_A.pdb:0.2719810000):0.1522840000	3e6s_A.pdb:0.7797770000):0.0805079000	2jd7_A.pdb:0.1545610000):0.0932054000	1vlg_A.pdb:0.2192430000):0.1762980000):0.0745247000):0.3595130000):0.0300496000	((1lko_A.pdb:0.4570440000	1yuz_A.pdb:0.7944800000):0.4219640000	3qhb_A.pdb:1.0276530000):0.3612910000):0.2155710000):0.3599190000	2vzb_A.pdb:0.7796120000):0.2909020000):0.1805350000):0.0425102000):0.0895047000):0.0480218000);
(1ji5_A.pdb:0.1856080000	1jig_A.pdb:0.1730060000	(1n1q_A.pdb:0.1900550000	(2chp_A.pdb:0.3789810000	((1qgh_A.pdb:0.1925940000	2ux1_A.pdb:0.3968430000):0.2438470000	((1ji4_A.pdb:0.3912910000	2fjc_A.pdb:0.3679660000):0.1942410000	((((1dps_A.pdb:0.0543460000	1jts_A.pdb:0.0700620000):0.1846860000	1o9r_A.pdb:0.3750550000):0.3962530000	1uvh_A.pdb:0.7075490000):0.1885290000	((1tjo_A.pdb:0.0209020000	1tk6_A.pdb:0.0298080000):0.5903650000	(((2fzf_A.pdb:1.7391510000	(1otk_A.pdb:2.5307960000	((((((1oqu_A.pdb:0.1646880000	1r2f_A.pdb:0.1960780000):0.0704727000	1uzr_A.pdb:0.0572960000):0.6414600000	1mxr_A.pdb:0.8621730000):0.1262410000	((1jk0_A.pdb:0.4219750000	2uw2_A.pdb:0.1751950000):0.0595347000	1w68_A.pdb:0.0617840000):0.9169780000):0.3879630000	3ee4_A.pdb:0.9687470000):0.2437740000	(((2inc_B.pdb:0.6998870000	(2inp_C.pdb:0.6841790000	1mty_B.pdb:1.5599130000):0.4119720000):0.1998380000	(1mty_D.pdb:0.9743980000	3dhg_A.pdb:1.0355420000):0.4886690000):0.6643320000	(((2uw1_A.pdb:0.0505630000	2uw1_B.pdb:0.0791740000):0.0882975000	1afr_A.pdb:0.0794830000):0.8619510000	1za0_A.pdb:1.0823540000):0.2211020000):0.1538570000):0.3140540000):0.5032850000):0.2036810000	2vzb_A.pdb:0.6508370000):0.1287560000	((((((1bcf_A.pdb:0.0154880000	3e1q_A.pdb:0.0659790000):0.1590110000	2fkz_A.pdb:0.0825450000):0.1682970000	1jgc_A.pdb:0.2187970000):0.2526170000	1nfv_A.pdb:0.5263430000):0.3417340000	((((1lb3_A.pdb:0.0179620000	2za7_A.pdb:0.2159730000):0.2152320000	(1bg7_A.pdb:0.4455390000	1r03_A.pdb:0.1806630000):0.0693818000):0.2811710000	(1z6o_A.pdb:0.9802960000	1z6o_M.pdb:0.4730160000):0.2648980000):0.1685850000	(((1eum_A.pdb:0.2750200000	1krq_A.pdb:0.2955970000):0.1970330000	(3e6s_A.pdb:0.7547290000	2jd7_A.pdb:0.1361840000):0.0617866000):0.0962452000	1vlg_A.pdb:0.2160150000):0.2048530000):0.3969590000):0.0580401000	((1lko_A.pdb:0.6141370000	1yuz_A.pdb:0.7584500000):0.3461390000	3qhb_A.pdb:0.7252810000):0.4714300000):0.2385250000):0.2263410000):0.2002620000):0.1017530000):0.0723061000):0.0715508000):0.0522498000):0.1043860000);
(1ji5_A.pdb:0.2556830000	1jig_A.pdb:0.2000120000	(1n1q_A.pdb:0.1701890000	(2chp_A.pdb:0.2825930000	(((1qgh_A.pdb:0.1659120000	2ux1_A.pdb:0.3852890000):0.3177430000	(1ji4_A.pdb:0.3854910000	2fjc_A.pdb:0.4294470000):0.1122740000):0.0862167000	((((1dps_A.pdb:0.0602460000	1jts_A.pdb:0.0429320000):0.2112800000	1o9r_A.pdb:0.2358840000):0.3486390000	1uvh_A.pdb:0.6532340000):0.2342460000	((1tjo_A.pdb:0.0329430000	1tk6_A.pdb:0.0173310000):0.5613320000	((2fzf_A.pdb:1.4023590000	((((((((1bcf_A.pdb:0.0562890000	3e1q_A.pdb:0.0178710000):0.1124530000	2fkz_A.pdb:0.1343490000):0.1944680000	1jgc_A.pdb:0.2628500000):0.2897390000	1nfv_A.pdb:0.6790640000):0.2586360000	(((((1lb3_A.pdb:0.0452170000	2za7_A.pdb:0.1785670000):0.2260980000	1bg7_A.pdb:0.4851240000):0.0632023000	1r03_A.pdb:0.1191070000):0.2002080000	(1z6o_A.pdb:1.0361000000	1z6o_M.pdb:0.5934810000):0.1522010000):0.0926897000	(((1eum_A.pdb:0.3106700000	1krq_A.pdb:0.2292480000):0.2336200000	(2jd7_A.pdb:0.1972130000	1vlg_A.pdb:0.2205290000):0.0516694000):0.1473390000	3e6s_A.pdb:0.5803330000):0.1849930000):0.4117210000):0.1086130000	((1lko_A.pdb:0.5199320000	1yuz_A.pdb:0.8356710000):0.3472860000	3qhb_A.pdb:0.6507820000):0.3495010000):0.1501000000	1otk_A.pdb:2.6471830000):0.0806461000	(((((((1oqu_A.pdb:0.1596320000	1r2f_A.pdb:0.1824800000):0.0707724000	1uzr_A.pdb:0.0772430000):0.5927870000	1mxr_A.pdb:0.9110080000):0.1695950000	((1jk0_A.pdb:0.4143390000	2uw2_A.pdb:0.1958610000):0.0551174000	1w68_A.pdb:0.0884370000):0.7543240000):0.3155520000	3ee4_A.pdb:0.7981360000):0.2171680000	((2inc_B.pdb:0.6642790000	(2inp_C.pdb:0.7342110000	1mty_B.pdb:1.4535480000):0.2238300000):0.2972100000	(1mty_D.pdb:0.7728350000	3dhg_A.pdb:1.1851500000):0.5572480000):0.4858030000):0.3418650000	(((2uw1_A.pdb:0.0433550000	2uw1_B.pdb:0.0684880000):0.0761234000	1afr_A.pdb:0.1158750000):0.7461300000	1za0_A.pdb:1.2276930000):0.2606530000):0.7263870000):0.1058270000):0.0832979000	2vzb_A.pdb:0.6883950000):0.2303240000):0.2297290000):0.0980923000):0.0449835000):0.0380134000):0.0740788000);
(1ji5_A.pdb:0.2150940000	(1jig_A.pdb:0.1872170000	1n1q_A.pdb:0.2297120000):0.0616080000	(2chp_A.pdb:0.3335240000	((1qgh_A.pdb:0.2799170000	2ux1_A.pdb:0.4762970000):0.1893260000	((1ji4_A.pdb:0.5518630000	2fjc_A.pdb:0.4404000000):0.1276940000	(((((1dps_A.pdb:0.0744230000	1jts_A.pdb:0.0430240000):0.1702780000	1o9r_A.pdb:0.2694090000):0.3111270000	1uvh_A.pdb:0.6878320000):0.1052810000	(1tjo_A.pdb:0.0246630000	1tk6_A.pdb:0.0321170000):0.4635760000):0.1632210000	(((2fzf_A.pdb:1.9362310000	(((((1bcf_A.pdb:0.0279950000	3e1q_A.pdb:0.0323980000):0.1636940000	2fkz_A.pdb:0.1082160000):0.1430180000	1jgc_A.pdb:0.2105800000):0.3284440000	1nfv_A.pdb:0.4093420000):0.3501830000	(((((1lb3_A.pdb:0.0465590000	2za7_A.pdb:0.1620280000):0.2185100000	1r03_A.pdb:0.1661050000):0.0603247000	1bg7_A.pdb:0.3665180000):0.1588260000	(1z6o_A.pdb:0.7719160000	1z6o_M.pdb:0.5399750000):0.2296760000):0.1881070000	(((1eum_A.pdb:0.3135640000	1krq_A.pdb:0.3329650000):0.2168400000	(3e6s_A.pdb:0.7200390000	2jd7_A.pdb:0.1524190000):0.0996230000):0.0770245000	1vlg_A.pdb:0.2158130000):0.2858900000):0.1948940000):0.1059220000):0.1096700000	(((1lko_A.pdb:0.6805900000	1yuz_A.pdb:0.7004330000):0.4444810000	3qhb_A.pdb:0.7468020000):0.3844290000	(1otk_A.pdb:2.2483830000	((((((1oqu_A.pdb:0.1628700000	1r2f_A.pdb:0.1731240000):0.0465322000	1uzr_A.pdb:0.0890680000):0.4592330000	1mxr_A.pdb:0.9001880000):0.2190060000	((1jk0_A.pdb:0.3914060000	2uw2_A.pdb:0.1644740000):0.0736716000	1w68_A.pdb:0.0569700000):0.7339050000):0.4401950000	(((2inc_B.pdb:0.7529600000	1mty_B.pdb:1.2785040000):0.0943006000	2inp_C.pdb:0.8321900000):0.2465010000	(1mty_D.pdb:1.0005300000	3dhg_A.pdb:0.9108600000):0.4843750000):0.2751750000):0.1181700000	((3ee4_A.pdb:0.9888920000	1za0_A.pdb:1.0050750000):0.2068030000	((2uw1_A.pdb:0.0411640000	2uw1_B.pdb:0.0627240000):0.0823214000	1afr_A.pdb:0.0994510000):0.7873660000):0.2798240000):0.3888410000):0.2851550000):0.2146080000):0.1709060000	2vzb_A.pdb:0.6804730000):0.3005420000):0.1365230000):0.0840333000):0.0971467000):0.0479391000);
(1ji5_A.pdb:0.1752260000	1jig_A.pdb:0.1856350000	((1n1q_A.pdb:0.2107010000	2chp_A.pdb:0.2897480000):0.0986491000	((1qgh_A.pdb:0.1769470000	2ux1_A.pdb:0.4214550000):0.2527840000	((1ji4_A.pdb:0.4522330000	2fjc_A.pdb:0.3767220000):0.1236240000	((((1dps_A.pdb:0.0540380000	1jts_A.pdb:0.0516260000):0.2417910000	1o9r_A.pdb:0.3340300000):0.2513100000	1uvh_A.pdb:0.6144530000):0.1918370000	((1tjo_A.pdb:0.0387520000	1tk6_A.pdb:0.0290600000):0.5338910000	(((((((2fzf_A.pdb:1.4339710000	1yuz_A.pdb:0.7323080000):0.1898540000	1lko_A.pdb:0.4732770000):0.2230300000	3qhb_A.pdb:0.6809440000):0.4804120000	(1otk_A.pdb:2.1154900000	(((((((1oqu_A.pdb:0.1709670000	1r2f_A.pdb:0.1653950000):0.0620658000	1uzr_A.pdb:0.0979310000):0.3913810000	1mxr_A.pdb:1.0659500000):0.1907730000	((1jk0_A.pdb:0.3492230000	2uw2_A.pdb:0.1432210000):0.0598307000	1w68_A.pdb:0.0693750000):1.0546200000):0.4347470000	3ee4_A.pdb:1.0374700000):0.1164940000	((2inc_B.pdb:0.6690270000	(2inp_C.pdb:0.8699050000	1mty_B.pdb:1.4508190000):0.1435360000):0.1746060000	(1mty_D.pdb:1.0050130000	3dhg_A.pdb:1.0727720000):0.7598540000):0.4856870000):0.0671162000	(((2uw1_A.pdb:0.0253430000	2uw1_B.pdb:0.0647890000):0.1359170000	1afr_A.pdb:0.0506110000):0.8076000000	1za0_A.pdb:1.3484300000):0.3549310000):0.7276920000):0.4136200000):0.0941958000	(((((1lb3_A.pdb:0.0752740000	2za7_A.pdb:0.1756320000):0.1199010000	1bg7_A.pdb:0.4869030000):0.1057090000	1r03_A.pdb:0.1771030000):0.1932720000	(1z6o_A.pdb:1.0789850000	1z6o_M.pdb:0.5074570000):0.2596600000):0.1181670000	(((1eum_A.pdb:0.4254600000	1krq_A.pdb:0.1746730000):0.2415450000	(2jd7_A.pdb:0.1331250000	1vlg_A.pdb:0.4169860000):0.0846083000):0.0893102000	3e6s_A.pdb:0.6369210000):0.1437140000):0.2127640000):0.2456370000	((((1bcf_A.pdb:0.0072940000	3e1q_A.pdb:0.0362380000):0.1744280000	2fkz_A.pdb:0.1443380000):0.1189520000	1jgc_A.pdb:0.3396250000):0.3023700000	1nfv_A.pdb:0.6680580000):0.1111440000):0.3450010000	2vzb_A.pdb:0.6051890000):0.1931920000):0.1433560000):0.0931740000):0.1023000000):0.1000610000):0.0595824000);
(1ji5_A.pdb:0.2724540000	(1jig_A.pdb:0.2189150000	((1qgh_A.pdb:0.2595800000	2ux1_A.pdb:0.3940510000):0.1795280000	((1ji4_A.pdb:0.3022710000	2fjc_A.pdb:0.3955510000):0.2198420000	(((((1dps_A.pdb:0.0642010000	1jts_A.pdb:0.0247880000):0.3172100000	1o9r_A.pdb:0.2424800000):0.2647310000	1uvh_A.pdb:0.6334780000):0.0911683000	(1tjo_A.pdb:0.0307550000	1tk6_A.pdb:0.0212030000):0.6144820000):0.1362000000	(((((2fzf_A.pdb:1.8846830000	(1lko_A.pdb:0.5719240000	1yuz_A.pdb:0.7796830000):0.1223690000):0.2268080000	((((((1oqu_A.pdb:0.1564950000	1r2f_A.pdb:0.1720020000):0.0622852000	1uzr_A.pdb:0.0889960000):0.7278560000	1mxr_A.pdb:0.8895940000):0.1907030000	((1jk0_A.pdb:0.3847000000	2uw2_A.pdb:0.1421740000):0.0566617000	1w68_A.pdb:0.0440240000):0.9826150000):0.2828570000	3ee4_A.pdb:0.8851620000):0.3694890000	((((2inc_B.pdb:0.6745820000	(2inp_C.pdb:0.7287070000	1mty_B.pdb:1.6778460000):0.2109050000):0.3641790000	(1mty_D.pdb:0.8178440000	3dhg_A.pdb:1.1212300000):0.6091160000):0.7418990000	((2uw1_A.pdb:0.0177990000	2uw1_B.pdb:0.0602490000):0.1152570000	1afr_A.pdb:0.1063020000):0.7107960000):0.0531385000	1za0_A.pdb:0.9835180000):0.2704090000):0.7048260000):0.2008710000	3qhb_A.pdb:0.8388460000):0.3170430000	(((((1bcf_A.pdb:0.0236660000	3e1q_A.pdb:0.0366480000):0.1636500000	2fkz_A.pdb:0.1121080000):0.1724780000	1jgc_A.pdb:0.2354130000):0.2958530000	1nfv_A.pdb:0.5792400000):0.2608150000	((((((1lb3_A.pdb:0.0314650000	2za7_A.pdb:0.1548000000):0.2542630000	1bg7_A.pdb:0.3797780000):0.0905710000	1r03_A.pdb:0.1580460000):0.2072450000	(1z6o_A.pdb:0.9702000000	1z6o_M.pdb:0.6686450000):0.2232540000):0.0909031000	(((1eum_A.pdb:0.3301520000	1krq_A.pdb:0.2262070000):0.2813070000	(2jd7_A.pdb:0.1774670000	1vlg_A.pdb:0.2938960000):0.0405383000):0.0888821000	3e6s_A.pdb:0.6139710000):0.1824940000):0.1049820000	1otk_A.pdb:2.8226160000):0.1341350000):0.1010950000):0.3555640000	2vzb_A.pdb:0.7618230000):0.1882620000):0.0678034000):0.1138460000):0.0887975000):0.0291781000	(1n1q_A.pdb:0.1663050000	2chp_A.pdb:0.3941970000):0.0915643000);
(1ji5_A.pdb:0.2252940000	1jig_A.pdb:0.2269520000	((1n1q_A.pdb:0.1506780000	(2chp_A.pdb:0.3989020000	((1ji4_A.pdb:0.4404200000	2fjc_A.pdb:0.3810730000):0.0890055000	((((1dps_A.pdb:0.0567500000	1jts_A.pdb:0.0486690000):0.2249240000	1o9r_A.pdb:0.2339210000):0.3783630000	1uvh_A.pdb:0.6541490000):0.3812450000	((1tjo_A.pdb:0.0295770000	1tk6_A.pdb:0.0445740000):0.5381790000	(((((((2fzf_A.pdb:1.5828840000	1yuz_A.pdb:0.8370460000):0.1126070000	1lko_A.pdb:0.5746150000):0.3434960000	3qhb_A.pdb:0.8173280000):0.2391410000	(1otk_A.pdb:2.6186090000	((((((1oqu_A.pdb:0.1942090000	1r2f_A.pdb:0.1556030000):0.0695735000	1uzr_A.pdb:0.0833090000):0.5117020000	1mxr_A.pdb:0.8932290000):0.1774630000	(1jk0_A.pdb:0.3141490000	(2uw2_A.pdb:0.1719880000	1w68_A.pdb:0.1164320000):0.1363460000):0.7207500000):0.4427990000	(3ee4_A.pdb:0.9361060000	((2inc_B.pdb:0.5492870000	(2inp_C.pdb:0.8604200000	1mty_B.pdb:1.6221080000):0.3715240000):0.1570920000	(1mty_D.pdb:1.2308390000	3dhg_A.pdb:0.9891880000):0.7947470000):0.6208960000):0.1750280000):0.3733860000	(((2uw1_A.pdb:0.0567470000	2uw1_B.pdb:0.0556210000):0.1173730000	1afr_A.pdb:0.0998850000):0.6746600000	1za0_A.pdb:1.2244530000):0.3696380000):0.5872520000):0.3883660000):0.3124930000	(((((1lb3_A.pdb:0.0700770000	2za7_A.pdb:0.1543620000):0.2087910000	1r03_A.pdb:0.1697460000):0.0821377000	1bg7_A.pdb:0.4904690000):0.3124760000	((((1eum_A.pdb:0.3605670000	1krq_A.pdb:0.3068200000):0.1792400000	3e6s_A.pdb:0.6485630000):0.1642750000	2jd7_A.pdb:0.1543120000):0.1061780000	1vlg_A.pdb:0.3078330000):0.2292970000):0.0534342000	(1z6o_A.pdb:0.8923170000	1z6o_M.pdb:0.6114800000):0.1748670000):0.3164920000):0.1553700000	((((1bcf_A.pdb:0.0452800000	3e1q_A.pdb:0.0378930000):0.1559880000	2fkz_A.pdb:0.1865450000):0.1316620000	1jgc_A.pdb:0.4008840000):0.2244790000	1nfv_A.pdb:0.6002200000):0.2589730000):0.2042960000	2vzb_A.pdb:0.8366440000):0.1682050000):0.1604200000):0.1035340000):0.1365520000):0.1045530000):0.0890161000	(1qgh_A.pdb:0.1585060000	2ux1_A.pdb:0.5041880000):0.3229480000):0.0319895000);
(1ji5_A.pdb:0.2658790000	1jig_A.pdb:0.1200970000	(((1n1q_A.pdb:0.1380110000	((1ji4_A.pdb:0.5289160000	2fjc_A.pdb:0.4737820000):0.1599190000	(((((1dps_A.pdb:0.0608530000	1jts_A.pdb:0.0426090000):0.1156200000	1o9r_A.pdb:0.3101590000):0.2659440000	1uvh_A.pdb:0.8845030000):0.1858720000	(1tjo_A.pdb:0.0232510000	1tk6_A.pdb:0.0239350000):0.6077990000):0.1954590000	(((((2fzf_A.pdb:1.9280090000	(1lko_A.pdb:0.6639240000	1yuz_A.pdb:0.6470340000):0.1816050000):0.2156830000	3qhb_A.pdb:0.7485980000):0.3287890000	(1otk_A.pdb:2.2491750000	((((((((1oqu_A.pdb:0.1668260000	1r2f_A.pdb:0.1883400000):0.0482165000	1uzr_A.pdb:0.1087090000):0.4303950000	1mxr_A.pdb:0.7813170000):0.2516670000	((1jk0_A.pdb:0.3927130000	2uw2_A.pdb:0.2068450000):0.0834218000	1w68_A.pdb:0.0724760000):0.8878630000):0.3020860000	3ee4_A.pdb:0.9989630000):0.3673000000	((2uw1_A.pdb:0.0387230000	2uw1_B.pdb:0.0686120000):0.0859443000	1afr_A.pdb:0.1076240000):0.7212750000):0.1153050000	1za0_A.pdb:1.0896190000):0.1983230000	((2inc_B.pdb:0.5822610000	(2inp_C.pdb:0.8352070000	1mty_B.pdb:1.4839580000):0.1604960000):0.2941590000	(1mty_D.pdb:1.2304610000	3dhg_A.pdb:0.8171520000):0.4206210000):0.5554420000):0.3428860000):0.3999140000):0.2065380000	(((((1bcf_A.pdb:0.0553940000	3e1q_A.pdb:0.0307180000):0.1647940000	2fkz_A.pdb:0.1138370000):0.1265320000	1jgc_A.pdb:0.2357780000):0.2643500000	((((1lb3_A.pdb:0.0564910000	2za7_A.pdb:0.1560410000):0.2824100000	(1bg7_A.pdb:0.3950390000	1r03_A.pdb:0.1156380000):0.0829124000):0.2030060000	(1z6o_A.pdb:0.7702800000	1z6o_M.pdb:0.5173060000):0.2928790000):0.0623480000	(((1eum_A.pdb:0.4414970000	1krq_A.pdb:0.1642030000):0.1624850000	(2jd7_A.pdb:0.2112760000	1vlg_A.pdb:0.2463070000):0.0940872000):0.0796490000	3e6s_A.pdb:0.5993390000):0.0931814000):0.4772450000):0.1791660000	1nfv_A.pdb:0.4793300000):0.2261360000):0.2913750000	2vzb_A.pdb:0.5905820000):0.2640710000):0.0802966000):0.1199900000):0.0440515000	2chp_A.pdb:0.3122790000):0.0643995000	(1qgh_A.pdb:0.2226500000	2ux1_A.pdb:0.4810980000):0.2982230000):0.0604432000);
(1ji5_A.pdb:0.1844650000	(1jig_A.pdb:0.2562200000	1n1q_A.pdb:0.2239160000):0.0621653000	(2chp_A.pdb:0.4693500000	((1qgh_A.pdb:0.2039200000	2ux1_A.pdb:0.5325440000):0.2545630000	((1ji4_A.pdb:0.4755500000	2fjc_A.pdb:0.4699300000):0.0709200000	(((((1dps_A.pdb:0.0815810000	1jts_A.pdb:0.0312170000):0.2230880000	1o9r_A.pdb:0.2962570000):0.2251240000	1uvh_A.pdb:0.5696840000):0.3095030000	(1tjo_A.pdb:0.0265470000	1tk6_A.pdb:0.0514560000):0.5111020000):0.1760770000	((2fzf_A.pdb:1.6629690000	2vzb_A.pdb:0.4340550000):0.2427880000	((((((1bcf_A.pdb:0.0374600000	3e1q_A.pdb:0.0183660000):0.1545960000	2fkz_A.pdb:0.1226740000):0.1982640000	1jgc_A.pdb:0.2364740000):0.2485440000	1nfv_A.pdb:0.6435550000):0.2707400000	(((1lko_A.pdb:0.5543750000	1yuz_A.pdb:0.8845890000):0.3184010000	3qhb_A.pdb:1.1492690000):0.6254800000	(((((1lb3_A.pdb:0.0305480000	2za7_A.pdb:0.1365860000):0.2598710000	1bg7_A.pdb:0.3660330000):0.0786720000	1r03_A.pdb:0.1685840000):0.1742880000	(1z6o_A.pdb:0.8550090000	1z6o_M.pdb:0.6709900000):0.1422700000):0.1688840000	((((1eum_A.pdb:0.3829540000	1krq_A.pdb:0.2516190000):0.1985280000	3e6s_A.pdb:0.5736020000):0.1208600000	2jd7_A.pdb:0.1069080000):0.1304970000	1vlg_A.pdb:0.3319600000):0.2241020000):0.3070000000):0.0537784000):0.2529300000	(1otk_A.pdb:2.0547710000	(((((((1oqu_A.pdb:0.1837600000	1r2f_A.pdb:0.1655530000):0.0480268000	1uzr_A.pdb:0.0736320000):0.5428190000	1mxr_A.pdb:0.8997050000):0.2391160000	((1jk0_A.pdb:0.3555920000	2uw2_A.pdb:0.1579700000):0.0605205000	1w68_A.pdb:0.0656350000):0.8817570000):0.3548790000	3ee4_A.pdb:1.0373400000):0.3227500000	(((2uw1_A.pdb:0.0427090000	2uw1_B.pdb:0.0446860000):0.1039330000	1afr_A.pdb:0.1178350000):0.8705820000	1za0_A.pdb:1.1766800000):0.3811440000):0.3245760000	((2inc_B.pdb:0.7813870000	(2inp_C.pdb:0.7696120000	1mty_B.pdb:1.6464180000):0.2552830000):0.2877900000	(1mty_D.pdb:0.8411970000	3dhg_A.pdb:1.0466760000):0.7367250000):0.2956630000):0.3397810000):0.8367900000):0.1177720000):0.2572440000):0.2321570000):0.0954798000):0.0747960000):0.0462030000);
(1ji5_A.pdb:0.2369130000	1jig_A.pdb:0.1803030000	(1n1q_A.pdb:0.2169870000	((2chp_A.pdb:0.3759720000	((((1dps_A.pdb:0.0609250000	1jts_A.pdb:0.0310300000):0.2389920000	1o9r_A.pdb:0.2259530000):0.5857480000	1uvh_A.pdb:0.7397420000):0.2139870000	((1tjo_A.pdb:0.0448890000	1tk6_A.pdb:0.0139850000):0.4733660000	((((2fzf_A.pdb:1.5097280000	((((((1bcf_A.pdb:0.0427740000	3e1q_A.pdb:0.0441520000):0.1840890000	2fkz_A.pdb:0.0932290000):0.1291970000	1jgc_A.pdb:0.3554170000):0.2733450000	1nfv_A.pdb:0.6346230000):0.3291720000	(((((1lb3_A.pdb:0.0562420000	2za7_A.pdb:0.1564030000):0.2083160000	1r03_A.pdb:0.1979350000):0.0547348000	1bg7_A.pdb:0.4156570000):0.2575450000	(1z6o_A.pdb:0.8547640000	1z6o_M.pdb:0.6480320000):0.1045690000):0.0631331000	((((1eum_A.pdb:0.3417860000	1krq_A.pdb:0.1561920000):0.1937800000	3e6s_A.pdb:0.5070870000):0.1381130000	2jd7_A.pdb:0.1830630000):0.1207570000	1vlg_A.pdb:0.2052020000):0.2163550000):0.3612570000):0.0673199000	((1lko_A.pdb:0.5534790000	1yuz_A.pdb:0.8264170000):0.4414770000	3qhb_A.pdb:0.7521650000):0.3627570000):0.3347590000):0.0511163000	((((((1oqu_A.pdb:0.1496750000	1r2f_A.pdb:0.1613320000):0.0740599000	1uzr_A.pdb:0.0621400000):0.4265230000	(1mxr_A.pdb:0.8849190000	((1jk0_A.pdb:0.3827710000	2uw2_A.pdb:0.1853390000):0.0769001000	1w68_A.pdb:0.0527620000):0.9410170000):0.0770815000):0.4813000000	3ee4_A.pdb:0.8420310000):0.3026210000	(((2uw1_A.pdb:0.0513230000	2uw1_B.pdb:0.0513700000):0.1068790000	1afr_A.pdb:0.1033130000):0.8730750000	1za0_A.pdb:1.1633010000):0.4179940000):0.1391820000	((2inc_B.pdb:0.8236520000	(2inp_C.pdb:0.8275850000	1mty_B.pdb:1.3582880000):0.1148520000):0.2406630000	(1mty_D.pdb:0.9600190000	3dhg_A.pdb:1.1296890000):0.6420350000):0.5518350000):0.5408140000):0.1244320000	1otk_A.pdb:1.9406590000):0.1379960000	2vzb_A.pdb:0.6336230000):0.2599920000):0.1912690000):0.1506110000):0.0495673000	((1qgh_A.pdb:0.2161710000	2ux1_A.pdb:0.5160660000):0.2848430000	(1ji4_A.pdb:0.5084760000	2fjc_A.pdb:0.4493740000):0.1660520000):0.0976431000):0.0627719000):0.0496900000);
(1ji5_A.pdb:0.2352880000	1jig_A.pdb:0.2162570000	((1n1q_A.pdb:0.2314620000	(2chp_A.pdb:0.3487440000	(((((1dps_A.pdb:0.0306890000	1jts_A.pdb:0.0989270000):0.3105020000	1o9r_A.pdb:0.2079740000):0.3247210000	(1tjo_A.pdb:0.0208610000	1tk6_A.pdb:0.0127590000):0.6405880000):0.1229090000	1uvh_A.pdb:0.8097930000):0.1705170000	((2fzf_A.pdb:1.8646510000	(((((((1bcf_A.pdb:0.0300750000	3e1q_A.pdb:0.0383410000):0.1144520000	2fkz_A.pdb:0.1261660000):0.0866621000	1jgc_A.pdb:0.2777570000):0.3879020000	(1nfv_A.pdb:0.0334740000	1otk_A.pdb:2.8980060000):0.4861320000):0.2760600000	((((1lb3_A.pdb:0.0350380000	2za7_A.pdb:0.1492210000):0.1886500000	(1bg7_A.pdb:0.3534550000	1r03_A.pdb:0.2010020000):0.0658366000):0.2823930000	(1z6o_A.pdb:1.0680970000	1z6o_M.pdb:0.4574360000):0.1501460000):0.1392660000	((((1eum_A.pdb:0.2937260000	1krq_A.pdb:0.3103130000):0.1822540000	3e6s_A.pdb:0.5631920000):0.0735345000	2jd7_A.pdb:0.1454260000):0.1260650000	1vlg_A.pdb:0.2438010000):0.1969670000):0.2548320000):0.0894355000	((1lko_A.pdb:0.5892770000	1yuz_A.pdb:0.6673830000):0.2682990000	3qhb_A.pdb:0.9415040000):0.3552470000):0.0854662000	((((((1oqu_A.pdb:0.1604510000	1r2f_A.pdb:0.1847840000):0.0499785000	1uzr_A.pdb:0.1074090000):0.6082100000	1mxr_A.pdb:0.6314380000):0.1745410000	((1jk0_A.pdb:0.4077980000	2uw2_A.pdb:0.1646340000):0.0713693000	1w68_A.pdb:0.1111680000):0.7416890000):0.5214330000	3ee4_A.pdb:1.0022560000):0.2539830000	(((2inc_B.pdb:0.6436280000	(2inp_C.pdb:0.7663530000	1mty_B.pdb:1.5800040000):0.2657780000):0.1410030000	(1mty_D.pdb:1.0664400000	3dhg_A.pdb:0.9603370000):0.7329710000):0.9490790000	(((2uw1_A.pdb:0.0553460000	2uw1_B.pdb:0.0493440000):0.1319740000	1afr_A.pdb:0.0821600000):0.7230790000	1za0_A.pdb:0.9861930000):0.2848090000):0.2124860000):0.8875200000):0.0528908000):0.2275450000	2vzb_A.pdb:0.7519950000):0.2564730000):0.1144610000):0.0552750000):0.0642162000	((1qgh_A.pdb:0.1927720000	2ux1_A.pdb:0.4142830000):0.2608750000	(1ji4_A.pdb:0.4770910000	2fjc_A.pdb:0.4018400000):0.2439260000):0.1399060000):0.0719389000);
(1ji5_A.pdb:0.1888990000	1jig_A.pdb:0.2239950000	(1n1q_A.pdb:0.1820230000	(2chp_A.pdb:0.4007820000	((1qgh_A.pdb:0.2668530000	2ux1_A.pdb:0.3717960000):0.1795340000	((1ji4_A.pdb:0.5016460000	2fjc_A.pdb:0.4654550000):0.0633285000	((((1dps_A.pdb:0.0737900000	1jts_A.pdb:0.0388780000):0.2392880000	1o9r_A.pdb:0.3251780000):0.3878640000	1uvh_A.pdb:0.4954340000):0.2593410000	((1tjo_A.pdb:0.0215060000	1tk6_A.pdb:0.0262200000):0.4541460000	((2fzf_A.pdb:2.6534130000	(((((((1bcf_A.pdb:0.0114300000	3e1q_A.pdb:0.0364000000):0.1547580000	2fkz_A.pdb:0.0922760000):0.1568700000	1jgc_A.pdb:0.2706650000):0.3369850000	(((((1lb3_A.pdb:0.0396180000	2za7_A.pdb:0.1970510000):0.2840230000	1r03_A.pdb:0.2230880000):0.0753887000	1bg7_A.pdb:0.4122300000):0.1888360000	(1z6o_A.pdb:0.7359170000	1z6o_M.pdb:0.4769840000):0.2828260000):0.0885068000	(((1eum_A.pdb:0.4361720000	1krq_A.pdb:0.3115200000):0.1956030000	(3e6s_A.pdb:0.7142100000	2jd7_A.pdb:0.1303920000):0.0921911000):0.1081900000	1vlg_A.pdb:0.2876540000):0.1545460000):0.4465450000):0.1287060000	1nfv_A.pdb:0.5912450000):0.1863440000	(1lko_A.pdb:0.6119490000	(1yuz_A.pdb:0.7942350000	3qhb_A.pdb:0.8903610000):0.2348860000):0.5735580000):0.1731920000	(1otk_A.pdb:2.0489920000	(((((((1oqu_A.pdb:0.1933590000	1uzr_A.pdb:0.1234590000):0.0623536000	1r2f_A.pdb:0.1655380000):0.3673630000	1mxr_A.pdb:1.0920280000):0.3303050000	((1jk0_A.pdb:0.3611900000	2uw2_A.pdb:0.1432360000):0.0506275000	1w68_A.pdb:0.0568500000):0.7959540000):0.4725890000	(((2uw1_A.pdb:0.0484460000	2uw1_B.pdb:0.0447300000):0.1000810000	1afr_A.pdb:0.0985260000):0.7583730000	1za0_A.pdb:1.0551970000):0.4322760000):0.1169040000	3ee4_A.pdb:1.0716190000):0.2358070000	((2inc_B.pdb:0.4976120000	(2inp_C.pdb:0.8391830000	1mty_B.pdb:1.5729570000):0.2053970000):0.4316120000	(1mty_D.pdb:1.0598660000	3dhg_A.pdb:1.0640870000):0.6136380000):0.5278590000):0.5441970000):0.5810440000):0.0424636000):0.0575302000	2vzb_A.pdb:0.7821260000):0.1942700000):0.1672820000):0.0883281000):0.0589224000):0.0723820000):0.0566983000):0.0792116000);
(1ji5_A.pdb:0.2220330000	1jig_A.pdb:0.1675960000	(1n1q_A.pdb:0.2033690000	(2chp_A.pdb:0.3340190000	((1qgh_A.pdb:0.2093180000	2ux1_A.pdb:0.5065450000):0.3140180000	((1ji4_A.pdb:0.3492240000	2fjc_A.pdb:0.5459480000):0.2592710000	((((1dps_A.pdb:0.0672910000	1jts_A.pdb:0.0416680000):0.2575250000	1o9r_A.pdb:0.2076230000):0.4027790000	1uvh_A.pdb:0.5580830000):0.3485050000	((1tjo_A.pdb:0.0311060000	1tk6_A.pdb:0.0251110000):0.5387420000	((2fzf_A.pdb:1.8283890000	(((((1bcf_A.pdb:0.0248830000	3e1q_A.pdb:0.0271790000):0.1632500000	2fkz_A.pdb:0.0746760000):0.1979480000	1jgc_A.pdb:0.2677660000):0.3388680000	1nfv_A.pdb:0.6284400000):0.2199140000	((((1lko_A.pdb:0.3052220000	1yuz_A.pdb:0.8915040000):0.6665460000	3qhb_A.pdb:0.6136640000):0.3889900000	(1otk_A.pdb:2.4152570000	((((((1oqu_A.pdb:0.1306560000	1r2f_A.pdb:0.2253260000):0.0972961000	1uzr_A.pdb:0.0547520000):0.4547590000	((1jk0_A.pdb:0.3938660000	2uw2_A.pdb:0.1859280000):0.0842368000	1w68_A.pdb:0.0537530000):1.2836100000):0.1265210000	1mxr_A.pdb:1.0145880000):0.3277460000	3ee4_A.pdb:1.1708930000):0.3156150000	(((2inc_B.pdb:0.7462130000	(2inp_C.pdb:0.9045020000	1mty_B.pdb:1.6673020000):0.1670530000):0.2208160000	(1mty_D.pdb:1.0659000000	3dhg_A.pdb:1.1220340000):0.7726660000):0.7114050000	(((2uw1_A.pdb:0.0395910000	2uw1_B.pdb:0.0521200000):0.0684883000	1afr_A.pdb:0.1204950000):0.8672100000	1za0_A.pdb:1.3673780000):0.2222940000):0.1868300000):0.7211030000):0.2425840000):0.0160475000	(((((1lb3_A.pdb:0.0209370000	2za7_A.pdb:0.1760260000):0.1489340000	1bg7_A.pdb:0.4378570000):0.0714023000	1r03_A.pdb:0.2023040000):0.2113570000	(1z6o_A.pdb:1.0960320000	1z6o_M.pdb:0.4017080000):0.2786550000):0.1529680000	((((1eum_A.pdb:0.4284700000	1krq_A.pdb:0.2577360000):0.1902040000	3e6s_A.pdb:0.6868890000):0.1035670000	2jd7_A.pdb:0.1362370000):0.1230760000	1vlg_A.pdb:0.2511640000):0.2049510000):0.3738040000):0.1647160000):0.1056240000):0.1423020000	2vzb_A.pdb:0.6684590000):0.2388780000):0.1134250000):0.1406100000):0.0476957000):0.0648364000):0.1009410000):0.0985928000);
(1ji5_A.pdb:0.2549030000	1jig_A.pdb:0.1273730000	(1n1q_A.pdb:0.2064740000	(2chp_A.pdb:0.3622260000	((1qgh_A.pdb:0.2279130000	2ux1_A.pdb:0.3961960000):0.2777140000	((1ji4_A.pdb:0.4583490000	2fjc_A.pdb:0.3052880000):0.1826290000	((((1dps_A.pdb:0.0576280000	1jts_A.pdb:0.0368710000):0.2701320000	1o9r_A.pdb:0.2007680000):0.3378610000	1uvh_A.pdb:0.6234350000):0.2024340000	((1tjo_A.pdb:0.0268870000	1tk6_A.pdb:0.0149440000):0.5274990000	(((2fzf_A.pdb:1.5502250000	(((((((1oqu_A.pdb:0.1277820000	1r2f_A.pdb:0.1681380000):0.0577838000	1uzr_A.pdb:0.0697430000):0.4515060000	1mxr_A.pdb:0.8153630000):0.1708650000	((1jk0_A.pdb:0.3866450000	2uw2_A.pdb:0.1722500000):0.0423927000	1w68_A.pdb:0.0934730000):0.8500130000):0.4708810000	(((2uw1_A.pdb:0.0387850000	2uw1_B.pdb:0.0559860000):0.0978408000	1afr_A.pdb:0.1112850000):1.0921700000	1za0_A.pdb:0.9131210000):0.4043000000):0.1004070000	3ee4_A.pdb:0.9969640000):0.1974200000	((2inc_B.pdb:0.6969590000	(1mty_D.pdb:1.0968090000	3dhg_A.pdb:1.2102360000):0.6235980000):0.1516430000	(2inp_C.pdb:0.8722180000	1mty_B.pdb:1.3152370000):0.1708140000):0.6840740000):0.4252200000):0.3337900000	(((((((1bcf_A.pdb:0.0373160000	3e1q_A.pdb:0.0269360000):0.1599940000	2fkz_A.pdb:0.0562740000):0.2547470000	1jgc_A.pdb:0.2671590000):0.3419930000	1nfv_A.pdb:0.6424480000):0.2290280000	(((((1lb3_A.pdb:0.0294850000	2za7_A.pdb:0.1759220000):0.1737830000	1r03_A.pdb:0.2585510000):0.1021500000	1bg7_A.pdb:0.4098740000):0.1895950000	(1z6o_A.pdb:0.8732820000	1z6o_M.pdb:0.5140140000):0.0961110000):0.1441900000	((((1eum_A.pdb:0.2798230000	1krq_A.pdb:0.2043200000):0.1521300000	3e6s_A.pdb:0.6301780000):0.1292170000	2jd7_A.pdb:0.2053530000):0.0994198000	1vlg_A.pdb:0.2467150000):0.2817950000):0.2982810000):0.0608780000	((1lko_A.pdb:0.5804600000	1yuz_A.pdb:0.8369290000):0.3366990000	3qhb_A.pdb:0.9915790000):0.4264640000):0.2174470000	1otk_A.pdb:2.2221910000):0.0474619000):0.1771990000	2vzb_A.pdb:0.5471070000):0.2378550000):0.2005270000):0.1417170000):0.0562299000):0.0443726000):0.0579321000):0.0593439000);
(1ji5_A.pdb:0.1515770000	((1jig_A.pdb:0.1829300000	2chp_A.pdb:0.4358950000):0.0879182000	((1qgh_A.pdb:0.2618570000	2ux1_A.pdb:0.4439120000):0.2787560000	((1ji4_A.pdb:0.6112010000	2fjc_A.pdb:0.5456080000):0.0709365000	((((1dps_A.pdb:0.0483770000	1jts_A.pdb:0.0242320000):0.3016520000	1o9r_A.pdb:0.3105360000):0.2308090000	1uvh_A.pdb:0.6448860000):0.3316090000	((1tjo_A.pdb:0.0340010000	1tk6_A.pdb:0.0474170000):0.5557600000	((2fzf_A.pdb:1.6784390000	(((((((1bcf_A.pdb:0.0419180000	3e1q_A.pdb:0.0162600000):0.1884950000	2fkz_A.pdb:0.1220340000):0.1835010000	1jgc_A.pdb:0.1922100000):0.3916360000	1nfv_A.pdb:0.7431950000):0.2540880000	(((((1lb3_A.pdb:0.0592160000	2za7_A.pdb:0.1746440000):0.2201680000	1bg7_A.pdb:0.4422020000):0.0668327000	1r03_A.pdb:0.2486830000):0.1688770000	(1z6o_A.pdb:0.9448240000	1z6o_M.pdb:0.6973890000):0.2235430000):0.2368790000	(((1eum_A.pdb:0.3663250000	1krq_A.pdb:0.3057960000):0.1519260000	3e6s_A.pdb:0.7136450000):0.0697758000	(2jd7_A.pdb:0.1752130000	1vlg_A.pdb:0.3479480000):0.0696053000):0.1622840000):0.3238530000):0.0833636000	((1lko_A.pdb:0.4726550000	1yuz_A.pdb:0.9971210000):0.2748820000	3qhb_A.pdb:1.0430590000):0.4033770000):0.2975570000	(1otk_A.pdb:2.5605280000	(((((((1oqu_A.pdb:0.1652710000	1r2f_A.pdb:0.1661970000):0.0360924000	1uzr_A.pdb:0.0744750000):0.5711160000	((1jk0_A.pdb:0.3996430000	2uw2_A.pdb:0.1608670000):0.0936075000	1w68_A.pdb:0.0326150000):0.9462530000):0.1231990000	1mxr_A.pdb:0.8750740000):0.2567180000	3ee4_A.pdb:1.1773740000):0.3603170000	(((2uw1_A.pdb:0.0403410000	2uw1_B.pdb:0.0520400000):0.0959910000	1afr_A.pdb:0.1219250000):0.7254430000	1za0_A.pdb:1.1231660000):0.5461360000):0.2884600000	((2inc_B.pdb:0.7154550000	(2inp_C.pdb:0.7260450000	1mty_B.pdb:1.7810070000):0.1380010000):0.4033980000	(1mty_D.pdb:1.0925470000	3dhg_A.pdb:1.0276570000):0.3306980000):0.6109740000):0.1187350000):0.8378930000):0.0317828000):0.0390022000	2vzb_A.pdb:0.7276690000):0.2388330000):0.3636710000):0.1405100000):0.1277240000):0.0677336000):0.0634789000	1n1q_A.pdb:0.2926500000);
(1ji5_A.pdb:0.2298090000	((1jig_A.pdb:0.1995440000	(((1qgh_A.pdb:0.3281600000	2ux1_A.pdb:0.4013180000):0.1971510000	(1ji4_A.pdb:0.5929680000	2fjc_A.pdb:0.4261660000):0.0895252000):0.0746844000	(((((1dps_A.pdb:0.0631130000	1jts_A.pdb:0.0472980000):0.2404910000	1o9r_A.pdb:0.2109550000):0.3529260000	1uvh_A.pdb:0.5305320000):0.1796740000	(1tjo_A.pdb:0.0500180000	1tk6_A.pdb:0.0054490000):0.4523370000):0.1475290000	(((((((2fzf_A.pdb:1.8549460000	(1lko_A.pdb:0.4002310000	1yuz_A.pdb:1.0460720000):0.1937250000):0.1527370000	3qhb_A.pdb:1.0564350000):0.2438110000	((((((((1oqu_A.pdb:0.1557500000	1r2f_A.pdb:0.2130040000):0.0761029000	1uzr_A.pdb:0.0605220000):0.6455060000	1mxr_A.pdb:0.8444310000):0.3136170000	(1jk0_A.pdb:0.2700630000	(2uw2_A.pdb:0.1484210000	1w68_A.pdb:0.1588780000):0.1163910000):0.7663390000):0.4526060000	3ee4_A.pdb:1.0288710000):0.4340830000	((2inc_B.pdb:0.6035020000	(2inp_C.pdb:0.8102940000	1mty_B.pdb:1.6059530000):0.3200420000):0.2763350000	(1mty_D.pdb:1.0247230000	3dhg_A.pdb:0.9126780000):0.6853040000):0.6339480000):0.2968660000	((2uw1_A.pdb:0.0457770000	2uw1_B.pdb:0.0573790000):0.1229680000	1afr_A.pdb:0.0921440000):0.7354950000):0.1473320000	1za0_A.pdb:0.8940430000):1.0292100000):0.1886750000	(((((1lb3_A.pdb:0.0485180000	2za7_A.pdb:0.1325320000):0.2701950000	1bg7_A.pdb:0.4250200000):0.0247627000	1r03_A.pdb:0.1923230000):0.2483270000	(1z6o_A.pdb:0.9416400000	1z6o_M.pdb:0.3928220000):0.2956250000):0.1733980000	((1eum_A.pdb:0.2986950000	1krq_A.pdb:0.3319260000):0.1656880000	(3e6s_A.pdb:0.7017780000	(2jd7_A.pdb:0.1801660000	1vlg_A.pdb:0.2871180000):0.0635250000):0.0871698000):0.1254520000):0.3108810000):0.2222920000	1otk_A.pdb:2.8878950000):0.1057150000	((((1bcf_A.pdb:0.0249480000	3e1q_A.pdb:0.0175150000):0.1792110000	2fkz_A.pdb:0.1508910000):0.1331760000	1jgc_A.pdb:0.2846030000):0.2456640000	1nfv_A.pdb:0.5435940000):0.1378330000):0.2076700000	2vzb_A.pdb:0.6832990000):0.2448170000):0.1203950000):0.0700799000):0.0750376000	2chp_A.pdb:0.3989860000):0.0428200000	1n1q_A.pdb:0.1982650000);
(1ji5_A.pdb:0.2241280000	1jig_A.pdb:0.2542790000	(1n1q_A.pdb:0.1983410000	((2chp_A.pdb:0.2428100000	((1ji4_A.pdb:0.4163170000	2fjc_A.pdb:0.4770540000):0.1379350000	(((((1dps_A.pdb:0.0565830000	1jts_A.pdb:0.0700760000):0.2679480000	1o9r_A.pdb:0.2217500000):0.3081940000	1uvh_A.pdb:0.7743220000):0.2119040000	(1tjo_A.pdb:0.0339600000	1tk6_A.pdb:0.0463740000):0.5314190000):0.1823660000	(((((((2fzf_A.pdb:1.3798660000	1lko_A.pdb:0.6210150000):0.1005640000	1yuz_A.pdb:1.0246930000):0.0983651000	3qhb_A.pdb:1.0898410000):0.5592190000	(1otk_A.pdb:2.3461040000	((((((((1oqu_A.pdb:0.1770540000	1r2f_A.pdb:0.2355120000):0.0699258000	1uzr_A.pdb:0.0757970000):0.5399150000	1mxr_A.pdb:0.8319010000):0.2655230000	((1jk0_A.pdb:0.3895820000	2uw2_A.pdb:0.1467670000):0.0380042000	1w68_A.pdb:0.0953470000):1.0397700000):0.2949860000	3ee4_A.pdb:0.9185410000):0.2645430000	(((2inc_B.pdb:0.6361050000	1mty_B.pdb:1.9714590000):0.2450250000	2inp_C.pdb:0.9936700000):0.1595660000	(1mty_D.pdb:1.3340200000	3dhg_A.pdb:0.9307960000):0.5705820000):0.6900700000):0.4604580000	((2uw1_A.pdb:0.0395510000	2uw1_B.pdb:0.0725240000):0.0691328000	1afr_A.pdb:0.1130010000):0.8755220000):0.1358150000	1za0_A.pdb:1.1733150000):0.2558640000):0.6548270000):0.1968670000	(((((1lb3_A.pdb:0.0443200000	2za7_A.pdb:0.1681420000):0.1793180000	1bg7_A.pdb:0.4486520000):0.0622596000	1r03_A.pdb:0.1701010000):0.2133950000	(1z6o_A.pdb:1.0979990000	1z6o_M.pdb:0.6747550000):0.1821520000):0.1298080000	(((1eum_A.pdb:0.3347350000	1krq_A.pdb:0.2900120000):0.2256140000	(2jd7_A.pdb:0.1831030000	1vlg_A.pdb:0.3533300000):0.0814323000):0.1262200000	3e6s_A.pdb:0.5590840000):0.1015760000):0.2609620000):0.2074940000	((((1bcf_A.pdb:0.0358930000	3e1q_A.pdb:0.0308990000):0.1623180000	2fkz_A.pdb:0.1051740000):0.1868450000	1jgc_A.pdb:0.2265750000):0.3156130000	1nfv_A.pdb:0.5152700000):0.2275520000):0.3950050000	2vzb_A.pdb:0.5297580000):0.3874590000):0.0686375000):0.0826347000):0.0810150000	(1qgh_A.pdb:0.1340480000	2ux1_A.pdb:0.4957580000):0.3830360000):0.0580008000):0.0566249000);
(1ji5_A.pdb:0.2297710000	1jig_A.pdb:0.1896700000	((1n1q_A.pdb:0.2455570000	2chp_A.pdb:0.3719290000):0.0676512000	((1qgh_A.pdb:0.2610670000	2ux1_A.pdb:0.4673740000):0.1868030000	((1ji4_A.pdb:0.4185040000	2fjc_A.pdb:0.4896740000):0.1661760000	((((1dps_A.pdb:0.0576110000	1jts_A.pdb:0.0456250000):0.2280240000	1o9r_A.pdb:0.2856760000):0.3115160000	1uvh_A.pdb:0.7161240000):0.2346650000	((1tjo_A.pdb:0.0271630000	1tk6_A.pdb:0.0169960000):0.6181450000	((2fzf_A.pdb:1.5111970000	2vzb_A.pdb:0.6135450000):0.1918670000	(((((((1bcf_A.pdb:0.0467260000	3e1q_A.pdb:0.0308740000):0.1667520000	2fkz_A.pdb:0.1337000000):0.2322930000	1jgc_A.pdb:0.3666890000):0.2930730000	1nfv_A.pdb:0.6330330000):0.2654670000	((1lko_A.pdb:0.5698790000	1yuz_A.pdb:0.9108260000):0.4272750000	3qhb_A.pdb:1.0004250000):0.3612640000):0.0932105000	(((((1lb3_A.pdb:0.0104160000	2za7_A.pdb:0.2572000000):0.2625470000	1r03_A.pdb:0.2053220000):0.0576229000	1bg7_A.pdb:0.4337730000):0.2896930000	(1z6o_A.pdb:1.1187790000	1z6o_M.pdb:0.3891880000):0.2229760000):0.2094440000	(((1eum_A.pdb:0.3391530000	1krq_A.pdb:0.2181070000):0.2324710000	(3e6s_A.pdb:0.7413130000	2jd7_A.pdb:0.1036280000):0.0883837000):0.1392050000	1vlg_A.pdb:0.2671170000):0.1025170000):0.4184680000):0.2616150000	(1otk_A.pdb:2.0805040000	(((((((1oqu_A.pdb:0.1254980000	1r2f_A.pdb:0.1685910000):0.0594576000	1uzr_A.pdb:0.0742900000):0.5808920000	1mxr_A.pdb:0.9156280000):0.1286400000	((1jk0_A.pdb:0.4102870000	2uw2_A.pdb:0.1832100000):0.0992626000	1w68_A.pdb:0.0282500000):0.9596630000):0.3332900000	3ee4_A.pdb:1.2350400000):0.2320720000	(((2uw1_A.pdb:0.0449520000	2uw1_B.pdb:0.0462570000):0.1262160000	1afr_A.pdb:0.0790840000):0.8626130000	1za0_A.pdb:1.0155410000):0.3388860000):0.1350820000	((2inc_B.pdb:0.6978160000	(2inp_C.pdb:0.6646400000	1mty_B.pdb:1.5549810000):0.2371090000):0.3496030000	(1mty_D.pdb:0.9984370000	3dhg_A.pdb:1.1158060000):0.6771150000):0.6031230000):0.5778460000):0.6047300000):0.0799472000):0.2457920000):0.1821520000):0.1587820000):0.0695580000):0.0544649000):0.0672040000);
(1ji5_A.pdb:0.2549840000	1jig_A.pdb:0.2204840000	(1n1q_A.pdb:0.1784930000	((2chp_A.pdb:0.3828980000	((1qgh_A.pdb:0.1637080000	2ux1_A.pdb:0.3415220000):0.2784210000	(1ji4_A.pdb:0.3817730000	2fjc_A.pdb:0.4448950000):0.1129390000):0.1114380000):0.0395687000	((((1dps_A.pdb:0.0927680000	1jts_A.pdb:0.0295030000):0.1288750000	1o9r_A.pdb:0.3057680000):0.4139570000	1uvh_A.pdb:0.5268620000):0.2625370000	((1tjo_A.pdb:0.0204340000	1tk6_A.pdb:0.0351260000):0.4952820000	((2fzf_A.pdb:2.0367110000	(((((((1bcf_A.pdb:0.0282140000	3e1q_A.pdb:0.0321140000):0.1650180000	2fkz_A.pdb:0.0996100000):0.1376800000	1jgc_A.pdb:0.2781590000):0.3495510000	1nfv_A.pdb:0.5067880000):0.2822870000	((1lko_A.pdb:0.5621750000	1yuz_A.pdb:0.8325930000):0.3471860000	3qhb_A.pdb:0.7819550000):0.6885820000):0.0356321000	((((1lb3_A.pdb:0.0525210000	2za7_A.pdb:0.1333600000):0.1925170000	(1bg7_A.pdb:0.4834890000	1r03_A.pdb:0.1354850000):0.0749518000):0.3373270000	(1z6o_A.pdb:0.8709390000	1z6o_M.pdb:0.5381360000):0.1654340000):0.1378320000	((((1eum_A.pdb:0.3387660000	1krq_A.pdb:0.2673190000):0.1393750000	3e6s_A.pdb:0.5790120000):0.1140100000	2jd7_A.pdb:0.1865540000):0.1102060000	1vlg_A.pdb:0.3027590000):0.2642010000):0.3511170000):0.2513610000	(1otk_A.pdb:2.3694920000	(((((((1oqu_A.pdb:0.2309880000	1r2f_A.pdb:0.1759060000):0.0706839000	1uzr_A.pdb:0.0652140000):0.5317320000	1mxr_A.pdb:1.0059400000):0.1652200000	((1jk0_A.pdb:0.4403360000	2uw2_A.pdb:0.1676990000):0.0633726000	1w68_A.pdb:0.0665180000):0.7687460000):0.5401550000	3ee4_A.pdb:0.9940170000):0.2522000000	((2inc_B.pdb:0.6433370000	(2inp_C.pdb:0.8208770000	1mty_B.pdb:1.5715580000):0.1932880000):0.3272830000	(1mty_D.pdb:0.9237460000	3dhg_A.pdb:1.2341920000):0.7242150000):0.3860000000):0.1734070000	(((2uw1_A.pdb:0.0453650000	2uw1_B.pdb:0.0586360000):0.0543801000	1afr_A.pdb:0.1281140000):0.8858430000	1za0_A.pdb:1.1386360000):0.1520140000):0.4596730000):0.3492780000):0.1555750000):0.0651121000	2vzb_A.pdb:0.7034380000):0.2190380000):0.2792270000):0.1775290000):0.0457548000):0.0808521000);
(1ji5_A.pdb:0.2546050000	1jig_A.pdb:0.1337970000	((1n1q_A.pdb:0.2041460000	(2chp_A.pdb:0.2763160000	((((1dps_A.pdb:0.0582740000	1jts_A.pdb:0.0559340000):0.1857210000	1o9r_A.pdb:0.2316380000):0.3203890000	1uvh_A.pdb:0.6362650000):0.3772570000	((1tjo_A.pdb:0.0298250000	1tk6_A.pdb:0.0223130000):0.5332190000	((((((2fzf_A.pdb:1.9707290000	(1lko_A.pdb:0.4222340000	(1yuz_A.pdb:0.6727780000	3qhb_A.pdb:0.9153490000):0.2045640000):0.2777210000):0.1876680000	1otk_A.pdb:2.8531210000):0.0517482000	(((((1oqu_A.pdb:0.2195730000	1r2f_A.pdb:0.1769560000):0.0676047000	1uzr_A.pdb:0.0660650000):0.4967720000	(1mxr_A.pdb:0.8921830000	((1jk0_A.pdb:0.4310340000	2uw2_A.pdb:0.1246430000):0.0672259000	1w68_A.pdb:0.0890240000):0.7536150000):0.1832710000):0.4350670000	(3ee4_A.pdb:0.9470740000	((2inc_B.pdb:0.6078510000	2inp_C.pdb:1.0024020000):0.4265510000	(1mty_B.pdb:1.6063170000	(1mty_D.pdb:1.1633700000	3dhg_A.pdb:0.9507810000):0.4311410000):0.1587800000):0.5908370000):0.1662610000):0.1826310000	(((2uw1_A.pdb:0.0689460000	2uw1_B.pdb:0.0458660000):0.0789862000	1afr_A.pdb:0.1005270000):0.7967690000	1za0_A.pdb:1.1523910000):0.2779920000):0.6985560000):0.0831795000	(((((1lb3_A.pdb:0.0552840000	2za7_A.pdb:0.1321570000):0.2175360000	1bg7_A.pdb:0.4463410000):0.0525791000	1r03_A.pdb:0.1350940000):0.3004270000	(1z6o_A.pdb:0.9002290000	1z6o_M.pdb:0.6291400000):0.1582540000):0.1287640000	((((1eum_A.pdb:0.3248070000	1krq_A.pdb:0.1903390000):0.1591120000	3e6s_A.pdb:0.5503140000):0.0842165000	2jd7_A.pdb:0.1285230000):0.1453070000	1vlg_A.pdb:0.2070790000):0.1190880000):0.2797200000):0.1475320000	((((1bcf_A.pdb:0.0395930000	3e1q_A.pdb:0.0200110000):0.1455520000	2fkz_A.pdb:0.1681690000):0.1602310000	1jgc_A.pdb:0.2719850000):0.3503130000	1nfv_A.pdb:0.4023330000):0.2796620000):0.2389820000	2vzb_A.pdb:0.6847970000):0.1823660000):0.1872200000):0.0371924000):0.1010700000):0.0616958000	((1qgh_A.pdb:0.2131060000	2ux1_A.pdb:0.4742380000):0.2399880000	(1ji4_A.pdb:0.4711100000	2fjc_A.pdb:0.3600970000):0.1471580000):0.0839024000):0.0702162000);
(1ji5_A.pdb:0.2095030000	1jig_A.pdb:0.1563160000	(((1n1q_A.pdb:0.1853730000	2chp_A.pdb:0.3484450000):0.1081930000	((1ji4_A.pdb:0.4165560000	2fjc_A.pdb:0.3197070000):0.1133640000	((((1dps_A.pdb:0.0571160000	1jts_A.pdb:0.0446240000):0.2405780000	1o9r_A.pdb:0.3124090000):0.2970640000	1uvh_A.pdb:0.6998490000):0.2636770000	((1tjo_A.pdb:0.0344230000	1tk6_A.pdb:0.0162200000):0.3939050000	(((2fzf_A.pdb:1.4502530000	(1otk_A.pdb:1.9613260000	(((((((1oqu_A.pdb:0.1245600000	1r2f_A.pdb:0.2310570000):0.0728629000	1uzr_A.pdb:0.0279280000):0.5192470000	1mxr_A.pdb:0.8802030000):0.1645310000	((1jk0_A.pdb:0.3432460000	2uw2_A.pdb:0.1686070000):0.0452008000	1w68_A.pdb:0.0732670000):0.6818890000):0.4182880000	(((2uw1_A.pdb:0.0544120000	2uw1_B.pdb:0.0874760000):0.1639580000	1afr_A.pdb:0.0605070000):0.7550610000	1za0_A.pdb:0.9847820000):0.5422530000):0.1402320000	3ee4_A.pdb:1.2051420000):0.1332970000	((2inc_B.pdb:0.6579100000	(2inp_C.pdb:0.7688080000	1mty_B.pdb:1.4810570000):0.2527460000):0.2425120000	(1mty_D.pdb:1.0633940000	3dhg_A.pdb:0.8369740000):0.4444920000):0.3714490000):0.4336180000):0.4130350000):0.0000022801	((((((1bcf_A.pdb:0.0302520000	3e1q_A.pdb:0.0259460000):0.1773470000	2fkz_A.pdb:0.1610730000):0.1089420000	1jgc_A.pdb:0.4193870000):0.3926020000	1nfv_A.pdb:0.5291540000):0.1744300000	(((((1lb3_A.pdb:0.0872440000	2za7_A.pdb:0.1512770000):0.1484780000	1r03_A.pdb:0.2572600000):0.1088920000	1bg7_A.pdb:0.4392190000):0.1612470000	(1z6o_A.pdb:1.0581610000	1z6o_M.pdb:0.6795040000):0.3291520000):0.0471184000	(((1eum_A.pdb:0.3904130000	1krq_A.pdb:0.2979420000):0.2012810000	(2jd7_A.pdb:0.1591380000	1vlg_A.pdb:0.3695500000):0.0702651000):0.1092490000	3e6s_A.pdb:0.6458060000):0.1599280000):0.3712240000):0.0646911000	((1lko_A.pdb:0.3963600000	1yuz_A.pdb:0.9919260000):0.4780160000	3qhb_A.pdb:0.8946280000):0.3269900000):0.1764870000):0.1843810000	2vzb_A.pdb:0.6313060000):0.2916480000):0.1914680000):0.1989950000):0.0619643000):0.0421679000	(1qgh_A.pdb:0.1482650000	2ux1_A.pdb:0.4210250000):0.2751500000):0.0589705000);
(1ji5_A.pdb:0.2432380000	1jig_A.pdb:0.1909550000	(((1n1q_A.pdb:0.1719200000	(((((1dps_A.pdb:0.0536100000	1jts_A.pdb:0.0361050000):0.1730920000	1o9r_A.pdb:0.2229630000):0.2474000000	1uvh_A.pdb:0.5524040000):0.1928760000	(1tjo_A.pdb:0.0255590000	1tk6_A.pdb:0.0275190000):0.6258720000):0.1139970000	(((((2fzf_A.pdb:1.1935680000	(1lko_A.pdb:0.6123190000	1yuz_A.pdb:0.6356030000):0.4956400000):0.2997880000	3qhb_A.pdb:0.8947790000):0.2692360000	(1otk_A.pdb:1.9869450000	(((((1oqu_A.pdb:0.1303140000	1r2f_A.pdb:0.2077780000):0.0532769000	1uzr_A.pdb:0.0751950000):0.6284020000	(1mxr_A.pdb:0.7059010000	3ee4_A.pdb:1.5497520000):0.0695927000):0.4348200000	((1jk0_A.pdb:0.3859110000	2uw2_A.pdb:0.1228130000):0.0920653000	1w68_A.pdb:0.0675610000):0.6623380000):0.4978690000	(((2inc_B.pdb:0.7111550000	(2inp_C.pdb:0.9250000000	1mty_B.pdb:1.2741590000):0.2380810000):0.3293670000	(1mty_D.pdb:1.0064920000	3dhg_A.pdb:1.0963550000):0.7255720000):0.5683330000	(((2uw1_A.pdb:0.0397290000	2uw1_B.pdb:0.0530920000):0.0884518000	1afr_A.pdb:0.0926440000):0.7349210000	1za0_A.pdb:1.0228300000):0.3967830000):0.2396560000):0.5746060000):0.5444000000):0.0010967200	(((((1bcf_A.pdb:0.0297760000	3e1q_A.pdb:0.0359400000):0.1329040000	2fkz_A.pdb:0.1748790000):0.0532839000	1jgc_A.pdb:0.3235530000):0.2381770000	1nfv_A.pdb:0.5675040000):0.2118190000	(((((1lb3_A.pdb:0.0679010000	2za7_A.pdb:0.1271030000):0.2066610000	1r03_A.pdb:0.1532200000):0.0686432000	1bg7_A.pdb:0.3669190000):0.1884110000	(1z6o_A.pdb:0.6779600000	1z6o_M.pdb:0.4535540000):0.2114440000):0.1539070000	((((1eum_A.pdb:0.3062710000	1krq_A.pdb:0.3038230000):0.1106170000	3e6s_A.pdb:0.6318580000):0.1292640000	2jd7_A.pdb:0.1213660000):0.1583290000	1vlg_A.pdb:0.2425220000):0.1948600000):0.2678280000):0.2282570000):0.2964500000	2vzb_A.pdb:0.6477430000):0.2579320000):0.1275990000):0.0612566000	2chp_A.pdb:0.4195110000):0.0322451000	((1qgh_A.pdb:0.2298890000	2ux1_A.pdb:0.4092570000):0.1816460000	(1ji4_A.pdb:0.3239180000	2fjc_A.pdb:0.5101000000):0.1716180000):0.0366138000):0.0831106000);
(1ji5_A.pdb:0.2962680000	(1jig_A.pdb:0.1721210000	((2chp_A.pdb:0.3335480000	(((((1dps_A.pdb:0.0369750000	1jts_A.pdb:0.0432930000):0.2908760000	1o9r_A.pdb:0.2333340000):0.3525570000	1uvh_A.pdb:0.4761910000):0.3524770000	(1tjo_A.pdb:0.0441560000	1tk6_A.pdb:0.0152810000):0.5127100000):0.1700650000	((((2fzf_A.pdb:1.9589610000	((1lko_A.pdb:0.6866460000	1yuz_A.pdb:0.7563900000):0.1310770000	3qhb_A.pdb:0.8449960000):0.1868090000):0.2003860000	(((((((1oqu_A.pdb:0.1459300000	1r2f_A.pdb:0.1702210000):0.0605567000	1uzr_A.pdb:0.0670690000):0.6826500000	1mxr_A.pdb:0.8171370000):0.1251890000	3ee4_A.pdb:1.3033250000):0.2920410000	((1jk0_A.pdb:0.3991670000	2uw2_A.pdb:0.1487710000):0.0459225000	1w68_A.pdb:0.0925550000):0.8098290000):0.3952240000	((2inc_B.pdb:0.6280070000	(2inp_C.pdb:0.6512530000	1mty_B.pdb:1.4623750000):0.1475230000):0.2975130000	(1mty_D.pdb:1.1199700000	3dhg_A.pdb:0.7941380000):0.5572390000):0.5264190000):0.3381130000	(((2uw1_A.pdb:0.0512590000	2uw1_B.pdb:0.0655810000):0.0912804000	1afr_A.pdb:0.1003600000):0.7910660000	1za0_A.pdb:1.0962070000):0.2259760000):0.7318090000):0.2764550000	(((((1bcf_A.pdb:0.0481450000	3e1q_A.pdb:0.0240550000):0.1630370000	2fkz_A.pdb:0.1793830000):0.1983360000	1jgc_A.pdb:0.2673900000):0.2877210000	1nfv_A.pdb:0.6239740000):0.2110610000	(((((1lb3_A.pdb:0.0596530000	2za7_A.pdb:0.1690600000):0.3099250000	1r03_A.pdb:0.1765320000):0.0604568000	1bg7_A.pdb:0.4455950000):0.1854230000	(1z6o_A.pdb:0.8686650000	1z6o_M.pdb:0.5775940000):0.3108560000):0.1906470000	(((1eum_A.pdb:0.3355380000	3e6s_A.pdb:0.6822010000):0.0994387000	1krq_A.pdb:0.2564520000):0.1490420000	(2jd7_A.pdb:0.2027550000	1vlg_A.pdb:0.3021190000):0.0909810000):0.1673410000):0.3711110000):0.1664770000):0.2803450000	2vzb_A.pdb:0.6532190000):0.2480150000):0.0985668000):0.1887640000	((1qgh_A.pdb:0.1774910000	(2ux1_A.pdb:0.3427410000	1otk_A.pdb:3.0070960000):0.1103690000):0.2120780000	(1ji4_A.pdb:0.4826790000	2fjc_A.pdb:0.4825580000):0.1768340000):0.1263830000):0.1048660000):0.0483715000	1n1q_A.pdb:0.1851770000);
(1ji5_A.pdb:0.2693910000	1jig_A.pdb:0.1602430000	(1n1q_A.pdb:0.1810310000	(2chp_A.pdb:0.3213700000	((1qgh_A.pdb:0.1799580000	2ux1_A.pdb:0.4063840000):0.3201780000	((1ji4_A.pdb:0.4235120000	2fjc_A.pdb:0.3481230000):0.2308910000	((((1dps_A.pdb:0.0678920000	1jts_A.pdb:0.0311170000):0.2586770000	1o9r_A.pdb:0.2219830000):0.2804910000	1uvh_A.pdb:0.6924210000):0.2283950000	((1tjo_A.pdb:0.0267050000	1tk6_A.pdb:0.0299950000):0.4956340000	(((2fzf_A.pdb:1.7531920000	((((((1bcf_A.pdb:0.0283340000	3e1q_A.pdb:0.0348570000):0.1891940000	2fkz_A.pdb:0.1091060000):0.2012670000	1jgc_A.pdb:0.3560050000):0.2824390000	(((((1lb3_A.pdb:0.0627490000	2za7_A.pdb:0.1684870000):0.2160670000	1bg7_A.pdb:0.4802460000):0.0401090000	1r03_A.pdb:0.1802070000):0.1873380000	(1z6o_A.pdb:0.8942380000	1z6o_M.pdb:0.5578690000):0.1680140000):0.0945843000	(((1eum_A.pdb:0.3696510000	1krq_A.pdb:0.2254800000):0.1877840000	(2jd7_A.pdb:0.1608310000	1vlg_A.pdb:0.3110020000):0.0839050000):0.0901350000	3e6s_A.pdb:0.6557730000):0.1646260000):0.5203040000):0.1239860000	1nfv_A.pdb:0.5963680000):0.1706700000	((1lko_A.pdb:0.5411000000	1yuz_A.pdb:0.8068640000):0.3693890000	3qhb_A.pdb:0.8011170000):0.4610200000):0.1827960000):0.0000026424	(1otk_A.pdb:1.8897440000	((((((1oqu_A.pdb:0.1622070000	1r2f_A.pdb:0.1811430000):0.0629136000	1uzr_A.pdb:0.0691560000):0.4320490000	(1mxr_A.pdb:0.8253530000	((1jk0_A.pdb:0.3865570000	2uw2_A.pdb:0.1587500000):0.0803787000	1w68_A.pdb:0.0536030000):0.9314320000):0.2151200000):0.4394870000	3ee4_A.pdb:1.1023560000):0.2345760000	(((2uw1_A.pdb:0.0402660000	2uw1_B.pdb:0.0514030000):0.1079100000	1afr_A.pdb:0.0845310000):0.7193950000	1za0_A.pdb:1.1018010000):0.3279670000):0.2587390000	((2inc_B.pdb:0.6600480000	(2inp_C.pdb:0.7366110000	1mty_B.pdb:1.4982890000):0.0948124000):0.2970220000	(1mty_D.pdb:0.9933970000	3dhg_A.pdb:0.9977280000):0.3908660000):0.3851540000):0.3216860000):0.6754640000):0.1483990000	2vzb_A.pdb:0.6882270000):0.1216940000):0.2459390000):0.1491870000):0.0760770000):0.0401980000):0.0535334000):0.0542487000);
(1ji5_A.pdb:0.3147850000	1jig_A.pdb:0.1123770000	(1n1q_A.pdb:0.2028550000	((2chp_A.pdb:0.3690320000	((1ji4_A.pdb:0.4248060000	2fjc_A.pdb:0.4859450000):0.0835676000	(((((1dps_A.pdb:0.0857720000	1jts_A.pdb:0.0484530000):0.1950990000	1o9r_A.pdb:0.3066170000):0.3069050000	1uvh_A.pdb:0.5648380000):0.3258950000	(1tjo_A.pdb:0.0489380000	1tk6_A.pdb:0.0359140000):0.6245110000):0.1610010000	((((((2fzf_A.pdb:1.4879260000	(1lko_A.pdb:0.4762660000	1yuz_A.pdb:0.7400730000):0.3414830000):0.1214120000	3qhb_A.pdb:0.7558230000):0.2323340000	(1otk_A.pdb:2.3592020000	((((((((1oqu_A.pdb:0.1848980000	1r2f_A.pdb:0.2130750000):0.0457531000	1uzr_A.pdb:0.0884660000):0.6467060000	1mxr_A.pdb:0.8982180000):0.1287810000	((1jk0_A.pdb:0.4097990000	2uw2_A.pdb:0.1797410000):0.0585982000	1w68_A.pdb:0.1010740000):0.8357680000):0.3342200000	3ee4_A.pdb:0.8415630000):0.2086280000	((2inc_B.pdb:0.6185320000	(2inp_C.pdb:0.7605050000	1mty_B.pdb:1.5793970000):0.1774570000):0.3026530000	(1mty_D.pdb:1.2476400000	3dhg_A.pdb:0.9095700000):0.6555590000):0.5189110000):0.3136650000	((2uw1_A.pdb:0.0422820000	2uw1_B.pdb:0.0808410000):0.1240050000	1afr_A.pdb:0.1003960000):0.7569300000):0.1863760000	1za0_A.pdb:0.9589720000):0.3244460000):0.2865300000):0.1631570000	(((((1lb3_A.pdb:0.0258460000	2za7_A.pdb:0.1682100000):0.1966330000	1r03_A.pdb:0.1576380000):0.1335340000	1bg7_A.pdb:0.4356540000):0.1855340000	(1z6o_A.pdb:0.8913050000	1z6o_M.pdb:0.4331600000):0.3554070000):0.2097500000	(((1eum_A.pdb:0.3249770000	1krq_A.pdb:0.2854890000):0.1060910000	3e6s_A.pdb:0.6076150000):0.1334840000	(2jd7_A.pdb:0.1433590000	1vlg_A.pdb:0.3507800000):0.0793016000):0.1023580000):0.3084970000):0.1790710000	((((1bcf_A.pdb:0.0176680000	3e1q_A.pdb:0.0438870000):0.1586270000	2fkz_A.pdb:0.1349600000):0.1490090000	1jgc_A.pdb:0.2224990000):0.3004170000	1nfv_A.pdb:0.3624160000):0.2152350000):0.3688920000	2vzb_A.pdb:0.6882940000):0.2158060000):0.0995226000):0.0719924000):0.0723207000	(1qgh_A.pdb:0.1828730000	2ux1_A.pdb:0.4684270000):0.2314680000):0.1316480000):0.0815907000);
(1ji5_A.pdb:0.2971410000	(1jig_A.pdb:0.1880930000	(2chp_A.pdb:0.4091010000	((1qgh_A.pdb:0.2843380000	2ux1_A.pdb:0.5033960000):0.2681120000	((1ji4_A.pdb:0.4825770000	2fjc_A.pdb:0.4147170000):0.1718330000	((((1dps_A.pdb:0.0226490000	1jts_A.pdb:0.0343850000):0.2059360000	1o9r_A.pdb:0.3600890000):0.2781710000	1uvh_A.pdb:0.5886070000):0.3870100000	((1tjo_A.pdb:0.0235590000	1tk6_A.pdb:0.0271490000):0.6172630000	(((2fzf_A.pdb:1.5059640000	(((((1oqu_A.pdb:0.1462950000	1r2f_A.pdb:0.1675400000):0.0736505000	1uzr_A.pdb:0.0573880000):0.5382970000	(1mxr_A.pdb:0.7961610000	(1jk0_A.pdb:0.2744550000	(2uw2_A.pdb:0.1675520000	1w68_A.pdb:0.1265800000):0.1490040000):0.9853790000):0.1317100000):0.3326070000	3ee4_A.pdb:0.9695940000):0.3849240000	(((2inc_B.pdb:0.7232980000	(2inp_C.pdb:0.7454610000	1mty_B.pdb:1.3812210000):0.2691130000):0.4208080000	(1mty_D.pdb:1.0136020000	3dhg_A.pdb:1.1503230000):0.5808610000):0.6052780000	(((2uw1_A.pdb:0.0367940000	2uw1_B.pdb:0.0559580000):0.1311410000	1afr_A.pdb:0.1023120000):0.7849570000	1za0_A.pdb:1.0564970000):0.3962350000):0.1744390000):0.5997280000):0.1870260000	(((((((1bcf_A.pdb:0.0250270000	3e1q_A.pdb:0.0280470000):0.1993020000	2fkz_A.pdb:0.0900060000):0.2069430000	1jgc_A.pdb:0.2391840000):0.3267440000	1nfv_A.pdb:0.5511940000):0.1958320000	((((1lb3_A.pdb:0.0658930000	2za7_A.pdb:0.1676470000):0.2476780000	(1bg7_A.pdb:0.4525020000	1r03_A.pdb:0.2313150000):0.0609729000):0.2464330000	(1z6o_A.pdb:0.9526800000	1z6o_M.pdb:0.4180760000):0.1798770000):0.1889990000	(((1eum_A.pdb:0.3109940000	1krq_A.pdb:0.3719190000):0.0784075000	3e6s_A.pdb:0.6703320000):0.2348450000	(2jd7_A.pdb:0.1703060000	1vlg_A.pdb:0.2886530000):0.0804042000):0.1409360000):0.4044040000):0.1364920000	((1lko_A.pdb:0.4937530000	1yuz_A.pdb:0.6700540000):0.2952500000	3qhb_A.pdb:0.9322460000):0.3571670000):0.2274190000	1otk_A.pdb:2.1777510000):0.0383173000):0.1722270000	2vzb_A.pdb:0.7400000000):0.3194440000):0.2660030000):0.1059360000):0.0734500000):0.0741239000):0.1075360000):0.0648571000	1n1q_A.pdb:0.2111930000);
(1ji5_A.pdb:0.3117150000	1jig_A.pdb:0.2404840000	(((1n1q_A.pdb:0.1857860000	2chp_A.pdb:0.3767280000):0.0572324000	((1ji4_A.pdb:0.5291200000	2fjc_A.pdb:0.3947150000):0.1150380000	((((1dps_A.pdb:0.0417870000	1jts_A.pdb:0.0516610000):0.2350430000	1o9r_A.pdb:0.1314130000):0.3592830000	1uvh_A.pdb:0.6702130000):0.1883500000	((1tjo_A.pdb:0.0221630000	1tk6_A.pdb:0.0300260000):0.4527900000	((2fzf_A.pdb:1.8973160000	(((((((1bcf_A.pdb:0.0147340000	3e1q_A.pdb:0.0347700000):0.1591060000	2fkz_A.pdb:0.1092550000):0.0870287000	1jgc_A.pdb:0.3332600000):0.4993970000	(((((1lb3_A.pdb:0.0589690000	2za7_A.pdb:0.2334440000):0.2229910000	1r03_A.pdb:0.1894590000):0.0700715000	1bg7_A.pdb:0.4630410000):0.1120280000	(1z6o_A.pdb:0.9684720000	1z6o_M.pdb:0.4623030000):0.2256930000):0.1663530000	(((1eum_A.pdb:0.3433800000	1krq_A.pdb:0.2173170000):0.1000520000	3e6s_A.pdb:0.5702790000):0.1365770000	(2jd7_A.pdb:0.1675290000	1vlg_A.pdb:0.3145760000):0.0477810000):0.1412360000):0.3206930000):0.0882917000	((1lko_A.pdb:0.4740960000	1yuz_A.pdb:0.9436730000):0.4127260000	3qhb_A.pdb:0.8239550000):0.3734980000):0.0975650000	1nfv_A.pdb:0.8028090000):0.2215320000	(1otk_A.pdb:2.1101530000	(((((((1oqu_A.pdb:0.1397060000	1r2f_A.pdb:0.1964540000):0.0545905000	1uzr_A.pdb:0.0958180000):0.5178590000	1mxr_A.pdb:0.9270330000):0.2741210000	((1jk0_A.pdb:0.4014050000	2uw2_A.pdb:0.1804410000):0.0458026000	1w68_A.pdb:0.1079270000):0.6827780000):0.4594780000	(((2uw1_A.pdb:0.0638750000	2uw1_B.pdb:0.0520900000):0.0525583000	1afr_A.pdb:0.1688760000):0.7531260000	1za0_A.pdb:0.9517870000):0.4976590000):0.2181750000	3ee4_A.pdb:1.0416870000):0.2032820000	((2inc_B.pdb:0.7434370000	(2inp_C.pdb:0.7470600000	1mty_B.pdb:1.6965800000):0.2364780000):0.5155960000	(1mty_D.pdb:0.8778930000	3dhg_A.pdb:1.0945780000):0.4326820000):0.6820080000):0.3887850000):0.5854890000):0.0000022333):0.1722230000	2vzb_A.pdb:0.6666830000):0.2203160000):0.3053020000):0.1446610000):0.0694234000):0.0643326000	(1qgh_A.pdb:0.2110440000	2ux1_A.pdb:0.4800690000):0.2838420000):0.0218437000);
(1ji5_A.pdb:0.1960940000	(1jig_A.pdb:0.1543460000	1n1q_A.pdb:0.1970990000):0.0494285000	(2chp_A.pdb:0.3098140000	((1qgh_A.pdb:0.1599390000	2ux1_A.pdb:0.4691810000):0.2844280000	((1ji4_A.pdb:0.5482800000	2fjc_A.pdb:0.4515550000):0.0596492000	(((((1dps_A.pdb:0.0547070000	1jts_A.pdb:0.0513870000):0.1867860000	1o9r_A.pdb:0.2357130000):0.3396850000	1uvh_A.pdb:0.4989580000):0.1850700000	(1tjo_A.pdb:0.0090600000	1tk6_A.pdb:0.0453620000):0.4718150000):0.1137830000	((((((2fzf_A.pdb:1.3580210000	(1lko_A.pdb:0.4780640000	1yuz_A.pdb:0.8633290000):0.3670560000):0.0856852000	3qhb_A.pdb:0.7108940000):0.2443460000	(1otk_A.pdb:2.0760910000	((((((1oqu_A.pdb:0.1855730000	1r2f_A.pdb:0.1993880000):0.0607526000	1uzr_A.pdb:0.0785670000):0.6260130000	(1mxr_A.pdb:0.9322540000	((1jk0_A.pdb:0.3976420000	2uw2_A.pdb:0.1633330000):0.0741823000	1w68_A.pdb:0.1035030000):0.7698480000):0.0689767000):0.6498270000	(((2uw1_A.pdb:0.0459820000	2uw1_B.pdb:0.0493260000):0.1058290000	1afr_A.pdb:0.0978930000):0.6595030000	1za0_A.pdb:1.0290680000):0.3675790000):0.0980826000	3ee4_A.pdb:0.9915430000):0.1680180000	((2inc_B.pdb:0.7234890000	(2inp_C.pdb:0.7281140000	1mty_B.pdb:1.3532780000):0.2082760000):0.4441930000	(1mty_D.pdb:0.9894780000	3dhg_A.pdb:1.0526460000):0.5774560000):0.4490640000):0.3639060000):0.4522650000):0.1353920000	(((((1lb3_A.pdb:0.0452140000	2za7_A.pdb:0.1695690000):0.2096800000	1bg7_A.pdb:0.3587820000):0.1120960000	1r03_A.pdb:0.1597520000):0.2018910000	(1z6o_A.pdb:0.7687910000	1z6o_M.pdb:0.5374920000):0.1560930000):0.1713550000	(((1eum_A.pdb:0.2854560000	1krq_A.pdb:0.2212340000):0.1881350000	(3e6s_A.pdb:0.6568150000	2jd7_A.pdb:0.1010050000):0.1062460000):0.1204180000	1vlg_A.pdb:0.2110170000):0.1720260000):0.2297830000):0.0513449000	((((1bcf_A.pdb:0.0295440000	3e1q_A.pdb:0.0292350000):0.1336430000	2fkz_A.pdb:0.1125630000):0.1213060000	1jgc_A.pdb:0.2261750000):0.1307570000	1nfv_A.pdb:0.6410470000):0.3293640000):0.2167580000	2vzb_A.pdb:0.5732980000):0.3414800000):0.1251580000):0.1630420000):0.0607939000):0.0567375000);
(1ji5_A.pdb:0.2624790000	(1jig_A.pdb:0.1999840000	((1qgh_A.pdb:0.2787270000	2ux1_A.pdb:0.3896340000):0.2951350000	((1ji4_A.pdb:0.4833430000	2fjc_A.pdb:0.4110840000):0.1173580000	(((((1dps_A.pdb:0.0547470000	1jts_A.pdb:0.0469830000):0.2338700000	1o9r_A.pdb:0.2143900000):0.2532550000	1uvh_A.pdb:0.5876940000):0.2583030000	(1tjo_A.pdb:0.0235950000	1tk6_A.pdb:0.0204140000):0.6564480000):0.2252770000	(((((2fzf_A.pdb:1.9935760000	((((1bcf_A.pdb:0.0293150000	3e1q_A.pdb:0.0307120000):0.1339650000	2fkz_A.pdb:0.1028820000):0.1380700000	1jgc_A.pdb:0.2832360000):0.4438930000	1nfv_A.pdb:0.4698690000):0.2194370000):0.0721460000	(((((1lb3_A.pdb:0.0617100000	2za7_A.pdb:0.1402230000):0.2197630000	1r03_A.pdb:0.1894730000):0.1177200000	1bg7_A.pdb:0.4451300000):0.1385050000	(1z6o_A.pdb:1.0017590000	1z6o_M.pdb:0.5057520000):0.2577870000):0.1709440000	((((1eum_A.pdb:0.3603320000	1krq_A.pdb:0.2454010000):0.1581790000	3e6s_A.pdb:0.7614800000):0.1468370000	2jd7_A.pdb:0.2179180000):0.1271910000	1vlg_A.pdb:0.2453580000):0.2051190000):0.3922020000):0.1334760000	((1lko_A.pdb:0.6564880000	1yuz_A.pdb:0.8279360000):0.5219550000	3qhb_A.pdb:0.7460750000):0.4858990000):0.0630583000	(1otk_A.pdb:2.6015390000	(((((((1oqu_A.pdb:0.1866830000	1r2f_A.pdb:0.1896330000):0.0592435000	1uzr_A.pdb:0.0799710000):0.6685040000	1mxr_A.pdb:0.8913510000):0.3253580000	((1jk0_A.pdb:0.3940080000	2uw2_A.pdb:0.1160130000):0.0578405000	1w68_A.pdb:0.0433900000):0.9444980000):0.5216410000	3ee4_A.pdb:0.9053470000):0.3065100000	(((2uw1_A.pdb:0.0402310000	2uw1_B.pdb:0.0541320000):0.0898244000	1afr_A.pdb:0.1064120000):0.7249730000	1za0_A.pdb:1.0570980000):0.1971480000):0.1525530000	((2inc_B.pdb:0.6566900000	(2inp_C.pdb:0.8205410000	1mty_B.pdb:1.5394500000):0.1475810000):0.4937060000	(1mty_D.pdb:0.7999080000	3dhg_A.pdb:1.2727660000):0.3017220000):0.5346670000):0.5223740000):0.3246850000):0.2840890000	2vzb_A.pdb:0.6913340000):0.2907040000):0.1507830000):0.0466535000):0.0605225000):0.0598708000	(1n1q_A.pdb:0.1616850000	2chp_A.pdb:0.4149160000):0.1266890000);
(1ji5_A.pdb:0.2518020000	1jig_A.pdb:0.2020140000	(((1n1q_A.pdb:0.2401180000	((1ji4_A.pdb:0.4460000000	2fjc_A.pdb:0.4777750000):0.2604270000	(((((1dps_A.pdb:0.0600320000	1jts_A.pdb:0.0297580000):0.2088280000	1o9r_A.pdb:0.2803270000):0.3874570000	1uvh_A.pdb:0.6323330000):0.1354190000	(1tjo_A.pdb:0.0537010000	1tk6_A.pdb:0.0118910000):0.5295040000):0.1562330000	((2fzf_A.pdb:2.0686830000	((((((((1bcf_A.pdb:0.0605960000	3e1q_A.pdb:0.0368090000):0.1064920000	2fkz_A.pdb:0.1386370000):0.2087260000	1jgc_A.pdb:0.2073250000):0.2671440000	1nfv_A.pdb:0.4861560000):0.1625940000	((((1lb3_A.pdb:0.0692160000	2za7_A.pdb:0.1606770000):0.2078610000	(1bg7_A.pdb:0.3870630000	1r03_A.pdb:0.1998890000):0.0671860000):0.2713250000	(1z6o_A.pdb:0.9178270000	1z6o_M.pdb:0.6132910000):0.1850090000):0.1046670000	(((1eum_A.pdb:0.3136480000	1krq_A.pdb:0.2541380000):0.1699180000	(2jd7_A.pdb:0.2115270000	1vlg_A.pdb:0.3571320000):0.0622330000):0.1360070000	3e6s_A.pdb:0.6360370000):0.1629340000):0.3754610000):0.1455590000	((1lko_A.pdb:0.6122370000	1yuz_A.pdb:0.8862100000):0.2170710000	3qhb_A.pdb:0.7664440000):0.7128970000):0.1543110000	1otk_A.pdb:2.2161030000):0.0484613000	(((((((1oqu_A.pdb:0.1714370000	1r2f_A.pdb:0.1850950000):0.0360172000	1uzr_A.pdb:0.0737000000):0.5399080000	(1mxr_A.pdb:0.9558170000	((1jk0_A.pdb:0.4219460000	2uw2_A.pdb:0.1536870000):0.0588598000	1w68_A.pdb:0.0604210000):0.7780400000):0.2507260000):0.4607010000	3ee4_A.pdb:0.9906720000):0.3378170000	((2uw1_A.pdb:0.0518440000	2uw1_B.pdb:0.0653830000):0.0961483000	1afr_A.pdb:0.1146610000):0.8743310000):0.1339620000	(((2inc_B.pdb:0.7905490000	1mty_B.pdb:1.3951900000):0.1457880000	2inp_C.pdb:0.7136580000):0.3749760000	(1mty_D.pdb:0.8512760000	3dhg_A.pdb:1.0875180000):0.6608490000):0.3945810000):0.1841450000	1za0_A.pdb:1.1077160000):0.7987660000):0.0997147000):0.0699435000	2vzb_A.pdb:0.6006220000):0.3616210000):0.2497390000):0.0595642000):0.0365392000	2chp_A.pdb:0.3890110000):0.1026210000	(1qgh_A.pdb:0.1427830000	2ux1_A.pdb:0.4673220000):0.3491400000):0.0470240000);
(1ji5_A.pdb:0.2558170000	(1jig_A.pdb:0.1869470000	((2chp_A.pdb:0.3921330000	(1ji4_A.pdb:0.5093010000	(((((1dps_A.pdb:0.0700040000	1jts_A.pdb:0.0229550000):0.2574910000	1o9r_A.pdb:0.1918050000):0.3780070000	1uvh_A.pdb:0.7415360000):0.1226700000	(1tjo_A.pdb:0.0440560000	1tk6_A.pdb:0.0072060000):0.4535310000):0.2191580000	((((((2fzf_A.pdb:1.5282660000	3qhb_A.pdb:0.7872520000):0.0615374000	(1lko_A.pdb:0.5731300000	1yuz_A.pdb:0.6696850000):0.3260700000):0.3403440000	(1otk_A.pdb:2.3945480000	(((((1oqu_A.pdb:0.1947920000	1r2f_A.pdb:0.1939110000):0.0506887000	1uzr_A.pdb:0.0661160000):0.4886380000	(1mxr_A.pdb:0.7216100000	((1jk0_A.pdb:0.4279960000	2uw2_A.pdb:0.2105860000):0.0597147000	1w68_A.pdb:0.0825800000):0.9356760000):0.1330830000):0.3704070000	3ee4_A.pdb:1.0825130000):0.3182990000	(((2inc_B.pdb:0.6017050000	(2inp_C.pdb:0.6965560000	1mty_B.pdb:1.3718530000):0.2976070000):0.2803540000	(1mty_D.pdb:1.0905260000	3dhg_A.pdb:0.9866020000):0.4999800000):0.5589660000	(((2uw1_A.pdb:0.0542330000	2uw1_B.pdb:0.0496620000):0.1322370000	1afr_A.pdb:0.0900430000):0.6998790000	1za0_A.pdb:1.0154200000):0.3493430000):0.1560750000):0.1762380000):0.3468840000):0.1699360000	(((((1lb3_A.pdb:0.0612450000	2za7_A.pdb:0.1457970000):0.2644320000	1bg7_A.pdb:0.5504490000):0.0752900000	1r03_A.pdb:0.1024840000):0.2937290000	(1z6o_A.pdb:0.7315890000	1z6o_M.pdb:0.6002650000):0.1579930000):0.1514470000	((((1eum_A.pdb:0.3186450000	1krq_A.pdb:0.3367320000):0.0674510000	3e6s_A.pdb:0.7247940000):0.2194290000	2jd7_A.pdb:0.1809590000):0.0556090000	1vlg_A.pdb:0.2550550000):0.1719350000):0.2400480000):0.0879700000	((((1bcf_A.pdb:0.0481750000	3e1q_A.pdb:0.0414020000):0.1350980000	2fkz_A.pdb:0.1292680000):0.0770933000	1jgc_A.pdb:0.3983480000):0.1706380000	1nfv_A.pdb:0.5899460000):0.2198810000):0.2125170000	2vzb_A.pdb:0.7711990000):0.1919760000):0.1398820000):0.0384827000):0.1166780000	((1qgh_A.pdb:0.3210820000	2ux1_A.pdb:0.3239590000):0.1985220000	2fjc_A.pdb:0.5359710000):0.0835368000):0.0966036000):0.0731013000	1n1q_A.pdb:0.2491720000);
(1ji5_A.pdb:0.2348270000	1jig_A.pdb:0.2123670000	(1n1q_A.pdb:0.2056910000	(2chp_A.pdb:0.4045440000	(((1qgh_A.pdb:0.1849370000	2ux1_A.pdb:0.2999650000):0.3033320000	1ji4_A.pdb:0.4955020000):0.1222780000	(2fjc_A.pdb:0.5280060000	((((1dps_A.pdb:0.0721650000	1jts_A.pdb:0.0336920000):0.2306040000	1o9r_A.pdb:0.2348050000):0.2941950000	1uvh_A.pdb:0.5607010000):0.4987450000	((1tjo_A.pdb:0.0312480000	1tk6_A.pdb:0.0310540000):0.5656920000	((2fzf_A.pdb:2.1394420000	(((((((1bcf_A.pdb:0.0250720000	3e1q_A.pdb:0.0198410000):0.1312610000	2fkz_A.pdb:0.1284050000):0.2862320000	1jgc_A.pdb:0.2477860000):0.2467090000	1nfv_A.pdb:0.4604280000):0.2113360000	((((((1lb3_A.pdb:0.0656630000	2za7_A.pdb:0.0940010000):0.1860990000	1bg7_A.pdb:0.4272640000):0.0930050000	1r03_A.pdb:0.2004180000):0.2805360000	(1z6o_A.pdb:0.7040980000	1z6o_M.pdb:0.8132170000):0.2394700000):0.1037190000	3e6s_A.pdb:0.6445250000):0.0444899000	(((1eum_A.pdb:0.3280110000	1krq_A.pdb:0.2547750000):0.2374650000	2jd7_A.pdb:0.2150430000):0.0665713000	1vlg_A.pdb:0.2304160000):0.1189390000):0.4563810000):0.1231730000	((1lko_A.pdb:0.6252950000	1yuz_A.pdb:0.9863230000):0.2533940000	3qhb_A.pdb:0.9561370000):0.3204740000):0.2136030000	(1otk_A.pdb:1.9867100000	((((((1oqu_A.pdb:0.1639260000	1r2f_A.pdb:0.1720240000):0.0579128000	1uzr_A.pdb:0.0689660000):0.5046520000	1mxr_A.pdb:0.7818100000):0.1067360000	((1jk0_A.pdb:0.4034650000	2uw2_A.pdb:0.1615010000):0.0772587000	1w68_A.pdb:0.0676940000):0.8855810000):0.5584990000	(((2inc_B.pdb:0.5399190000	(2inp_C.pdb:0.7961260000	1mty_B.pdb:1.6762910000):0.2449200000):0.3701310000	(1mty_D.pdb:1.1013140000	3dhg_A.pdb:0.8983010000):0.7132400000):0.2659440000	(((2uw1_A.pdb:0.0494100000	2uw1_B.pdb:0.0590720000):0.1622130000	1afr_A.pdb:0.0616640000):0.8679800000	1za0_A.pdb:1.3229100000):0.3396490000):0.1005010000):0.1587680000	3ee4_A.pdb:0.8960990000):0.2428330000):0.5923930000):0.0052920100):0.2401200000	2vzb_A.pdb:0.5102510000):0.1692060000):0.1759430000):0.1025140000):0.0000026547):0.1732010000):0.0890437000):0.0798830000);
(1ji5_A.pdb:0.1790270000	1jig_A.pdb:0.2364820000	(1n1q_A.pdb:0.2018660000	((2chp_A.pdb:0.3193960000	((1ji4_A.pdb:0.4685090000	2fjc_A.pdb:0.5189170000):0.1628680000	(((((1dps_A.pdb:0.0620990000	1jts_A.pdb:0.0662280000):0.2446170000	1o9r_A.pdb:0.2118590000):0.2965860000	(1tjo_A.pdb:0.0292940000	1tk6_A.pdb:0.0116460000):0.6701930000):0.1132590000	1uvh_A.pdb:0.7535910000):0.1458740000	((2fzf_A.pdb:2.4014730000	(((((1bcf_A.pdb:0.0464020000	3e1q_A.pdb:0.0488950000):0.1299120000	2fkz_A.pdb:0.1265890000):0.0883740000	1jgc_A.pdb:0.3124050000):0.2621070000	1nfv_A.pdb:0.5990770000):0.3148940000	((((1lko_A.pdb:0.5873600000	1yuz_A.pdb:0.7632250000):0.3101380000	3qhb_A.pdb:0.8348490000):0.3736250000	(1otk_A.pdb:2.9482430000	(((((((1oqu_A.pdb:0.1972590000	1r2f_A.pdb:0.2137990000):0.0464938000	1uzr_A.pdb:0.0665860000):0.6272990000	1mxr_A.pdb:1.0503430000):0.1869570000	((1jk0_A.pdb:0.3601780000	2uw2_A.pdb:0.1763090000):0.0325635000	1w68_A.pdb:0.0815240000):0.9088430000):0.2548520000	3ee4_A.pdb:1.2738090000):0.2620410000	((2inc_B.pdb:0.8171110000	(2inp_C.pdb:0.6678530000	1mty_B.pdb:1.9698750000):0.2609940000):0.3618030000	(1mty_D.pdb:0.9355090000	3dhg_A.pdb:0.9289400000):0.5797750000):0.7407570000):0.2950450000	(((2uw1_A.pdb:0.0508490000	2uw1_B.pdb:0.0511270000):0.1019760000	1afr_A.pdb:0.1019410000):1.0004100000	1za0_A.pdb:0.9786400000):0.1713490000):0.1879810000):0.4479320000):0.5068430000	((((1lb3_A.pdb:0.0783750000	2za7_A.pdb:0.1993630000):0.2946210000	(1bg7_A.pdb:0.4622420000	1r03_A.pdb:0.1948260000):0.0551188000):0.3023780000	(1z6o_A.pdb:0.9686030000	1z6o_M.pdb:0.4690180000):0.2889830000):0.1248480000	((((1eum_A.pdb:0.3010560000	1krq_A.pdb:0.2651060000):0.1593980000	3e6s_A.pdb:0.6277020000):0.1875140000	2jd7_A.pdb:0.1178420000):0.1413480000	1vlg_A.pdb:0.3034440000):0.1670280000):0.3562100000):0.1386920000):0.1841500000):0.1118650000	2vzb_A.pdb:0.8202980000):0.2896430000):0.0934887000):0.0669396000):0.0289100000	(1qgh_A.pdb:0.1805320000	2ux1_A.pdb:0.4502930000):0.2885490000):0.0892459000):0.0587305000);
(1ji5_A.pdb:0.2386350000	(1jig_A.pdb:0.1353370000	(2chp_A.pdb:0.3886090000	((1qgh_A.pdb:0.2880520000	2ux1_A.pdb:0.4546790000):0.2061110000	((1ji4_A.pdb:0.4937850000	2fjc_A.pdb:0.3813730000):0.2328830000	(((((1dps_A.pdb:0.0543930000	1jts_A.pdb:0.0443030000):0.2837880000	1o9r_A.pdb:0.1756080000):0.2289820000	1uvh_A.pdb:0.7063390000):0.3527850000	(1tjo_A.pdb:0.0259410000	1tk6_A.pdb:0.0210350000):0.4740190000):0.1502240000	(((((2fzf_A.pdb:1.4288030000	(1lko_A.pdb:0.5220280000	1yuz_A.pdb:0.7052990000):0.2367540000):0.0859842000	3qhb_A.pdb:0.8168910000):0.4286890000	(1otk_A.pdb:2.0004420000	(((((1oqu_A.pdb:0.1617410000	1r2f_A.pdb:0.2249830000):0.0610083000	1uzr_A.pdb:0.0935940000):0.5470760000	(1mxr_A.pdb:0.7184710000	((1jk0_A.pdb:0.3319240000	2uw2_A.pdb:0.1353080000):0.0852806000	1w68_A.pdb:0.0759840000):0.8488120000):0.1207850000):0.2586580000	3ee4_A.pdb:1.1661410000):0.1793670000	(((2inc_B.pdb:0.6790680000	(2inp_C.pdb:0.8581170000	1mty_B.pdb:1.4485070000):0.1056540000):0.3688780000	(1mty_D.pdb:0.9745810000	3dhg_A.pdb:1.0070680000):0.6759580000):0.4911270000	(((2uw1_A.pdb:0.0622040000	2uw1_B.pdb:0.0484790000):0.1078220000	1afr_A.pdb:0.0951600000):0.7506300000	1za0_A.pdb:1.0650540000):0.3134940000):0.1907120000):0.5509420000):0.2428920000):0.1813020000	(((((1bcf_A.pdb:0.0308120000	3e1q_A.pdb:0.0385560000):0.1221100000	2fkz_A.pdb:0.1257180000):0.0515125000	1jgc_A.pdb:0.3001560000):0.3216720000	(((((1lb3_A.pdb:0.0785310000	2za7_A.pdb:0.1358420000):0.2719630000	1bg7_A.pdb:0.4710060000):0.0594731000	1r03_A.pdb:0.1577860000):0.2079970000	(1z6o_A.pdb:0.7606460000	1z6o_M.pdb:0.4589890000):0.3363700000):0.1880770000	(((1eum_A.pdb:0.2588130000	1krq_A.pdb:0.2843290000):0.1923870000	(2jd7_A.pdb:0.2135550000	1vlg_A.pdb:0.2796340000):0.0363713000):0.0779712000	3e6s_A.pdb:0.7017420000):0.0882077000):0.3850350000):0.1271570000	1nfv_A.pdb:0.5889950000):0.2199220000):0.1352500000	2vzb_A.pdb:0.5803820000):0.2992880000):0.1769870000):0.1032850000):0.0408226000):0.0822035000):0.0675607000	1n1q_A.pdb:0.2566170000);
(1ji5_A.pdb:0.2522270000	1jig_A.pdb:0.2275760000	(1n1q_A.pdb:0.1737320000	(2chp_A.pdb:0.4496680000	(((1qgh_A.pdb:0.2203130000	2ux1_A.pdb:0.3590840000):0.2384160000	(1ji4_A.pdb:0.3820070000	2fjc_A.pdb:0.3592440000):0.1993550000):0.0602682000	(((((1dps_A.pdb:0.0262550000	1jts_A.pdb:0.0754830000):0.3451050000	1o9r_A.pdb:0.1711890000):0.3437540000	1uvh_A.pdb:0.6430560000):0.1326490000	(1tjo_A.pdb:0.0203260000	1tk6_A.pdb:0.0245500000):0.5414070000):0.1861210000	(((2fzf_A.pdb:1.4769490000	(1otk_A.pdb:2.4109930000	(((((((1oqu_A.pdb:0.1727660000	1uzr_A.pdb:0.1542070000):0.0443064000	1r2f_A.pdb:0.1361900000):0.6135170000	1mxr_A.pdb:0.8232180000):0.2002280000	((1jk0_A.pdb:0.4340970000	2uw2_A.pdb:0.1707670000):0.0361787000	1w68_A.pdb:0.1159670000):0.8690420000):0.1910420000	3ee4_A.pdb:1.0374880000):0.1235460000	(((2uw1_A.pdb:0.0427010000	2uw1_B.pdb:0.0467290000):0.1278610000	1afr_A.pdb:0.0763630000):0.8362230000	1za0_A.pdb:1.1403820000):0.4660190000):0.1291630000	((2inc_B.pdb:0.5338900000	(2inp_C.pdb:0.6185380000	1mty_B.pdb:1.6974070000):0.3142980000):0.3696230000	(1mty_D.pdb:1.0942040000	3dhg_A.pdb:0.8636700000):0.5105460000):0.4306080000):0.5405420000):0.4338190000):0.0000023502	((((((1bcf_A.pdb:0.0417950000	3e1q_A.pdb:0.0338190000):0.1788040000	2fkz_A.pdb:0.1116860000):0.2081140000	1jgc_A.pdb:0.2951160000):0.1438720000	1nfv_A.pdb:0.6134710000):0.2978700000	(((((1lb3_A.pdb:0.0482700000	2za7_A.pdb:0.1352700000):0.2282090000	1r03_A.pdb:0.2475290000):0.1110050000	1bg7_A.pdb:0.3041220000):0.2468780000	(1z6o_A.pdb:0.9458550000	1z6o_M.pdb:0.5215090000):0.1459130000):0.0592885000	((((1eum_A.pdb:0.4057720000	1krq_A.pdb:0.2548090000):0.1769830000	3e6s_A.pdb:0.6231540000):0.0634243000	2jd7_A.pdb:0.1698350000):0.1202030000	1vlg_A.pdb:0.2911980000):0.2207610000):0.2768780000):0.1280830000	(1lko_A.pdb:0.3746020000	(1yuz_A.pdb:0.6478700000	3qhb_A.pdb:1.0367320000):0.2368860000):0.7842400000):0.1612190000):0.2138510000	2vzb_A.pdb:0.6964380000):0.2719140000):0.1614560000):0.0709575000):0.0794962000):0.0614561000);
(1ji5_A.pdb:0.2874880000	1jig_A.pdb:0.1695090000	(1n1q_A.pdb:0.1938480000	(2chp_A.pdb:0.2970450000	((1qgh_A.pdb:0.1860730000	2ux1_A.pdb:0.3174980000):0.2917120000	((1ji4_A.pdb:0.4103550000	2fjc_A.pdb:0.3387560000):0.2469700000	(((((1dps_A.pdb:0.0427470000	1jts_A.pdb:0.0413140000):0.2171900000	1o9r_A.pdb:0.2189540000):0.2843260000	1uvh_A.pdb:0.6157420000):0.1713210000	(1tjo_A.pdb:0.0408550000	1tk6_A.pdb:0.0427240000):0.7575060000):0.0393196000	((((((2fzf_A.pdb:1.5394960000	(1lko_A.pdb:0.6133970000	1yuz_A.pdb:0.7840560000):0.1241910000):0.1686270000	3qhb_A.pdb:0.7477900000):0.4359520000	(1otk_A.pdb:1.8016180000	((((((((1oqu_A.pdb:0.1433430000	1r2f_A.pdb:0.1950770000):0.0434004000	1uzr_A.pdb:0.0663000000):0.4815390000	1mxr_A.pdb:0.8729320000):0.2135140000	((1jk0_A.pdb:0.3697390000	2uw2_A.pdb:0.1578870000):0.0376070000	1w68_A.pdb:0.0721880000):0.8614280000):0.4215180000	3ee4_A.pdb:0.9195250000):0.2580090000	((2inc_B.pdb:0.6081560000	(2inp_C.pdb:0.8321830000	1mty_B.pdb:1.2662550000):0.1517880000):0.4343760000	(1mty_D.pdb:0.9714800000	3dhg_A.pdb:1.1052440000):0.6514620000):0.4349730000):0.4061580000	((2uw1_A.pdb:0.0450240000	2uw1_B.pdb:0.0723040000):0.0916447000	1afr_A.pdb:0.1235010000):0.6922840000):0.1365260000	1za0_A.pdb:0.9676860000):0.2688730000):0.3355740000):0.2855400000	1nfv_A.pdb:0.2700380000):0.3062400000	((((1bcf_A.pdb:0.0155560000	3e1q_A.pdb:0.0638360000):0.1226330000	2fkz_A.pdb:0.1514650000):0.0888861000	1jgc_A.pdb:0.3277090000):0.3164270000	((((1lb3_A.pdb:0.0954860000	2za7_A.pdb:0.1474630000):0.1706090000	1r03_A.pdb:0.2432440000):0.0985333000	1bg7_A.pdb:0.4662250000):0.2132700000	((1z6o_A.pdb:0.8386820000	1z6o_M.pdb:0.5160560000):0.1881310000	(((1eum_A.pdb:0.3767370000	1krq_A.pdb:0.2592130000):0.2159460000	(2jd7_A.pdb:0.2823970000	1vlg_A.pdb:0.2843830000):0.0675246000):0.1005300000	3e6s_A.pdb:0.5747690000):0.2581220000):0.0130729000):0.5060190000):0.0463157000):0.4787400000	2vzb_A.pdb:0.9246190000):0.1323340000):0.1168820000):0.1088990000):0.0498370000):0.0441241000):0.0581436000);
(1ji5_A.pdb:0.2332890000	1jig_A.pdb:0.1720250000	(1n1q_A.pdb:0.2219500000	(2chp_A.pdb:0.3959510000	(((1qgh_A.pdb:0.2180760000	2ux1_A.pdb:0.4577990000):0.2940630000	(1ji4_A.pdb:0.4458000000	2fjc_A.pdb:0.4251010000):0.1814190000):0.0667865000	((((1dps_A.pdb:0.0670590000	1jts_A.pdb:0.0387250000):0.1699390000	1o9r_A.pdb:0.2540680000):0.3067340000	1uvh_A.pdb:0.5739210000):0.2077270000	((1tjo_A.pdb:0.0526640000	1tk6_A.pdb:0.0172470000):0.4701480000	(((((2fzf_A.pdb:1.8826290000	(((((1bcf_A.pdb:0.0522850000	3e1q_A.pdb:0.0371790000):0.1967680000	2fkz_A.pdb:0.0999160000):0.1901820000	1jgc_A.pdb:0.2601170000):0.3061190000	1nfv_A.pdb:0.5961410000):0.3028180000	(((((1lb3_A.pdb:0.0518420000	2za7_A.pdb:0.1232350000):0.3254490000	1r03_A.pdb:0.1476380000):0.0962287000	1bg7_A.pdb:0.4312270000):0.2571110000	(1z6o_A.pdb:0.9617360000	1z6o_M.pdb:0.6240730000):0.1589230000):0.0747321000	((((1eum_A.pdb:0.3489020000	1krq_A.pdb:0.2210710000):0.1557480000	3e6s_A.pdb:0.5858550000):0.1607080000	2jd7_A.pdb:0.1162790000):0.1151770000	1vlg_A.pdb:0.3156340000):0.2046920000):0.3942550000):0.0994573000):0.0653882000	((1lko_A.pdb:0.4885090000	1yuz_A.pdb:0.8379750000):0.2733950000	3qhb_A.pdb:0.8573980000):0.4457130000):0.0826218000	((((((1oqu_A.pdb:0.1711270000	1r2f_A.pdb:0.1664930000):0.0578931000	1uzr_A.pdb:0.0919060000):0.5480170000	1mxr_A.pdb:1.0160280000):0.0930532000	((1jk0_A.pdb:0.3643820000	2uw2_A.pdb:0.2184690000):0.0806061000	1w68_A.pdb:0.1113290000):0.8952920000):0.4445650000	3ee4_A.pdb:1.1170270000):0.2967520000	(((2inc_B.pdb:0.8032520000	(2inp_C.pdb:0.8103440000	1mty_B.pdb:1.7444750000):0.1848910000):0.1559240000	(1mty_D.pdb:0.8537250000	3dhg_A.pdb:1.0967210000):0.8165300000):0.4930430000	(((2uw1_A.pdb:0.0575730000	2uw1_B.pdb:0.0643500000):0.0912559000	1afr_A.pdb:0.1692360000):0.9567280000	1za0_A.pdb:1.0411030000):0.1038730000):0.1669380000):0.6041350000):0.0447448000	1otk_A.pdb:2.5928730000):0.1539650000	2vzb_A.pdb:0.7768090000):0.2232650000):0.1854070000):0.2162590000):0.0365840000):0.0518879000):0.0878466000);
(1ji5_A.pdb:0.2625110000	1jig_A.pdb:0.1576210000	((1n1q_A.pdb:0.1600270000	2chp_A.pdb:0.3788650000):0.0640057000	(((1qgh_A.pdb:0.2023420000	2ux1_A.pdb:0.3993260000):0.2057230000	(1ji4_A.pdb:0.3679230000	2fjc_A.pdb:0.3645580000):0.1536650000):0.0405735000	(((((1dps_A.pdb:0.0510200000	1jts_A.pdb:0.0402840000):0.2463130000	1o9r_A.pdb:0.2010500000):0.3575010000	1uvh_A.pdb:0.6439690000):0.2514070000	(1tjo_A.pdb:0.0214120000	1tk6_A.pdb:0.0238210000):0.4898130000):0.1242480000	((((2fzf_A.pdb:1.3870040000	((1lko_A.pdb:0.5868030000	(1yuz_A.pdb:0.8401890000	3qhb_A.pdb:0.8391120000):0.1579800000):0.2631550000	(1otk_A.pdb:2.6243960000	((((((1oqu_A.pdb:0.0880030000	(1r2f_A.pdb:0.2008450000	1uzr_A.pdb:0.1136140000):0.0650212000):0.4083880000	(1mxr_A.pdb:0.8365690000	((1jk0_A.pdb:0.3508070000	2uw2_A.pdb:0.1300610000):0.0603071000	1w68_A.pdb:0.0860810000):0.8033100000):0.2044480000):0.4953670000	3ee4_A.pdb:1.0776690000):0.3214160000	((2inc_B.pdb:0.7466310000	(2inp_C.pdb:0.9131460000	1mty_B.pdb:1.4425980000):0.1815540000):0.2749960000	(1mty_D.pdb:1.0345330000	3dhg_A.pdb:0.8548440000):0.5620850000):0.6273310000):0.2816350000	((2uw1_A.pdb:0.0291200000	2uw1_B.pdb:0.0753240000):0.1290290000	1afr_A.pdb:0.0820680000):0.6911110000):0.1542370000	1za0_A.pdb:0.8752960000):0.4452860000):0.4206580000):0.0990287000):0.1357780000	(((((1lb3_A.pdb:0.0846050000	2za7_A.pdb:0.1862970000):0.1980060000	1r03_A.pdb:0.2471200000):0.0884420000	1bg7_A.pdb:0.5476000000):0.2841620000	(1z6o_A.pdb:0.9471610000	1z6o_M.pdb:0.4762960000):0.1297920000):0.1665810000	((((1eum_A.pdb:0.2869970000	1krq_A.pdb:0.2816950000):0.1022190000	3e6s_A.pdb:0.6637900000):0.1057870000	2jd7_A.pdb:0.1097350000):0.0961002000	1vlg_A.pdb:0.2060380000):0.1308150000):0.3550990000):0.1648910000	((((1bcf_A.pdb:0.0170660000	3e1q_A.pdb:0.0364700000):0.1423170000	2fkz_A.pdb:0.0949800000):0.1979270000	1jgc_A.pdb:0.2491490000):0.2788970000	1nfv_A.pdb:0.4183290000):0.1434910000):0.2758190000	2vzb_A.pdb:0.5631220000):0.2501720000):0.1265790000):0.1051250000):0.0406163000);
(1ji5_A.pdb:0.2271380000	(1jig_A.pdb:0.1687300000	(2chp_A.pdb:0.3892460000	((1qgh_A.pdb:0.3082890000	2ux1_A.pdb:0.3255570000):0.2566130000	((1ji4_A.pdb:0.3707470000	2fjc_A.pdb:0.4900870000):0.1118570000	((((1dps_A.pdb:0.0413780000	1jts_A.pdb:0.0518240000):0.2374750000	1o9r_A.pdb:0.2246230000):0.3488290000	1uvh_A.pdb:0.6336770000):0.2319480000	((1tjo_A.pdb:0.0412770000	1tk6_A.pdb:0.0412260000):0.4425700000	(((2fzf_A.pdb:1.9574500000	((((((1bcf_A.pdb:0.0314080000	3e1q_A.pdb:0.0378090000):0.1479760000	2fkz_A.pdb:0.1013900000):0.0790782000	1jgc_A.pdb:0.2779450000):0.2668700000	1nfv_A.pdb:0.5878050000):0.4589170000	(((((1lb3_A.pdb:0.0162820000	2za7_A.pdb:0.2170940000):0.2517290000	1bg7_A.pdb:0.5069650000):0.0583625000	1r03_A.pdb:0.1995140000):0.3342810000	(1z6o_A.pdb:0.8163790000	1z6o_M.pdb:0.6202850000):0.1935360000):0.1321530000	(((1eum_A.pdb:0.3790820000	1krq_A.pdb:0.2885550000):0.0848905000	3e6s_A.pdb:0.7378960000):0.1474060000	(2jd7_A.pdb:0.2555230000	1vlg_A.pdb:0.3469910000):0.1240170000):0.1786370000):0.4128250000):0.0458742000	((1lko_A.pdb:0.6345700000	1yuz_A.pdb:0.9442570000):0.2554120000	3qhb_A.pdb:0.9598190000):0.3897920000):0.2441220000):0.0182423000	(1otk_A.pdb:2.8550940000	((((((1oqu_A.pdb:0.1647820000	1r2f_A.pdb:0.2117540000):0.0440737000	1uzr_A.pdb:0.0974660000):0.6077710000	1mxr_A.pdb:0.8849510000):0.1298570000	3ee4_A.pdb:1.6068810000):0.3442010000	((1jk0_A.pdb:0.4459130000	2uw2_A.pdb:0.1684270000):0.1095350000	1w68_A.pdb:0.0447600000):0.7993850000):0.3137990000	(((2inc_B.pdb:0.5144340000	(2inp_C.pdb:0.7789600000	1mty_B.pdb:1.4775410000):0.2799520000):0.2725610000	(1mty_D.pdb:1.0824940000	3dhg_A.pdb:0.9477840000):0.5545130000):0.4721580000	(((2uw1_A.pdb:0.0499870000	2uw1_B.pdb:0.0593310000):0.0932561000	1afr_A.pdb:0.1310940000):0.7384480000	1za0_A.pdb:1.0342330000):0.4305320000):0.1694200000):0.5580700000):0.3165030000):0.1008250000	2vzb_A.pdb:0.7367340000):0.2016490000):0.2155710000):0.1800450000):0.0847840000):0.0866188000):0.0749226000):0.0820451000	1n1q_A.pdb:0.2206780000);
(1ji5_A.pdb:0.1579140000	1jig_A.pdb:0.1734040000	(1n1q_A.pdb:0.2468890000	(2chp_A.pdb:0.3055430000	((1qgh_A.pdb:0.2592400000	2ux1_A.pdb:0.3950400000):0.3312790000	((1ji4_A.pdb:0.6078760000	2fjc_A.pdb:0.4112410000):0.1167810000	(((((1dps_A.pdb:0.0575570000	1jts_A.pdb:0.0655880000):0.1090360000	1o9r_A.pdb:0.3311290000):0.3226980000	1uvh_A.pdb:0.5553220000):0.4218460000	(1tjo_A.pdb:0.0329380000	1tk6_A.pdb:0.0162980000):0.7195880000):0.1416260000	(((((((2fzf_A.pdb:1.3841770000	(1lko_A.pdb:0.6455370000	1yuz_A.pdb:0.6261410000):0.2032550000):0.1340340000	3qhb_A.pdb:0.8047950000):0.2455440000	1otk_A.pdb:2.0533990000):0.1348950000	((((((1oqu_A.pdb:0.1867380000	1r2f_A.pdb:0.2017620000):0.0582685000	1uzr_A.pdb:0.0535300000):0.5635020000	1mxr_A.pdb:0.9955770000):0.0759412000	((1jk0_A.pdb:0.4167020000	2uw2_A.pdb:0.1484310000):0.0617822000	1w68_A.pdb:0.0373180000):0.9050820000):0.3390960000	3ee4_A.pdb:1.0131810000):0.3069390000	(((2inc_B.pdb:0.7415080000	(2inp_C.pdb:1.0494740000	1mty_B.pdb:1.6328600000):0.1331590000):0.3337540000	(1mty_D.pdb:0.9977580000	3dhg_A.pdb:1.0393000000):0.7427890000):0.5125360000	(((2uw1_A.pdb:0.0502330000	2uw1_B.pdb:0.0543180000):0.0870344000	1afr_A.pdb:0.0937660000):0.7335090000	1za0_A.pdb:1.1515260000):0.0866270000):0.2114690000):0.5837510000):0.2393280000	((((((1lb3_A.pdb:0.0563400000	2za7_A.pdb:0.1410850000):0.2281760000	1bg7_A.pdb:0.5036460000):0.1485080000	1r03_A.pdb:0.0974100000):0.2180980000	(1z6o_A.pdb:1.1130270000	1z6o_M.pdb:0.4319590000):0.4125010000):0.1970050000	3e6s_A.pdb:0.6079440000):0.1235390000	((1eum_A.pdb:0.2956500000	1krq_A.pdb:0.1983520000):0.2247130000	(2jd7_A.pdb:0.1687130000	1vlg_A.pdb:0.2727960000):0.1100600000):0.0875564000):0.2535080000):0.1876260000	((((1bcf_A.pdb:0.0264380000	3e1q_A.pdb:0.0264320000):0.1006050000	2fkz_A.pdb:0.1758260000):0.1544360000	1jgc_A.pdb:0.4076630000):0.2116940000	1nfv_A.pdb:0.6765580000):0.3922440000):0.2524200000	2vzb_A.pdb:0.6584250000):0.3820630000):0.0503785000):0.0835224000):0.0930602000):0.0871010000):0.1159750000);
(1ji5_A.pdb:0.2846280000	1jig_A.pdb:0.1793320000	(1n1q_A.pdb:0.2147520000	(2chp_A.pdb:0.3569860000	(((1qgh_A.pdb:0.2553230000	2ux1_A.pdb:0.3138350000):0.1959200000	(1ji4_A.pdb:0.4197920000	2fjc_A.pdb:0.4518810000):0.1496860000):0.1338080000	(((((1dps_A.pdb:0.0605190000	1jts_A.pdb:0.0292050000):0.2332220000	1o9r_A.pdb:0.2216240000):0.3951470000	1uvh_A.pdb:0.7521810000):0.1177890000	(1tjo_A.pdb:0.0377360000	1tk6_A.pdb:0.0020200000):0.4823940000):0.1090360000	(((((2fzf_A.pdb:1.6002510000	((1lko_A.pdb:0.5565100000	1yuz_A.pdb:0.8311530000):0.2131640000	3qhb_A.pdb:0.7650570000):0.2432670000):0.0417081000	(1otk_A.pdb:2.4894650000	(((((((1oqu_A.pdb:0.1446780000	1uzr_A.pdb:0.1301470000):0.0448371000	1r2f_A.pdb:0.1413620000):0.5403700000	((1jk0_A.pdb:0.4067290000	2uw2_A.pdb:0.1412670000):0.0758652000	1w68_A.pdb:0.0856450000):1.0248900000):0.1268170000	1mxr_A.pdb:0.8527240000):0.3234000000	3ee4_A.pdb:0.9860910000):0.4076100000	(((2uw1_A.pdb:0.0402960000	2uw1_B.pdb:0.0663170000):0.1191620000	1afr_A.pdb:0.0881820000):0.6628250000	1za0_A.pdb:1.1383070000):0.1654920000):0.1290350000	((2inc_B.pdb:0.4493960000	(2inp_C.pdb:0.8938120000	1mty_B.pdb:1.5327480000):0.2713710000):0.3537330000	(1mty_D.pdb:1.1285550000	3dhg_A.pdb:0.7120040000):0.6953610000):0.5083860000):0.3802450000):0.4601230000):0.2906180000	(((((1lb3_A.pdb:0.0682230000	2za7_A.pdb:0.1085810000):0.2441370000	1bg7_A.pdb:0.5381660000):0.1024850000	1r03_A.pdb:0.2029180000):0.2036050000	(1z6o_A.pdb:0.8226070000	1z6o_M.pdb:0.5595020000):0.2393050000):0.2789630000	((((1eum_A.pdb:0.3209970000	1krq_A.pdb:0.3329530000):0.1735000000	3e6s_A.pdb:0.5608920000):0.1202270000	2jd7_A.pdb:0.2506880000):0.0611360000	1vlg_A.pdb:0.2852960000):0.1505600000):0.2114350000):0.2211460000	((((1bcf_A.pdb:0.0425890000	3e1q_A.pdb:0.0513120000):0.1634280000	2fkz_A.pdb:0.1010250000):0.0917662000	1jgc_A.pdb:0.2801970000):0.2402340000	1nfv_A.pdb:0.5138790000):0.2465660000):0.2885880000	2vzb_A.pdb:0.6539630000):0.2345000000):0.1578270000):0.0838127000):0.0619915000):0.0642463000);
(1ji5_A.pdb:0.2425950000	1jig_A.pdb:0.1654620000	(1n1q_A.pdb:0.1714850000	(2chp_A.pdb:0.3910120000	(((1qgh_A.pdb:0.2673700000	2ux1_A.pdb:0.3236570000):0.2532030000	(1ji4_A.pdb:0.5141040000	2fjc_A.pdb:0.4071490000):0.1867030000):0.0863554000	((((1dps_A.pdb:0.0469930000	1o9r_A.pdb:0.4284280000):0.0534396000	1jts_A.pdb:0.0246290000):0.3882680000	1uvh_A.pdb:0.6038980000):0.3874510000	((1tjo_A.pdb:0.0381080000	1tk6_A.pdb:0.0266340000):0.6019390000	((2fzf_A.pdb:2.0951120000	2vzb_A.pdb:0.5808500000):0.1410080000	(((((((1bcf_A.pdb:0.0413820000	3e1q_A.pdb:0.0673890000):0.1497680000	2fkz_A.pdb:0.1116200000):0.1591680000	1jgc_A.pdb:0.3382130000):0.2552320000	1nfv_A.pdb:0.4988250000):0.3643980000	(((((1lb3_A.pdb:0.0658230000	2za7_A.pdb:0.1682800000):0.2758790000	1r03_A.pdb:0.1976240000):0.1143090000	1bg7_A.pdb:0.4692220000):0.2153330000	(1z6o_A.pdb:0.8955060000	1z6o_M.pdb:0.5772790000):0.2318010000):0.1403230000	((((1eum_A.pdb:0.3640820000	1krq_A.pdb:0.2836600000):0.1464650000	3e6s_A.pdb:0.6237450000):0.1022020000	2jd7_A.pdb:0.1698800000):0.1149550000	1vlg_A.pdb:0.2498410000):0.1500530000):0.3781770000):0.1653400000	((1lko_A.pdb:0.4718850000	1yuz_A.pdb:0.9327290000):0.4240910000	3qhb_A.pdb:0.8735380000):0.3692940000):0.1957830000	(1otk_A.pdb:2.0670470000	(((((((1oqu_A.pdb:0.1850470000	1r2f_A.pdb:0.2206280000):0.0595442000	1uzr_A.pdb:0.0522990000):0.6144080000	1mxr_A.pdb:0.8997910000):0.2120320000	((1jk0_A.pdb:0.4392960000	2uw2_A.pdb:0.1413590000):0.0505146000	1w68_A.pdb:0.0859280000):0.7623470000):0.2297790000	((2inc_B.pdb:0.7304720000	(2inp_C.pdb:0.8537370000	1mty_B.pdb:1.4786730000):0.1991390000):0.3741270000	(1mty_D.pdb:1.2343630000	3dhg_A.pdb:0.9933730000):0.5004160000):0.3593240000):0.2462830000	(((2uw1_A.pdb:0.0472100000	2uw1_B.pdb:0.0504920000):0.1040940000	1afr_A.pdb:0.1140840000):0.8390120000	1za0_A.pdb:1.3171090000):0.3893250000):0.1196790000	3ee4_A.pdb:0.9174910000):0.6132390000):0.3404380000):0.0690139000):0.2730490000):0.1567830000):0.0937238000):0.0958737000):0.1339290000):0.0850824000);
(1ji5_A.pdb:0.2017350000	1jig_A.pdb:0.1809290000	((1n1q_A.pdb:0.1679540000	2chp_A.pdb:0.3224800000):0.0819834000	(((1qgh_A.pdb:0.2366110000	2ux1_A.pdb:0.3576730000):0.2984150000	(1ji4_A.pdb:0.3486260000	2fjc_A.pdb:0.5907660000):0.1292700000):0.1153100000	(((((1dps_A.pdb:0.0814060000	1jts_A.pdb:0.0354300000):0.3329270000	1o9r_A.pdb:0.2356240000):0.3507380000	1uvh_A.pdb:0.7923870000):0.2185550000	(1tjo_A.pdb:0.0294160000	1tk6_A.pdb:0.0301080000):0.4635630000):0.2470630000	((((((2fzf_A.pdb:1.5794150000	(1lko_A.pdb:0.3338870000	1yuz_A.pdb:0.9666880000):0.3631670000):0.0758719000	3qhb_A.pdb:0.8613470000):0.4088610000	(1otk_A.pdb:2.5536810000	(((((1oqu_A.pdb:0.1607860000	1r2f_A.pdb:0.2065680000):0.0430653000	1uzr_A.pdb:0.0860100000):0.5192680000	(1mxr_A.pdb:0.7410840000	((1jk0_A.pdb:0.4500030000	2uw2_A.pdb:0.1285310000):0.0729346000	1w68_A.pdb:0.0823350000):0.7444660000):0.1618760000):0.4125930000	3ee4_A.pdb:1.0653730000):0.2920600000	(((2inc_B.pdb:0.5791320000	(2inp_C.pdb:0.8238010000	1mty_B.pdb:1.4596580000):0.1888350000):0.3793390000	(1mty_D.pdb:1.3012920000	3dhg_A.pdb:1.0619170000):0.5569910000):0.7883270000	(((2uw1_A.pdb:0.0344630000	2uw1_B.pdb:0.0591930000):0.1236290000	1afr_A.pdb:0.1115830000):0.7469720000	1za0_A.pdb:1.1920490000):0.1697740000):0.1670820000):0.5057970000):0.4058960000):0.0321298000	(((((1lb3_A.pdb:0.0562210000	2za7_A.pdb:0.1803660000):0.2638170000	1bg7_A.pdb:0.4605860000):0.1175420000	1r03_A.pdb:0.1281440000):0.2701070000	(1z6o_A.pdb:1.0233650000	1z6o_M.pdb:0.4965360000):0.2123000000):0.1211010000	(((1eum_A.pdb:0.3516050000	1krq_A.pdb:0.2785810000):0.1924920000	(2jd7_A.pdb:0.1966020000	1vlg_A.pdb:0.2999810000):0.1048250000):0.1064250000	3e6s_A.pdb:0.5907360000):0.1276460000):0.3868540000):0.1951430000	((((1bcf_A.pdb:0.0425060000	3e1q_A.pdb:0.0236330000):0.1219290000	2fkz_A.pdb:0.1397980000):0.1306950000	1jgc_A.pdb:0.2323370000):0.3748090000	1nfv_A.pdb:0.5206200000):0.2797320000):0.1635690000	2vzb_A.pdb:0.6590560000):0.2928730000):0.2240300000):0.0727538000):0.0463983000);
(1ji5_A.pdb:0.2664460000	(1jig_A.pdb:0.1873410000	(2chp_A.pdb:0.3018250000	((1qgh_A.pdb:0.2418620000	(2ux1_A.pdb:0.1842630000	1otk_A.pdb:2.7154080000):0.1511240000):0.2220960000	((1ji4_A.pdb:0.4034120000	2fjc_A.pdb:0.4578090000):0.1418130000	(((((1dps_A.pdb:0.0812310000	1jts_A.pdb:0.0630110000):0.2843930000	1o9r_A.pdb:0.2239830000):0.2345140000	1uvh_A.pdb:0.7992310000):0.2274290000	(1tjo_A.pdb:0.0378080000	1tk6_A.pdb:0.0348570000):0.5230490000):0.1848430000	(((((((2fzf_A.pdb:1.4326430000	1yuz_A.pdb:0.7636260000):0.0885028000	3qhb_A.pdb:1.0021480000):0.1994770000	1lko_A.pdb:0.6154810000):0.3789870000	(((((((1oqu_A.pdb:0.1849600000	1r2f_A.pdb:0.1796560000):0.0454570000	1uzr_A.pdb:0.1038920000):0.5891130000	1mxr_A.pdb:0.7963760000):0.1631060000	((1jk0_A.pdb:0.3670810000	2uw2_A.pdb:0.1480140000):0.0514303000	1w68_A.pdb:0.0719780000):0.7808200000):0.4095260000	3ee4_A.pdb:1.0147490000):0.2171790000	((2inc_B.pdb:0.6651550000	(2inp_C.pdb:0.7064090000	1mty_B.pdb:1.6367680000):0.1513620000):0.3866310000	(1mty_D.pdb:1.1893860000	3dhg_A.pdb:1.0246440000):0.5419520000):0.4539450000):0.3221430000	(((2uw1_A.pdb:0.0615100000	2uw1_B.pdb:0.0631660000):0.1522250000	1afr_A.pdb:0.0746610000):0.7019180000	1za0_A.pdb:1.0729870000):0.3324080000):0.7707460000):0.2934600000	(((((1lb3_A.pdb:0.0423420000	2za7_A.pdb:0.1953770000):0.1850510000	1bg7_A.pdb:0.4300270000):0.0753976000	1r03_A.pdb:0.1875460000):0.2082170000	(1z6o_A.pdb:0.8674120000	1z6o_M.pdb:0.7383140000):0.1966380000):0.2031160000	((((1eum_A.pdb:0.3468350000	1krq_A.pdb:0.2547330000):0.1766570000	3e6s_A.pdb:0.6777290000):0.1406600000	2jd7_A.pdb:0.1716440000):0.1084290000	1vlg_A.pdb:0.2829790000):0.1631880000):0.2508190000):0.1431310000	((((1bcf_A.pdb:0.0315880000	3e1q_A.pdb:0.0322790000):0.1383150000	2fkz_A.pdb:0.1238010000):0.2125330000	1jgc_A.pdb:0.2495280000):0.3221490000	1nfv_A.pdb:0.6864250000):0.2016320000):0.3402280000	2vzb_A.pdb:0.6582350000):0.1310710000):0.0775284000):0.0803204000):0.0790944000):0.1381100000):0.0530975000	1n1q_A.pdb:0.2241640000);
(1ji5_A.pdb:0.1898390000	(1jig_A.pdb:0.2313730000	1n1q_A.pdb:0.1929470000):0.0474394000	((2chp_A.pdb:0.3175190000	(((((1dps_A.pdb:0.0675260000	1jts_A.pdb:0.0323130000):0.2885830000	1o9r_A.pdb:0.2596380000):0.2701580000	1uvh_A.pdb:0.6596650000):0.3459910000	(1tjo_A.pdb:0.0285560000	1tk6_A.pdb:0.0360830000):0.5776890000):0.1677300000	((2fzf_A.pdb:2.0299820000	(((((((1bcf_A.pdb:0.0305980000	3e1q_A.pdb:0.0355450000):0.1846540000	2fkz_A.pdb:0.1321050000):0.0914376000	1jgc_A.pdb:0.3621460000):0.2466690000	1nfv_A.pdb:0.6912930000):0.1935130000	((((1lb3_A.pdb:0.0548840000	2za7_A.pdb:0.1471750000):0.1579220000	(1bg7_A.pdb:0.5246970000	1r03_A.pdb:0.2010310000):0.0725534000):0.2193460000	(1z6o_A.pdb:0.8874900000	1z6o_M.pdb:0.6609760000):0.2155980000):0.1749670000	(((1eum_A.pdb:0.4518050000	1krq_A.pdb:0.2597130000):0.2289100000	(2jd7_A.pdb:0.2277480000	1vlg_A.pdb:0.2599630000):0.0832582000):0.0909719000	3e6s_A.pdb:0.4790290000):0.1851490000):0.3648510000):0.1551420000	((1lko_A.pdb:0.5054670000	1yuz_A.pdb:0.9014180000):0.6821920000	3qhb_A.pdb:1.1444150000):0.1206110000):0.2399600000	(1otk_A.pdb:2.3932970000	((((((1oqu_A.pdb:0.1753670000	1r2f_A.pdb:0.2276910000):0.0658122000	1uzr_A.pdb:0.0666510000):0.6482870000	1mxr_A.pdb:1.0097060000):0.1839570000	((1jk0_A.pdb:0.4065480000	2uw2_A.pdb:0.1638630000):0.0581648000	1w68_A.pdb:0.0713290000):0.8466190000):0.2940920000	(3ee4_A.pdb:1.0838550000	(((2uw1_A.pdb:0.0535260000	2uw1_B.pdb:0.0502930000):0.0791348000	1afr_A.pdb:0.1342460000):0.7088470000	1za0_A.pdb:1.2372820000):0.3400830000):0.2203570000):0.1044610000	((2inc_B.pdb:0.7657790000	(2inp_C.pdb:0.8220880000	1mty_B.pdb:1.5219380000):0.1773840000):0.5475250000	(1mty_D.pdb:1.2159870000	3dhg_A.pdb:0.8824660000):0.4664600000):0.5523840000):0.5086100000):0.4708670000):0.1199980000):0.0307131000	2vzb_A.pdb:0.5471880000):0.2846820000):0.1633750000):0.1052550000	((1qgh_A.pdb:0.1564780000	2ux1_A.pdb:0.4756840000):0.2121550000	(1ji4_A.pdb:0.4396280000	2fjc_A.pdb:0.5509300000):0.2175380000):0.0874266000):0.0714375000);
(1ji5_A.pdb:0.1978490000	(1jig_A.pdb:0.1341700000	(1qgh_A.pdb:0.1399880000	2ux1_A.pdb:0.3871410000):0.3220050000):0.0244875000	(1n1q_A.pdb:0.2160320000	(2chp_A.pdb:0.3576090000	((1ji4_A.pdb:0.5157190000	2fjc_A.pdb:0.4367500000):0.1624150000	((((1dps_A.pdb:0.0292200000	1jts_A.pdb:0.0372400000):0.1738940000	1o9r_A.pdb:0.1964640000):0.2158780000	1uvh_A.pdb:0.5040410000):0.2244890000	((1tjo_A.pdb:0.0424410000	1tk6_A.pdb:0.0178510000):0.5007810000	((2fzf_A.pdb:1.9507760000	(((((((1bcf_A.pdb:0.0251360000	3e1q_A.pdb:0.0192740000):0.1514070000	2fkz_A.pdb:0.1845160000):0.0720973000	1jgc_A.pdb:0.4281780000):0.2590050000	1nfv_A.pdb:0.8082440000):0.2070670000	(((((1lb3_A.pdb:0.0451880000	2za7_A.pdb:0.1419420000):0.1741620000	1bg7_A.pdb:0.5552410000):0.0603529000	1r03_A.pdb:0.1352530000):0.3178770000	(1z6o_A.pdb:0.8282000000	1z6o_M.pdb:0.6396820000):0.1722980000):0.1003010000	(((1eum_A.pdb:0.2894340000	1krq_A.pdb:0.2580290000):0.2181190000	3e6s_A.pdb:0.5626850000):0.0880102000	(2jd7_A.pdb:0.1839170000	1vlg_A.pdb:0.3503310000):0.0944767000):0.2580450000):0.3281620000):0.1231660000	((1lko_A.pdb:0.5769280000	1yuz_A.pdb:0.9971690000):0.3872910000	3qhb_A.pdb:0.5735730000):0.4952530000):0.2343100000	(1otk_A.pdb:1.9944890000	(((((((1oqu_A.pdb:0.1920060000	1r2f_A.pdb:0.1630670000):0.0514961000	1uzr_A.pdb:0.0409560000):0.5629050000	((1jk0_A.pdb:0.3474160000	2uw2_A.pdb:0.1634650000):0.0538466000	1w68_A.pdb:0.0743680000):0.9586840000):0.0935912000	1mxr_A.pdb:0.9391170000):0.3838230000	3ee4_A.pdb:1.1165680000):0.2225180000	(((2uw1_A.pdb:0.0476350000	2uw1_B.pdb:0.0657850000):0.1263740000	1afr_A.pdb:0.0921100000):0.7480850000	1za0_A.pdb:1.1506690000):0.3331490000):0.1911480000	(((2inc_B.pdb:0.6836150000	1mty_B.pdb:1.5869110000):0.1614490000	2inp_C.pdb:0.6439310000):0.5092890000	(1mty_D.pdb:0.7881370000	3dhg_A.pdb:1.1542950000):0.5820360000):0.2355210000):0.1710890000):0.5015760000):0.0455410000):0.1402310000	2vzb_A.pdb:0.5941290000):0.1899720000):0.2135340000):0.1797320000):0.1323640000):0.0587111000):0.0754728000);
(1ji5_A.pdb:0.2727970000	1jig_A.pdb:0.1272630000	(1n1q_A.pdb:0.1784080000	(2chp_A.pdb:0.3636970000	((1qgh_A.pdb:0.1417910000	2ux1_A.pdb:0.3902870000):0.3716450000	((1ji4_A.pdb:0.5556590000	2fjc_A.pdb:0.4250010000):0.1589930000	(((((1dps_A.pdb:0.0825820000	1jts_A.pdb:0.0578710000):0.2824630000	1o9r_A.pdb:0.1922280000):0.3886560000	1uvh_A.pdb:0.7310790000):0.1815300000	(1tjo_A.pdb:0.0378050000	1tk6_A.pdb:0.0322770000):0.4434730000):0.0940330000	((((((2fzf_A.pdb:1.5444610000	1yuz_A.pdb:0.5620600000):0.2344530000	3qhb_A.pdb:0.7927950000):0.2205970000	1lko_A.pdb:0.6867480000):0.5566360000	(((((1bcf_A.pdb:0.0339000000	3e1q_A.pdb:0.0387840000):0.1114630000	2fkz_A.pdb:0.1149360000):0.1529470000	1jgc_A.pdb:0.3482590000):0.3009520000	1nfv_A.pdb:0.5712460000):0.2418060000	((((1lb3_A.pdb:0.0571400000	2za7_A.pdb:0.1650840000):0.2489050000	(1bg7_A.pdb:0.4810650000	1r03_A.pdb:0.1615880000):0.0610690000):0.3087150000	(1z6o_A.pdb:1.0061100000	1z6o_M.pdb:0.6822300000):0.1811690000):0.1692890000	((((1eum_A.pdb:0.3607090000	1krq_A.pdb:0.3184930000):0.1345310000	3e6s_A.pdb:0.6831160000):0.1178120000	2jd7_A.pdb:0.1582250000):0.1015500000	1vlg_A.pdb:0.3006050000):0.1390460000):0.4842830000):0.0942088000):0.1843250000	(1otk_A.pdb:2.2693700000	(((((((1oqu_A.pdb:0.1573680000	1uzr_A.pdb:0.1370070000):0.0455789000	1r2f_A.pdb:0.1316960000):0.5274210000	1mxr_A.pdb:0.8371450000):0.2552360000	((1jk0_A.pdb:0.4422990000	2uw2_A.pdb:0.1872070000):0.0716157000	1w68_A.pdb:0.0700770000):0.7337600000):0.3611380000	3ee4_A.pdb:1.4063710000):0.1729700000	(((2uw1_A.pdb:0.0583340000	2uw1_B.pdb:0.0665210000):0.0837908000	1afr_A.pdb:0.1513510000):1.0731700000	1za0_A.pdb:1.2024980000):0.2574180000):0.3032210000	((2inc_B.pdb:0.5784520000	(2inp_C.pdb:0.7775050000	1mty_B.pdb:1.7340890000):0.1424800000):0.3923980000	(1mty_D.pdb:1.1066860000	3dhg_A.pdb:0.9992160000):0.5032970000):0.4650250000):0.4192020000):0.5866510000):0.0932821000	2vzb_A.pdb:0.5138970000):0.2757810000):0.2906570000):0.0542962000):0.0362550000):0.0635802000):0.0734419000);
(1ji5_A.pdb:0.2631420000	1jig_A.pdb:0.1431180000	(1n1q_A.pdb:0.1561900000	((2chp_A.pdb:0.3416080000	(1qgh_A.pdb:0.2259650000	2ux1_A.pdb:0.4352180000):0.3046790000):0.0551706000	((1ji4_A.pdb:0.5232940000	((((1dps_A.pdb:0.0778270000	1jts_A.pdb:0.0435410000):0.1657730000	1o9r_A.pdb:0.2163750000):0.2990150000	1uvh_A.pdb:0.8020030000):0.4069340000	((1tjo_A.pdb:0.0327530000	1tk6_A.pdb:0.0275300000):0.6964680000	((2fzf_A.pdb:1.5101630000	2vzb_A.pdb:0.6469740000):0.1624420000	(((((((1bcf_A.pdb:0.0387180000	3e1q_A.pdb:0.0237240000):0.1573180000	2fkz_A.pdb:0.1278360000):0.0698054000	1jgc_A.pdb:0.3484780000):0.3154730000	1nfv_A.pdb:0.4540230000):0.1872680000	(((((1lb3_A.pdb:0.0761280000	2za7_A.pdb:0.1387640000):0.1635500000	1r03_A.pdb:0.2185410000):0.1026170000	1bg7_A.pdb:0.4120170000):0.2200900000	(((1eum_A.pdb:0.3019390000	1krq_A.pdb:0.2351210000):0.2291440000	(2jd7_A.pdb:0.2385940000	1vlg_A.pdb:0.2670310000):0.1393280000):0.0836650000	3e6s_A.pdb:0.5826980000):0.2055820000):0.0912523000	(1z6o_A.pdb:0.8731230000	1z6o_M.pdb:0.5065210000):0.2341830000):0.4596990000):0.1140030000	(((1lko_A.pdb:0.6086830000	1yuz_A.pdb:1.2145310000):0.2598220000	3qhb_A.pdb:0.8477630000):0.2050750000	(((((((1oqu_A.pdb:0.1589090000	1r2f_A.pdb:0.1805760000):0.0509071000	1uzr_A.pdb:0.0761250000):0.5813170000	((1jk0_A.pdb:0.2711920000	(2uw2_A.pdb:0.1319020000	1w68_A.pdb:0.1478900000):0.1478120000):0.6577170000	((2inc_B.pdb:0.5820590000	(2inp_C.pdb:0.7081490000	1mty_B.pdb:1.4657610000):0.1699460000):0.4893160000	(1mty_D.pdb:1.1578830000	3dhg_A.pdb:0.8642330000):0.5719760000):0.3784920000):0.3391830000):0.0969762000	1mxr_A.pdb:0.7729630000):0.1825870000	3ee4_A.pdb:1.1714910000):0.5113430000	((2uw1_A.pdb:0.0389690000	2uw1_B.pdb:0.0744740000):0.0954559000	1afr_A.pdb:0.1344640000):0.6865540000):0.2756770000	1za0_A.pdb:1.1790350000):0.6226860000):0.4313770000):0.1829010000	1otk_A.pdb:2.1908240000):0.1490130000):0.1140930000):0.2232570000):0.0423955000):0.0720032000	2fjc_A.pdb:0.4654430000):0.1180400000):0.0806365000):0.0955047000);
(1ji5_A.pdb:0.2071470000	(1jig_A.pdb:0.1993620000	((2chp_A.pdb:0.3513950000	(((((1dps_A.pdb:0.0659100000	1jts_A.pdb:0.0340320000):0.2368640000	1o9r_A.pdb:0.2543990000):0.3811070000	1uvh_A.pdb:0.6071910000):0.1489170000	(1tjo_A.pdb:0.0266940000	1tk6_A.pdb:0.0195750000):0.5866790000):0.1515480000	((((((2fzf_A.pdb:1.4381120000	(1lko_A.pdb:0.5536620000	1yuz_A.pdb:0.8639160000):0.4454560000):0.2196710000	3qhb_A.pdb:1.1778640000):0.1788160000	(((((1oqu_A.pdb:0.1687500000	1r2f_A.pdb:0.1995260000):0.0671247000	1uzr_A.pdb:0.0589090000):0.5195360000	(1mxr_A.pdb:0.7030810000	((1jk0_A.pdb:0.3905340000	2uw2_A.pdb:0.1402080000):0.0671073000	1w68_A.pdb:0.0833250000):0.8262110000):0.2268700000):0.2937590000	3ee4_A.pdb:0.8042140000):0.2394810000	(((2inc_B.pdb:0.7237770000	(2inp_C.pdb:0.6539980000	1mty_B.pdb:1.4901640000):0.3085920000):0.2507300000	(1mty_D.pdb:1.0341270000	3dhg_A.pdb:0.9830600000):0.6484700000):0.5422260000	(((2uw1_A.pdb:0.0522340000	2uw1_B.pdb:0.0517440000):0.0978207000	1afr_A.pdb:0.1090000000):0.6693410000	1za0_A.pdb:1.0649310000):0.2040070000):0.1426240000):0.9832930000):0.0629087000	(((((1lb3_A.pdb:0.0545820000	2za7_A.pdb:0.1508390000):0.2202660000	1bg7_A.pdb:0.4060580000):0.0646392000	1r03_A.pdb:0.2059930000):0.2010730000	(1z6o_A.pdb:1.0043140000	1z6o_M.pdb:0.3939240000):0.2580260000):0.2338230000	(((1eum_A.pdb:0.3806950000	1krq_A.pdb:0.2861440000):0.2343740000	(3e6s_A.pdb:0.6887430000	2jd7_A.pdb:0.1633150000):0.0537397000):0.0573146000	1vlg_A.pdb:0.2507720000):0.1145030000):0.2992970000):0.1361830000	((((1bcf_A.pdb:0.0325300000	3e1q_A.pdb:0.0192170000):0.1667290000	2fkz_A.pdb:0.1150570000):0.1268050000	1jgc_A.pdb:0.3147020000):0.3145980000	1nfv_A.pdb:0.4947050000):0.2461040000):0.3370220000	2vzb_A.pdb:0.5627260000):0.3346320000):0.1212410000):0.0358500000	((1qgh_A.pdb:0.2213350000	(2ux1_A.pdb:0.2599430000	1otk_A.pdb:2.5848550000):0.1332310000):0.2437380000	(1ji4_A.pdb:0.4246090000	2fjc_A.pdb:0.4212490000):0.1217960000):0.1038790000):0.0702262000):0.0371381000	1n1q_A.pdb:0.2066390000);
(1ji5_A.pdb:0.2500260000	1jig_A.pdb:0.2096940000	(((1n1q_A.pdb:0.1998000000	2chp_A.pdb:0.4383040000):0.0543401000	((1ji4_A.pdb:0.5395440000	2fjc_A.pdb:0.4762880000):0.1035850000	(((((1dps_A.pdb:0.0716730000	1jts_A.pdb:0.0331810000):0.2402340000	1o9r_A.pdb:0.2598210000):0.2727430000	1uvh_A.pdb:0.6368660000):0.2598390000	(1tjo_A.pdb:0.0151210000	1tk6_A.pdb:0.0350530000):0.5866620000):0.1250580000	(((((2fzf_A.pdb:1.9668560000	((1lko_A.pdb:0.4859080000	1yuz_A.pdb:0.6632090000):0.2848650000	3qhb_A.pdb:0.9346350000):0.1077660000):0.1335450000	(1otk_A.pdb:2.3898880000	((((((((1oqu_A.pdb:0.1420090000	1r2f_A.pdb:0.1497990000):0.0349696000	1uzr_A.pdb:0.0873170000):0.4679740000	1mxr_A.pdb:0.9532170000):0.1659220000	(1jk0_A.pdb:0.3445630000	(2uw2_A.pdb:0.1993120000	1w68_A.pdb:0.1071800000):0.1003660000):0.8240130000):0.2291010000	((2inc_B.pdb:0.7465260000	(2inp_C.pdb:0.8610470000	1mty_B.pdb:1.4975220000):0.2350400000):0.2931890000	(1mty_D.pdb:1.1397770000	3dhg_A.pdb:0.7806910000):0.8252340000):0.4785070000):0.3267030000	3ee4_A.pdb:1.1122580000):0.3125860000	((2uw1_A.pdb:0.0464060000	2uw1_B.pdb:0.0595340000):0.1102240000	1afr_A.pdb:0.1469330000):0.8136500000):0.1103690000	1za0_A.pdb:1.1540410000):0.4537150000):0.1081420000):0.2620480000	(((((1lb3_A.pdb:0.0664690000	2za7_A.pdb:0.1551030000):0.2077430000	1r03_A.pdb:0.1936620000):0.1308880000	1bg7_A.pdb:0.4716600000):0.2220560000	(1z6o_A.pdb:0.9623080000	1z6o_M.pdb:0.5080630000):0.1308870000):0.1900500000	(((1eum_A.pdb:0.3430770000	1krq_A.pdb:0.3326820000):0.1430530000	3e6s_A.pdb:0.8224790000):0.1414360000	(2jd7_A.pdb:0.2368010000	1vlg_A.pdb:0.3583050000):0.0730368000):0.1376590000):0.3984770000):0.1285480000	((((1bcf_A.pdb:0.0345730000	3e1q_A.pdb:0.0304190000):0.2227470000	2fkz_A.pdb:0.1490410000):0.1420370000	1jgc_A.pdb:0.2956950000):0.3235940000	1nfv_A.pdb:0.4443500000):0.3017840000):0.3541030000	2vzb_A.pdb:0.6952500000):0.2005480000):0.1990160000):0.1292480000):0.0573729000	(1qgh_A.pdb:0.2459440000	2ux1_A.pdb:0.4307920000):0.2753870000):0.0753978000);
(1ji5_A.pdb:0.1509360000	1jig_A.pdb:0.1758150000	(1n1q_A.pdb:0.1748200000	(2chp_A.pdb:0.4011880000	(((1qgh_A.pdb:0.2303410000	2ux1_A.pdb:0.3497720000):0.3032470000	(1ji4_A.pdb:0.5121530000	2fjc_A.pdb:0.3765630000):0.1265620000):0.0588706000	((((1dps_A.pdb:0.0504250000	1jts_A.pdb:0.0412300000):0.2310660000	1o9r_A.pdb:0.2510550000):0.3413990000	1uvh_A.pdb:0.5463940000):0.1902740000	((1tjo_A.pdb:0.0186710000	1tk6_A.pdb:0.0163200000):0.6331370000	((2fzf_A.pdb:2.0095300000	2vzb_A.pdb:0.4758390000):0.1296550000	((((((((1bcf_A.pdb:0.0279850000	3e1q_A.pdb:0.0273670000):0.1638630000	2fkz_A.pdb:0.1460050000):0.2367680000	1jgc_A.pdb:0.2849180000):0.3540070000	1nfv_A.pdb:0.5786530000):0.1837360000	(((((1lb3_A.pdb:0.0579110000	2za7_A.pdb:0.2248240000):0.2479850000	1r03_A.pdb:0.1973590000):0.1257080000	1bg7_A.pdb:0.4182420000):0.1336210000	(1z6o_A.pdb:0.8953170000	1z6o_M.pdb:0.6431500000):0.1373500000):0.1653570000	((((1eum_A.pdb:0.2834750000	1krq_A.pdb:0.3110100000):0.1373390000	3e6s_A.pdb:0.6183710000):0.1332590000	2jd7_A.pdb:0.1345950000):0.1542450000	1vlg_A.pdb:0.2988220000):0.1918510000):0.3386230000):0.1591700000	(1lko_A.pdb:0.6450290000	1yuz_A.pdb:0.9113630000):0.5367220000):0.1488290000	(3qhb_A.pdb:0.9292580000	1otk_A.pdb:2.3586270000):0.2057430000):0.0898164000	((((((((1oqu_A.pdb:0.1584720000	1r2f_A.pdb:0.1751630000):0.0755363000	1uzr_A.pdb:0.0714670000):0.4990620000	1mxr_A.pdb:0.9073200000):0.2790680000	((1jk0_A.pdb:0.3944750000	2uw2_A.pdb:0.1710010000):0.0474903000	1w68_A.pdb:0.0674240000):0.8695520000):0.3630710000	3ee4_A.pdb:1.0004020000):0.2491350000	((2inc_B.pdb:0.7204040000	(2inp_C.pdb:0.7938580000	1mty_B.pdb:1.6705620000):0.2103790000):0.2977860000	(1mty_D.pdb:0.9703940000	3dhg_A.pdb:1.0249950000):0.4868340000):0.7795800000):0.4085820000	((2uw1_A.pdb:0.0496070000	2uw1_B.pdb:0.0490380000):0.0739781000	1afr_A.pdb:0.1205730000):0.7888350000):0.1217300000	1za0_A.pdb:0.9893500000):0.6430550000):0.2205350000):0.3186950000):0.1639630000):0.1297500000):0.0587967000):0.0566087000):0.0782628000);
(1ji5_A.pdb:0.2248500000	(1jig_A.pdb:0.2004310000	1n1q_A.pdb:0.1455420000):0.0461758000	(2chp_A.pdb:0.2703690000	((1qgh_A.pdb:0.2482010000	(2ux1_A.pdb:0.2633790000	1otk_A.pdb:2.1880580000):0.1039020000):0.2566170000	((1ji4_A.pdb:0.4563340000	2fjc_A.pdb:0.3700110000):0.1671470000	(((((1dps_A.pdb:0.0550880000	1jts_A.pdb:0.0480410000):0.1648620000	1o9r_A.pdb:0.3924430000):0.3374030000	1uvh_A.pdb:0.4433660000):0.4175570000	(1tjo_A.pdb:0.0162850000	1tk6_A.pdb:0.0232740000):0.5464650000):0.1807810000	((((2fzf_A.pdb:1.8543220000	(1lko_A.pdb:0.5241780000	(1yuz_A.pdb:0.6704400000	3qhb_A.pdb:0.9049730000):0.1788280000):0.2588160000):0.1590770000	((((((((1oqu_A.pdb:0.1706200000	1r2f_A.pdb:0.2096030000):0.0323331000	1uzr_A.pdb:0.0833780000):0.6084570000	1mxr_A.pdb:0.8403870000):0.2761970000	((1jk0_A.pdb:0.4384650000	2uw2_A.pdb:0.1631610000):0.0448653000	1w68_A.pdb:0.0887900000):0.8120780000):0.2125510000	3ee4_A.pdb:1.3796080000):0.2341010000	((2inc_B.pdb:0.7136970000	(2inp_C.pdb:0.6324780000	1mty_B.pdb:1.4718110000):0.2628390000):0.3727600000	(1mty_D.pdb:1.1891240000	3dhg_A.pdb:0.8892060000):0.6322910000):0.6327200000):0.3389890000	((2uw1_A.pdb:0.0506590000	2uw1_B.pdb:0.0568180000):0.1092500000	1afr_A.pdb:0.0976810000):0.7929480000):0.4367200000	1za0_A.pdb:1.0770600000):0.5800130000):0.2563290000	(((((1bcf_A.pdb:0.0259490000	3e1q_A.pdb:0.0355090000):0.1649870000	2fkz_A.pdb:0.1138700000):0.1602060000	1jgc_A.pdb:0.2856110000):0.3136210000	(((((1lb3_A.pdb:0.0793470000	2za7_A.pdb:0.1491860000):0.2542190000	1r03_A.pdb:0.1981010000):0.0465280000	1bg7_A.pdb:0.4071860000):0.1826360000	(1z6o_A.pdb:0.9761580000	1z6o_M.pdb:0.5216950000):0.1633590000):0.1147120000	((1eum_A.pdb:0.4271320000	1krq_A.pdb:0.2026490000):0.1135070000	(3e6s_A.pdb:0.5830220000	(2jd7_A.pdb:0.2021990000	1vlg_A.pdb:0.2296310000):0.0783316000):0.0520843000):0.1846370000):0.3843750000):0.1578550000	1nfv_A.pdb:0.6519160000):0.1405020000):0.2383220000	2vzb_A.pdb:0.7069580000):0.3118560000):0.0842573000):0.0830716000):0.0673920000):0.0675549000);
(1ji5_A.pdb:0.2826650000	1jig_A.pdb:0.1873340000	(1n1q_A.pdb:0.1200930000	(2chp_A.pdb:0.3536090000	(((1qgh_A.pdb:0.2340980000	2ux1_A.pdb:0.3767290000):0.2093710000	(((((1dps_A.pdb:0.0965460000	1jts_A.pdb:0.0187160000):0.3790780000	1o9r_A.pdb:0.1159790000):0.2844510000	1uvh_A.pdb:0.7070390000):0.1527250000	(1tjo_A.pdb:0.0552710000	1tk6_A.pdb:0.0153950000):0.6961970000):0.1915510000	(((2fzf_A.pdb:1.4327450000	(((((1bcf_A.pdb:0.0419940000	3e1q_A.pdb:0.0366380000):0.1437920000	2fkz_A.pdb:0.2089590000):0.0889671000	1jgc_A.pdb:0.3896400000):0.2429200000	1nfv_A.pdb:0.5417150000):0.3253010000	(((((1lb3_A.pdb:0.0365310000	2za7_A.pdb:0.2096210000):0.2384140000	1r03_A.pdb:0.2313110000):0.0556694000	1bg7_A.pdb:0.4564890000):0.2732450000	(1z6o_A.pdb:0.9125410000	1z6o_M.pdb:0.4546240000):0.1347270000):0.1831720000	((((1eum_A.pdb:0.3243750000	1krq_A.pdb:0.2589570000):0.1410550000	3e6s_A.pdb:0.6523930000):0.0919036000	2jd7_A.pdb:0.1762840000):0.1698550000	1vlg_A.pdb:0.3113210000):0.1538930000):0.3443230000):0.1563440000):0.1903630000	(((1lko_A.pdb:0.7962330000	1yuz_A.pdb:0.7196810000):0.3936540000	3qhb_A.pdb:0.6073750000):0.5128680000	(1otk_A.pdb:1.7328920000	(((((((1oqu_A.pdb:0.1979320000	1r2f_A.pdb:0.2135350000):0.0562998000	1uzr_A.pdb:0.0672530000):0.5727750000	1mxr_A.pdb:0.8942100000):0.1858940000	((1jk0_A.pdb:0.4348130000	2uw2_A.pdb:0.1721720000):0.0911452000	1w68_A.pdb:0.0398630000):0.9620860000):0.3049790000	3ee4_A.pdb:0.9615670000):0.3089580000	(((2uw1_A.pdb:0.0414410000	2uw1_B.pdb:0.0676160000):0.0963593000	1afr_A.pdb:0.1408660000):0.6851960000	1za0_A.pdb:1.1426800000):0.5233900000):0.1301120000	((2inc_B.pdb:1.0568210000	(2inp_C.pdb:0.8008850000	1mty_B.pdb:1.6278840000):0.1174620000):0.2091610000	(1mty_D.pdb:1.1313790000	3dhg_A.pdb:0.9117300000):0.3140430000):0.5212100000):0.4006790000):0.4385650000):0.0526424000):0.2727810000	2vzb_A.pdb:0.7599200000):0.2698210000):0.0918925000):0.0479788000	(1ji4_A.pdb:0.4911540000	2fjc_A.pdb:0.3670060000):0.1711020000):0.1377670000):0.1219190000):0.0793770000);
(1ji5_A.pdb:0.2512880000	(1jig_A.pdb:0.1550160000	((1qgh_A.pdb:0.2245720000	(2ux1_A.pdb:0.3691570000	1otk_A.pdb:2.5299960000):0.1253880000):0.3025470000	((1ji4_A.pdb:0.4731110000	2fjc_A.pdb:0.4069820000):0.1025030000	(((((1dps_A.pdb:0.0802210000	1jts_A.pdb:0.0210550000):0.1863640000	1o9r_A.pdb:0.3585420000):0.3260900000	1uvh_A.pdb:0.6280550000):0.3010690000	(1tjo_A.pdb:0.0241840000	1tk6_A.pdb:0.0370410000):0.6050130000):0.1747700000	((((((2fzf_A.pdb:1.4925160000	(1lko_A.pdb:0.6040550000	1yuz_A.pdb:0.6608800000):0.1703840000):0.0970742000	3qhb_A.pdb:0.8925990000):0.2556610000	((((((1oqu_A.pdb:0.1572460000	1r2f_A.pdb:0.2029850000):0.0684280000	1uzr_A.pdb:0.0282660000):0.7852530000	1mxr_A.pdb:0.7472610000):0.1682790000	((1jk0_A.pdb:0.3988970000	2uw2_A.pdb:0.1614560000):0.0643805000	1w68_A.pdb:0.0621100000):0.8671020000):0.3882550000	3ee4_A.pdb:0.9827870000):0.4019000000	(((2inc_B.pdb:0.6657280000	(2inp_C.pdb:0.7289830000	1mty_B.pdb:1.6426250000):0.2149160000):0.3166180000	(1mty_D.pdb:1.0578690000	3dhg_A.pdb:1.0785240000):0.5154190000):0.8294570000	(((2uw1_A.pdb:0.0439760000	2uw1_B.pdb:0.0486810000):0.0829600000	1afr_A.pdb:0.0976270000):0.9926200000	1za0_A.pdb:0.9086730000):0.0000022507):0.1659180000):0.6483530000):0.2175890000	(((((1lb3_A.pdb:0.0351120000	2za7_A.pdb:0.1883080000):0.1941900000	1bg7_A.pdb:0.4383960000):0.0850263000	1r03_A.pdb:0.1615550000):0.1595720000	(1z6o_A.pdb:0.8981890000	1z6o_M.pdb:0.3987590000):0.2830320000):0.1918020000	((1eum_A.pdb:0.3205150000	1krq_A.pdb:0.2674330000):0.1520260000	(3e6s_A.pdb:0.6379560000	(2jd7_A.pdb:0.1703700000	1vlg_A.pdb:0.2937660000):0.0525998000):0.1032730000):0.1299200000):0.2498180000):0.3079890000	((((1bcf_A.pdb:0.0371910000	3e1q_A.pdb:0.0405110000):0.1186130000	2fkz_A.pdb:0.1280780000):0.1085990000	1jgc_A.pdb:0.2608410000):0.2254760000	1nfv_A.pdb:0.5644200000):0.2729030000):0.2206000000	2vzb_A.pdb:0.8148160000):0.2380980000):0.1880410000):0.0839434000):0.0410939000):0.0604739000	(1n1q_A.pdb:0.1799800000	2chp_A.pdb:0.4558180000):0.0487879000);
(1ji5_A.pdb:0.2605710000	(1jig_A.pdb:0.1471320000	(2chp_A.pdb:0.3914630000	((1qgh_A.pdb:0.2078450000	2ux1_A.pdb:0.4712340000):0.2623860000	((1ji4_A.pdb:0.4962730000	2fjc_A.pdb:0.4007830000):0.2270370000	((((1dps_A.pdb:0.0432720000	1jts_A.pdb:0.0233840000):0.3446330000	1o9r_A.pdb:0.1789720000):0.3335630000	1uvh_A.pdb:0.6530150000):0.2256750000	(((1tjo_A.pdb:0.0260010000	1tk6_A.pdb:0.0264470000):0.2216780000	1otk_A.pdb:2.6252490000):0.1247760000	((2fzf_A.pdb:1.5265150000	(((((((1bcf_A.pdb:0.0454140000	3e1q_A.pdb:0.0274950000):0.1964780000	2fkz_A.pdb:0.1444840000):0.2060880000	1jgc_A.pdb:0.2148610000):0.3935150000	1nfv_A.pdb:0.4870870000):0.4149600000	((((1lb3_A.pdb:0.0830180000	2za7_A.pdb:0.1395510000):0.2675580000	(1bg7_A.pdb:0.3895290000	1r03_A.pdb:0.2067580000):0.0559109000):0.3224690000	(1z6o_A.pdb:0.9997860000	1z6o_M.pdb:0.4918450000):0.1040990000):0.1722260000	((((1eum_A.pdb:0.3993290000	1krq_A.pdb:0.2701140000):0.1400750000	3e6s_A.pdb:0.8024030000):0.1270710000	2jd7_A.pdb:0.1548710000):0.1067270000	1vlg_A.pdb:0.1836150000):0.3041590000):0.3775050000):0.1046890000	((1lko_A.pdb:0.5546170000	1yuz_A.pdb:0.7834600000):0.4662310000	3qhb_A.pdb:0.9123420000):0.2582370000):0.1409330000	(((((1oqu_A.pdb:0.1906860000	1r2f_A.pdb:0.1944770000):0.0348934000	1uzr_A.pdb:0.0495020000):0.5970510000	(1mxr_A.pdb:0.7566260000	((1jk0_A.pdb:0.4056600000	2uw2_A.pdb:0.1636100000):0.0512766000	1w68_A.pdb:0.0399680000):1.2060800000):0.1580960000):0.3907290000	3ee4_A.pdb:1.0359220000):0.0806974000	(((2inc_B.pdb:0.9911370000	(2inp_C.pdb:0.8200400000	1mty_B.pdb:1.1954020000):0.1456380000):0.2985100000	(1mty_D.pdb:0.8341550000	3dhg_A.pdb:1.2745520000):0.5384920000):0.4776850000	(((2uw1_A.pdb:0.0524160000	2uw1_B.pdb:0.0421990000):0.1150160000	1afr_A.pdb:0.0780070000):0.8537960000	1za0_A.pdb:1.0831200000):0.3104340000):0.2217010000):0.9483480000):0.0515632000):0.1338000000	2vzb_A.pdb:0.7219130000):0.3286360000):0.1873800000):0.2631250000):0.1555350000):0.1153760000):0.0860983000):0.0448435000	1n1q_A.pdb:0.3063360000);
(1ji5_A.pdb:0.3142050000	1jig_A.pdb:0.1628710000	(1n1q_A.pdb:0.1836360000	(2chp_A.pdb:0.4144780000	((((1qgh_A.pdb:0.2261230000	2ux1_A.pdb:0.4391260000):0.2096400000	1ji4_A.pdb:0.4341810000):0.1031040000	2fjc_A.pdb:0.4788660000):0.1206610000	((((1dps_A.pdb:0.0624350000	1jts_A.pdb:0.0498140000):0.2328180000	1o9r_A.pdb:0.2084170000):0.4088140000	1uvh_A.pdb:0.5746890000):0.3605340000	((1tjo_A.pdb:0.0288530000	1tk6_A.pdb:0.0245400000):0.4573270000	((2fzf_A.pdb:1.7014400000	2vzb_A.pdb:0.6513790000):0.0999207000	((((((((1bcf_A.pdb:0.0250340000	3e1q_A.pdb:0.0184990000):0.1711750000	2fkz_A.pdb:0.1432900000):0.2082820000	1jgc_A.pdb:0.2835090000):0.4317410000	1nfv_A.pdb:0.5612390000):0.2484480000	(((((1lb3_A.pdb:0.0556110000	2za7_A.pdb:0.1250500000):0.2308340000	1r03_A.pdb:0.1432940000):0.1415730000	1bg7_A.pdb:0.4579540000):0.1419500000	(1z6o_A.pdb:0.9854720000	1z6o_M.pdb:0.6190950000):0.1933740000):0.1731490000	((((1eum_A.pdb:0.3433560000	1krq_A.pdb:0.3146100000):0.1273350000	3e6s_A.pdb:0.6487370000):0.0818532000	2jd7_A.pdb:0.1510400000):0.0934757000	1vlg_A.pdb:0.2955930000):0.2170480000):0.4795790000):0.0935909000	(1lko_A.pdb:0.5209490000	1yuz_A.pdb:0.6980870000):0.7378530000):0.1452360000	3qhb_A.pdb:1.3694930000):0.0574971000	(1otk_A.pdb:2.2150460000	(((((((1oqu_A.pdb:0.1474940000	1r2f_A.pdb:0.1675840000):0.0475397000	1uzr_A.pdb:0.1046450000):0.4989230000	1mxr_A.pdb:0.7469670000):0.1695180000	((1jk0_A.pdb:0.4218860000	2uw2_A.pdb:0.1426490000):0.0654231000	1w68_A.pdb:0.0469340000):0.9073090000):0.2846940000	3ee4_A.pdb:1.0322720000):0.3768640000	(((2uw1_A.pdb:0.0414510000	2uw1_B.pdb:0.0392410000):0.0564175000	1afr_A.pdb:0.1569570000):0.9291570000	1za0_A.pdb:0.9288870000):0.2332880000):0.1445120000	((2inc_B.pdb:0.7685320000	(2inp_C.pdb:0.7707560000	1mty_B.pdb:1.4024870000):0.2153240000):0.2050640000	(1mty_D.pdb:1.0213150000	3dhg_A.pdb:1.0735540000):0.4123510000):0.4225650000):0.3708650000):0.2037960000):0.0913491000):0.3262980000):0.2206700000):0.1176130000):0.0603830000):0.0691743000):0.1092670000);
(1ji5_A.pdb:0.2132670000	(1jig_A.pdb:0.1622860000	1n1q_A.pdb:0.2322270000):0.0489063000	((2chp_A.pdb:0.3563000000	(1qgh_A.pdb:0.1516420000	2ux1_A.pdb:0.4682860000):0.2488680000):0.0460893000	(((1ji4_A.pdb:0.3594070000	2fjc_A.pdb:0.4450880000):0.1820690000	(((1dps_A.pdb:0.0593950000	1jts_A.pdb:0.0426620000):0.1896030000	1o9r_A.pdb:0.3503700000):0.3352860000	1uvh_A.pdb:0.6925800000):0.3120900000):0.1344590000	((1tjo_A.pdb:0.0400000000	1tk6_A.pdb:0.0030280000):0.5232350000	(((((2fzf_A.pdb:1.7636310000	((((1bcf_A.pdb:0.0358620000	3e1q_A.pdb:0.0225400000):0.1978980000	2fkz_A.pdb:0.1519240000):0.1502310000	1jgc_A.pdb:0.3254180000):0.2389300000	1nfv_A.pdb:0.4016560000):0.2797320000):0.0329468000	(((((1lb3_A.pdb:0.0274530000	2za7_A.pdb:0.1769840000):0.2523890000	1bg7_A.pdb:0.4906830000):0.0783253000	1r03_A.pdb:0.1373270000):0.2182690000	(1z6o_A.pdb:1.0498460000	1z6o_M.pdb:0.4803480000):0.2333800000):0.1365130000	(((1eum_A.pdb:0.3002600000	1krq_A.pdb:0.2367490000):0.1515900000	3e6s_A.pdb:0.5964310000):0.1000050000	(2jd7_A.pdb:0.1897140000	1vlg_A.pdb:0.2004740000):0.1006790000):0.0831060000):0.3029790000):0.1942960000	(1lko_A.pdb:0.4573180000	(1yuz_A.pdb:0.7440130000	3qhb_A.pdb:0.9742810000):0.1185830000):0.5993860000):0.2331500000	(1otk_A.pdb:2.2285960000	((((((1oqu_A.pdb:0.1772730000	1uzr_A.pdb:0.0956740000):0.0836339000	1r2f_A.pdb:0.1199480000):0.3782040000	(1mxr_A.pdb:0.9613990000	((1jk0_A.pdb:0.3428490000	2uw2_A.pdb:0.1924400000):0.0997824000	1w68_A.pdb:0.0658230000):0.8705420000):0.1730200000):0.3635730000	3ee4_A.pdb:1.0574220000):0.3983640000	(((2uw1_A.pdb:0.0694490000	2uw1_B.pdb:0.0582980000):0.1310420000	1afr_A.pdb:0.0911340000):0.9023790000	1za0_A.pdb:1.1658470000):0.2450090000):0.1984100000	((2inc_B.pdb:0.7678330000	(2inp_C.pdb:0.7711030000	1mty_B.pdb:1.4945970000):0.2085370000):0.2224000000	(1mty_D.pdb:1.1532970000	3dhg_A.pdb:0.8760150000):0.5236320000):0.5345380000):0.5129890000):0.4251080000):0.1946960000	2vzb_A.pdb:0.7194630000):0.1138470000):0.1893280000):0.0841678000):0.0942795000);
(1ji5_A.pdb:0.2484220000	(1jig_A.pdb:0.1710200000	((2chp_A.pdb:0.3782580000	((((1dps_A.pdb:0.0617240000	1jts_A.pdb:0.0241720000):0.2786130000	1o9r_A.pdb:0.2283500000):0.2189080000	1uvh_A.pdb:0.6548450000):0.3922080000	((1tjo_A.pdb:0.0183740000	1tk6_A.pdb:0.0073850000):0.7152390000	((((2fzf_A.pdb:2.1307320000	((((((1oqu_A.pdb:0.1818570000	1r2f_A.pdb:0.1632190000):0.0466766000	1uzr_A.pdb:0.1150400000):0.4823440000	1mxr_A.pdb:0.8951690000):0.1694410000	(1jk0_A.pdb:0.2952770000	(2uw2_A.pdb:0.1284920000	1w68_A.pdb:0.1264810000):0.1426970000):0.7853950000):0.3309390000	(3ee4_A.pdb:0.8879510000	((2inc_B.pdb:0.7405840000	(2inp_C.pdb:1.0099650000	1mty_B.pdb:1.2642140000):0.2236290000):0.5337460000	(1mty_D.pdb:1.0760650000	3dhg_A.pdb:1.1651260000):0.4916140000):0.4639520000):0.1586920000):0.1955430000	(((2uw1_A.pdb:0.0413670000	2uw1_B.pdb:0.0509990000):0.1153650000	1afr_A.pdb:0.0862540000):1.0213300000	1za0_A.pdb:1.0728720000):0.3428920000):0.7040170000):0.2142140000	(3qhb_A.pdb:0.8179360000	1otk_A.pdb:2.3532090000):0.1109660000):0.2203820000	((((((1bcf_A.pdb:0.0223110000	3e1q_A.pdb:0.0338930000):0.1936260000	2fkz_A.pdb:0.0981000000):0.2296100000	1jgc_A.pdb:0.1638200000):0.3886310000	1nfv_A.pdb:0.5709690000):0.2501870000	((((1lb3_A.pdb:0.0793300000	2za7_A.pdb:0.1581390000):0.1658350000	(1bg7_A.pdb:0.5223130000	1r03_A.pdb:0.2177960000):0.0615445000):0.2565420000	(1z6o_A.pdb:1.1566480000	1z6o_M.pdb:0.6330890000):0.1018750000):0.1334120000	((((1eum_A.pdb:0.3206120000	1krq_A.pdb:0.2457540000):0.2286270000	1vlg_A.pdb:0.2839050000):0.0435612000	2jd7_A.pdb:0.2179200000):0.0824983000	3e6s_A.pdb:0.5862860000):0.2523760000):0.3455140000):0.0990159000	(1lko_A.pdb:0.4232990000	1yuz_A.pdb:0.9418850000):0.5258790000):0.0779145000):0.2967860000	2vzb_A.pdb:0.7199150000):0.1388160000):0.1892080000):0.2223600000):0.1173050000	((1qgh_A.pdb:0.2942270000	2ux1_A.pdb:0.4435420000):0.1685190000	(1ji4_A.pdb:0.4481960000	2fjc_A.pdb:0.4655760000):0.2153080000):0.2161880000):0.0616206000):0.0386090000	1n1q_A.pdb:0.2866480000);
(1ji5_A.pdb:0.2740320000	1jig_A.pdb:0.1394790000	(1n1q_A.pdb:0.1728750000	(2chp_A.pdb:0.3696880000	(((1qgh_A.pdb:0.2437070000	2ux1_A.pdb:0.4285240000):0.2236480000	(1ji4_A.pdb:0.4949410000	2fjc_A.pdb:0.3884890000):0.1362630000):0.0889136000	(((((1dps_A.pdb:0.0749080000	1jts_A.pdb:0.0466730000):0.2033930000	1o9r_A.pdb:0.2962390000):0.3551500000	1uvh_A.pdb:0.6568410000):0.2649430000	(1tjo_A.pdb:0.0417430000	1tk6_A.pdb:0.0251510000):0.5551200000):0.1846010000	(((((2fzf_A.pdb:1.8174230000	(1lko_A.pdb:0.6153940000	1yuz_A.pdb:0.6697330000):0.2044230000):0.1529220000	3qhb_A.pdb:0.6717350000):0.3208610000	(1otk_A.pdb:2.4550080000	(((((((1oqu_A.pdb:0.1598800000	1uzr_A.pdb:0.1258630000):0.0749832000	1r2f_A.pdb:0.0924370000):0.6168940000	1mxr_A.pdb:0.7150370000):0.1487590000	((1jk0_A.pdb:0.4149370000	2uw2_A.pdb:0.1920840000):0.0597096000	1w68_A.pdb:0.0765480000):0.8851140000):0.4558170000	3ee4_A.pdb:1.1435830000):0.1954360000	((2inc_B.pdb:0.8104670000	(2inp_C.pdb:0.8081730000	1mty_B.pdb:1.6916310000):0.2320060000):0.2574680000	(1mty_D.pdb:0.9542040000	3dhg_A.pdb:1.2657200000):0.4212820000):0.9923580000):0.2114730000	(((2uw1_A.pdb:0.0664520000	2uw1_B.pdb:0.0531520000):0.0508698000	1afr_A.pdb:0.1381790000):0.7712110000	1za0_A.pdb:1.1390100000):0.2534610000):0.3888250000):0.3164980000):0.2124670000	(((((1bcf_A.pdb:0.0153160000	3e1q_A.pdb:0.0552370000):0.1309250000	2fkz_A.pdb:0.1799980000):0.1370200000	1jgc_A.pdb:0.2921640000):0.3099060000	1nfv_A.pdb:0.4750280000):0.2079820000	(((((1lb3_A.pdb:0.0583940000	2za7_A.pdb:0.1713400000):0.2091790000	1r03_A.pdb:0.2221460000):0.0495697000	1bg7_A.pdb:0.4240870000):0.1705540000	(1z6o_A.pdb:0.8080390000	1z6o_M.pdb:0.5160840000):0.2120550000):0.1465910000	(((1eum_A.pdb:0.3192320000	1krq_A.pdb:0.2766650000):0.2295810000	(2jd7_A.pdb:0.1813920000	1vlg_A.pdb:0.3078610000):0.0691337000):0.0915315000	3e6s_A.pdb:0.6485990000):0.0898585000):0.3829760000):0.0859705000):0.3745020000	2vzb_A.pdb:0.7018930000):0.2366730000):0.0787188000):0.0680298000):0.0890549000):0.0847318000);
(1ji5_A.pdb:0.2254690000	1jig_A.pdb:0.1907830000	((1n1q_A.pdb:0.1498110000	2chp_A.pdb:0.3503870000):0.0644020000	((1qgh_A.pdb:0.2055640000	2ux1_A.pdb:0.4902830000):0.2638050000	((1ji4_A.pdb:0.4658900000	2fjc_A.pdb:0.4302090000):0.1772340000	(((((1dps_A.pdb:0.0733080000	1jts_A.pdb:0.0313970000):0.1704080000	1o9r_A.pdb:0.3515670000):0.2937730000	1uvh_A.pdb:0.6109240000):0.1629940000	(1tjo_A.pdb:0.0314660000	1tk6_A.pdb:0.0195750000):0.6100560000):0.1998720000	(((2fzf_A.pdb:2.0085890000	(((((1bcf_A.pdb:0.0256410000	3e1q_A.pdb:0.0184680000):0.1600410000	2fkz_A.pdb:0.1423670000):0.1775030000	1jgc_A.pdb:0.2845140000):0.4220370000	1nfv_A.pdb:0.6368440000):0.2291920000	((((1lb3_A.pdb:0.0568710000	2za7_A.pdb:0.1431900000):0.2792420000	(1bg7_A.pdb:0.4418010000	1r03_A.pdb:0.1576830000):0.0275758000):0.3044010000	(1z6o_A.pdb:0.9883300000	1z6o_M.pdb:0.5388220000):0.2693070000):0.1004010000	(((1eum_A.pdb:0.3462930000	1krq_A.pdb:0.2066030000):0.1058890000	3e6s_A.pdb:0.6063260000):0.1511390000	(2jd7_A.pdb:0.2018460000	1vlg_A.pdb:0.1996170000):0.1349950000):0.1199570000):0.3871730000):0.0376675000):0.1772310000	(((1lko_A.pdb:0.5726670000	1yuz_A.pdb:0.7548150000):0.3015250000	3qhb_A.pdb:0.8711320000):0.3597490000	(((1otk_A.pdb:2.0199260000	((2inc_B.pdb:0.9164660000	(2inp_C.pdb:0.9085320000	1mty_B.pdb:1.5845860000):0.2347310000):0.2401510000	(1mty_D.pdb:1.2635300000	3dhg_A.pdb:1.0338550000):0.5229880000):0.2566030000):0.2710470000	((((1oqu_A.pdb:0.1685550000	1r2f_A.pdb:0.1758950000):0.0561727000	1uzr_A.pdb:0.0860000000):0.4342150000	(1mxr_A.pdb:0.8536220000	((1jk0_A.pdb:0.3633480000	2uw2_A.pdb:0.1577100000):0.0815521000	1w68_A.pdb:0.0531900000):1.0322700000):0.1344220000):0.4925220000	3ee4_A.pdb:0.8750390000):0.2324180000):0.1700660000	(((2uw1_A.pdb:0.0372020000	2uw1_B.pdb:0.0566070000):0.1130860000	1afr_A.pdb:0.0869610000):0.8310070000	1za0_A.pdb:1.2341110000):0.1652250000):0.7240590000):0.1414520000):0.2582760000	2vzb_A.pdb:0.6964720000):0.4893950000):0.0744369000):0.0843051000):0.1145490000):0.0715265000);
(1ji5_A.pdb:0.2030330000	1jig_A.pdb:0.1674160000	(1n1q_A.pdb:0.1570480000	(2chp_A.pdb:0.4449060000	((1qgh_A.pdb:0.2040600000	2ux1_A.pdb:0.4665140000):0.2759850000	((1ji4_A.pdb:0.4526710000	2fjc_A.pdb:0.3352790000):0.1769360000	(((((1dps_A.pdb:0.0524830000	1jts_A.pdb:0.0366340000):0.1763630000	1o9r_A.pdb:0.2888100000):0.3913870000	1uvh_A.pdb:0.5152290000):0.1851020000	(1tjo_A.pdb:0.0162980000	1tk6_A.pdb:0.0301010000):0.6603890000):0.1609840000	(((((2fzf_A.pdb:1.7109840000	(1lko_A.pdb:0.6522610000	1yuz_A.pdb:0.5873270000):0.2966700000):0.1405770000	3qhb_A.pdb:0.7202180000):0.2408010000	(1otk_A.pdb:2.0217230000	((((((1oqu_A.pdb:0.1768640000	1r2f_A.pdb:0.1982280000):0.0486612000	1uzr_A.pdb:0.1174920000):0.5133960000	1mxr_A.pdb:0.8340600000):0.2062630000	((1jk0_A.pdb:0.4424940000	2uw2_A.pdb:0.1501250000):0.0839798000	1w68_A.pdb:0.0594280000):0.7874710000):0.4084180000	3ee4_A.pdb:1.1056060000):0.2449200000	(((2inc_B.pdb:0.6393320000	(2inp_C.pdb:0.7471260000	1mty_B.pdb:1.4833090000):0.3018960000):0.3526910000	(1mty_D.pdb:0.9228240000	3dhg_A.pdb:0.8664590000):0.7385520000):0.5402400000	(((2uw1_A.pdb:0.0480610000	2uw1_B.pdb:0.0834850000):0.1210730000	1afr_A.pdb:0.1303350000):0.7671040000	1za0_A.pdb:1.2271070000):0.1947450000):0.1660190000):0.2155050000):0.3563690000):0.1374310000	(((((1bcf_A.pdb:0.0271510000	3e1q_A.pdb:0.0279430000):0.2272400000	2fkz_A.pdb:0.1116340000):0.1906550000	1jgc_A.pdb:0.2743610000):0.2445600000	1nfv_A.pdb:0.4611040000):0.2725700000	(((((1lb3_A.pdb:0.0482320000	2za7_A.pdb:0.1483280000):0.2652330000	1r03_A.pdb:0.1912040000):0.1082430000	1bg7_A.pdb:0.4598920000):0.1786850000	(1z6o_A.pdb:1.0288780000	1z6o_M.pdb:0.3826940000):0.1870270000):0.1185140000	(((1eum_A.pdb:0.3712640000	1krq_A.pdb:0.2212350000):0.0875822000	3e6s_A.pdb:0.7035000000):0.1196770000	(2jd7_A.pdb:0.2224380000	1vlg_A.pdb:0.3263850000):0.0707822000):0.1665970000):0.4531410000):0.2252090000):0.5130910000	2vzb_A.pdb:0.7134950000):0.3312070000):0.1330600000):0.1061920000):0.0661139000):0.0705309000):0.1196230000);
(1ji5_A.pdb:0.1450830000	1jig_A.pdb:0.1917550000	(1n1q_A.pdb:0.2197400000	(((2chp_A.pdb:0.2400470000	(((((1dps_A.pdb:0.0340740000	1jts_A.pdb:0.0704990000):0.1637240000	1o9r_A.pdb:0.2326560000):0.3242160000	1uvh_A.pdb:0.5765310000):0.3004610000	(1tjo_A.pdb:0.0197250000	1tk6_A.pdb:0.0251110000):0.5434830000):0.1507250000	((((((((2fzf_A.pdb:1.7385080000	1lko_A.pdb:0.3935420000):0.0742374000	1yuz_A.pdb:0.8739670000):0.2525380000	3qhb_A.pdb:0.7524130000):0.2658770000	1otk_A.pdb:2.5302910000):0.0454731000	(((((((1oqu_A.pdb:0.2179770000	1uzr_A.pdb:0.1301740000):0.0649010000	1r2f_A.pdb:0.1523210000):0.5528090000	1mxr_A.pdb:0.8829980000):0.1856890000	((1jk0_A.pdb:0.4658290000	2uw2_A.pdb:0.1293800000):0.0722289000	1w68_A.pdb:0.1014670000):0.8945800000):0.4031110000	(3ee4_A.pdb:1.1784700000	(((2inc_B.pdb:0.7630050000	2inp_C.pdb:0.8879130000):0.3711220000	1mty_B.pdb:1.3534350000):0.4425270000	(1mty_D.pdb:1.0080600000	3dhg_A.pdb:0.9632470000):0.5682220000):0.5600670000):0.0968370000):0.2403480000	((2uw1_A.pdb:0.0392990000	2uw1_B.pdb:0.0523120000):0.1154100000	1afr_A.pdb:0.0986280000):0.9247930000):0.2121500000	1za0_A.pdb:0.9375460000):0.8036770000):0.1862500000	(((((1lb3_A.pdb:0.0437560000	2za7_A.pdb:0.1581130000):0.2351000000	1bg7_A.pdb:0.4679460000):0.0785448000	1r03_A.pdb:0.0877100000):0.2650690000	(1z6o_A.pdb:0.9025020000	1z6o_M.pdb:0.5850550000):0.1240200000):0.1694240000	(((1eum_A.pdb:0.3752450000	1krq_A.pdb:0.1801500000):0.2225580000	3e6s_A.pdb:0.5183780000):0.0473892000	(2jd7_A.pdb:0.1902380000	1vlg_A.pdb:0.2459970000):0.0884429000):0.1250170000):0.2755660000):0.2501130000	((((1bcf_A.pdb:0.0173540000	3e1q_A.pdb:0.0190880000):0.1510500000	2fkz_A.pdb:0.1564780000):0.1796720000	1jgc_A.pdb:0.3139090000):0.1637150000	1nfv_A.pdb:0.5885590000):0.3210470000):0.3122670000	2vzb_A.pdb:0.5953010000):0.2025380000):0.1096940000):0.0769705000	(1ji4_A.pdb:0.4845970000	2fjc_A.pdb:0.4101190000):0.1917860000):0.0483178000	(1qgh_A.pdb:0.1562900000	2ux1_A.pdb:0.4907230000):0.2656220000):0.0337900000):0.0847582000);
(1ji5_A.pdb:0.2214480000	(1jig_A.pdb:0.1580840000	(2chp_A.pdb:0.3534740000	((1qgh_A.pdb:0.2852340000	2ux1_A.pdb:0.5657940000):0.2573790000	((1ji4_A.pdb:0.4452580000	2fjc_A.pdb:0.4095610000):0.1350890000	(((((1dps_A.pdb:0.0475600000	1jts_A.pdb:0.0298280000):0.3315430000	1o9r_A.pdb:0.2504560000):0.4110770000	1uvh_A.pdb:0.5239720000):0.2568430000	(1tjo_A.pdb:0.0215870000	1tk6_A.pdb:0.0170670000):0.4717370000):0.2139570000	((((((2fzf_A.pdb:1.7354360000	(1lko_A.pdb:0.7049990000	1yuz_A.pdb:0.7400060000):0.2697450000):0.1046770000	3qhb_A.pdb:0.8080890000):0.2118990000	(((((((1oqu_A.pdb:0.1552810000	1r2f_A.pdb:0.1518480000):0.0374911000	1uzr_A.pdb:0.0552050000):0.4303910000	1mxr_A.pdb:0.8190150000):0.0814391000	((1jk0_A.pdb:0.4340270000	2uw2_A.pdb:0.1689230000):0.0438022000	1w68_A.pdb:0.0683790000):1.2002900000):0.3832280000	3ee4_A.pdb:0.8784450000):0.4200710000	(((2uw1_A.pdb:0.0380010000	2uw1_B.pdb:0.0600090000):0.1070780000	1afr_A.pdb:0.1087820000):0.7128490000	1za0_A.pdb:1.0074930000):0.3910850000):0.2021010000	(((2inc_B.pdb:0.8963010000	1mty_B.pdb:1.6129080000):0.1134640000	2inp_C.pdb:0.8685730000):0.2742480000	(1mty_D.pdb:1.1107650000	3dhg_A.pdb:1.0443600000):0.9660530000):0.7634700000):0.7294550000):0.0721939000	1otk_A.pdb:2.4511140000):0.2780100000	(((((1bcf_A.pdb:0.0326750000	3e1q_A.pdb:0.0476510000):0.2053420000	2fkz_A.pdb:0.1224370000):0.1444350000	1jgc_A.pdb:0.2300350000):0.3280650000	((((((1lb3_A.pdb:0.0419610000	2za7_A.pdb:0.1583540000):0.2038460000	1bg7_A.pdb:0.4649120000):0.0837481000	1r03_A.pdb:0.1846960000):0.2221970000	3e6s_A.pdb:0.7367390000):0.1958170000	(1z6o_A.pdb:0.8466940000	1z6o_M.pdb:0.6409950000):0.1605080000):0.0485367000	((1eum_A.pdb:0.3947980000	1krq_A.pdb:0.2922310000):0.1928320000	(2jd7_A.pdb:0.1828160000	1vlg_A.pdb:0.3476850000):0.0911151000):0.2074910000):0.4442570000):0.1220750000	1nfv_A.pdb:0.5732820000):0.1877940000):0.3120100000	2vzb_A.pdb:0.6125330000):0.2880560000):0.2204350000):0.1571800000):0.0833808000):0.1054820000):0.0589614000	1n1q_A.pdb:0.2045530000);
(1ji5_A.pdb:0.2379160000	1jig_A.pdb:0.1626720000	(1n1q_A.pdb:0.1657760000	(2chp_A.pdb:0.4062130000	((1qgh_A.pdb:0.2803760000	2ux1_A.pdb:0.4322230000):0.2415910000	((1ji4_A.pdb:0.4489310000	2fjc_A.pdb:0.3554740000):0.1013600000	(((((1dps_A.pdb:0.0792840000	1jts_A.pdb:0.0375030000):0.1443660000	1o9r_A.pdb:0.2463020000):0.4928010000	1uvh_A.pdb:0.6484210000):0.2034140000	(1tjo_A.pdb:0.0404770000	1tk6_A.pdb:0.0141820000):0.4537130000):0.1749310000	(((2fzf_A.pdb:1.7548300000	((((((1oqu_A.pdb:0.1393780000	1r2f_A.pdb:0.1706790000):0.0477118000	1uzr_A.pdb:0.0526080000):0.4920680000	(1mxr_A.pdb:0.8129210000	((1jk0_A.pdb:0.3958340000	2uw2_A.pdb:0.1097490000):0.0540037000	1w68_A.pdb:0.0783260000):0.8364450000):0.1966540000):0.3216460000	3ee4_A.pdb:1.2003540000):0.3176180000	((2inc_B.pdb:0.8181100000	(2inp_C.pdb:0.6493580000	1mty_B.pdb:1.3933800000):0.2639600000):0.2729500000	(1mty_D.pdb:0.9009660000	3dhg_A.pdb:0.9560010000):0.5318090000):0.2874990000):0.4091580000	(((2uw1_A.pdb:0.0467800000	2uw1_B.pdb:0.0542070000):0.0876138000	1afr_A.pdb:0.1032770000):0.9536760000	1za0_A.pdb:1.2060320000):0.0633697000):0.8769270000):0.0437758000	(((((((1bcf_A.pdb:0.0380230000	3e1q_A.pdb:0.0517600000):0.1189650000	2fkz_A.pdb:0.1405960000):0.1178500000	1jgc_A.pdb:0.2911550000):0.2201560000	1nfv_A.pdb:0.5526580000):0.4336840000	(((((1lb3_A.pdb:0.0364420000	2za7_A.pdb:0.1993300000):0.2042320000	1bg7_A.pdb:0.4758980000):0.0464987000	1r03_A.pdb:0.1831010000):0.1539120000	(1z6o_A.pdb:0.8313700000	1z6o_M.pdb:0.5252740000):0.3041910000):0.0898564000	(((1eum_A.pdb:0.3412980000	1krq_A.pdb:0.2747880000):0.1635600000	(2jd7_A.pdb:0.1888520000	1vlg_A.pdb:0.3550870000):0.1331120000):0.1105340000	3e6s_A.pdb:0.6702570000):0.2174500000):0.3622460000):0.1512390000	(1lko_A.pdb:0.5411020000	(1yuz_A.pdb:1.0042360000	3qhb_A.pdb:0.9650750000):0.2158220000):0.4663260000):0.0565114000	1otk_A.pdb:2.6076560000):0.1193750000):0.3045000000	2vzb_A.pdb:0.5374080000):0.2422180000):0.1588680000):0.1013720000):0.0133278000):0.1149350000):0.0894450000);
(1ji5_A.pdb:0.2192730000	(1jig_A.pdb:0.2367520000	(2chp_A.pdb:0.3529320000	((1qgh_A.pdb:0.2532200000	2ux1_A.pdb:0.4540650000):0.2297800000	((1ji4_A.pdb:0.5010010000	2fjc_A.pdb:0.4307760000):0.1606770000	((((1dps_A.pdb:0.0705600000	1jts_A.pdb:0.0315140000):0.2273610000	1o9r_A.pdb:0.2294320000):0.3265570000	1uvh_A.pdb:0.4730460000):0.2573370000	(((1tjo_A.pdb:0.0236250000	1tk6_A.pdb:0.0334150000):0.4099290000	1otk_A.pdb:2.3057960000):0.1647120000	((2fzf_A.pdb:1.5853300000	((((((1bcf_A.pdb:0.0303800000	3e1q_A.pdb:0.0252990000):0.1363060000	2fkz_A.pdb:0.1538240000):0.1289040000	1jgc_A.pdb:0.2949180000):0.3768400000	1nfv_A.pdb:0.7798980000):0.2428130000	((1lko_A.pdb:0.4902810000	1yuz_A.pdb:0.7867160000):0.4679110000	3qhb_A.pdb:0.7833540000):0.5129960000):0.0885849000	(((((1lb3_A.pdb:0.0499720000	2za7_A.pdb:0.1564940000):0.2202470000	1r03_A.pdb:0.1831860000):0.0556492000	1bg7_A.pdb:0.3605010000):0.2073590000	(1z6o_A.pdb:0.9297540000	1z6o_M.pdb:0.5806940000):0.2468300000):0.1726510000	(((1eum_A.pdb:0.3636990000	1krq_A.pdb:0.3210820000):0.2554300000	(3e6s_A.pdb:0.6947730000	2jd7_A.pdb:0.1056680000):0.0930315000):0.0662832000	1vlg_A.pdb:0.2761650000):0.2102480000):0.3775850000):0.1842070000):0.1269920000	(2vzb_A.pdb:0.6840440000	(((((((1oqu_A.pdb:0.1278970000	1r2f_A.pdb:0.1595700000):0.0953686000	1uzr_A.pdb:0.0593680000):0.5046540000	((1jk0_A.pdb:0.4181660000	2uw2_A.pdb:0.1775930000):0.0518704000	1w68_A.pdb:0.0689840000):1.0465400000):0.0861904000	1mxr_A.pdb:0.9975730000):0.3129540000	3ee4_A.pdb:0.8935410000):0.1383230000	(((2uw1_A.pdb:0.0595690000	2uw1_B.pdb:0.0470840000):0.1004160000	1afr_A.pdb:0.0864910000):0.8333620000	1za0_A.pdb:1.1631240000):0.3075650000):0.4478740000	(((2inc_B.pdb:0.6616330000	2inp_C.pdb:0.8665700000):0.3761060000	1mty_B.pdb:1.2817780000):0.1415570000	(1mty_D.pdb:1.0825380000	3dhg_A.pdb:0.9717850000):0.4340930000):0.3676930000):0.5839730000):0.2261600000):0.1656560000):0.2002660000):0.1125540000):0.1213690000):0.1210700000):0.0804835000):0.0750135000	1n1q_A.pdb:0.2172090000);
(1ji5_A.pdb:0.1959380000	(1jig_A.pdb:0.2044270000	1n1q_A.pdb:0.1927260000):0.0458966000	((2chp_A.pdb:0.3334830000	((1ji4_A.pdb:0.3917640000	2fjc_A.pdb:0.3858200000):0.1346280000	(((((1dps_A.pdb:0.0472250000	1jts_A.pdb:0.0590420000):0.2327080000	1o9r_A.pdb:0.2102090000):0.3109480000	1uvh_A.pdb:0.6116370000):0.2019550000	(1tjo_A.pdb:0.0301220000	1tk6_A.pdb:0.0411030000):0.5210150000):0.2564820000	(((2fzf_A.pdb:1.8140360000	(1otk_A.pdb:2.1615550000	((((((1oqu_A.pdb:0.1721500000	1r2f_A.pdb:0.1487910000):0.0547982000	1uzr_A.pdb:0.0727560000):0.5603470000	1mxr_A.pdb:0.9427160000):0.1876660000	((1jk0_A.pdb:0.3850430000	2uw2_A.pdb:0.1453580000):0.0700013000	1w68_A.pdb:0.1068450000):0.7510090000):0.2718520000	(3ee4_A.pdb:0.8827090000	(((2uw1_A.pdb:0.0420790000	2uw1_B.pdb:0.0500450000):0.1326880000	1afr_A.pdb:0.0693820000):0.8405110000	1za0_A.pdb:0.8530370000):0.4394340000):0.2806760000):0.2569540000	((2inc_B.pdb:0.6682980000	(2inp_C.pdb:0.7332920000	1mty_B.pdb:1.5626230000):0.2456040000):0.3468880000	(1mty_D.pdb:1.0039080000	3dhg_A.pdb:0.9212370000):0.5143770000):0.5246290000):0.5322900000):0.3173660000):0.0748529000	((((((1bcf_A.pdb:0.0356870000	3e1q_A.pdb:0.0506930000):0.0924883000	2fkz_A.pdb:0.1177290000):0.1361350000	1jgc_A.pdb:0.2745250000):0.3176540000	1nfv_A.pdb:0.6690950000):0.2059320000	(((((1lb3_A.pdb:0.0676410000	2za7_A.pdb:0.1197820000):0.1741400000	1bg7_A.pdb:0.4309280000):0.0757423000	1r03_A.pdb:0.1392120000):0.1976470000	(1z6o_A.pdb:1.0141410000	1z6o_M.pdb:0.4458300000):0.2448240000):0.1660550000	(((1eum_A.pdb:0.3828340000	1krq_A.pdb:0.2347420000):0.2131190000	(2jd7_A.pdb:0.2030280000	1vlg_A.pdb:0.2723250000):0.0805426000):0.1024710000	3e6s_A.pdb:0.5685100000):0.1172960000):0.3113970000):0.0598244000	((1lko_A.pdb:0.5408160000	1yuz_A.pdb:0.8028510000):0.3961210000	3qhb_A.pdb:0.7662010000):0.4744230000):0.1655110000):0.1890200000	2vzb_A.pdb:0.7106610000):0.2192240000):0.1180270000):0.1027770000):0.0627829000	(1qgh_A.pdb:0.2011390000	2ux1_A.pdb:0.3990690000):0.2084790000):0.0560290000);
(1ji5_A.pdb:0.2733720000	1jig_A.pdb:0.1688160000	(1n1q_A.pdb:0.1999530000	(2chp_A.pdb:0.3392750000	((1qgh_A.pdb:0.2365590000	2ux1_A.pdb:0.5678400000):0.2221700000	((1ji4_A.pdb:0.4255900000	2fjc_A.pdb:0.4001370000):0.1866870000	((((1dps_A.pdb:0.0466630000	1jts_A.pdb:0.0378160000):0.2136290000	1o9r_A.pdb:0.3365960000):0.3262220000	1uvh_A.pdb:0.6001950000):0.2377310000	((1tjo_A.pdb:0.0133770000	1tk6_A.pdb:0.0284460000):0.5506200000	((2fzf_A.pdb:1.4789850000	(((((((1bcf_A.pdb:0.0438370000	3e1q_A.pdb:0.0331180000):0.1784670000	2fkz_A.pdb:0.0915190000):0.1463880000	1jgc_A.pdb:0.2465030000):0.3771170000	1nfv_A.pdb:0.5431330000):0.3496610000	(((((1lb3_A.pdb:0.0437360000	2za7_A.pdb:0.1728260000):0.2391180000	(1bg7_A.pdb:0.5494460000	1r03_A.pdb:0.2104590000):0.0776165000):0.1600190000	3e6s_A.pdb:0.7266210000):0.1253380000	(1z6o_A.pdb:1.0847170000	1z6o_M.pdb:0.5347620000):0.1508860000):0.1523150000	((1eum_A.pdb:0.3241980000	1krq_A.pdb:0.2566050000):0.1826760000	(2jd7_A.pdb:0.1546970000	1vlg_A.pdb:0.2563760000):0.0876722000):0.1923020000):0.3326140000):0.0858103000	((1lko_A.pdb:0.5016110000	1yuz_A.pdb:0.7764810000):0.3870340000	3qhb_A.pdb:0.7563300000):0.3436630000):0.2082610000	(1otk_A.pdb:2.6353120000	((((((1oqu_A.pdb:0.1353190000	1r2f_A.pdb:0.2183320000):0.0473081000	1uzr_A.pdb:0.0584110000):0.6279990000	(1mxr_A.pdb:0.9317990000	((1jk0_A.pdb:0.3735990000	2uw2_A.pdb:0.1548890000):0.0369952000	1w68_A.pdb:0.0751410000):0.9944100000):0.0401623000):0.3831710000	3ee4_A.pdb:1.0149340000):0.4204350000	(((2uw1_A.pdb:0.0579530000	2uw1_B.pdb:0.0343010000):0.0892209000	1afr_A.pdb:0.1365590000):0.7755770000	1za0_A.pdb:1.0083240000):0.3723540000):0.1216150000	((2inc_B.pdb:0.7618680000	(2inp_C.pdb:0.7094920000	1mty_B.pdb:1.6618830000):0.2473230000):0.2738680000	(1mty_D.pdb:0.9583440000	3dhg_A.pdb:1.0413820000):0.4798220000):0.7559910000):0.5201840000):0.1970650000):0.0363085000):0.1047790000	2vzb_A.pdb:0.7392230000):0.2855440000):0.2933620000):0.2728570000):0.0556581000):0.0276305000):0.1148490000):0.0495633000);
(1ji5_A.pdb:0.3027620000	1jig_A.pdb:0.1833260000	(1n1q_A.pdb:0.2536460000	((2chp_A.pdb:0.4668710000	((((1dps_A.pdb:0.0473630000	1jts_A.pdb:0.0429100000):0.1500460000	1o9r_A.pdb:0.2725580000):0.3860120000	1uvh_A.pdb:0.5440720000):0.2219690000	((1tjo_A.pdb:0.0310650000	1tk6_A.pdb:0.0464410000):0.4836180000	((2fzf_A.pdb:1.6140510000	((((((1bcf_A.pdb:0.0355070000	3e1q_A.pdb:0.0071370000):0.1189190000	2fkz_A.pdb:0.1453730000):0.1844640000	1jgc_A.pdb:0.3231650000):0.2186870000	1nfv_A.pdb:0.5747370000):0.2648120000	(((((1lb3_A.pdb:0.0660760000	2za7_A.pdb:0.1566240000):0.2114670000	1r03_A.pdb:0.2186710000):0.0597125000	1bg7_A.pdb:0.3216860000):0.2171710000	(1z6o_A.pdb:0.9648160000	1z6o_M.pdb:0.6946430000):0.1504100000):0.1769980000	((((1eum_A.pdb:0.3833900000	1krq_A.pdb:0.3594690000):0.1450880000	3e6s_A.pdb:0.6143700000):0.1523220000	2jd7_A.pdb:0.1385720000):0.1234520000	1vlg_A.pdb:0.2764450000):0.1358220000):0.2706650000):0.2108120000	((1lko_A.pdb:0.5990880000	(1yuz_A.pdb:0.9373240000	3qhb_A.pdb:1.0277530000):0.1534850000):0.5661410000	(1otk_A.pdb:2.6183600000	((((((1oqu_A.pdb:0.1918320000	1uzr_A.pdb:0.1207790000):0.0613950000	1r2f_A.pdb:0.1210330000):0.4447170000	(1mxr_A.pdb:0.9511980000	((1jk0_A.pdb:0.3281480000	2uw2_A.pdb:0.1975190000):0.0784389000	1w68_A.pdb:0.0637360000):0.9035820000):0.0521714000):0.4122290000	(((2uw1_A.pdb:0.0606300000	2uw1_B.pdb:0.0425870000):0.0976209000	1afr_A.pdb:0.0837040000):0.8700540000	1za0_A.pdb:0.9982420000):0.5366530000):0.1179250000	3ee4_A.pdb:0.8794650000):0.2548630000	((2inc_B.pdb:0.7301830000	(2inp_C.pdb:0.8763280000	1mty_B.pdb:1.3153810000):0.2325370000):0.4549820000	(1mty_D.pdb:1.1304280000	3dhg_A.pdb:0.9516440000):0.5513050000):0.5561160000):0.5854220000):0.2242480000):0.2949720000):0.2117140000):0.1087420000	2vzb_A.pdb:0.5527830000):0.2981590000):0.1712570000):0.2430730000):0.0559068000	((1qgh_A.pdb:0.1931760000	2ux1_A.pdb:0.5087220000):0.3006440000	(1ji4_A.pdb:0.5638720000	2fjc_A.pdb:0.4706470000):0.2439930000):0.0883160000):0.0748573000):0.0688901000);
(1ji5_A.pdb:0.2807030000	((1jig_A.pdb:0.1164120000	(((1qgh_A.pdb:0.3338660000	2ux1_A.pdb:0.3788050000):0.2019830000	1ji4_A.pdb:0.5048780000):0.1391690000	2fjc_A.pdb:0.5344140000):0.1827970000):0.0650491000	1n1q_A.pdb:0.2510280000):0.0754732000	(2chp_A.pdb:0.4243930000	(((((1dps_A.pdb:0.0450800000	1jts_A.pdb:0.0335280000):0.2858130000	1o9r_A.pdb:0.2708950000):0.3454590000	1uvh_A.pdb:0.6040840000):0.3615390000	(1tjo_A.pdb:0.0213600000	1tk6_A.pdb:0.0111250000):0.6816550000):0.2242690000	((((2fzf_A.pdb:1.8100320000	(((((((1oqu_A.pdb:0.2049380000	1r2f_A.pdb:0.1793210000):0.0443717000	1uzr_A.pdb:0.0775710000):0.5042710000	((1jk0_A.pdb:0.4561080000	2uw2_A.pdb:0.1407780000):0.0750711000	1w68_A.pdb:0.0556820000):0.9244740000):0.1678230000	1mxr_A.pdb:0.9408080000):0.2214890000	3ee4_A.pdb:0.8377370000):0.3784660000	(((2uw1_A.pdb:0.0209040000	2uw1_B.pdb:0.0786020000):0.0916791000	1afr_A.pdb:0.1527220000):0.8868010000	1za0_A.pdb:1.0176160000):0.1402490000):0.1082980000	((2inc_B.pdb:0.7210550000	(2inp_C.pdb:0.7926290000	1mty_B.pdb:1.6526750000):0.3253880000):0.4165210000	(1mty_D.pdb:0.9263440000	3dhg_A.pdb:1.1034520000):0.5626000000):0.6063970000):0.2969780000):0.2481200000	1otk_A.pdb:2.2045880000):0.1806770000	((((((1bcf_A.pdb:0.0417170000	3e1q_A.pdb:0.0411860000):0.1992840000	2fkz_A.pdb:0.1836450000):0.1521930000	1jgc_A.pdb:0.3033780000):0.1974560000	1nfv_A.pdb:0.7119370000):0.3209170000	((((((1lb3_A.pdb:0.0625060000	2za7_A.pdb:0.1774380000):0.2338270000	1r03_A.pdb:0.2192820000):0.1366780000	1bg7_A.pdb:0.5581940000):0.1875240000	(1z6o_A.pdb:1.2421660000	1z6o_M.pdb:0.4621830000):0.2653380000):0.1720190000	3e6s_A.pdb:0.6208660000):0.1183850000	(((1eum_A.pdb:0.2983830000	1krq_A.pdb:0.2401040000):0.2796430000	2jd7_A.pdb:0.1891620000):0.0950014000	1vlg_A.pdb:0.2092890000):0.1025520000):0.4572430000):0.1829160000	((1lko_A.pdb:0.4839460000	1yuz_A.pdb:0.8458720000):0.3089800000	3qhb_A.pdb:0.8593770000):0.5054190000):0.1838320000):0.1493590000	2vzb_A.pdb:0.5362440000):0.4398110000):0.1354390000):0.0729025000);
(1ji5_A.pdb:0.1642040000	(1jig_A.pdb:0.1538590000	(2chp_A.pdb:0.4191410000	((1qgh_A.pdb:0.2232260000	2ux1_A.pdb:0.3792260000):0.2405500000	((1ji4_A.pdb:0.4258690000	2fjc_A.pdb:0.3817630000):0.1092310000	(((((1dps_A.pdb:0.0667220000	1jts_A.pdb:0.0458550000):0.2849090000	1o9r_A.pdb:0.1710160000):0.2682230000	(1tjo_A.pdb:0.0226020000	1tk6_A.pdb:0.0312070000):0.6274300000):0.1403210000	1uvh_A.pdb:0.6727250000):0.1716290000	(((((2fzf_A.pdb:1.5525450000	((1lko_A.pdb:0.7086900000	1yuz_A.pdb:0.8598560000):0.2926570000	3qhb_A.pdb:0.7619170000):0.2048790000):0.1922000000	(1otk_A.pdb:2.0181730000	(((((((1oqu_A.pdb:0.1336990000	1r2f_A.pdb:0.1782810000):0.0799205000	1uzr_A.pdb:0.0540600000):0.4553960000	1mxr_A.pdb:0.8098100000):0.2876710000	((1jk0_A.pdb:0.4250750000	2uw2_A.pdb:0.1345990000):0.1313890000	1w68_A.pdb:0.0595150000):0.8112870000):0.4266600000	3ee4_A.pdb:1.1115220000):0.2107480000	(((2inc_B.pdb:0.7511040000	1mty_B.pdb:1.5657270000):0.1281080000	2inp_C.pdb:0.9097830000):0.2842320000	(1mty_D.pdb:0.9346640000	3dhg_A.pdb:1.0676530000):0.5591880000):0.5304190000):0.2370640000	(((2uw1_A.pdb:0.0632240000	2uw1_B.pdb:0.0503210000):0.1296650000	1afr_A.pdb:0.0787600000):0.6372160000	1za0_A.pdb:1.0050820000):0.1185290000):0.3460190000):0.4954620000):0.1547450000	((((1lb3_A.pdb:0.0496420000	2za7_A.pdb:0.1608600000):0.2335860000	(1bg7_A.pdb:0.4286800000	1r03_A.pdb:0.2230480000):0.0677138000):0.1930390000	(1z6o_A.pdb:1.0235240000	1z6o_M.pdb:0.5457190000):0.2633990000):0.1538380000	((((1eum_A.pdb:0.2108950000	1krq_A.pdb:0.3122230000):0.1388020000	3e6s_A.pdb:0.6616300000):0.0844074000	2jd7_A.pdb:0.2121420000):0.1139950000	1vlg_A.pdb:0.3105110000):0.1823720000):0.2896710000):0.1397090000	((((1bcf_A.pdb:0.0549960000	3e1q_A.pdb:0.0266120000):0.1119600000	2fkz_A.pdb:0.0855180000):0.1567590000	1jgc_A.pdb:0.2318790000):0.2185480000	1nfv_A.pdb:0.4508100000):0.2864930000):0.1300570000	2vzb_A.pdb:0.5837560000):0.3096310000):0.1420580000):0.0806007000):0.0639993000):0.0634639000):0.0480447000	1n1q_A.pdb:0.2200330000);
(1ji5_A.pdb:0.3063060000	(1jig_A.pdb:0.2282070000	(((1qgh_A.pdb:0.2128680000	2ux1_A.pdb:0.3749280000):0.2550570000	((1ji4_A.pdb:0.3939210000	2fjc_A.pdb:0.5405440000):0.0497283000	(((1dps_A.pdb:0.0433860000	1jts_A.pdb:0.0536740000):0.2097530000	1o9r_A.pdb:0.2465370000):0.3571120000	1uvh_A.pdb:0.8638020000):0.3007510000):0.2004980000):0.0545780000	((1tjo_A.pdb:0.0284100000	1tk6_A.pdb:0.0122940000):0.6777120000	((2fzf_A.pdb:1.3449900000	((((((1bcf_A.pdb:0.0498700000	3e1q_A.pdb:0.0344530000):0.1194630000	(2fkz_A.pdb:0.1323720000	1jgc_A.pdb:0.3517970000):0.0802676000):0.3684020000	1nfv_A.pdb:0.6378390000):0.2825080000	((((((1lb3_A.pdb:0.0935150000	2za7_A.pdb:0.1455570000):0.1952570000	1bg7_A.pdb:0.6085620000):0.1111400000	1r03_A.pdb:0.1131930000):0.3466850000	(1z6o_A.pdb:0.8784000000	1z6o_M.pdb:0.5356070000):0.2280170000):0.1223220000	3e6s_A.pdb:0.7737540000):0.1360910000	(((1eum_A.pdb:0.4643290000	1krq_A.pdb:0.1785930000):0.3121160000	2jd7_A.pdb:0.2357840000):0.0771763000	1vlg_A.pdb:0.2225970000):0.0795538000):0.4069410000):0.1512680000	((1lko_A.pdb:0.6436320000	1yuz_A.pdb:0.9202970000):0.3309060000	3qhb_A.pdb:0.9726030000):0.3099240000):0.1470390000	(1otk_A.pdb:2.7100190000	(((((((1oqu_A.pdb:0.1753660000	1r2f_A.pdb:0.2011120000):0.0448223000	1uzr_A.pdb:0.0781630000):0.4997180000	1mxr_A.pdb:0.8654510000):0.3309870000	((1jk0_A.pdb:0.4530010000	2uw2_A.pdb:0.1500100000):0.0728879000	1w68_A.pdb:0.0647260000):0.8728280000):0.2271070000	3ee4_A.pdb:1.3077270000):0.4407150000	(((2uw1_A.pdb:0.0441790000	2uw1_B.pdb:0.0501120000):0.0922178000	1afr_A.pdb:0.1135600000):0.6490100000	1za0_A.pdb:1.3136650000):0.2299430000):0.2308170000	((2inc_B.pdb:0.6799690000	(2inp_C.pdb:0.8052930000	1mty_B.pdb:1.4422390000):0.2404640000):0.3980780000	(1mty_D.pdb:1.0490390000	3dhg_A.pdb:1.1527910000):0.3360170000):0.5478260000):0.7239040000):0.1888140000):0.0175856000):0.1571500000	2vzb_A.pdb:0.5911760000):0.2139980000):0.3768110000):0.0562204000):0.0373791000	(1n1q_A.pdb:0.2160910000	2chp_A.pdb:0.4386300000):0.1122490000);
(1ji5_A.pdb:0.2932780000	1jig_A.pdb:0.1477970000	((1n1q_A.pdb:0.1804670000	2chp_A.pdb:0.4605200000):0.1149560000	(((1qgh_A.pdb:0.2274840000	2ux1_A.pdb:0.3590060000):0.2110560000	(1ji4_A.pdb:0.4794320000	2fjc_A.pdb:0.3414210000):0.2604350000):0.0817429000	(((((1dps_A.pdb:0.0659730000	1jts_A.pdb:0.0432600000):0.3322350000	1o9r_A.pdb:0.2300850000):0.3431580000	1uvh_A.pdb:0.6782390000):0.0640451000	(1tjo_A.pdb:0.0402740000	1tk6_A.pdb:0.0162320000):0.5686690000):0.1730390000	(((((((2fzf_A.pdb:1.6884690000	1yuz_A.pdb:0.5991360000):0.1432930000	1lko_A.pdb:0.5441210000):0.2295960000	3qhb_A.pdb:0.7974600000):0.3642830000	(1otk_A.pdb:2.4906460000	(((((((1oqu_A.pdb:0.1499790000	1r2f_A.pdb:0.1645590000):0.0373950000	1uzr_A.pdb:0.0525620000):0.4704800000	1mxr_A.pdb:0.8217890000):0.1166930000	((1jk0_A.pdb:0.3640980000	2uw2_A.pdb:0.1639230000):0.0418490000	1w68_A.pdb:0.0734440000):1.0781900000):0.4640530000	3ee4_A.pdb:0.8756390000):0.2548460000	((2inc_B.pdb:0.6429370000	(2inp_C.pdb:0.9488110000	1mty_B.pdb:1.4314970000):0.2228960000):0.3750050000	(1mty_D.pdb:1.0609540000	3dhg_A.pdb:0.9345990000):0.7098450000):0.7846410000):0.2215390000	(((2uw1_A.pdb:0.0509220000	2uw1_B.pdb:0.0711740000):0.1288190000	1afr_A.pdb:0.0580060000):0.6879880000	1za0_A.pdb:1.3378350000):0.2224260000):0.4894890000):0.2381480000):0.2688330000	(((((1lb3_A.pdb:0.0586090000	2za7_A.pdb:0.1832710000):0.2974800000	1r03_A.pdb:0.1811350000):0.0900654000	1bg7_A.pdb:0.4658140000):0.2284450000	(1z6o_A.pdb:0.9750710000	1z6o_M.pdb:0.4633190000):0.1423810000):0.1668510000	((((1eum_A.pdb:0.2956990000	1krq_A.pdb:0.2810080000):0.1819330000	3e6s_A.pdb:0.7619620000):0.1086070000	2jd7_A.pdb:0.2073460000):0.1238620000	1vlg_A.pdb:0.1949260000):0.1768920000):0.3502490000):0.3035760000	((((1bcf_A.pdb:0.0331950000	3e1q_A.pdb:0.0292690000):0.1580150000	2fkz_A.pdb:0.1121500000):0.2189970000	1jgc_A.pdb:0.2740350000):0.2673680000	1nfv_A.pdb:0.5403160000):0.1798360000):0.3430860000	2vzb_A.pdb:0.7242740000):0.1985720000):0.1488600000):0.1074650000):0.0581073000);
(1ji5_A.pdb:0.2898710000	(1jig_A.pdb:0.1764580000	1n1q_A.pdb:0.2668900000):0.0772413000	((2chp_A.pdb:0.3558470000	((((1dps_A.pdb:0.0737390000	1jts_A.pdb:0.0547850000):0.3293750000	1o9r_A.pdb:0.1925640000):0.3983440000	1uvh_A.pdb:0.7489190000):0.2515690000	((1tjo_A.pdb:0.0405660000	1tk6_A.pdb:0.0121310000):0.5175250000	((2fzf_A.pdb:2.0737660000	(((((((1bcf_A.pdb:0.0289070000	3e1q_A.pdb:0.0235720000):0.1375060000	2fkz_A.pdb:0.0940240000):0.1386640000	1jgc_A.pdb:0.2711120000):0.4392570000	(((((1lb3_A.pdb:0.0316760000	2za7_A.pdb:0.1426770000):0.2212900000	1r03_A.pdb:0.2010370000):0.0532765000	1bg7_A.pdb:0.3785910000):0.2247150000	(1z6o_A.pdb:0.9906450000	1z6o_M.pdb:0.4783000000):0.2703250000):0.1520010000	((((1eum_A.pdb:0.3371880000	1krq_A.pdb:0.2896320000):0.1042040000	3e6s_A.pdb:0.9623980000):0.1202330000	2jd7_A.pdb:0.1803450000):0.1507140000	1vlg_A.pdb:0.1777480000):0.1868240000):0.4884450000):0.2312890000	1nfv_A.pdb:0.6974660000):0.1631680000	((1lko_A.pdb:0.4617430000	1yuz_A.pdb:1.0284600000):0.4298020000	3qhb_A.pdb:0.9827610000):0.3098480000):0.1482030000	(1otk_A.pdb:2.2434450000	((((((1oqu_A.pdb:0.1843880000	1r2f_A.pdb:0.2205610000):0.0729678000	1uzr_A.pdb:0.0723340000):0.5523570000	1mxr_A.pdb:0.9145920000):0.3423910000	((1jk0_A.pdb:0.4426240000	2uw2_A.pdb:0.2018910000):0.0487276000	1w68_A.pdb:0.0821710000):0.8398750000):0.3126870000	(3ee4_A.pdb:1.2389860000	(((2uw1_A.pdb:0.0416940000	2uw1_B.pdb:0.0674540000):0.0894497000	1afr_A.pdb:0.1437740000):0.7054430000	1za0_A.pdb:1.3187040000):0.2734250000):0.2125920000):0.0970320000	((2inc_B.pdb:0.6834710000	(2inp_C.pdb:0.7790240000	1mty_B.pdb:1.6097000000):0.1477050000):0.3043160000	(1mty_D.pdb:1.1303770000	3dhg_A.pdb:1.0378630000):0.4771060000):0.4587850000):0.4578360000):0.6415760000):0.0551014000):0.0767640000	2vzb_A.pdb:0.6138300000):0.1963660000):0.1795020000):0.1067400000):0.0961586000	((1qgh_A.pdb:0.2531410000	2ux1_A.pdb:0.3961550000):0.1334220000	(1ji4_A.pdb:0.4819620000	2fjc_A.pdb:0.5211150000):0.1743350000):0.1186590000):0.1110810000);
(1ji5_A.pdb:0.2224350000	1jig_A.pdb:0.1949340000	(1n1q_A.pdb:0.2354170000	((2chp_A.pdb:0.3567230000	(((((1dps_A.pdb:0.0469200000	1jts_A.pdb:0.0340010000):0.2705340000	1o9r_A.pdb:0.2345960000):0.2176990000	1uvh_A.pdb:0.7499650000):0.2269740000	(1tjo_A.pdb:0.0242380000	1tk6_A.pdb:0.0439480000):0.6016940000):0.1680440000	((2fzf_A.pdb:1.5857690000	(((((((1bcf_A.pdb:0.0386400000	3e1q_A.pdb:0.0168460000):0.1167520000	2fkz_A.pdb:0.0865170000):0.2347590000	1jgc_A.pdb:0.3119140000):0.4619360000	1nfv_A.pdb:0.6421350000):0.3003060000	((1lko_A.pdb:0.3998800000	1yuz_A.pdb:1.0606750000):0.4300400000	3qhb_A.pdb:1.0529600000):0.3375570000):0.0268992000	(((((1lb3_A.pdb:0.1097900000	2za7_A.pdb:0.2347540000):0.2043430000	1r03_A.pdb:0.1624920000):0.1219470000	1bg7_A.pdb:0.3990940000):0.2635810000	((((1eum_A.pdb:0.4125060000	1krq_A.pdb:0.2773500000):0.2045730000	3e6s_A.pdb:0.7080450000):0.1594550000	2jd7_A.pdb:0.1537890000):0.0937841000	1vlg_A.pdb:0.3193350000):0.2275120000):0.0930555000	(1z6o_A.pdb:0.8484050000	1z6o_M.pdb:0.6953340000):0.1157280000):0.4278280000):0.2773300000	(1otk_A.pdb:2.2075940000	((((((1oqu_A.pdb:0.1991160000	1r2f_A.pdb:0.1700930000):0.0444998000	1uzr_A.pdb:0.1040350000):0.4465970000	(1mxr_A.pdb:0.9576060000	((1jk0_A.pdb:0.4907010000	2uw2_A.pdb:0.1601120000):0.0768652000	1w68_A.pdb:0.0480710000):0.8258780000):0.1368510000):0.4006310000	3ee4_A.pdb:1.1638170000):0.2403700000	(((2uw1_A.pdb:0.0373850000	2uw1_B.pdb:0.0617000000):0.1068850000	1afr_A.pdb:0.1269880000):0.7782550000	1za0_A.pdb:0.9992530000):0.4219920000):0.1276880000	((2inc_B.pdb:0.6223050000	(2inp_C.pdb:0.9168380000	1mty_B.pdb:1.5573330000):0.2226500000):0.6742780000	(1mty_D.pdb:1.2531760000	3dhg_A.pdb:0.7934240000):0.6598390000):0.2121280000):0.3587130000):0.4387280000):0.0474578000):0.0892336000	2vzb_A.pdb:0.6736780000):0.3684220000):0.1314410000):0.0974612000	((1qgh_A.pdb:0.2793150000	2ux1_A.pdb:0.3790370000):0.3420310000	(1ji4_A.pdb:0.5105900000	2fjc_A.pdb:0.4897570000):0.1194010000):0.1317720000):0.1003040000):0.0668898000);
(1ji5_A.pdb:0.2515910000	1jig_A.pdb:0.2622450000	(1n1q_A.pdb:0.1617690000	(2chp_A.pdb:0.3204550000	((1qgh_A.pdb:0.2000570000	2ux1_A.pdb:0.3535500000):0.2158780000	(((1ji4_A.pdb:0.3533370000	2fjc_A.pdb:0.4198040000):0.1012220000	(((1dps_A.pdb:0.0411270000	1jts_A.pdb:0.0444520000):0.2561280000	1o9r_A.pdb:0.2013280000):0.3278320000	1uvh_A.pdb:0.6107280000):0.3830660000):0.0769290000	((1tjo_A.pdb:0.0171900000	1tk6_A.pdb:0.0200370000):0.5442810000	((2fzf_A.pdb:1.9492020000	(((((((1bcf_A.pdb:0.0363480000	3e1q_A.pdb:0.0500350000):0.1166190000	2fkz_A.pdb:0.1495030000):0.2085830000	1jgc_A.pdb:0.3145200000):0.2715090000	1nfv_A.pdb:0.6269330000):0.3714690000	((((1lb3_A.pdb:0.0676950000	2za7_A.pdb:0.1199220000):0.1834370000	(1bg7_A.pdb:0.4795010000	1r03_A.pdb:0.1603640000):0.0480251000):0.2071160000	(1z6o_A.pdb:1.0251360000	1z6o_M.pdb:0.4743040000):0.2142650000):0.0903449000	((1eum_A.pdb:0.3620360000	1krq_A.pdb:0.2224000000):0.1786270000	(3e6s_A.pdb:0.6263140000	(2jd7_A.pdb:0.2028940000	1vlg_A.pdb:0.2869430000):0.0548038000):0.0888589000):0.2607360000):0.3397020000):0.1224230000	((1lko_A.pdb:0.7569680000	1yuz_A.pdb:0.6747530000):0.3430300000	3qhb_A.pdb:0.9995560000):0.4607610000):0.1987930000	(1otk_A.pdb:2.2694950000	((((((1oqu_A.pdb:0.1855880000	1r2f_A.pdb:0.1755170000):0.0709690000	1uzr_A.pdb:0.0767470000):0.4469290000	(1mxr_A.pdb:0.8868300000	((1jk0_A.pdb:0.3855730000	2uw2_A.pdb:0.1731380000):0.0631734000	1w68_A.pdb:0.0796350000):0.9578130000):0.2162740000):0.2727550000	3ee4_A.pdb:1.0031040000):0.4563310000	(((2uw1_A.pdb:0.0594940000	2uw1_B.pdb:0.0622490000):0.1387700000	1afr_A.pdb:0.1031490000):0.8223490000	1za0_A.pdb:1.1838400000):0.4015610000):0.1650560000	((2inc_B.pdb:0.7087470000	(2inp_C.pdb:0.7644600000	1mty_B.pdb:1.8500190000):0.2063380000):0.2887460000	(1mty_D.pdb:0.9720850000	3dhg_A.pdb:0.9997400000):0.5564310000):0.6992060000):0.3321970000):0.1932550000):0.0672738000):0.1155640000	2vzb_A.pdb:0.6573110000):0.2241820000):0.2361610000):0.0667943000):0.0735938000):0.0710762000):0.0995910000);
(1ji5_A.pdb:0.2417450000	(1jig_A.pdb:0.1127440000	(1qgh_A.pdb:0.1997640000	2ux1_A.pdb:0.3774420000):0.3162480000):0.0358083000	(1n1q_A.pdb:0.2420990000	(2chp_A.pdb:0.3283470000	((1ji4_A.pdb:0.4265610000	2fjc_A.pdb:0.4561500000):0.0914895000	(((((1dps_A.pdb:0.0737890000	1jts_A.pdb:0.0213250000):0.1698280000	1o9r_A.pdb:0.2978080000):0.2443750000	1uvh_A.pdb:0.6577690000):0.2064380000	(1tjo_A.pdb:0.0186060000	1tk6_A.pdb:0.0606610000):0.5811420000):0.2265480000	((2fzf_A.pdb:1.6289340000	2vzb_A.pdb:0.5164760000):0.2084320000	((((((1bcf_A.pdb:0.0310630000	3e1q_A.pdb:0.0291910000):0.0987387000	2fkz_A.pdb:0.1298720000):0.1177210000	1jgc_A.pdb:0.2608610000):0.2362130000	1nfv_A.pdb:0.5266200000):0.2804100000	(((((1lb3_A.pdb:0.0653410000	2za7_A.pdb:0.1792570000):0.2697530000	1r03_A.pdb:0.1609100000):0.0510300000	1bg7_A.pdb:0.4904320000):0.1586710000	(1z6o_A.pdb:0.8507700000	1z6o_M.pdb:0.5429510000):0.2672930000):0.1270950000	(((1eum_A.pdb:0.3256870000	1krq_A.pdb:0.2378550000):0.1611950000	(2jd7_A.pdb:0.1417730000	1vlg_A.pdb:0.2777250000):0.1102440000):0.0882051000	3e6s_A.pdb:0.6327550000):0.0864193000):0.3049210000):0.1561790000	(((1lko_A.pdb:0.6233280000	1yuz_A.pdb:0.6652200000):0.3488540000	3qhb_A.pdb:0.9152440000):0.1924760000	(1otk_A.pdb:2.1468770000	((((((((1oqu_A.pdb:0.1747840000	1r2f_A.pdb:0.2059480000):0.0903943000	1uzr_A.pdb:0.0460570000):0.5649920000	1mxr_A.pdb:0.8319940000):0.1937100000	((1jk0_A.pdb:0.4206030000	2uw2_A.pdb:0.1786310000):0.0853535000	1w68_A.pdb:0.0684810000):0.8568950000):0.3325100000	3ee4_A.pdb:1.0254090000):0.3054240000	((2uw1_A.pdb:0.0445620000	2uw1_B.pdb:0.0433940000):0.0908128000	1afr_A.pdb:0.1086950000):0.9109980000):0.1306020000	1za0_A.pdb:1.1461580000):0.1585560000	((2inc_B.pdb:0.5880380000	(2inp_C.pdb:0.8205280000	1mty_B.pdb:1.5170520000):0.1964370000):0.3464070000	(1mty_D.pdb:1.0695690000	3dhg_A.pdb:0.8064970000):0.4814090000):0.5197230000):0.3149720000):0.5455290000):0.4648060000):0.2632320000):0.2364690000):0.1222650000):0.1429500000):0.0594861000):0.0768769000);
(1ji5_A.pdb:0.2602280000	1jig_A.pdb:0.1795040000	(1n1q_A.pdb:0.2008260000	(2chp_A.pdb:0.3555850000	((1qgh_A.pdb:0.2262720000	2ux1_A.pdb:0.3658320000):0.2152510000	((1ji4_A.pdb:0.4409440000	2fjc_A.pdb:0.3962780000):0.1284760000	((((1dps_A.pdb:0.0750900000	1jts_A.pdb:0.0417550000):0.1951510000	1o9r_A.pdb:0.2435140000):0.3398300000	1uvh_A.pdb:0.6168320000):0.1973600000	((1tjo_A.pdb:0.0240990000	1tk6_A.pdb:0.0232430000):0.5365710000	((((2fzf_A.pdb:1.7991890000	((1lko_A.pdb:0.6081580000	1yuz_A.pdb:0.7382720000):0.2848320000	3qhb_A.pdb:1.0145880000):0.2138920000):0.0000021035	(1otk_A.pdb:2.5613280000	(((((((1oqu_A.pdb:0.2030560000	1r2f_A.pdb:0.2305420000):0.0554576000	1uzr_A.pdb:0.0868470000):0.4461610000	1mxr_A.pdb:0.9746260000):0.1305100000	((1jk0_A.pdb:0.4687010000	2uw2_A.pdb:0.1668090000):0.0559467000	1w68_A.pdb:0.0669070000):1.0068000000):0.2943940000	3ee4_A.pdb:0.7043630000):0.2316410000	(((2uw1_A.pdb:0.0325190000	2uw1_B.pdb:0.0611980000):0.1213280000	1afr_A.pdb:0.0848400000):0.8108740000	1za0_A.pdb:1.3837760000):0.5319410000):0.1454520000	((2inc_B.pdb:0.8066630000	(2inp_C.pdb:0.6448880000	1mty_B.pdb:1.6405300000):0.2114120000):0.2956860000	(1mty_D.pdb:1.0652550000	3dhg_A.pdb:1.0147100000):1.0649200000):0.3899090000):0.3956450000):0.4960590000):0.3456750000	(((((1bcf_A.pdb:0.0594300000	3e1q_A.pdb:0.0315170000):0.1201710000	2fkz_A.pdb:0.1057750000):0.1559670000	1jgc_A.pdb:0.2171110000):0.2300610000	1nfv_A.pdb:0.5381790000):0.2725160000	(((((1lb3_A.pdb:0.0603600000	2za7_A.pdb:0.1634750000):0.2083560000	(1bg7_A.pdb:0.4179730000	1r03_A.pdb:0.2206850000):0.0722494000):0.1732590000	3e6s_A.pdb:0.7496190000):0.2359200000	(1z6o_A.pdb:0.8924640000	1z6o_M.pdb:0.7122200000):0.1777690000):0.1062210000	((1eum_A.pdb:0.3993540000	1krq_A.pdb:0.2730920000):0.1348810000	(2jd7_A.pdb:0.2726310000	1vlg_A.pdb:0.3176530000):0.1329270000):0.1958050000):0.3456750000):0.2188200000):0.1558850000	2vzb_A.pdb:0.7202910000):0.1883930000):0.2246610000):0.1584210000):0.1172950000):0.0771157000):0.0647467000):0.0806824000);
(1ji5_A.pdb:0.2520580000	(1jig_A.pdb:0.1737380000	(2chp_A.pdb:0.4143340000	((1qgh_A.pdb:0.3112550000	2ux1_A.pdb:0.4537210000):0.1659960000	((1ji4_A.pdb:0.6124470000	2fjc_A.pdb:0.4719820000):0.1857330000	((((1dps_A.pdb:0.0670090000	1jts_A.pdb:0.0340900000):0.2218470000	1o9r_A.pdb:0.1816530000):0.2862840000	1uvh_A.pdb:0.7430830000):0.3838670000	(((1tjo_A.pdb:0.0284340000	1tk6_A.pdb:0.0048140000):0.2615010000	1otk_A.pdb:2.2349660000):0.2740710000	(((2fzf_A.pdb:1.6476400000	((((((1oqu_A.pdb:0.1607850000	1uzr_A.pdb:0.0951960000):0.0537703000	1r2f_A.pdb:0.1548020000):0.5494560000	1mxr_A.pdb:0.7620580000):0.1588480000	((1jk0_A.pdb:0.3826230000	2uw2_A.pdb:0.1289000000):0.0623142000	1w68_A.pdb:0.0695300000):0.9119880000):0.3687730000	3ee4_A.pdb:1.0740640000):0.1787920000	(((2inc_B.pdb:0.6306090000	(2inp_C.pdb:0.7282700000	1mty_B.pdb:1.5396440000):0.2114240000):0.3317960000	(1mty_D.pdb:0.9700610000	3dhg_A.pdb:1.0030960000):0.6893900000):0.5973730000	(((2uw1_A.pdb:0.0511550000	2uw1_B.pdb:0.0366030000):0.0997767000	1afr_A.pdb:0.1091790000):0.6907060000	1za0_A.pdb:0.9900970000):0.2013610000):0.1017850000):0.7025010000):0.1039680000	((((((1bcf_A.pdb:0.0275580000	3e1q_A.pdb:0.0256360000):0.1581770000	2fkz_A.pdb:0.0819380000):0.1893040000	1jgc_A.pdb:0.2511680000):0.3056100000	1nfv_A.pdb:0.5584070000):0.2752320000	(((((1lb3_A.pdb:0.0582250000	2za7_A.pdb:0.1258900000):0.2445680000	1r03_A.pdb:0.1974680000):0.0805127000	1bg7_A.pdb:0.4587820000):0.2405640000	(1z6o_A.pdb:0.8425800000	1z6o_M.pdb:0.6912210000):0.2023120000):0.1255550000	(((1eum_A.pdb:0.3469070000	1krq_A.pdb:0.2642760000):0.1202790000	3e6s_A.pdb:0.6260170000):0.1632720000	(2jd7_A.pdb:0.2210210000	1vlg_A.pdb:0.2544830000):0.0847552000):0.0854056000):0.3205740000):0.0988793000	((1lko_A.pdb:0.5095850000	1yuz_A.pdb:0.8796200000):0.3381230000	3qhb_A.pdb:0.9454860000):0.3587810000):0.2445580000):0.2050400000	2vzb_A.pdb:0.6166690000):0.2452010000):0.1374990000):0.0978990000):0.0501015000):0.0590824000):0.0727674000):0.0593299000	1n1q_A.pdb:0.1902530000);
(1ji5_A.pdb:0.2019840000	1jig_A.pdb:0.1560050000	(1n1q_A.pdb:0.1700390000	((2chp_A.pdb:0.2750490000	((1ji4_A.pdb:0.5628130000	2fjc_A.pdb:0.3962570000):0.0906890000	(((((1dps_A.pdb:0.0811800000	1jts_A.pdb:0.0486440000):0.2456460000	1o9r_A.pdb:0.1751420000):0.3306990000	(1tjo_A.pdb:0.0273850000	1tk6_A.pdb:0.0557320000):0.6306320000):0.1013240000	1uvh_A.pdb:0.8429370000):0.1286680000	((2fzf_A.pdb:2.0417130000	(((((((1bcf_A.pdb:0.0350480000	3e1q_A.pdb:0.0675500000):0.1481410000	2fkz_A.pdb:0.1374620000):0.1295080000	1jgc_A.pdb:0.3007370000):0.2332660000	1nfv_A.pdb:0.5945660000):0.1916440000	((((1lb3_A.pdb:0.0947870000	2za7_A.pdb:0.1368990000):0.1865440000	(1bg7_A.pdb:0.5158870000	1r03_A.pdb:0.1489670000):0.1305680000):0.2122420000	(1z6o_A.pdb:0.9919680000	1z6o_M.pdb:0.5975080000):0.1737640000):0.1299810000	((((1eum_A.pdb:0.3241420000	1krq_A.pdb:0.2034350000):0.1928600000	3e6s_A.pdb:0.5866270000):0.1314840000	2jd7_A.pdb:0.1511480000):0.1148310000	1vlg_A.pdb:0.3260690000):0.2140850000):0.3380380000):0.1879910000	((1lko_A.pdb:0.6248660000	1yuz_A.pdb:0.9218050000):0.2068250000	3qhb_A.pdb:0.9122720000):0.5391490000):0.1640280000	(1otk_A.pdb:2.3873050000	(((((((1oqu_A.pdb:0.1935200000	1r2f_A.pdb:0.2370870000):0.0255113000	1uzr_A.pdb:0.0694410000):0.4438460000	1mxr_A.pdb:0.9330180000):0.2433020000	3ee4_A.pdb:1.3227770000):0.2129600000	((1jk0_A.pdb:0.3952500000	2uw2_A.pdb:0.1877030000):0.0233773000	1w68_A.pdb:0.0955220000):0.7680660000):0.2574100000	(((2inc_B.pdb:0.8275850000	2inp_C.pdb:0.6467300000):0.3032310000	1mty_B.pdb:1.3535040000):0.4607030000	(1mty_D.pdb:1.0659570000	3dhg_A.pdb:0.9520490000):0.5805340000):0.3028480000):0.1790340000	(((2uw1_A.pdb:0.0535710000	2uw1_B.pdb:0.0771380000):0.1022200000	1afr_A.pdb:0.1216470000):0.7210440000	1za0_A.pdb:1.2322190000):0.3886030000):0.5735980000):0.1957710000):0.1271790000):0.1107190000	2vzb_A.pdb:0.4423380000):0.2996920000):0.1739280000):0.0719502000):0.0563872000	(1qgh_A.pdb:0.1757390000	2ux1_A.pdb:0.3326260000):0.3076990000):0.0785500000):0.0663463000);
(1ji5_A.pdb:0.2669530000	1jig_A.pdb:0.1874830000	(1n1q_A.pdb:0.1970230000	(2chp_A.pdb:0.4328400000	(((1qgh_A.pdb:0.1953180000	2ux1_A.pdb:0.4144760000):0.2609190000	(1ji4_A.pdb:0.3796680000	2fjc_A.pdb:0.4631790000):0.1963020000):0.0641265000	((((1dps_A.pdb:0.0648370000	1jts_A.pdb:0.0370610000):0.2153900000	1o9r_A.pdb:0.2513500000):0.4000360000	1uvh_A.pdb:0.7607420000):0.3635490000	((1tjo_A.pdb:0.0282100000	1tk6_A.pdb:0.0098430000):0.6088350000	((((2fzf_A.pdb:1.6702990000	(((((1bcf_A.pdb:0.0321010000	3e1q_A.pdb:0.0302250000):0.1103780000	2fkz_A.pdb:0.1520290000):0.1726300000	1jgc_A.pdb:0.2441560000):0.3550400000	1nfv_A.pdb:0.4276890000):0.3611490000	(((((1lb3_A.pdb:0.0539370000	2za7_A.pdb:0.1657320000):0.2258420000	1r03_A.pdb:0.2115010000):0.0817117000	1bg7_A.pdb:0.3902410000):0.2332450000	(1z6o_A.pdb:1.1236330000	1z6o_M.pdb:0.6668520000):0.1868260000):0.0911829000	(((1eum_A.pdb:0.2978450000	1krq_A.pdb:0.3251220000):0.2376610000	(3e6s_A.pdb:0.8270550000	2jd7_A.pdb:0.0922830000):0.0807423000):0.0910186000	1vlg_A.pdb:0.2438080000):0.1553800000):0.2990720000):0.0941026000):0.1812680000	((1lko_A.pdb:0.7226210000	1yuz_A.pdb:0.7933580000):0.2476610000	3qhb_A.pdb:0.8361010000):0.4362570000):0.1733410000	(1otk_A.pdb:2.3229330000	(((((((1oqu_A.pdb:0.1774520000	1r2f_A.pdb:0.1844970000):0.0588254000	1uzr_A.pdb:0.0508680000):0.6586680000	1mxr_A.pdb:0.8531150000):0.1439360000	((1jk0_A.pdb:0.3892290000	2uw2_A.pdb:0.1511160000):0.0649617000	1w68_A.pdb:0.0756530000):0.8731020000):0.3156460000	3ee4_A.pdb:1.1445240000):0.2900900000	(((2uw1_A.pdb:0.0511850000	2uw1_B.pdb:0.0641100000):0.0958802000	1afr_A.pdb:0.1097890000):0.6225520000	1za0_A.pdb:1.1673300000):0.4368750000):0.2081650000	((2inc_B.pdb:0.6899710000	(2inp_C.pdb:0.6896810000	1mty_B.pdb:1.3735200000):0.3340330000):0.2451510000	(1mty_D.pdb:1.1856570000	3dhg_A.pdb:1.0581670000):0.4005590000):0.5190930000):0.5720500000):0.3681000000):0.0863112000	2vzb_A.pdb:0.5347670000):0.3605530000):0.1905880000):0.0780087000):0.0755316000):0.0844432000):0.0690231000);
(1ji5_A.pdb:0.2724420000	1jig_A.pdb:0.1424730000	((1n1q_A.pdb:0.1872780000	2chp_A.pdb:0.4827210000):0.0622896000	((((1qgh_A.pdb:0.2298800000	2ux1_A.pdb:0.4642260000):0.1827890000	1ji4_A.pdb:0.6848490000):0.1088970000	2fjc_A.pdb:0.3795740000):0.0955831000	(((((1dps_A.pdb:0.0396590000	1jts_A.pdb:0.0639030000):0.2687310000	1o9r_A.pdb:0.1766400000):0.3543490000	1uvh_A.pdb:0.6984240000):0.2848270000	(1tjo_A.pdb:0.0506410000	1tk6_A.pdb:0.0143530000):0.5882480000):0.1835350000	((((((2fzf_A.pdb:2.1314700000	(1lko_A.pdb:0.5046170000	1yuz_A.pdb:0.9760040000):0.2009120000):0.2135350000	3qhb_A.pdb:0.9259570000):0.3838870000	(1otk_A.pdb:2.6597170000	(((((1oqu_A.pdb:0.1636160000	1r2f_A.pdb:0.1616050000):0.0721304000	1uzr_A.pdb:0.0871140000):0.6422190000	(1mxr_A.pdb:0.9055800000	((1jk0_A.pdb:0.4899280000	2uw2_A.pdb:0.1056700000):0.1077880000	1w68_A.pdb:0.0571370000):0.9155720000):0.1413380000):0.6342100000	3ee4_A.pdb:0.9770680000):0.1407910000	(((2inc_B.pdb:0.7935860000	(2inp_C.pdb:0.7898750000	1mty_B.pdb:1.6227050000):0.3791030000):0.1884290000	(1mty_D.pdb:1.2272800000	3dhg_A.pdb:0.8968320000):0.7119580000):0.7656040000	(((2uw1_A.pdb:0.0589780000	2uw1_B.pdb:0.0329730000):0.1191480000	1afr_A.pdb:0.0750510000):0.8746750000	1za0_A.pdb:1.1484720000):0.4123150000):0.2478110000):0.2399030000):0.6134140000):0.0527348000	(((((1lb3_A.pdb:0.0856820000	2za7_A.pdb:0.1976510000):0.2130990000	1r03_A.pdb:0.1646970000):0.0965939000	1bg7_A.pdb:0.4529890000):0.2995330000	(1z6o_A.pdb:1.2306610000	1z6o_M.pdb:0.4773150000):0.3743390000):0.1096480000	(((1eum_A.pdb:0.3059750000	1krq_A.pdb:0.2541930000):0.1586270000	3e6s_A.pdb:0.7006580000):0.0967213000	(2jd7_A.pdb:0.1929900000	1vlg_A.pdb:0.2959520000):0.0710901000):0.1812900000):0.3596240000):0.2835060000	((((1bcf_A.pdb:0.0356750000	3e1q_A.pdb:0.0380560000):0.1419770000	2fkz_A.pdb:0.1096770000):0.1398520000	1jgc_A.pdb:0.3399700000):0.3259390000	1nfv_A.pdb:0.5141770000):0.2202570000):0.3753060000	2vzb_A.pdb:0.7162450000):0.2960990000):0.1307020000):0.1236950000):0.0539640000);
(1ji5_A.pdb:0.2542170000	1jig_A.pdb:0.2254710000	((1n1q_A.pdb:0.1661140000	2chp_A.pdb:0.3919080000):0.1192000000	((1qgh_A.pdb:0.2669010000	2ux1_A.pdb:0.4862910000):0.2016750000	((1ji4_A.pdb:0.5269460000	2fjc_A.pdb:0.4437830000):0.0774786000	(((((1dps_A.pdb:0.0767020000	1jts_A.pdb:0.0310450000):0.2157520000	1o9r_A.pdb:0.3607690000):0.3357450000	1uvh_A.pdb:0.6613720000):0.2622940000	(1tjo_A.pdb:0.0071450000	1tk6_A.pdb:0.0495230000):0.6045740000):0.1335210000	((((((2fzf_A.pdb:1.7861680000	(1lko_A.pdb:0.4917520000	1yuz_A.pdb:0.7157740000):0.3643310000):0.2377250000	3qhb_A.pdb:0.9978150000):0.3253230000	(1otk_A.pdb:2.7076660000	((((((1oqu_A.pdb:0.1591620000	1r2f_A.pdb:0.1899600000):0.0519521000	1uzr_A.pdb:0.0894280000):0.5641970000	1mxr_A.pdb:0.8695710000):0.1659380000	((1jk0_A.pdb:0.3575240000	2uw2_A.pdb:0.1301130000):0.0788398000	1w68_A.pdb:0.0699530000):0.9450160000):0.3028510000	3ee4_A.pdb:1.1590540000):0.2396170000	(((2inc_B.pdb:0.6575670000	(2inp_C.pdb:0.9119880000	1mty_B.pdb:1.5224090000):0.1967180000):0.3513160000	(1mty_D.pdb:1.2717890000	3dhg_A.pdb:0.9716720000):0.5668360000):0.7856120000	(((2uw1_A.pdb:0.0324970000	2uw1_B.pdb:0.0425000000):0.1037520000	1afr_A.pdb:0.1152690000):0.8340540000	1za0_A.pdb:1.2134850000):0.1379830000):0.3332430000):0.7936840000):0.3448410000):0.3004770000	(((((1lb3_A.pdb:0.0537520000	2za7_A.pdb:0.1553520000):0.2439820000	1r03_A.pdb:0.1604950000):0.0846398000	1bg7_A.pdb:0.4111630000):0.1868430000	(1z6o_A.pdb:0.9893250000	1z6o_M.pdb:0.5177090000):0.1984740000):0.0992036000	(((1eum_A.pdb:0.3959630000	1krq_A.pdb:0.2924310000):0.1960370000	(2jd7_A.pdb:0.2516830000	1vlg_A.pdb:0.2398010000):0.1002840000):0.0884790000	3e6s_A.pdb:0.7218930000):0.0665635000):0.3289790000):0.0983361000	((((1bcf_A.pdb:0.0290670000	3e1q_A.pdb:0.0533010000):0.1795440000	2fkz_A.pdb:0.1117960000):0.1425440000	1jgc_A.pdb:0.3447800000):0.3162790000	1nfv_A.pdb:0.5769190000):0.2345620000):0.3549070000	2vzb_A.pdb:0.8212560000):0.2338240000):0.1984740000):0.1299250000):0.1156900000):0.0503783000);
(1ji5_A.pdb:0.2796090000	(1jig_A.pdb:0.1528180000	(((2chp_A.pdb:0.3353280000	(((((1dps_A.pdb:0.0614270000	1jts_A.pdb:0.0327900000):0.2388560000	1o9r_A.pdb:0.2399900000):0.2291860000	1uvh_A.pdb:0.7295650000):0.2064670000	(1tjo_A.pdb:0.0200880000	1tk6_A.pdb:0.0387660000):0.6959050000):0.1730690000	((((2fzf_A.pdb:1.8356300000	(((1lko_A.pdb:0.6748140000	1yuz_A.pdb:0.7143060000):0.2574790000	3qhb_A.pdb:0.9474600000):0.2925630000	(1otk_A.pdb:2.6300440000	(((((((1oqu_A.pdb:0.1568180000	1uzr_A.pdb:0.1233750000):0.0819926000	1r2f_A.pdb:0.1440350000):0.5761790000	1mxr_A.pdb:0.9238330000):0.1903350000	(1jk0_A.pdb:0.3540670000	(2uw2_A.pdb:0.1934690000	1w68_A.pdb:0.0845360000):0.1092800000):0.6466270000):0.2881930000	3ee4_A.pdb:1.0707500000):0.3275060000	(((2uw1_A.pdb:0.0635700000	2uw1_B.pdb:0.0504190000):0.1047010000	1afr_A.pdb:0.1252530000):0.8277760000	1za0_A.pdb:1.0772510000):0.3790870000):0.1637960000	((2inc_B.pdb:0.6488320000	(2inp_C.pdb:0.6980820000	1mty_B.pdb:1.7407560000):0.2562670000):0.4085430000	(1mty_D.pdb:0.8811180000	3dhg_A.pdb:1.1268490000):0.8100820000):0.5350940000):0.1926450000):0.2664280000):0.2026540000):0.1521370000	(((((1lb3_A.pdb:0.0411540000	2za7_A.pdb:0.1829310000):0.2570180000	1bg7_A.pdb:0.4486570000):0.0721942000	1r03_A.pdb:0.1671990000):0.3493190000	(1z6o_A.pdb:0.9662870000	1z6o_M.pdb:0.5605480000):0.2023280000):0.1980440000	((((1eum_A.pdb:0.4129380000	1krq_A.pdb:0.2432310000):0.1602380000	3e6s_A.pdb:0.6956870000):0.2000980000	2jd7_A.pdb:0.1342350000):0.1204270000	1vlg_A.pdb:0.3053640000):0.2466030000):0.2760210000):0.1830650000	((((1bcf_A.pdb:0.0204450000	3e1q_A.pdb:0.0475010000):0.1794520000	2fkz_A.pdb:0.1635720000):0.1017550000	1jgc_A.pdb:0.3419670000):0.3838610000	1nfv_A.pdb:0.6798070000):0.0983544000):0.2759530000	2vzb_A.pdb:0.6704670000):0.1706490000):0.1429880000):0.0698814000	((1qgh_A.pdb:0.2279950000	2ux1_A.pdb:0.4750220000):0.1662610000	1ji4_A.pdb:0.5376310000):0.1473270000):0.0511008000	2fjc_A.pdb:0.5053100000):0.0525386000):0.0698256000	1n1q_A.pdb:0.1889450000);
(1ji5_A.pdb:0.2731180000	1jig_A.pdb:0.1627840000	((1n1q_A.pdb:0.2068320000	2chp_A.pdb:0.3834910000):0.0917735000	((1qgh_A.pdb:0.2326700000	2ux1_A.pdb:0.4185320000):0.2306640000	((1ji4_A.pdb:0.5751770000	2fjc_A.pdb:0.4673980000):0.1879630000	(((((1dps_A.pdb:0.0916360000	1jts_A.pdb:0.0552870000):0.3335040000	1o9r_A.pdb:0.1942610000):0.2816470000	1uvh_A.pdb:0.7127350000):0.1970930000	(1tjo_A.pdb:0.0293350000	1tk6_A.pdb:0.0170560000):0.5656780000):0.1890680000	((((((2fzf_A.pdb:1.5030400000	(1lko_A.pdb:0.8534840000	1yuz_A.pdb:0.7294320000):0.1190430000):0.1557460000	3qhb_A.pdb:0.9763380000):0.2103040000	(1otk_A.pdb:2.3087370000	((((((1oqu_A.pdb:0.1847630000	1r2f_A.pdb:0.1952720000):0.0484314000	1uzr_A.pdb:0.0365250000):0.4861770000	1mxr_A.pdb:0.8576920000):0.1922900000	((1jk0_A.pdb:0.3449650000	2uw2_A.pdb:0.2021640000):0.0488094000	1w68_A.pdb:0.0585860000):0.9356810000):0.4937040000	(3ee4_A.pdb:0.7913470000	((2inc_B.pdb:0.5273350000	(2inp_C.pdb:0.8453630000	1mty_B.pdb:1.8390600000):0.2599550000):0.3556180000	(1mty_D.pdb:0.9825590000	3dhg_A.pdb:0.8749080000):0.4373580000):0.6734260000):0.1731870000):0.2795520000	(((2uw1_A.pdb:0.0523100000	2uw1_B.pdb:0.0486710000):0.1007500000	1afr_A.pdb:0.1052010000):0.4801240000	1za0_A.pdb:1.3416430000):0.3706690000):0.5688970000):0.4417680000):0.1971570000	((((((1lb3_A.pdb:0.0665340000	2za7_A.pdb:0.1827170000):0.2700500000	1r03_A.pdb:0.2098580000):0.0960525000	1bg7_A.pdb:0.4664490000):0.1941000000	1z6o_A.pdb:0.9675830000):0.1068980000	1z6o_M.pdb:0.4411610000):0.1463650000	((((1eum_A.pdb:0.3114740000	1krq_A.pdb:0.2509960000):0.1383660000	3e6s_A.pdb:0.6423220000):0.1512130000	2jd7_A.pdb:0.1715370000):0.1645130000	1vlg_A.pdb:0.1689730000):0.2781190000):0.2444210000):0.1676120000	((((1bcf_A.pdb:0.0290000000	3e1q_A.pdb:0.0346890000):0.2180420000	2fkz_A.pdb:0.1451920000):0.1542840000	1jgc_A.pdb:0.3798280000):0.2855900000	1nfv_A.pdb:0.5486130000):0.2038730000):0.1905670000	2vzb_A.pdb:0.7125980000):0.2278990000):0.1418150000):0.0953863000):0.0331656000):0.0588369000);
(1ji5_A.pdb:0.2093980000	1jig_A.pdb:0.1576470000	((1n1q_A.pdb:0.1620910000	(2chp_A.pdb:0.3356580000	((1ji4_A.pdb:0.6427570000	2fjc_A.pdb:0.4725640000):0.1587810000	((((1dps_A.pdb:0.0731470000	1jts_A.pdb:0.0353490000):0.2785530000	1o9r_A.pdb:0.2964140000):0.2626100000	1uvh_A.pdb:0.7368250000):0.2643720000	((1tjo_A.pdb:0.0433940000	1tk6_A.pdb:0.0198570000):0.6953750000	(((2fzf_A.pdb:2.3840040000	((((((1oqu_A.pdb:0.1577820000	1r2f_A.pdb:0.1933320000):0.0923319000	1uzr_A.pdb:0.0328750000):0.5267730000	(1mxr_A.pdb:0.7725230000	(1jk0_A.pdb:0.2422810000	(2uw2_A.pdb:0.1621310000	1w68_A.pdb:0.1043100000):0.0987993000):1.0280100000):0.1594680000):0.2784680000	3ee4_A.pdb:0.9595450000):0.4097860000	(((2uw1_A.pdb:0.0313040000	2uw1_B.pdb:0.0367640000):0.0891834000	1afr_A.pdb:0.1092810000):0.8938800000	1za0_A.pdb:1.0735480000):0.2224730000):0.1054410000	((2inc_B.pdb:0.7572570000	(2inp_C.pdb:0.8311340000	1mty_B.pdb:1.5143390000):0.2011070000):0.2684000000	(1mty_D.pdb:1.0625480000	3dhg_A.pdb:1.0643540000):0.5955110000):0.6364090000):0.7787920000):0.1853100000	(((((((1bcf_A.pdb:0.0329590000	3e1q_A.pdb:0.0262080000):0.1695400000	2fkz_A.pdb:0.1568180000):0.2626000000	1jgc_A.pdb:0.3321170000):0.3715580000	1nfv_A.pdb:0.5549340000):0.2101420000	(((((1lb3_A.pdb:0.0576720000	2za7_A.pdb:0.2008590000):0.2343270000	1r03_A.pdb:0.2315320000):0.0687192000	1bg7_A.pdb:0.4551050000):0.2028460000	(1z6o_A.pdb:0.8706910000	1z6o_M.pdb:0.7297690000):0.1446880000):0.1064990000	(((1eum_A.pdb:0.3657030000	1krq_A.pdb:0.2279800000):0.1954090000	3e6s_A.pdb:0.6330620000):0.1163830000	(2jd7_A.pdb:0.1878230000	1vlg_A.pdb:0.3400930000):0.1091450000):0.1958890000):0.3655810000):0.0677982000	((1lko_A.pdb:0.5370330000	1yuz_A.pdb:1.0097810000):0.2524430000	3qhb_A.pdb:0.7528810000):0.4261010000):0.1613310000	1otk_A.pdb:3.0528960000):0.0509991000):0.1692320000	2vzb_A.pdb:0.6291210000):0.1283780000):0.1923070000):0.0888834000):0.1026250000):0.1052990000):0.0678750000	(1qgh_A.pdb:0.2737860000	2ux1_A.pdb:0.5022080000):0.3339840000):0.0573199000);
(1ji5_A.pdb:0.2572430000	1jig_A.pdb:0.1520170000	(((1n1q_A.pdb:0.1934000000	(2chp_A.pdb:0.3633440000	(((((1dps_A.pdb:0.0652500000	1jts_A.pdb:0.0382560000):0.2141050000	1o9r_A.pdb:0.2824890000):0.3404910000	1uvh_A.pdb:0.5344090000):0.2688510000	(1tjo_A.pdb:0.0321170000	1tk6_A.pdb:0.0307930000):0.6498140000):0.0757295000	((2fzf_A.pdb:1.4537500000	(((((((1bcf_A.pdb:0.0264920000	3e1q_A.pdb:0.0258060000):0.1955110000	2fkz_A.pdb:0.0747190000):0.1532000000	1jgc_A.pdb:0.2861950000):0.3536100000	(1nfv_A.pdb:0.1959120000	1otk_A.pdb:2.7957910000):0.2407410000):0.3369120000	(((((1lb3_A.pdb:0.0628370000	2za7_A.pdb:0.1679660000):0.2295160000	1r03_A.pdb:0.1927300000):0.0706498000	1bg7_A.pdb:0.4757490000):0.2422180000	(1z6o_A.pdb:1.0562390000	1z6o_M.pdb:0.5066780000):0.1251810000):0.2064030000	((((1eum_A.pdb:0.2992200000	1krq_A.pdb:0.3215140000):0.1325810000	3e6s_A.pdb:0.6507510000):0.1216590000	2jd7_A.pdb:0.2273920000):0.1064240000	1vlg_A.pdb:0.2368970000):0.2138220000):0.3273460000):0.0928770000	(1lko_A.pdb:0.5239140000	(1yuz_A.pdb:0.9804200000	3qhb_A.pdb:0.9174210000):0.1269380000):0.3831660000):0.0698108000	(((((1oqu_A.pdb:0.1936800000	1r2f_A.pdb:0.1792760000):0.0248935000	1uzr_A.pdb:0.0941830000):0.5329900000	(1mxr_A.pdb:0.9278970000	((1jk0_A.pdb:0.4735670000	2uw2_A.pdb:0.1346310000):0.0789356000	1w68_A.pdb:0.0548430000):0.7186240000):0.2265770000):0.3557900000	3ee4_A.pdb:0.9488040000):0.1899700000	(((2inc_B.pdb:0.6665210000	(2inp_C.pdb:0.9068090000	1mty_B.pdb:1.4531290000):0.2910490000):0.1450660000	(1mty_D.pdb:1.1325540000	3dhg_A.pdb:0.9160080000):0.8009110000):0.6577240000	(((2uw1_A.pdb:0.0459830000	2uw1_B.pdb:0.0611880000):0.0856266000	1afr_A.pdb:0.1127570000):0.9493860000	1za0_A.pdb:1.0658930000):0.2770070000):0.1101760000):0.8484860000):0.2136490000):0.0674541000	2vzb_A.pdb:0.8125480000):0.2346680000):0.1709140000):0.1180160000):0.0534792000	(1ji4_A.pdb:0.4411100000	2fjc_A.pdb:0.4687600000):0.2316120000):0.0950978000	(1qgh_A.pdb:0.1649720000	2ux1_A.pdb:0.4561840000):0.3199080000):0.0470376000);
(1ji5_A.pdb:0.2222210000	1jig_A.pdb:0.1740420000	(1n1q_A.pdb:0.1413740000	(2chp_A.pdb:0.3746710000	((1qgh_A.pdb:0.2486720000	2ux1_A.pdb:0.4614270000):0.1337090000	((1ji4_A.pdb:0.4337170000	2fjc_A.pdb:0.3494900000):0.1665080000	(((((1dps_A.pdb:0.0710790000	1jts_A.pdb:0.0393510000):0.2776520000	1o9r_A.pdb:0.1703430000):0.3235280000	1uvh_A.pdb:0.6724110000):0.2384020000	(1tjo_A.pdb:0.0233730000	1tk6_A.pdb:0.0328860000):0.4683420000):0.1535340000	((((((2fzf_A.pdb:1.8452340000	(1lko_A.pdb:0.5993870000	1yuz_A.pdb:0.8892990000):0.1107470000):0.1586970000	3qhb_A.pdb:0.8906500000):0.3153490000	(1otk_A.pdb:2.1250810000	(((((((1oqu_A.pdb:0.1478930000	1r2f_A.pdb:0.2009620000):0.0621449000	1uzr_A.pdb:0.0800520000):0.5617550000	1mxr_A.pdb:0.9092030000):0.1984150000	((1jk0_A.pdb:0.3800860000	2uw2_A.pdb:0.1778990000):0.0653391000	1w68_A.pdb:0.0642640000):0.7825360000):0.2241660000	3ee4_A.pdb:1.2835500000):0.3311300000	(((2uw1_A.pdb:0.0365920000	2uw1_B.pdb:0.0445740000):0.1475020000	1afr_A.pdb:0.1073820000):0.8565230000	1za0_A.pdb:1.0530260000):0.3467460000):0.0748159000	((2inc_B.pdb:0.6557710000	(2inp_C.pdb:0.8124270000	1mty_B.pdb:1.7223480000):0.1787950000):0.2807180000	(1mty_D.pdb:0.9592610000	3dhg_A.pdb:0.9671320000):0.6772820000):0.5890580000):0.4259170000):0.4674450000):0.1816200000	1nfv_A.pdb:0.6144030000):0.1305960000	((((1bcf_A.pdb:0.0223710000	3e1q_A.pdb:0.0453500000):0.2023020000	2fkz_A.pdb:0.1424770000):0.1559610000	1jgc_A.pdb:0.3274270000):0.2595470000	(((((1lb3_A.pdb:0.0217650000	2za7_A.pdb:0.1643580000):0.3023630000	1r03_A.pdb:0.1519110000):0.0727755000	1bg7_A.pdb:0.4056540000):0.2848410000	(1z6o_A.pdb:0.9847560000	1z6o_M.pdb:0.6654460000):0.1670030000):0.0808097000	(((1eum_A.pdb:0.3507660000	1krq_A.pdb:0.1703480000):0.1635440000	3e6s_A.pdb:0.7298140000):0.1344130000	(2jd7_A.pdb:0.1740350000	1vlg_A.pdb:0.3419030000):0.1094980000):0.1415250000):0.3279730000):0.2129630000):0.3062860000	2vzb_A.pdb:0.6181110000):0.1414410000):0.2362670000):0.0962301000):0.0750809000):0.0624982000):0.0961412000);
(1ji5_A.pdb:0.2787310000	(1jig_A.pdb:0.2556300000	(((1qgh_A.pdb:0.3236680000	2ux1_A.pdb:0.4991810000):0.2338000000	(1ji4_A.pdb:0.5099760000	2fjc_A.pdb:0.5352760000):0.1703910000):0.1034270000	(((((1dps_A.pdb:0.0366120000	1jts_A.pdb:0.0783850000):0.4019290000	1o9r_A.pdb:0.1659980000):0.4792100000	(1tjo_A.pdb:0.0147560000	1tk6_A.pdb:0.0201270000):0.7473360000):0.1567360000	1uvh_A.pdb:0.7632660000):0.2114840000	((((2fzf_A.pdb:2.1023930000	(((((1bcf_A.pdb:0.0197630000	3e1q_A.pdb:0.0223370000):0.1971000000	2fkz_A.pdb:0.1850260000):0.1597540000	1jgc_A.pdb:0.3745130000):0.3538330000	1nfv_A.pdb:0.5590440000):0.2303430000	((((1lb3_A.pdb:0.0571400000	2za7_A.pdb:0.2197900000):0.1490110000	(1bg7_A.pdb:0.5536930000	1r03_A.pdb:0.2631350000):0.0703425000):0.3264160000	(1z6o_A.pdb:1.0733130000	1z6o_M.pdb:0.8236360000):0.1206400000):0.0805380000	((((1eum_A.pdb:0.3851750000	1krq_A.pdb:0.2514490000):0.2449320000	3e6s_A.pdb:0.7349740000):0.1475800000	2jd7_A.pdb:0.1458800000):0.0801493000	1vlg_A.pdb:0.3307860000):0.2799820000):0.2062130000):0.1043470000):0.2526240000	((1lko_A.pdb:0.7027460000	1yuz_A.pdb:0.8302020000):0.5844050000	3qhb_A.pdb:0.7844770000):0.3011240000):0.2437990000	(1otk_A.pdb:2.2349030000	(((((((1oqu_A.pdb:0.1696800000	1r2f_A.pdb:0.2111130000):0.0675752000	1uzr_A.pdb:0.0580910000):0.5462890000	1mxr_A.pdb:0.9271140000):0.3199100000	((1jk0_A.pdb:0.4435030000	2uw2_A.pdb:0.1115600000):0.0844757000	1w68_A.pdb:0.0635230000):0.7957360000):0.3132580000	3ee4_A.pdb:1.1414010000):0.4563810000	(((2uw1_A.pdb:0.0462510000	2uw1_B.pdb:0.0410470000):0.1548340000	1afr_A.pdb:0.0517780000):0.7011660000	1za0_A.pdb:1.1193740000):0.3912730000):0.1157440000	((2inc_B.pdb:0.7178490000	(2inp_C.pdb:0.7873460000	1mty_B.pdb:1.4081880000):0.1196380000):0.3759490000	(1mty_D.pdb:1.2173590000	3dhg_A.pdb:1.1549590000):0.7048610000):0.4151180000):0.3946980000):0.3224230000):0.1740720000	2vzb_A.pdb:0.7412520000):0.3810020000):0.2530560000):0.0880381000):0.0619754000	(1n1q_A.pdb:0.2208900000	2chp_A.pdb:0.4873950000):0.1197270000);
(1ji5_A.pdb:0.2537210000	(1jig_A.pdb:0.1976180000	1n1q_A.pdb:0.2071490000):0.0397246000	(2chp_A.pdb:0.2834230000	((((1qgh_A.pdb:0.1903440000	2ux1_A.pdb:0.4046460000):0.1630670000	1ji4_A.pdb:0.4263080000):0.1320100000	2fjc_A.pdb:0.4496470000):0.0364927000	(((((1dps_A.pdb:0.0596430000	1jts_A.pdb:0.0327730000):0.1993740000	1o9r_A.pdb:0.2854500000):0.2557080000	1uvh_A.pdb:0.4283440000):0.3044320000	(1tjo_A.pdb:0.0322770000	1tk6_A.pdb:0.0161940000):0.6449430000):0.1736140000	(((2fzf_A.pdb:1.8078880000	((((((1bcf_A.pdb:0.0251620000	3e1q_A.pdb:0.0173370000):0.1717040000	2fkz_A.pdb:0.1044340000):0.0980054000	1jgc_A.pdb:0.3153620000):0.2491530000	1nfv_A.pdb:0.7126330000):0.2475770000	(((((1lb3_A.pdb:0.0393320000	2za7_A.pdb:0.1403110000):0.2716130000	1r03_A.pdb:0.1880430000):0.0707045000	1bg7_A.pdb:0.3598220000):0.3050090000	(1z6o_A.pdb:0.9729610000	1z6o_M.pdb:0.6694000000):0.1301180000):0.1626560000	((((1eum_A.pdb:0.2912880000	1krq_A.pdb:0.2290060000):0.1285850000	3e6s_A.pdb:0.5811230000):0.1672160000	2jd7_A.pdb:0.1864620000):0.1288180000	1vlg_A.pdb:0.2368580000):0.1994460000):0.2727900000):0.1226290000	((1lko_A.pdb:0.5944130000	1yuz_A.pdb:0.9792110000):0.3065760000	3qhb_A.pdb:0.7034380000):0.5529270000):0.1929070000):0.0631047000	(1otk_A.pdb:1.9789520000	(((((((1oqu_A.pdb:0.1676090000	1uzr_A.pdb:0.1011780000):0.0612867000	1r2f_A.pdb:0.1689330000):0.5399910000	((1jk0_A.pdb:0.4306740000	2uw2_A.pdb:0.1356310000):0.0656877000	1w68_A.pdb:0.0885680000):0.9959250000):0.1195630000	1mxr_A.pdb:0.8357110000):0.4539870000	3ee4_A.pdb:0.9961510000):0.2633740000	(((2uw1_A.pdb:0.0547500000	2uw1_B.pdb:0.0585960000):0.1327630000	1afr_A.pdb:0.1132540000):0.8016240000	1za0_A.pdb:1.3429380000):0.2670820000):0.2642500000	((2inc_B.pdb:0.7518280000	(2inp_C.pdb:0.8673580000	1mty_B.pdb:1.4498410000):0.3350170000):0.3180690000	(1mty_D.pdb:0.9250420000	3dhg_A.pdb:1.1727670000):0.5184880000):0.4902240000):0.4640620000):0.3946030000):0.3882790000	2vzb_A.pdb:0.6574680000):0.2961670000):0.1573930000):0.0908364000):0.0419715000);
(1ji5_A.pdb:0.2237360000	1jig_A.pdb:0.2065390000	(1n1q_A.pdb:0.1857170000	((2chp_A.pdb:0.3681260000	(1qgh_A.pdb:0.1879340000	2ux1_A.pdb:0.4635070000):0.1792120000):0.0155747000	((1ji4_A.pdb:0.4926190000	2fjc_A.pdb:0.3623830000):0.1461600000	((((1dps_A.pdb:0.0662990000	1jts_A.pdb:0.0473990000):0.1210490000	1o9r_A.pdb:0.2339690000):0.3695150000	1uvh_A.pdb:0.5395910000):0.3152330000	(((1tjo_A.pdb:0.0440360000	1tk6_A.pdb:0.0189460000):0.3041500000	1otk_A.pdb:2.1802020000):0.1630580000	((2fzf_A.pdb:2.2017850000	(2vzb_A.pdb:0.5051110000	((((((1oqu_A.pdb:0.1793990000	1r2f_A.pdb:0.1879890000):0.0549083000	1uzr_A.pdb:0.0785040000):0.6886180000	(1mxr_A.pdb:0.6606810000	((1jk0_A.pdb:0.3535900000	2uw2_A.pdb:0.1563450000):0.0809880000	1w68_A.pdb:0.0831450000):0.9554480000):0.1905390000):0.4345740000	3ee4_A.pdb:1.2592250000):0.4205000000	(((2uw1_A.pdb:0.0568190000	2uw1_B.pdb:0.0411890000):0.0918984000	1afr_A.pdb:0.1037820000):0.6815160000	1za0_A.pdb:1.1851400000):0.2930620000):0.0745732000	(((2inc_B.pdb:0.5754080000	1mty_B.pdb:1.3656890000):0.2154720000	2inp_C.pdb:0.7049180000):0.3765430000	(1mty_D.pdb:1.0032600000	3dhg_A.pdb:1.1057340000):0.4170360000):0.8016120000):0.6349490000):0.1670190000):0.0673985000	((((((1bcf_A.pdb:0.0282410000	3e1q_A.pdb:0.0320470000):0.1500590000	2fkz_A.pdb:0.0968030000):0.1093510000	1jgc_A.pdb:0.2704030000):0.4107940000	1nfv_A.pdb:0.4978220000):0.2329000000	((((1lb3_A.pdb:0.0995770000	2za7_A.pdb:0.0860080000):0.1508930000	(1z6o_A.pdb:0.8515400000	1z6o_M.pdb:0.5693210000):0.2237300000):0.0712204000	(1bg7_A.pdb:0.3820250000	1r03_A.pdb:0.1784290000):0.0567504000):0.2014710000	((1eum_A.pdb:0.3797240000	(1krq_A.pdb:0.2105910000	3e6s_A.pdb:0.6344450000):0.1088620000):0.1215730000	(2jd7_A.pdb:0.1814090000	1vlg_A.pdb:0.2716440000):0.0868280000):0.1704030000):0.4965210000):0.0954356000	((1lko_A.pdb:0.5524830000	1yuz_A.pdb:0.9758960000):0.2644460000	3qhb_A.pdb:0.8935340000):0.5819260000):0.3018010000):0.1376480000):0.3159030000):0.0394863000):0.0763418000):0.1360990000):0.0425434000);
(1ji5_A.pdb:0.2086950000	(1jig_A.pdb:0.1987560000	1n1q_A.pdb:0.2058280000):0.0417585000	(2chp_A.pdb:0.3233380000	((1qgh_A.pdb:0.2518340000	2ux1_A.pdb:0.4623270000):0.2685640000	(((1ji4_A.pdb:0.5071760000	2fjc_A.pdb:0.4197110000):0.1143140000	((1tjo_A.pdb:0.0397910000	1tk6_A.pdb:0.0345520000):0.5343150000	(((2fzf_A.pdb:1.8483180000	(1otk_A.pdb:2.1421370000	(((((((1oqu_A.pdb:0.1526960000	1r2f_A.pdb:0.1741910000):0.0642685000	1uzr_A.pdb:0.0714240000):0.5315800000	1mxr_A.pdb:0.9222110000):0.1813980000	((1jk0_A.pdb:0.3618900000	2uw2_A.pdb:0.1803090000):0.0486391000	1w68_A.pdb:0.0823880000):0.8671990000):0.3682310000	3ee4_A.pdb:0.9030690000):0.2598340000	(((2uw1_A.pdb:0.0528370000	2uw1_B.pdb:0.0480330000):0.1022080000	1afr_A.pdb:0.0770170000):0.6224520000	1za0_A.pdb:1.1832150000):0.3912680000):0.2055170000	((2inc_B.pdb:0.7605050000	(2inp_C.pdb:0.8001440000	1mty_B.pdb:1.3848260000):0.2309660000):0.3297970000	(1mty_D.pdb:0.9759420000	3dhg_A.pdb:1.0220140000):0.7089960000):0.2801670000):0.3587750000):0.2785630000):0.1239860000	((((((1bcf_A.pdb:0.0304920000	3e1q_A.pdb:0.0397320000):0.1412690000	2fkz_A.pdb:0.1498900000):0.1323510000	1jgc_A.pdb:0.2942230000):0.2311910000	1nfv_A.pdb:0.6788900000):0.4066680000	(((((1lb3_A.pdb:0.0479210000	2za7_A.pdb:0.1497170000):0.1487950000	1bg7_A.pdb:0.5249990000):0.0793482000	1r03_A.pdb:0.1795080000):0.2431710000	(1z6o_A.pdb:0.8660010000	1z6o_M.pdb:0.6820060000):0.2949770000):0.1859490000	(((1eum_A.pdb:0.2944180000	1krq_A.pdb:0.2542710000):0.1894980000	(2jd7_A.pdb:0.1846310000	1vlg_A.pdb:0.3796150000):0.1082580000):0.0806794000	3e6s_A.pdb:0.5762420000):0.2008710000):0.2663900000):0.0182310000	((1lko_A.pdb:0.4302270000	1yuz_A.pdb:0.9459140000):0.3307330000	3qhb_A.pdb:0.9326750000):0.3443190000):0.2299310000):0.1427570000	2vzb_A.pdb:0.6332600000):0.2207340000):0.2359890000):0.0559738000	(((1dps_A.pdb:0.0727620000	1jts_A.pdb:0.0355840000):0.2035160000	1o9r_A.pdb:0.2919590000):0.2958040000	1uvh_A.pdb:0.5419490000):0.1968500000):0.0768007000):0.1027750000):0.1150650000);
(1ji5_A.pdb:0.2931160000	1jig_A.pdb:0.1984210000	(1n1q_A.pdb:0.1864990000	((2chp_A.pdb:0.4942130000	((1ji4_A.pdb:0.4664760000	(((((1dps_A.pdb:0.0299020000	1jts_A.pdb:0.0300410000):0.2247430000	1o9r_A.pdb:0.2981920000):0.3422330000	1uvh_A.pdb:0.5416880000):0.2976200000	(1tjo_A.pdb:0.0049170000	1tk6_A.pdb:0.0385510000):0.7057190000):0.2061750000	((((((2fzf_A.pdb:2.5567330000	(1lko_A.pdb:0.6490840000	1yuz_A.pdb:0.7372510000):0.3486450000):0.1878100000	3qhb_A.pdb:0.7878140000):0.2348060000	((((((1oqu_A.pdb:0.1474750000	1r2f_A.pdb:0.1838350000):0.0559749000	1uzr_A.pdb:0.0779090000):0.6870780000	1mxr_A.pdb:0.8110430000):0.2161980000	((1jk0_A.pdb:0.4688340000	1w68_A.pdb:0.1352160000):0.0578784000	2uw2_A.pdb:0.1011920000):0.7928810000):0.3480310000	3ee4_A.pdb:0.8921230000):0.1828890000	(((2inc_B.pdb:0.7372790000	(2inp_C.pdb:0.6757220000	1mty_B.pdb:1.4323550000):0.2776560000):0.2818880000	(1mty_D.pdb:0.9491470000	3dhg_A.pdb:1.1713910000):0.4990580000):0.4857980000	(((2uw1_A.pdb:0.0379740000	2uw1_B.pdb:0.0590810000):0.0841087000	1afr_A.pdb:0.1025080000):0.7569720000	1za0_A.pdb:1.1218010000):0.4001100000):0.2087170000):1.2003500000):0.1937410000	((((((1lb3_A.pdb:0.0721510000	2za7_A.pdb:0.2063100000):0.1719130000	1bg7_A.pdb:0.5118640000):0.0505655000	1r03_A.pdb:0.1691000000):0.2116950000	(1z6o_A.pdb:0.9174010000	1z6o_M.pdb:0.6578520000):0.1608220000):0.1309750000	(((1eum_A.pdb:0.3670340000	1krq_A.pdb:0.2512950000):0.1002020000	(2jd7_A.pdb:0.1247630000	1vlg_A.pdb:0.2951880000):0.1252460000):0.1262730000	3e6s_A.pdb:0.6368260000):0.1774120000):0.1135270000	1otk_A.pdb:3.4926990000):0.2191600000):0.1620070000	((((1bcf_A.pdb:0.0234210000	3e1q_A.pdb:0.0533780000):0.1827470000	2fkz_A.pdb:0.1678910000):0.1091040000	1jgc_A.pdb:0.2356470000):0.2621420000	1nfv_A.pdb:0.5435470000):0.4058340000):0.3769670000	2vzb_A.pdb:0.9108190000):0.1029580000):0.1755910000):0.0743165000	2fjc_A.pdb:0.5268290000):0.1221070000):0.1285710000	(1qgh_A.pdb:0.0945230000	2ux1_A.pdb:0.6005030000):0.3059650000):0.0648823000):0.0649685000);
(1ji5_A.pdb:0.1941490000	(1jig_A.pdb:0.1709780000	1n1q_A.pdb:0.2109140000):0.0352236000	((2chp_A.pdb:0.3609450000	((1ji4_A.pdb:0.5940090000	(((((1dps_A.pdb:0.0576890000	1jts_A.pdb:0.0316980000):0.2869260000	1o9r_A.pdb:0.3242030000):0.3933660000	1uvh_A.pdb:0.6512610000):0.2456470000	(1tjo_A.pdb:0.0257030000	1tk6_A.pdb:0.0251410000):0.5597100000):0.1784530000	(((((2fzf_A.pdb:1.9869570000	(1lko_A.pdb:0.6848250000	1yuz_A.pdb:0.8506730000):0.2638950000):0.0696562000	3qhb_A.pdb:0.7753960000):0.2786180000	(1otk_A.pdb:2.2564310000	((((((1oqu_A.pdb:0.1846870000	1r2f_A.pdb:0.1881440000):0.0448748000	1uzr_A.pdb:0.0505390000):0.3967070000	(1mxr_A.pdb:0.7867340000	((1jk0_A.pdb:0.4329170000	2uw2_A.pdb:0.1651530000):0.0606932000	1w68_A.pdb:0.1010680000):1.0315100000):0.1941600000):0.4863920000	3ee4_A.pdb:0.7998780000):0.2678470000	(((2uw1_A.pdb:0.0730570000	2uw1_B.pdb:0.0607980000):0.1268750000	1afr_A.pdb:0.1032940000):0.8099590000	1za0_A.pdb:1.2735050000):0.2740620000):0.1715290000	((2inc_B.pdb:0.7072030000	(2inp_C.pdb:0.8597840000	1mty_B.pdb:1.4407660000):0.1563720000):0.3657020000	(1mty_D.pdb:1.0054060000	3dhg_A.pdb:0.9456820000):0.3835580000):0.5422050000):0.6161570000):0.3885120000):0.2344220000	(((((1bcf_A.pdb:0.0429540000	3e1q_A.pdb:0.0377140000):0.1450250000	2fkz_A.pdb:0.1720490000):0.1057870000	1jgc_A.pdb:0.3619100000):0.2709670000	((((1lb3_A.pdb:0.0678270000	2za7_A.pdb:0.1854810000):0.2370910000	(1bg7_A.pdb:0.4822370000	1r03_A.pdb:0.1117950000):0.0705718000):0.2183300000	(1z6o_A.pdb:0.8049350000	1z6o_M.pdb:0.5804820000):0.1661300000):0.1605860000	(((1eum_A.pdb:0.3850650000	1krq_A.pdb:0.1792690000):0.2601040000	(2jd7_A.pdb:0.1908150000	1vlg_A.pdb:0.1708520000):0.0963961000):0.1072600000	3e6s_A.pdb:0.6264250000):0.0860628000):0.3946510000):0.1207890000	1nfv_A.pdb:0.6762310000):0.1692590000):0.1430330000	2vzb_A.pdb:0.8044060000):0.0927581000):0.0701682000):0.0266844000	2fjc_A.pdb:0.4928250000):0.1333840000):0.0430433000	(1qgh_A.pdb:0.2364190000	2ux1_A.pdb:0.3702500000):0.2657220000):0.0814585000);
(1ji5_A.pdb:0.1648580000	1jig_A.pdb:0.1573240000	(1n1q_A.pdb:0.1606700000	(2chp_A.pdb:0.3749950000	(((1qgh_A.pdb:0.2630040000	(2ux1_A.pdb:0.1874740000	1otk_A.pdb:2.7978580000):0.2149520000):0.1777610000	((1ji4_A.pdb:0.3957450000	(((1dps_A.pdb:0.0692300000	1jts_A.pdb:0.0533270000):0.1704480000	1o9r_A.pdb:0.1962460000):0.2178260000	1uvh_A.pdb:0.6493810000):0.3775660000):0.0498522000	2fjc_A.pdb:0.3272030000):0.1098870000):0.0436742000	((1tjo_A.pdb:0.0224840000	1tk6_A.pdb:0.0353660000):0.6477570000	((((((2fzf_A.pdb:1.4610350000	(1lko_A.pdb:0.5483960000	1yuz_A.pdb:0.8981240000):0.2042310000):0.0698294000	3qhb_A.pdb:0.7106910000):0.3213010000	((((((((1oqu_A.pdb:0.1805030000	1r2f_A.pdb:0.2095640000):0.0716254000	1uzr_A.pdb:0.0393730000):0.5290160000	1mxr_A.pdb:0.9908490000):0.2022860000	((1jk0_A.pdb:0.3862520000	2uw2_A.pdb:0.1607830000):0.0536266000	1w68_A.pdb:0.0853860000):0.8423390000):0.2345170000	((2inc_B.pdb:0.6044320000	(2inp_C.pdb:0.7634730000	1mty_B.pdb:1.6250620000):0.3352000000):0.3301980000	(1mty_D.pdb:1.1922900000	3dhg_A.pdb:0.8619900000):0.4339720000):0.5721670000):0.1654350000	3ee4_A.pdb:1.0164140000):0.2695930000	((2uw1_A.pdb:0.0466470000	2uw1_B.pdb:0.0482580000):0.1175540000	1afr_A.pdb:0.0811060000):0.8503220000):0.2291090000	1za0_A.pdb:1.2057130000):0.6182510000):0.2173240000	(((((1lb3_A.pdb:0.0387050000	2za7_A.pdb:0.1550680000):0.2951040000	1bg7_A.pdb:0.4256630000):0.0674122000	1r03_A.pdb:0.1854710000):0.3206510000	(1z6o_A.pdb:0.8849940000	1z6o_M.pdb:0.5218090000):0.2461660000):0.1481880000	(((1eum_A.pdb:0.2576700000	1krq_A.pdb:0.2315620000):0.1699410000	3e6s_A.pdb:0.5597340000):0.0784390000	(2jd7_A.pdb:0.2545910000	1vlg_A.pdb:0.2459390000):0.0293907000):0.2338260000):0.2859460000):0.1679380000	((((1bcf_A.pdb:0.0652690000	3e1q_A.pdb:0.0206730000):0.1535500000	2fkz_A.pdb:0.0670080000):0.1434050000	1jgc_A.pdb:0.2398000000):0.2543600000	1nfv_A.pdb:0.6308200000):0.1827480000):0.3154930000	2vzb_A.pdb:0.5064280000):0.2149170000):0.2237110000):0.0722108000):0.1198820000):0.0623738000);
(1ji5_A.pdb:0.1998980000	1jig_A.pdb:0.2682770000	(1n1q_A.pdb:0.2501900000	((2chp_A.pdb:0.3054900000	((1ji4_A.pdb:0.3747210000	2fjc_A.pdb:0.5865630000):0.2210090000	(((((1dps_A.pdb:0.0803210000	1jts_A.pdb:0.0553240000):0.1973050000	1o9r_A.pdb:0.3353390000):0.2956820000	1uvh_A.pdb:0.4694630000):0.3263590000	(1tjo_A.pdb:0.0380780000	1tk6_A.pdb:0.0160580000):0.7820860000):0.1436740000	((2fzf_A.pdb:1.5831140000	2vzb_A.pdb:0.5419610000):0.0401973000	((((((1bcf_A.pdb:0.0221900000	3e1q_A.pdb:0.0261100000):0.1103580000	2fkz_A.pdb:0.1445630000):0.1313800000	1jgc_A.pdb:0.3291900000):0.3018880000	1nfv_A.pdb:0.7367740000):0.3562470000	((((((1lb3_A.pdb:0.0606390000	2za7_A.pdb:0.1841740000):0.1628670000	1bg7_A.pdb:0.5416530000):0.0495457000	1r03_A.pdb:0.2171680000):0.1916450000	(1z6o_A.pdb:1.0537430000	1z6o_M.pdb:0.5058260000):0.2746010000):0.2557810000	3e6s_A.pdb:0.6416460000):0.1305220000	((1eum_A.pdb:0.3314890000	1krq_A.pdb:0.2626080000):0.1833540000	(2jd7_A.pdb:0.1894060000	1vlg_A.pdb:0.3259010000):0.0973296000):0.1176310000):0.2490630000):0.1730940000	((((1lko_A.pdb:0.5639330000	1yuz_A.pdb:0.9506750000):0.4979140000	3qhb_A.pdb:0.7884390000):0.3209720000	((((1oqu_A.pdb:0.2028920000	1uzr_A.pdb:0.1137320000):0.0940886000	1r2f_A.pdb:0.0944070000):0.5886110000	(1mxr_A.pdb:0.8959470000	((1jk0_A.pdb:0.3456150000	2uw2_A.pdb:0.1482150000):0.0518949000	1w68_A.pdb:0.0501140000):0.7520690000):0.1017880000):0.3896610000	((3ee4_A.pdb:0.9770830000	((2inc_B.pdb:0.6190540000	(2inp_C.pdb:0.8397280000	1mty_B.pdb:1.5725430000):0.2554580000):0.2881540000	(1mty_D.pdb:0.9638850000	3dhg_A.pdb:0.9976460000):0.3865720000):0.5937170000):0.1623880000	(((2uw1_A.pdb:0.0662110000	2uw1_B.pdb:0.0570020000):0.1057590000	1afr_A.pdb:0.1110030000):0.7114820000	1za0_A.pdb:0.9055320000):0.3466090000):0.1369580000):0.9274010000):0.1050080000	1otk_A.pdb:2.9485930000):0.0000029773):0.2447320000):0.3496170000):0.1273050000):0.0804789000):0.0488691000	(1qgh_A.pdb:0.2281090000	2ux1_A.pdb:0.3533920000):0.3043680000):0.0907867000):0.0460385000);
(1ji5_A.pdb:0.1614650000	(1jig_A.pdb:0.2283790000	1n1q_A.pdb:0.1864630000):0.0640548000	((2chp_A.pdb:0.3942260000	(((((1dps_A.pdb:0.0590130000	1jts_A.pdb:0.0212080000):0.3758840000	1o9r_A.pdb:0.2228170000):0.3238100000	1uvh_A.pdb:0.6617140000):0.1568720000	(1tjo_A.pdb:0.0440100000	1tk6_A.pdb:0.0367980000):0.7334060000):0.0632505000	((2fzf_A.pdb:1.9440490000	2vzb_A.pdb:0.4648230000):0.1000970000	(((((((1bcf_A.pdb:0.0402120000	3e1q_A.pdb:0.0157620000):0.1091280000	2fkz_A.pdb:0.1240090000):0.1688860000	1jgc_A.pdb:0.2681360000):0.2320800000	1nfv_A.pdb:0.6742370000):0.2880990000	(((((1lb3_A.pdb:0.0441330000	2za7_A.pdb:0.1744560000):0.2260820000	1r03_A.pdb:0.1977820000):0.1034240000	1bg7_A.pdb:0.3735820000):0.2351000000	(1z6o_A.pdb:1.0625740000	1z6o_M.pdb:0.4185660000):0.2491200000):0.0632545000	((((1eum_A.pdb:0.2837290000	1krq_A.pdb:0.2329620000):0.1442140000	3e6s_A.pdb:0.5786380000):0.1126860000	2jd7_A.pdb:0.1581670000):0.1011340000	1vlg_A.pdb:0.2554650000):0.2178070000):0.2977710000):0.0985578000	(1lko_A.pdb:0.6795340000	(1yuz_A.pdb:0.9123380000	3qhb_A.pdb:0.7284660000):0.0950608000):0.5768760000):0.1328240000	(1otk_A.pdb:2.2693850000	(((((((1oqu_A.pdb:0.1621150000	1r2f_A.pdb:0.2461760000):0.0571864000	1uzr_A.pdb:0.0493530000):0.5507730000	1mxr_A.pdb:0.9559310000):0.2212930000	((1jk0_A.pdb:0.3572620000	2uw2_A.pdb:0.1973630000):0.0945596000	1w68_A.pdb:0.0407430000):0.9075160000):0.2400740000	3ee4_A.pdb:1.1219940000):0.2150370000	(((2uw1_A.pdb:0.0508410000	2uw1_B.pdb:0.0680440000):0.0893302000	1afr_A.pdb:0.1390390000):0.8862020000	1za0_A.pdb:1.0441240000):0.2298180000):0.1430930000	((2inc_B.pdb:0.6738450000	(2inp_C.pdb:0.7241170000	1mty_B.pdb:1.4298030000):0.2119260000):0.2718840000	(1mty_D.pdb:1.1633580000	3dhg_A.pdb:0.8688260000):0.6929170000):0.4630470000):0.3562000000):0.5259740000):0.1265970000):0.4125490000):0.1298710000):0.1108600000	((1qgh_A.pdb:0.2054810000	2ux1_A.pdb:0.3682850000):0.1949190000	(1ji4_A.pdb:0.3735200000	2fjc_A.pdb:0.5303820000):0.2349590000):0.1282300000):0.0707850000);
(1ji5_A.pdb:0.2826680000	(1jig_A.pdb:0.1430830000	(((1qgh_A.pdb:0.3152500000	2ux1_A.pdb:0.3886290000):0.1986950000	(1ji4_A.pdb:0.5157550000	2fjc_A.pdb:0.3955030000):0.1778350000):0.0997690000	(((((1dps_A.pdb:0.0638620000	1jts_A.pdb:0.0320860000):0.2868290000	1o9r_A.pdb:0.2113200000):0.3801120000	1uvh_A.pdb:0.6405110000):0.1147180000	(1tjo_A.pdb:0.0192930000	1tk6_A.pdb:0.0187730000):0.6009410000):0.2284690000	(((2fzf_A.pdb:1.7729170000	(1otk_A.pdb:1.9563410000	(((((((1oqu_A.pdb:0.1601700000	1r2f_A.pdb:0.1872680000):0.0550508000	1uzr_A.pdb:0.0569660000):0.5286790000	1mxr_A.pdb:0.8849550000):0.3259870000	((1jk0_A.pdb:0.3953550000	2uw2_A.pdb:0.1599470000):0.0415864000	1w68_A.pdb:0.0858280000):0.6424330000):0.3394810000	3ee4_A.pdb:0.8216040000):0.3026090000	(((2uw1_A.pdb:0.0363370000	2uw1_B.pdb:0.0565520000):0.1477580000	1afr_A.pdb:0.0877860000):0.7221050000	1za0_A.pdb:1.3254670000):0.2771330000):0.2766500000	((2inc_B.pdb:0.6077870000	(2inp_C.pdb:0.7769090000	1mty_B.pdb:1.5528670000):0.1169110000):0.4752180000	(1mty_D.pdb:0.9456280000	3dhg_A.pdb:1.0981140000):0.6433730000):0.1548420000):0.6401380000):0.3448070000):0.0910490000	((((((1bcf_A.pdb:0.0192210000	3e1q_A.pdb:0.0487350000):0.1634690000	2fkz_A.pdb:0.0818070000):0.1901670000	1jgc_A.pdb:0.2948660000):0.2608370000	1nfv_A.pdb:0.4880540000):0.2838640000	(((((1lb3_A.pdb:0.0528550000	2za7_A.pdb:0.1851450000):0.1913120000	1r03_A.pdb:0.2180230000):0.1117650000	1bg7_A.pdb:0.4152340000):0.2838310000	(1z6o_A.pdb:0.9914770000	1z6o_M.pdb:0.5270400000):0.1031150000):0.1178990000	((((1eum_A.pdb:0.3408260000	1krq_A.pdb:0.2435410000):0.1961830000	3e6s_A.pdb:0.7601800000):0.0741624000	2jd7_A.pdb:0.1683500000):0.1438230000	1vlg_A.pdb:0.3146190000):0.1136400000):0.3970060000):0.1197940000	((1lko_A.pdb:0.4662620000	1yuz_A.pdb:0.9217730000):0.4040660000	3qhb_A.pdb:0.7350010000):0.3847400000):0.2962330000):0.1169810000	2vzb_A.pdb:0.5706170000):0.3786940000):0.1701650000):0.1283690000):0.0352382000	(1n1q_A.pdb:0.2324120000	2chp_A.pdb:0.4388230000):0.1062840000);
(1ji5_A.pdb:0.2480740000	1jig_A.pdb:0.1651630000	(1n1q_A.pdb:0.2354140000	((2chp_A.pdb:0.3689870000	(((1ji4_A.pdb:0.3882540000	2fjc_A.pdb:0.3995660000):0.0265757000	((((((2fzf_A.pdb:1.3413600000	3qhb_A.pdb:0.5461730000):0.1460200000	(1lko_A.pdb:0.4666660000	1yuz_A.pdb:0.7219300000):0.3776470000):0.2695910000	(1otk_A.pdb:2.0046990000	((((((1oqu_A.pdb:0.1714070000	1r2f_A.pdb:0.2006310000):0.0338944000	1uzr_A.pdb:0.0835490000):0.5249020000	1mxr_A.pdb:0.9298470000):0.2234140000	((1jk0_A.pdb:0.3860010000	2uw2_A.pdb:0.1831280000):0.0514182000	1w68_A.pdb:0.0841810000):0.7217920000):0.3493930000	(3ee4_A.pdb:0.7178500000	((2inc_B.pdb:0.7638000000	(2inp_C.pdb:0.7298330000	1mty_B.pdb:1.8344810000):0.2642980000):0.2340410000	(1mty_D.pdb:1.1731900000	3dhg_A.pdb:0.8529170000):0.4984470000):0.5678870000):0.2505340000):0.1970880000	(((2uw1_A.pdb:0.0459980000	2uw1_B.pdb:0.0635800000):0.1046440000	1afr_A.pdb:0.1330180000):0.7147300000	1za0_A.pdb:0.9352520000):0.2136110000):0.4085460000):0.5237250000):0.2065240000	((((((1lb3_A.pdb:0.0568040000	2za7_A.pdb:0.1847180000):0.2603090000	1r03_A.pdb:0.0731420000):0.0909997000	1bg7_A.pdb:0.6000540000):0.2160720000	(1z6o_A.pdb:0.9191950000	1z6o_M.pdb:0.5120300000):0.1747280000):0.2191160000	3e6s_A.pdb:0.5400580000):0.0460309000	((1eum_A.pdb:0.3659420000	1krq_A.pdb:0.1986730000):0.2218470000	(2jd7_A.pdb:0.1657020000	1vlg_A.pdb:0.3095910000):0.1130340000):0.0854678000):0.2757230000):0.1291000000	((((1bcf_A.pdb:0.0143950000	3e1q_A.pdb:0.0465230000):0.1447830000	2fkz_A.pdb:0.2052060000):0.0919925000	1jgc_A.pdb:0.3173890000):0.2793060000	1nfv_A.pdb:0.5919510000):0.2645890000):0.2711160000	2vzb_A.pdb:0.6656940000):0.3190300000):0.0833831000	((((1dps_A.pdb:0.0823480000	1jts_A.pdb:0.0343530000):0.1672350000	1o9r_A.pdb:0.2453570000):0.3761900000	1uvh_A.pdb:0.5354470000):0.1799790000	(1tjo_A.pdb:0.0438040000	1tk6_A.pdb:0.0453270000):0.6397300000):0.2303750000):0.0692354000):0.0450887000	(1qgh_A.pdb:0.2331470000	2ux1_A.pdb:0.4008610000):0.2191890000):0.1086250000):0.0366500000);
(1ji5_A.pdb:0.2711830000	1jig_A.pdb:0.1197600000	(1n1q_A.pdb:0.1506670000	(2chp_A.pdb:0.4060620000	(((1qgh_A.pdb:0.3276710000	2ux1_A.pdb:0.4855090000):0.1102940000	(1ji4_A.pdb:0.4402020000	2fjc_A.pdb:0.3720280000):0.2053960000):0.1095530000	((((1dps_A.pdb:0.0588180000	1jts_A.pdb:0.0724880000):0.2623730000	1o9r_A.pdb:0.2696010000):0.4175910000	1uvh_A.pdb:0.6085430000):0.2811170000	((1tjo_A.pdb:0.0467960000	1tk6_A.pdb:0.0179830000):0.6328330000	((2fzf_A.pdb:1.4067300000	(((((((1bcf_A.pdb:0.0332270000	3e1q_A.pdb:0.0405750000):0.1193270000	2fkz_A.pdb:0.1262110000):0.1521300000	1jgc_A.pdb:0.3364880000):0.3258130000	1nfv_A.pdb:0.5922910000):0.2710700000	(1lko_A.pdb:0.6375270000	(1yuz_A.pdb:0.8569810000	3qhb_A.pdb:0.8681950000):0.3186790000):0.3822140000):0.0440265000	(((((1lb3_A.pdb:0.0699680000	2za7_A.pdb:0.1324210000):0.2704180000	1r03_A.pdb:0.2193240000):0.0711062000	1bg7_A.pdb:0.4579000000):0.2123710000	(1z6o_A.pdb:1.0282950000	1z6o_M.pdb:0.4958050000):0.1029620000):0.1843620000	((((1eum_A.pdb:0.3114250000	1krq_A.pdb:0.2541100000):0.1510200000	3e6s_A.pdb:0.6946150000):0.1333260000	2jd7_A.pdb:0.2379470000):0.1202010000	1vlg_A.pdb:0.2178340000):0.1785460000):0.3569860000):0.1576080000	(1otk_A.pdb:2.3675070000	((((1oqu_A.pdb:0.1445750000	1r2f_A.pdb:0.1994780000):0.0257292000	1uzr_A.pdb:0.0962540000):0.4910110000	(1mxr_A.pdb:0.8084430000	((1jk0_A.pdb:0.3409950000	2uw2_A.pdb:0.1839560000):0.0682755000	1w68_A.pdb:0.0594910000):1.0376500000):0.0613127000):0.2411680000	(3ee4_A.pdb:0.8967040000	(((2inc_B.pdb:0.5728250000	(2inp_C.pdb:0.6966410000	1mty_B.pdb:1.4714170000):0.2520140000):0.3053680000	(1mty_D.pdb:1.1966380000	3dhg_A.pdb:0.9188370000):0.3830970000):0.5583470000	(((2uw1_A.pdb:0.0467560000	2uw1_B.pdb:0.0282570000):0.1090050000	1afr_A.pdb:0.0859010000):0.8435000000	1za0_A.pdb:1.1967100000):0.3669010000):0.2700580000):0.1329160000):0.5938120000):0.2286790000):0.0534369000):0.1276530000	2vzb_A.pdb:0.6524940000):0.2641330000):0.1931880000):0.2392230000):0.0172813000):0.1177180000):0.0584751000);
(1ji5_A.pdb:0.2121840000	(1jig_A.pdb:0.1505200000	(2chp_A.pdb:0.3479270000	((1qgh_A.pdb:0.2353260000	2ux1_A.pdb:0.3173360000):0.2951000000	((1ji4_A.pdb:0.4580500000	2fjc_A.pdb:0.4012960000):0.1905070000	(((((1dps_A.pdb:0.0638520000	1jts_A.pdb:0.0289160000):0.3055610000	1o9r_A.pdb:0.2260070000):0.2844870000	1uvh_A.pdb:0.6551750000):0.2482540000	(1tjo_A.pdb:0.0205420000	1tk6_A.pdb:0.0309150000):0.4912930000):0.1903480000	((((2fzf_A.pdb:1.8762740000	((1lko_A.pdb:0.5777470000	1yuz_A.pdb:0.7817730000):0.4162340000	3qhb_A.pdb:0.6748450000):0.1827920000):0.2739670000	(((((1bcf_A.pdb:0.0621450000	3e1q_A.pdb:0.0357160000):0.1438210000	2fkz_A.pdb:0.1606420000):0.1194700000	1jgc_A.pdb:0.2585640000):0.3381330000	1nfv_A.pdb:0.5795590000):0.1741900000	(((((1lb3_A.pdb:0.0754170000	2za7_A.pdb:0.1652310000):0.3328230000	1bg7_A.pdb:0.4267040000):0.0997856000	1r03_A.pdb:0.1833500000):0.4041600000	(1z6o_A.pdb:0.8954390000	1z6o_M.pdb:0.4850170000):0.2543860000):0.2086380000	((((1eum_A.pdb:0.3150340000	1krq_A.pdb:0.2703250000):0.1421730000	3e6s_A.pdb:0.7391670000):0.0751037000	2jd7_A.pdb:0.1344140000):0.0447577000	1vlg_A.pdb:0.2899510000):0.1372280000):0.3946680000):0.0865183000):0.3356420000	1otk_A.pdb:2.6693920000):0.0570889000	(2vzb_A.pdb:0.4990140000	((((((1oqu_A.pdb:0.1715710000	1r2f_A.pdb:0.1946500000):0.0498404000	1uzr_A.pdb:0.0716770000):0.6445960000	(1mxr_A.pdb:0.9661870000	((1jk0_A.pdb:0.4643100000	2uw2_A.pdb:0.1753680000):0.0600621000	1w68_A.pdb:0.0530760000):0.8709750000):0.0729228000):0.2123080000	3ee4_A.pdb:1.0844340000):0.3246010000	(((2uw1_A.pdb:0.0498630000	2uw1_B.pdb:0.0592410000):0.1105850000	1afr_A.pdb:0.0534340000):0.8779560000	1za0_A.pdb:1.0349010000):0.3550120000):0.2728660000	(((2inc_B.pdb:0.7866940000	2inp_C.pdb:0.7410790000):0.2846770000	1mty_B.pdb:1.3995480000):0.3093690000	(1mty_D.pdb:1.1319160000	3dhg_A.pdb:0.8105840000):0.5262370000):0.3237710000):1.0108900000):0.2629900000):0.1836150000):0.2433380000):0.0563426000):0.0588121000):0.1597110000):0.0680369000	1n1q_A.pdb:0.2609980000);
(1ji5_A.pdb:0.2466640000	1jig_A.pdb:0.2471530000	((1n1q_A.pdb:0.1672510000	2chp_A.pdb:0.5287480000):0.1280140000	((1qgh_A.pdb:0.2879130000	2ux1_A.pdb:0.5736290000):0.2115000000	((1ji4_A.pdb:0.5221070000	(((((1dps_A.pdb:0.0660070000	1jts_A.pdb:0.0352000000):0.2329140000	1o9r_A.pdb:0.2642610000):0.3696870000	1uvh_A.pdb:0.6573960000):0.3295660000	(1tjo_A.pdb:0.0058820000	1tk6_A.pdb:0.0309040000):0.6188110000):0.1806460000	((2fzf_A.pdb:1.7625310000	((((((1bcf_A.pdb:0.0436540000	3e1q_A.pdb:0.0244630000):0.2148820000	2fkz_A.pdb:0.1360640000):0.1556870000	1jgc_A.pdb:0.3168430000):0.2699580000	1nfv_A.pdb:0.5556880000):0.4090690000	(((((1lb3_A.pdb:0.0427180000	2za7_A.pdb:0.1731760000):0.2814270000	1r03_A.pdb:0.2050310000):0.1167410000	1bg7_A.pdb:0.4620720000):0.1767860000	(1z6o_A.pdb:0.9216920000	1z6o_M.pdb:0.5660460000):0.1601300000):0.1067680000	((((1eum_A.pdb:0.3594500000	1krq_A.pdb:0.2998350000):0.1397770000	3e6s_A.pdb:0.7432240000):0.1198210000	2jd7_A.pdb:0.1912290000):0.1313220000	1vlg_A.pdb:0.2935080000):0.1794730000):0.3090400000):0.1519270000	((1lko_A.pdb:0.8175720000	(1yuz_A.pdb:0.7415020000	3qhb_A.pdb:0.9361230000):0.3083420000):0.3598920000	((((1otk_A.pdb:2.5809130000	((2inc_B.pdb:0.6506540000	(2inp_C.pdb:0.7161820000	1mty_B.pdb:1.3674290000):0.1383180000):0.3426250000	(1mty_D.pdb:1.1126590000	3dhg_A.pdb:0.9416760000):0.6514930000):0.1898230000):0.2916750000	3ee4_A.pdb:1.0282550000):0.1897790000	((((1oqu_A.pdb:0.1644950000	1r2f_A.pdb:0.1522960000):0.0561499000	1uzr_A.pdb:0.0592420000):0.4804260000	1mxr_A.pdb:0.7977760000):0.1607710000	((1jk0_A.pdb:0.4278030000	2uw2_A.pdb:0.1342870000):0.0469608000	1w68_A.pdb:0.0696260000):1.0025100000):0.4610150000):0.3616400000	(((2uw1_A.pdb:0.0442530000	2uw1_B.pdb:0.0512410000):0.1351970000	1afr_A.pdb:0.0663820000):0.7421350000	1za0_A.pdb:1.0622140000):0.3412070000):0.9915860000):0.2568160000):0.0954258000):0.1592710000	2vzb_A.pdb:0.6979270000):0.2493540000):0.1417370000):0.0663894000	2fjc_A.pdb:0.5228030000):0.1860980000):0.1033100000):0.0654687000);
(1ji5_A.pdb:0.1785450000	(1jig_A.pdb:0.1701200000	(1qgh_A.pdb:0.2481460000	2ux1_A.pdb:0.3959470000):0.3863990000):0.0601355000	(1n1q_A.pdb:0.1780120000	(2chp_A.pdb:0.3117650000	((1ji4_A.pdb:0.4396760000	2fjc_A.pdb:0.4366280000):0.2403360000	(((((1dps_A.pdb:0.0642620000	1jts_A.pdb:0.0405220000):0.2368600000	1o9r_A.pdb:0.2679490000):0.3106910000	1uvh_A.pdb:0.6405710000):0.2348410000	(1tjo_A.pdb:0.0126730000	1tk6_A.pdb:0.0632760000):0.5745110000):0.1133580000	((2fzf_A.pdb:1.7552430000	2vzb_A.pdb:0.6111730000):0.0563796000	((((((1bcf_A.pdb:0.0209870000	3e1q_A.pdb:0.0433270000):0.1591740000	2fkz_A.pdb:0.1109730000):0.1736140000	1jgc_A.pdb:0.3335810000):0.2075630000	1nfv_A.pdb:0.4949070000):0.2860330000	(((((1lb3_A.pdb:0.0394990000	2za7_A.pdb:0.1631590000):0.2421390000	1r03_A.pdb:0.1642970000):0.0653593000	1bg7_A.pdb:0.3906810000):0.1769330000	(1z6o_A.pdb:0.8922470000	1z6o_M.pdb:0.6164510000):0.0945895000):0.0755648000	((((1eum_A.pdb:0.3259630000	1krq_A.pdb:0.2119170000):0.2606670000	3e6s_A.pdb:0.5076990000):0.0957140000	2jd7_A.pdb:0.1307990000):0.1126760000	1vlg_A.pdb:0.2592850000):0.3113730000):0.2826180000):0.1043360000	(((1lko_A.pdb:0.5911090000	1yuz_A.pdb:0.8449400000):0.2393030000	3qhb_A.pdb:0.7389770000):0.2928740000	(1otk_A.pdb:2.4962670000	(((((((1oqu_A.pdb:0.1648570000	1r2f_A.pdb:0.1671640000):0.0301828000	1uzr_A.pdb:0.0600380000):0.6065890000	1mxr_A.pdb:0.9160380000):0.1548460000	((1jk0_A.pdb:0.4123200000	2uw2_A.pdb:0.1681690000):0.0347274000	1w68_A.pdb:0.0857280000):0.9111250000):0.3550530000	3ee4_A.pdb:1.1553890000):0.2698120000	(((2uw1_A.pdb:0.0514180000	2uw1_B.pdb:0.0578620000):0.1190550000	1afr_A.pdb:0.0729660000):0.7920570000	1za0_A.pdb:1.1581240000):0.4190670000):0.2014470000	((2inc_B.pdb:0.6188890000	(2inp_C.pdb:0.7793790000	1mty_B.pdb:1.3865520000):0.1388190000):0.5071270000	(1mty_D.pdb:1.1691770000	3dhg_A.pdb:0.9122570000):0.6544170000):0.4804550000):0.2112440000):0.4405030000):0.2910360000):0.3127640000):0.2292600000):0.1264230000):0.0680653000):0.0893203000):0.1429370000);
(1ji5_A.pdb:0.1998620000	1jig_A.pdb:0.2113890000	(((1n1q_A.pdb:0.2061830000	((1ji4_A.pdb:0.5066880000	2fjc_A.pdb:0.5516140000):0.1066120000	((((1dps_A.pdb:0.0787650000	1jts_A.pdb:0.0423840000):0.2665100000	1o9r_A.pdb:0.2330570000):0.2060010000	1uvh_A.pdb:0.7750940000):0.3352940000	(((1tjo_A.pdb:0.0400080000	1tk6_A.pdb:0.0260110000):0.3279710000	1otk_A.pdb:2.8509110000):0.2228750000	(((2fzf_A.pdb:1.6718370000	(((((1oqu_A.pdb:0.1761580000	1uzr_A.pdb:0.0796860000):0.0651701000	1r2f_A.pdb:0.1297220000):0.5141400000	(1mxr_A.pdb:0.9396030000	((1jk0_A.pdb:0.3976580000	2uw2_A.pdb:0.1500720000):0.0854460000	1w68_A.pdb:0.0567100000):0.9409410000):0.2093620000):0.3750160000	3ee4_A.pdb:1.0000290000):0.1395770000	(((2inc_B.pdb:0.5792990000	(2inp_C.pdb:0.9090430000	1mty_B.pdb:1.3734190000):0.1899620000):0.2434240000	(1mty_D.pdb:1.0724720000	3dhg_A.pdb:1.1063550000):0.6037910000):0.4727380000	(((2uw1_A.pdb:0.0426650000	2uw1_B.pdb:0.0523490000):0.0724841000	1afr_A.pdb:0.1207640000):0.7897170000	1za0_A.pdb:1.0177280000):0.1946080000):0.1240180000):0.5362000000):0.1779050000	((((((1bcf_A.pdb:0.0286690000	3e1q_A.pdb:0.0380800000):0.2103710000	2fkz_A.pdb:0.0750590000):0.1859460000	1jgc_A.pdb:0.3181920000):0.2606330000	1nfv_A.pdb:0.5883530000):0.3028470000	(((((1lb3_A.pdb:0.0216760000	2za7_A.pdb:0.1825950000):0.2600710000	1r03_A.pdb:0.1985270000):0.1106430000	1bg7_A.pdb:0.4431130000):0.3088540000	(1z6o_A.pdb:0.8386470000	1z6o_M.pdb:0.5725280000):0.1768900000):0.0973479000	(((1eum_A.pdb:0.4120420000	1krq_A.pdb:0.1421130000):0.1699550000	3e6s_A.pdb:0.7030630000):0.1093470000	(2jd7_A.pdb:0.1928570000	1vlg_A.pdb:0.3428540000):0.0967573000):0.2402620000):0.3180260000):0.0673053000	((1lko_A.pdb:0.5147360000	1yuz_A.pdb:1.1564100000):0.3588580000	3qhb_A.pdb:0.9262810000):0.4626790000):0.3048620000):0.1211840000	2vzb_A.pdb:0.7436240000):0.2326300000):0.2699380000):0.0967679000):0.1436640000):0.0520847000	2chp_A.pdb:0.3845410000):0.0720728000	(1qgh_A.pdb:0.2074220000	2ux1_A.pdb:0.5163000000):0.3970350000):0.0439902000);
(1ji5_A.pdb:0.2087470000	1jig_A.pdb:0.1769470000	(((1n1q_A.pdb:0.2004680000	((1ji4_A.pdb:0.4688440000	2fjc_A.pdb:0.4310710000):0.1721710000	((((1dps_A.pdb:0.0367970000	1jts_A.pdb:0.0368210000):0.2627550000	1o9r_A.pdb:0.2187750000):0.2934310000	1uvh_A.pdb:0.6250470000):0.2715930000	((1tjo_A.pdb:0.0293420000	1tk6_A.pdb:0.0234200000):0.5431720000	((2fzf_A.pdb:1.4787280000	(((((((1bcf_A.pdb:0.0349680000	3e1q_A.pdb:0.0223660000):0.2149090000	2fkz_A.pdb:0.0669170000):0.1509880000	1jgc_A.pdb:0.3608900000):0.2890810000	1nfv_A.pdb:0.5320240000):0.2254840000	(((((1lb3_A.pdb:0.0596830000	2za7_A.pdb:0.1628430000):0.1918880000	1bg7_A.pdb:0.4321270000):0.0472268000	1r03_A.pdb:0.2363190000):0.2107330000	(1z6o_A.pdb:0.8376680000	1z6o_M.pdb:0.7014440000):0.2619850000):0.0458679000	(((1eum_A.pdb:0.3536010000	1krq_A.pdb:0.2391550000):0.1883970000	3e6s_A.pdb:0.6574780000):0.1530490000	(2jd7_A.pdb:0.1403130000	1vlg_A.pdb:0.3173830000):0.0651266000):0.2058620000):0.2874570000):0.1700700000	((1lko_A.pdb:0.3794180000	1yuz_A.pdb:1.0631090000):0.2892050000	3qhb_A.pdb:0.9437810000):0.3173080000):0.1464210000	(1otk_A.pdb:2.2228890000	(((((1oqu_A.pdb:0.1229830000	1uzr_A.pdb:0.0762920000):0.1084710000	1r2f_A.pdb:0.1493750000):0.5998810000	(1mxr_A.pdb:1.0170980000	((1jk0_A.pdb:0.3680960000	2uw2_A.pdb:0.1612200000):0.0307553000	1w68_A.pdb:0.0726350000):0.9694470000):0.1869040000):0.2915920000	3ee4_A.pdb:1.0496280000):0.3658980000	(((2inc_B.pdb:0.7979900000	(2inp_C.pdb:0.5304770000	1mty_B.pdb:1.3227310000):0.2475320000):0.3518140000	(1mty_D.pdb:1.0590460000	3dhg_A.pdb:0.9551690000):0.5387870000):0.6534280000	(((2uw1_A.pdb:0.0513360000	2uw1_B.pdb:0.0560470000):0.0566734000	1afr_A.pdb:0.1655780000):0.8370680000	1za0_A.pdb:0.9561810000):0.2362360000):0.1850340000):0.4790210000):0.4569570000):0.0851824000):0.0808664000	2vzb_A.pdb:0.6861950000):0.1365050000):0.2165310000):0.1526840000):0.0884982000):0.0364369000	2chp_A.pdb:0.3582860000):0.0306939000	(1qgh_A.pdb:0.1893220000	2ux1_A.pdb:0.4613160000):0.3314860000):0.0455959000);
(1ji5_A.pdb:0.2640400000	1jig_A.pdb:0.1645960000	(1n1q_A.pdb:0.2223490000	((2chp_A.pdb:0.2454530000	(1qgh_A.pdb:0.2058300000	2ux1_A.pdb:0.5094440000):0.3645930000):0.0666445000	(((1ji4_A.pdb:0.4584400000	2fjc_A.pdb:0.4407190000):0.1537020000	(((1dps_A.pdb:0.0688890000	1jts_A.pdb:0.0310950000):0.2252300000	1o9r_A.pdb:0.3066060000):0.3054900000	1uvh_A.pdb:0.5124790000):0.2327870000):0.1032340000	((1tjo_A.pdb:0.0317660000	1tk6_A.pdb:0.0256680000):0.4721880000	((((((2fzf_A.pdb:1.6256450000	(1lko_A.pdb:0.4905030000	1yuz_A.pdb:0.7520200000):0.3201450000):0.1474010000	3qhb_A.pdb:0.8666770000):0.1612650000	(1otk_A.pdb:1.9403540000	((((((1oqu_A.pdb:0.1585540000	1r2f_A.pdb:0.1687340000):0.0673091000	1uzr_A.pdb:0.0367420000):0.5261420000	(1mxr_A.pdb:0.7955030000	((1jk0_A.pdb:0.3582620000	2uw2_A.pdb:0.1382400000):0.0596988000	1w68_A.pdb:0.0862520000):0.7645670000):0.1388110000):0.4531310000	3ee4_A.pdb:1.1903080000):0.3505740000	(((2uw1_A.pdb:0.0511850000	2uw1_B.pdb:0.0734060000):0.0748728000	1afr_A.pdb:0.1170470000):0.6735190000	1za0_A.pdb:0.9585430000):0.1462330000):0.2045520000	((2inc_B.pdb:0.6489750000	(2inp_C.pdb:0.8687910000	1mty_B.pdb:1.3841610000):0.3227670000):0.4630630000	(1mty_D.pdb:0.7936430000	3dhg_A.pdb:1.0593630000):0.4447620000):0.6273850000):0.3316950000):0.5293260000):0.0578733000	(((((1lb3_A.pdb:0.0834830000	2za7_A.pdb:0.1368100000):0.1826230000	1r03_A.pdb:0.2048900000):0.0635924000	1bg7_A.pdb:0.3846070000):0.2457320000	(1z6o_A.pdb:1.0880000000	1z6o_M.pdb:0.4375030000):0.2298960000):0.1552490000	(((1eum_A.pdb:0.3446970000	1krq_A.pdb:0.2223760000):0.0762746000	3e6s_A.pdb:0.6487120000):0.1453400000	(2jd7_A.pdb:0.2226750000	1vlg_A.pdb:0.2367680000):0.0641181000):0.1417740000):0.3025810000):0.1739150000	((((1bcf_A.pdb:0.0376830000	3e1q_A.pdb:0.0359920000):0.1976510000	2fkz_A.pdb:0.1142380000):0.0785675000	1jgc_A.pdb:0.3200650000):0.3894400000	1nfv_A.pdb:0.4405060000):0.3064450000):0.2132080000	2vzb_A.pdb:0.7925070000):0.1975280000):0.2551210000):0.1210560000):0.0823772000):0.0661013000);
(1ji5_A.pdb:0.2745810000	(1jig_A.pdb:0.2265560000	((1qgh_A.pdb:0.2200670000	2ux1_A.pdb:0.3248390000):0.2972930000	((1ji4_A.pdb:0.4517980000	2fjc_A.pdb:0.4270400000):0.1665570000	((((1dps_A.pdb:0.0696430000	1jts_A.pdb:0.0280880000):0.1737160000	1o9r_A.pdb:0.2832830000):0.3596220000	1uvh_A.pdb:0.5741030000):0.2535480000	((1tjo_A.pdb:0.0232960000	1tk6_A.pdb:0.0345300000):0.4861990000	(((((2fzf_A.pdb:1.8938730000	(((((((1oqu_A.pdb:0.1872410000	1r2f_A.pdb:0.2030020000):0.0616626000	1uzr_A.pdb:0.0336340000):0.5120520000	1mxr_A.pdb:0.8846400000):0.2763740000	((1jk0_A.pdb:0.3756820000	2uw2_A.pdb:0.1539020000):0.0461028000	1w68_A.pdb:0.0959640000):0.6702510000):0.4567860000	3ee4_A.pdb:1.1549080000):0.1351370000	((2inc_B.pdb:0.5792440000	(2inp_C.pdb:0.8344500000	1mty_B.pdb:1.3652300000):0.1338270000):0.5273770000	(1mty_D.pdb:0.8502620000	3dhg_A.pdb:1.1702980000):0.6243910000):0.4228300000):0.1914460000	(((2uw1_A.pdb:0.0531310000	2uw1_B.pdb:0.0729590000):0.1170400000	1afr_A.pdb:0.0782380000):0.9023040000	1za0_A.pdb:0.8971490000):0.2804880000):0.6330450000):0.0764408000	((1lko_A.pdb:0.5894580000	1yuz_A.pdb:0.9047630000):0.2580420000	3qhb_A.pdb:0.7941500000):0.3374560000):0.0440916000	((((((1lb3_A.pdb:0.0664740000	2za7_A.pdb:0.1329250000):0.1806780000	1bg7_A.pdb:0.5285130000):0.0999723000	1r03_A.pdb:0.1844090000):0.2817410000	(1z6o_A.pdb:0.9666060000	1z6o_M.pdb:0.5177340000):0.2235870000):0.0501025000	(((1eum_A.pdb:0.4055990000	1krq_A.pdb:0.1615220000):0.2588260000	(2jd7_A.pdb:0.1741120000	1vlg_A.pdb:0.3008780000):0.0458946000):0.0922739000	3e6s_A.pdb:0.6784970000):0.2271350000):0.2088390000	1otk_A.pdb:2.3115260000):0.2222960000):0.1141670000	((((1bcf_A.pdb:0.0257020000	3e1q_A.pdb:0.0185130000):0.1316380000	2fkz_A.pdb:0.1575550000):0.1222220000	1jgc_A.pdb:0.3365930000):0.2635410000	1nfv_A.pdb:0.4908400000):0.2819560000):0.2558780000	2vzb_A.pdb:0.6784320000):0.1192510000):0.1780690000):0.1054020000):0.0583979000):0.0926099000):0.0466548000	(1n1q_A.pdb:0.1620580000	2chp_A.pdb:0.4506380000):0.0854871000);
(1ji5_A.pdb:0.2872820000	1jig_A.pdb:0.1312160000	(1n1q_A.pdb:0.1677080000	(2chp_A.pdb:0.3953170000	((1qgh_A.pdb:0.2444270000	2ux1_A.pdb:0.4167230000):0.2309470000	((1ji4_A.pdb:0.4039230000	2fjc_A.pdb:0.5381770000):0.1643110000	((((1dps_A.pdb:0.0366860000	1o9r_A.pdb:0.4824440000):0.0509147000	1jts_A.pdb:0.0140200000):0.2960630000	1uvh_A.pdb:0.7571310000):0.3892700000	((1tjo_A.pdb:0.0226630000	1tk6_A.pdb:0.0419130000):0.7407020000	(((((2fzf_A.pdb:1.3838320000	(1lko_A.pdb:0.5175030000	1yuz_A.pdb:0.7437120000):0.2646990000):0.1490410000	3qhb_A.pdb:1.0316400000):0.3036750000	(((((1bcf_A.pdb:0.0254860000	3e1q_A.pdb:0.0441680000):0.1745650000	2fkz_A.pdb:0.1120820000):0.1868180000	1jgc_A.pdb:0.2329460000):0.3038400000	1nfv_A.pdb:0.4860520000):0.3032740000	((((((1lb3_A.pdb:0.0479300000	2za7_A.pdb:0.1302100000):0.1935650000	1bg7_A.pdb:0.4672300000):0.0864320000	1r03_A.pdb:0.1390600000):0.1792720000	1z6o_A.pdb:1.0316970000):0.1165480000	(((1eum_A.pdb:0.3864100000	1krq_A.pdb:0.1634380000):0.2474830000	(2jd7_A.pdb:0.1271590000	1vlg_A.pdb:0.3411300000):0.0883822000):0.1367480000	3e6s_A.pdb:0.5434280000):0.2435860000):0.0238069000	1z6o_M.pdb:0.6831730000):0.3898650000):0.0923177000):0.1980080000	(1otk_A.pdb:2.0997930000	(((((((1oqu_A.pdb:0.2042480000	1r2f_A.pdb:0.1913050000):0.0538947000	1uzr_A.pdb:0.0591900000):0.5614640000	1mxr_A.pdb:1.0375100000):0.1621940000	((1jk0_A.pdb:0.4560180000	2uw2_A.pdb:0.1320730000):0.0669619000	1w68_A.pdb:0.0916000000):0.9562430000):0.1628810000	3ee4_A.pdb:1.2318040000):0.3884830000	(((2uw1_A.pdb:0.0542440000	2uw1_B.pdb:0.0483570000):0.1418720000	1afr_A.pdb:0.1330560000):0.9269370000	1za0_A.pdb:1.0339670000):0.3911340000):0.2177030000	(((2inc_B.pdb:0.8342520000	2inp_C.pdb:0.8163110000):0.2243610000	1mty_B.pdb:1.3327620000):0.3046240000	(1mty_D.pdb:1.0365650000	3dhg_A.pdb:1.2117280000):0.5654760000):0.3266780000):0.3582360000):0.5016270000):0.1265850000	2vzb_A.pdb:0.5939080000):0.1396340000):0.3538090000):0.0793342000):0.1329040000):0.0702968000):0.0700499000):0.1409740000);
(1ji5_A.pdb:0.2510310000	1jig_A.pdb:0.1980320000	(1n1q_A.pdb:0.2536650000	((2chp_A.pdb:0.3393790000	((1ji4_A.pdb:0.4405230000	2fjc_A.pdb:0.5174730000):0.1497550000	((((1dps_A.pdb:0.0820380000	1jts_A.pdb:0.0477090000):0.2005020000	1o9r_A.pdb:0.2753990000):0.2432310000	1uvh_A.pdb:0.6415500000):0.3464260000	((1tjo_A.pdb:0.0475970000	1tk6_A.pdb:0.0289800000):0.7177460000	(((2fzf_A.pdb:1.9575620000	(((((1bcf_A.pdb:0.0394550000	3e1q_A.pdb:0.0275260000):0.1638890000	2fkz_A.pdb:0.1824960000):0.1628610000	1jgc_A.pdb:0.2201200000):0.4083230000	1nfv_A.pdb:0.5681100000):0.3080780000	(((1lko_A.pdb:0.6244430000	1yuz_A.pdb:0.7739130000):0.3148020000	3qhb_A.pdb:0.9713640000):0.3133520000	(((((1lb3_A.pdb:0.0551850000	2za7_A.pdb:0.1682090000):0.2731380000	1bg7_A.pdb:0.3692720000):0.0493675000	1r03_A.pdb:0.2044550000):0.2241190000	(1z6o_A.pdb:0.9871730000	1z6o_M.pdb:0.6117430000):0.2316890000):0.1109320000	(((1eum_A.pdb:0.3985030000	1krq_A.pdb:0.2292140000):0.1837510000	(2jd7_A.pdb:0.1255870000	1vlg_A.pdb:0.4291720000):0.0833266000):0.1209250000	3e6s_A.pdb:0.6888200000):0.1619430000):0.2729490000):0.0676951000):0.2289200000):0.0000029373	((1otk_A.pdb:2.2753620000	((2inc_B.pdb:0.6761500000	(2inp_C.pdb:0.9073040000	1mty_B.pdb:1.7318500000):0.1386980000):0.4068220000	(1mty_D.pdb:0.9671640000	3dhg_A.pdb:1.0067200000):0.5762720000):0.3844640000):0.2520670000	(((((1oqu_A.pdb:0.1664190000	1r2f_A.pdb:0.2003660000):0.0442196000	1uzr_A.pdb:0.1009350000):0.5222090000	((1jk0_A.pdb:0.4367240000	2uw2_A.pdb:0.1450340000):0.0580467000	1w68_A.pdb:0.0576670000):1.0257400000):0.0549723000	1mxr_A.pdb:0.7873450000):0.4003870000	(3ee4_A.pdb:0.9923840000	(((2uw1_A.pdb:0.0384530000	2uw1_B.pdb:0.0604880000):0.1120270000	1afr_A.pdb:0.0792460000):0.8447640000	1za0_A.pdb:1.0152060000):0.4447090000):0.2037380000):0.2245980000):0.8040470000):0.1536540000	2vzb_A.pdb:0.6672600000):0.2157180000):0.2010300000):0.1052680000):0.1333030000):0.0456224000	(1qgh_A.pdb:0.1815850000	2ux1_A.pdb:0.5483820000):0.3016650000):0.0905492000):0.0543758000);
(1ji5_A.pdb:0.2038430000	(1jig_A.pdb:0.1601160000	1n1q_A.pdb:0.2166290000):0.0659012000	(2chp_A.pdb:0.3146900000	((1qgh_A.pdb:0.2724160000	2ux1_A.pdb:0.4068590000):0.1948310000	((1ji4_A.pdb:0.4680780000	2fjc_A.pdb:0.4029730000):0.1295530000	(((((1dps_A.pdb:0.0691240000	1jts_A.pdb:0.0188650000):0.2544710000	1o9r_A.pdb:0.1939260000):0.4078140000	1uvh_A.pdb:0.4907900000):0.2603290000	(1tjo_A.pdb:0.0331140000	1tk6_A.pdb:0.0249950000):0.5091610000):0.2356790000	((2fzf_A.pdb:2.0344680000	2vzb_A.pdb:0.5018280000):0.2660330000	((((((1bcf_A.pdb:0.0377830000	3e1q_A.pdb:0.0322120000):0.1643800000	2fkz_A.pdb:0.1864250000):0.1787480000	1jgc_A.pdb:0.3039370000):0.2221340000	((((((1lb3_A.pdb:0.0541740000	2za7_A.pdb:0.2074590000):0.2023850000	1bg7_A.pdb:0.4787260000):0.1319930000	1r03_A.pdb:0.1229090000):0.2178160000	(1z6o_A.pdb:1.0398290000	1z6o_M.pdb:0.3737030000):0.2614230000):0.1573110000	3e6s_A.pdb:0.7436460000):0.0828758000	((1eum_A.pdb:0.3857610000	1krq_A.pdb:0.2203560000):0.2957310000	(2jd7_A.pdb:0.1800700000	1vlg_A.pdb:0.2561630000):0.0737994000):0.0765524000):0.5166770000):0.1187360000	1nfv_A.pdb:0.5050510000):0.1674160000	(((1lko_A.pdb:0.5313730000	1yuz_A.pdb:0.6241160000):0.3331100000	3qhb_A.pdb:0.7217480000):0.5647350000	(1otk_A.pdb:2.1753530000	((((((1oqu_A.pdb:0.1705830000	1r2f_A.pdb:0.1955180000):0.0517603000	1uzr_A.pdb:0.0815920000):0.6427620000	1mxr_A.pdb:0.9659100000):0.1708130000	(((1jk0_A.pdb:0.4521460000	2uw2_A.pdb:0.1852540000):0.0410255000	1w68_A.pdb:0.1100590000):0.4304300000	((2inc_B.pdb:0.7117300000	(2inp_C.pdb:0.7283900000	1mty_B.pdb:1.6778640000):0.2186790000):0.5913060000	(1mty_D.pdb:1.1456730000	3dhg_A.pdb:1.0802750000):0.3512780000):0.8272590000):0.5335830000):0.2978700000	3ee4_A.pdb:1.1334700000):0.3246110000	(((2uw1_A.pdb:0.0608620000	2uw1_B.pdb:0.0510660000):0.0847882000	1afr_A.pdb:0.1020780000):0.7654920000	1za0_A.pdb:1.0899730000):0.3040250000):0.6386190000):0.3056570000):0.2990880000):0.2270620000):0.1273520000):0.1578360000):0.0683015000):0.1106970000):0.0544934000);
(1ji5_A.pdb:0.2644800000	1jig_A.pdb:0.1549260000	(1n1q_A.pdb:0.2207670000	(2chp_A.pdb:0.3867650000	((((1qgh_A.pdb:0.3022490000	2ux1_A.pdb:0.4097440000):0.2540430000	1ji4_A.pdb:0.3870830000):0.1654670000	2fjc_A.pdb:0.5249770000):0.0645689000	(((((1dps_A.pdb:0.0395650000	1jts_A.pdb:0.0552200000):0.2032550000	1o9r_A.pdb:0.2226910000):0.3711840000	1uvh_A.pdb:0.6975450000):0.1698230000	(1tjo_A.pdb:0.0307600000	1tk6_A.pdb:0.0292390000):0.6238660000):0.1399190000	((2fzf_A.pdb:1.7348170000	(((((((1bcf_A.pdb:0.0303800000	3e1q_A.pdb:0.0274610000):0.1910820000	2fkz_A.pdb:0.1095020000):0.0856731000	1jgc_A.pdb:0.3479490000):0.2250360000	1nfv_A.pdb:0.5774080000):0.2818240000	(((((1lb3_A.pdb:0.0546650000	2za7_A.pdb:0.1443990000):0.3002180000	1r03_A.pdb:0.2162640000):0.0637310000	1bg7_A.pdb:0.4395960000):0.2919960000	(1z6o_A.pdb:0.9082700000	1z6o_M.pdb:0.4991250000):0.1356550000):0.0570411000	((((1eum_A.pdb:0.3357700000	1krq_A.pdb:0.3089520000):0.1976860000	3e6s_A.pdb:0.5887830000):0.1749000000	2jd7_A.pdb:0.1811270000):0.1129530000	1vlg_A.pdb:0.2359420000):0.2859630000):0.2090880000):0.1818530000	((1lko_A.pdb:0.8374800000	1yuz_A.pdb:0.8416620000):0.3124520000	3qhb_A.pdb:0.8750970000):0.5131380000):0.1273970000	(1otk_A.pdb:2.2591220000	((((((1oqu_A.pdb:0.1551510000	1r2f_A.pdb:0.2285470000):0.0680358000	1uzr_A.pdb:0.0856680000):0.5188620000	1mxr_A.pdb:0.9239580000):0.1756980000	((1jk0_A.pdb:0.4226440000	2uw2_A.pdb:0.1428530000):0.0777833000	1w68_A.pdb:0.0805620000):0.9379800000):0.4388340000	(3ee4_A.pdb:1.0899350000	(((2uw1_A.pdb:0.0536430000	2uw1_B.pdb:0.0421290000):0.1271350000	1afr_A.pdb:0.1516970000):0.8105370000	1za0_A.pdb:1.1215500000):0.3292000000):0.1701900000):0.2090730000	((2inc_B.pdb:0.8097850000	(2inp_C.pdb:0.8563140000	1mty_B.pdb:1.5537840000):0.2914250000):0.2469620000	(1mty_D.pdb:0.9313030000	3dhg_A.pdb:0.9517590000):0.4087250000):0.4882570000):0.4814450000):0.3891460000):0.0385191000):0.1599520000	2vzb_A.pdb:0.5855850000):0.4021260000):0.1140890000):0.0664380000):0.0792653000):0.1144490000);
(1ji5_A.pdb:0.3108840000	1jig_A.pdb:0.2296420000	(1n1q_A.pdb:0.2299020000	(2chp_A.pdb:0.2818120000	((1qgh_A.pdb:0.3879890000	2ux1_A.pdb:0.3479160000):0.3303260000	((1ji4_A.pdb:0.5667880000	2fjc_A.pdb:0.4526150000):0.1096170000	((((1dps_A.pdb:0.0822020000	1jts_A.pdb:0.0317350000):0.2344800000	1o9r_A.pdb:0.3473800000):0.3118150000	1uvh_A.pdb:0.7499030000):0.2955930000	(((1tjo_A.pdb:0.0129800000	1tk6_A.pdb:0.0464760000):0.5714690000	(2fzf_A.pdb:1.9884700000	(1otk_A.pdb:2.3037440000	((((((1oqu_A.pdb:0.2437850000	1r2f_A.pdb:0.2031490000):0.0549612000	1uzr_A.pdb:0.0638600000):0.5425600000	(1mxr_A.pdb:0.7218600000	((1jk0_A.pdb:0.4524990000	2uw2_A.pdb:0.1381660000):0.0564572000	1w68_A.pdb:0.1045390000):0.7118360000):0.1707570000):0.3990550000	3ee4_A.pdb:0.8255270000):0.1712070000	(((2uw1_A.pdb:0.0517000000	2uw1_B.pdb:0.0477540000):0.1233100000	1afr_A.pdb:0.0648280000):0.7880310000	1za0_A.pdb:1.1879660000):0.3924970000):0.1969550000	((2inc_B.pdb:0.5667330000	(2inp_C.pdb:0.7718470000	1mty_B.pdb:1.6751720000):0.1832020000):0.3814980000	(1mty_D.pdb:1.0973610000	3dhg_A.pdb:0.9228230000):0.6585520000):0.3147290000):0.6575710000):0.3747140000):0.0000026180):0.1728750000	(2vzb_A.pdb:0.6893430000	(((((1bcf_A.pdb:0.0195020000	3e1q_A.pdb:0.0386020000):0.1844860000	2fkz_A.pdb:0.1752190000):0.1796070000	1jgc_A.pdb:0.2655940000):0.3257940000	1nfv_A.pdb:0.5273480000):0.1609190000	(((1lko_A.pdb:0.4148170000	1yuz_A.pdb:0.9649530000):0.3606610000	3qhb_A.pdb:0.7903030000):0.4200220000	((((1lb3_A.pdb:0.0546790000	2za7_A.pdb:0.1612160000):0.2633770000	(1bg7_A.pdb:0.5147870000	1r03_A.pdb:0.1677220000):0.0605598000):0.2798030000	(1z6o_A.pdb:0.9425590000	1z6o_M.pdb:0.6492680000):0.1446440000):0.1452560000	((1eum_A.pdb:0.3654820000	1krq_A.pdb:0.3180030000):0.1533680000	((3e6s_A.pdb:0.8210220000	2jd7_A.pdb:0.1621110000):0.1784250000	1vlg_A.pdb:0.2708870000):0.0724317000):0.1912460000):0.3479100000):0.0732488000):0.2557710000):0.0168537000):0.2560270000):0.0783856000):0.0774363000):0.1484600000):0.0937667000):0.0569610000);
(1ji5_A.pdb:0.3205150000	1jig_A.pdb:0.1895710000	((1n1q_A.pdb:0.1682610000	2chp_A.pdb:0.3822390000):0.0503393000	((1qgh_A.pdb:0.2247260000	2ux1_A.pdb:0.3771860000):0.2598510000	((1ji4_A.pdb:0.5457390000	2fjc_A.pdb:0.4635920000):0.1688290000	((((1dps_A.pdb:0.0764830000	1jts_A.pdb:0.0401660000):0.2343830000	1o9r_A.pdb:0.2414910000):0.4289660000	1uvh_A.pdb:0.8525380000):0.1059190000	(((1tjo_A.pdb:0.0329700000	1tk6_A.pdb:0.0249400000):0.3661600000	1otk_A.pdb:2.2332710000):0.1594130000	(((2fzf_A.pdb:1.6531730000	((((((1oqu_A.pdb:0.1633950000	1uzr_A.pdb:0.1222610000):0.0704549000	1r2f_A.pdb:0.1212320000):0.3934480000	(1mxr_A.pdb:1.0126160000	((1jk0_A.pdb:0.4222390000	2uw2_A.pdb:0.1454850000):0.0628697000	1w68_A.pdb:0.0606670000):0.9064970000):0.2191360000):0.2369150000	3ee4_A.pdb:1.0897400000):0.3029930000	(((2uw1_A.pdb:0.0387320000	2uw1_B.pdb:0.0437560000):0.1256080000	1afr_A.pdb:0.1169170000):1.0134800000	1za0_A.pdb:0.9945010000):0.5062260000):0.1630810000	((2inc_B.pdb:0.7060610000	(2inp_C.pdb:0.8291430000	1mty_B.pdb:1.3603070000):0.2133120000):0.3234710000	(1mty_D.pdb:1.0172570000	3dhg_A.pdb:0.8887400000):0.5094070000):0.5476250000):0.5329660000):0.1476090000	((((((1bcf_A.pdb:0.0176060000	3e1q_A.pdb:0.0282130000):0.1525130000	2fkz_A.pdb:0.0986590000):0.1461440000	1jgc_A.pdb:0.2314420000):0.2635470000	1nfv_A.pdb:0.5870460000):0.2076250000	((1lko_A.pdb:0.5167940000	1yuz_A.pdb:0.9531400000):0.4236510000	3qhb_A.pdb:1.0525560000):0.4185820000):0.0673675000	(((((1lb3_A.pdb:0.0777830000	2za7_A.pdb:0.1633290000):0.2033030000	1r03_A.pdb:0.1788630000):0.0543827000	1bg7_A.pdb:0.4332020000):0.1170080000	(1z6o_A.pdb:1.0108300000	1z6o_M.pdb:0.4154660000):0.2306060000):0.1503590000	((((1eum_A.pdb:0.3758880000	1krq_A.pdb:0.2611960000):0.1884180000	3e6s_A.pdb:0.5553150000):0.1064840000	2jd7_A.pdb:0.2374060000):0.1082340000	1vlg_A.pdb:0.2455870000):0.2262270000):0.4311730000):0.3844240000):0.1541270000	2vzb_A.pdb:0.7612680000):0.3104550000):0.2782690000):0.0812589000):0.0755476000):0.1957390000):0.0448785000);
(1ji5_A.pdb:0.1908870000	1jig_A.pdb:0.1232230000	((1n1q_A.pdb:0.1714550000	(2chp_A.pdb:0.2770490000	(1ji4_A.pdb:0.5128780000	2fjc_A.pdb:0.5279570000):0.1899980000):0.0994623000):0.0642183000	((1qgh_A.pdb:0.2770690000	2ux1_A.pdb:0.4487220000):0.2101640000	((((1dps_A.pdb:0.0431110000	1jts_A.pdb:0.0290060000):0.1013800000	1o9r_A.pdb:0.3168370000):0.3043330000	1uvh_A.pdb:0.4806530000):0.2949390000	((1tjo_A.pdb:0.0382790000	1tk6_A.pdb:0.0188870000):0.5402730000	((2fzf_A.pdb:1.5772570000	(((((1bcf_A.pdb:0.0245160000	3e1q_A.pdb:0.0518000000):0.1367410000	2fkz_A.pdb:0.1200950000):0.1387350000	1jgc_A.pdb:0.3513860000):0.2253650000	1nfv_A.pdb:0.6107290000):0.2634300000	(((1lko_A.pdb:0.3414790000	1yuz_A.pdb:1.0178110000):0.5390690000	(3qhb_A.pdb:0.6385870000	(1otk_A.pdb:1.9486320000	(((((((1oqu_A.pdb:0.1730080000	1r2f_A.pdb:0.2444180000):0.0574393000	1uzr_A.pdb:0.0608430000):0.5235650000	1mxr_A.pdb:0.9822690000):0.2135500000	(1jk0_A.pdb:0.2950200000	(2uw2_A.pdb:0.1559120000	1w68_A.pdb:0.1002620000):0.1590710000):0.6834910000):0.4310900000	3ee4_A.pdb:1.2174030000):0.2108180000	(((2inc_B.pdb:0.7124320000	1mty_B.pdb:1.5133520000):0.1317350000	2inp_C.pdb:0.8441780000):0.6432850000	(1mty_D.pdb:1.1773180000	3dhg_A.pdb:0.9048200000):0.5721880000):0.2178840000):0.2768400000	(((2uw1_A.pdb:0.0377380000	2uw1_B.pdb:0.0743840000):0.1141740000	1afr_A.pdb:0.0910890000):0.6068290000	1za0_A.pdb:1.1601250000):0.3084070000):0.2932520000):0.4282720000):0.3074760000):0.2377210000	(((((1lb3_A.pdb:0.0550080000	2za7_A.pdb:0.1539740000):0.2138590000	1bg7_A.pdb:0.4976890000):0.0576954000	1r03_A.pdb:0.1837130000):0.1539070000	(1z6o_A.pdb:0.7977210000	1z6o_M.pdb:0.7753730000):0.1986160000):0.0991764000	(((1eum_A.pdb:0.3432040000	1krq_A.pdb:0.2515020000):0.1602710000	(2jd7_A.pdb:0.2326200000	1vlg_A.pdb:0.4187080000):0.0682913000):0.1025780000	3e6s_A.pdb:0.4302740000):0.2395790000):0.2864830000):0.1486530000):0.1894840000):0.1120250000	2vzb_A.pdb:0.7609960000):0.1391130000):0.2130260000):0.1976410000):0.0776134000):0.0660106000);
(1ji5_A.pdb:0.3197020000	1jig_A.pdb:0.1410320000	(1n1q_A.pdb:0.1602090000	((2chp_A.pdb:0.3909410000	(((((1dps_A.pdb:0.0417570000	1jts_A.pdb:0.0514350000):0.2863110000	1o9r_A.pdb:0.2444510000):0.3241990000	1uvh_A.pdb:0.8249220000):0.1926970000	(1tjo_A.pdb:0.0437220000	1tk6_A.pdb:0.0175720000):0.4644210000):0.2825940000	(((2fzf_A.pdb:1.4645300000	((((((1oqu_A.pdb:0.1862780000	1r2f_A.pdb:0.1804410000):0.0456093000	1uzr_A.pdb:0.0723060000):0.6629220000	1mxr_A.pdb:0.8727180000):0.1496060000	((1jk0_A.pdb:0.4344420000	2uw2_A.pdb:0.1437170000):0.0424401000	1w68_A.pdb:0.0646290000):0.8141100000):0.2964860000	3ee4_A.pdb:1.1127770000):0.2334340000	(((2inc_B.pdb:0.6156020000	(2inp_C.pdb:0.5585670000	1mty_B.pdb:1.5559050000):0.1901430000):0.4952380000	(1mty_D.pdb:1.1055140000	3dhg_A.pdb:1.3048580000):0.4432980000):0.4423400000	(((2uw1_A.pdb:0.0426380000	2uw1_B.pdb:0.0678510000):0.1040510000	1afr_A.pdb:0.1039090000):0.8924610000	1za0_A.pdb:1.1758460000):0.3348710000):0.2794400000):0.6643980000):0.1289390000	(((((((1bcf_A.pdb:0.0419500000	3e1q_A.pdb:0.0341650000):0.1589650000	2fkz_A.pdb:0.0443150000):0.0962877000	1jgc_A.pdb:0.3650280000):0.3184120000	1nfv_A.pdb:0.5934230000):0.2671920000	(((((1lb3_A.pdb:0.0570690000	2za7_A.pdb:0.2075850000):0.2297120000	1bg7_A.pdb:0.4968610000):0.0624163000	1r03_A.pdb:0.1974680000):0.1439850000	(1z6o_A.pdb:1.0920590000	1z6o_M.pdb:0.5709620000):0.2806580000):0.0856668000	(((1eum_A.pdb:0.2777150000	1krq_A.pdb:0.2945810000):0.2305800000	(2jd7_A.pdb:0.2005580000	1vlg_A.pdb:0.2699390000):0.0985227000):0.1486020000	3e6s_A.pdb:0.6408370000):0.2124360000):0.3335930000):0.1002410000	((1lko_A.pdb:0.4347450000	1yuz_A.pdb:0.7905640000):0.4662500000	3qhb_A.pdb:0.9419180000):0.4248970000):0.2155040000	1otk_A.pdb:2.9554260000):0.1221240000):0.1400250000	2vzb_A.pdb:0.5712830000):0.2348520000):0.1492230000):0.1025910000	((1qgh_A.pdb:0.2052060000	2ux1_A.pdb:0.3094370000):0.1789430000	(1ji4_A.pdb:0.3933760000	2fjc_A.pdb:0.3888220000):0.2451020000):0.1320620000):0.0516743000):0.0905295000);
(1ji5_A.pdb:0.2464080000	(1jig_A.pdb:0.1099880000	(((1qgh_A.pdb:0.2899690000	(2ux1_A.pdb:0.3460310000	1otk_A.pdb:2.4414110000):0.1104400000):0.2064220000	(1ji4_A.pdb:0.4400800000	2fjc_A.pdb:0.4694550000):0.1324010000):0.0764675000	((((1dps_A.pdb:0.0553490000	1jts_A.pdb:0.0383060000):0.1587790000	1o9r_A.pdb:0.2696200000):0.3032480000	1uvh_A.pdb:0.6404450000):0.2940430000	((1tjo_A.pdb:0.0297350000	1tk6_A.pdb:0.0086530000):0.5754840000	((((((2fzf_A.pdb:1.7262850000	1lko_A.pdb:0.5710760000):0.1163460000	(1yuz_A.pdb:0.9493010000	3qhb_A.pdb:0.8521560000):0.1018320000):0.3426640000	((((((((1oqu_A.pdb:0.1534780000	1r2f_A.pdb:0.1671820000):0.0583358000	1uzr_A.pdb:0.0637060000):0.5477710000	1mxr_A.pdb:0.8126020000):0.2136940000	((1jk0_A.pdb:0.4139990000	2uw2_A.pdb:0.1543340000):0.0524151000	1w68_A.pdb:0.0481920000):0.7666920000):0.3124910000	3ee4_A.pdb:1.0441880000):0.1588500000	((2inc_B.pdb:0.6868370000	(2inp_C.pdb:0.8423830000	1mty_B.pdb:1.7114490000):0.2336480000):0.3279380000	(1mty_D.pdb:0.7776450000	3dhg_A.pdb:1.1216980000):0.5609660000):0.6279610000):0.4473820000	((2uw1_A.pdb:0.0339560000	2uw1_B.pdb:0.0511000000):0.0952779000	1afr_A.pdb:0.1389390000):0.7553610000):0.1647880000	1za0_A.pdb:1.0465150000):0.7800520000):0.2750160000	((((((1lb3_A.pdb:0.0722780000	2za7_A.pdb:0.2177490000):0.2544890000	1bg7_A.pdb:0.4875660000):0.0770781000	1r03_A.pdb:0.1441320000):0.3663540000	1z6o_M.pdb:0.7484800000):0.1257610000	1z6o_A.pdb:0.9232400000):0.1014390000	((((1eum_A.pdb:0.2025620000	1krq_A.pdb:0.2887060000):0.1207680000	3e6s_A.pdb:0.6377960000):0.1958190000	2jd7_A.pdb:0.1654450000):0.1064590000	1vlg_A.pdb:0.2433200000):0.2394340000):0.2763090000):0.1392860000	((((1bcf_A.pdb:0.0480600000	3e1q_A.pdb:0.0278540000):0.1302190000	2fkz_A.pdb:0.0912760000):0.2481070000	1jgc_A.pdb:0.3388260000):0.3196430000	1nfv_A.pdb:0.5814120000):0.1367170000):0.3317190000	2vzb_A.pdb:0.6447340000):0.2370890000):0.1688030000):0.1748260000):0.0517018000):0.0510446000	(1n1q_A.pdb:0.1652990000	2chp_A.pdb:0.3550130000):0.0818412000);
(1ji5_A.pdb:0.2687400000	((1jig_A.pdb:0.1751040000	2chp_A.pdb:0.3820140000):0.0427213000	((1qgh_A.pdb:0.1864820000	2ux1_A.pdb:0.4355600000):0.3117520000	((1ji4_A.pdb:0.4410570000	2fjc_A.pdb:0.4141010000):0.1556090000	(((((1dps_A.pdb:0.0637320000	1jts_A.pdb:0.0256060000):0.2569730000	1o9r_A.pdb:0.2788310000):0.2879380000	1uvh_A.pdb:0.7331830000):0.2490230000	(1tjo_A.pdb:0.0239620000	1tk6_A.pdb:0.0256710000):0.6920000000):0.1578270000	(((((2fzf_A.pdb:1.6479820000	((1lko_A.pdb:0.5877070000	1yuz_A.pdb:0.7219820000):0.3663040000	3qhb_A.pdb:0.8182800000):0.1168480000):0.2378580000	(1otk_A.pdb:2.1998590000	((((((((1oqu_A.pdb:0.1861420000	1r2f_A.pdb:0.1872300000):0.0639540000	1uzr_A.pdb:0.0581150000):0.5166120000	1mxr_A.pdb:0.9277020000):0.1510050000	((1jk0_A.pdb:0.3817420000	2uw2_A.pdb:0.1367360000):0.0661348000	1w68_A.pdb:0.0955980000):0.9277750000):0.2941790000	3ee4_A.pdb:1.1007800000):0.3004480000	((2inc_B.pdb:0.8369260000	2inp_C.pdb:0.8135730000):0.4540430000	(1mty_B.pdb:1.2379510000	(1mty_D.pdb:0.9705950000	3dhg_A.pdb:1.0150780000):0.5486020000):0.2192110000):0.5469860000):0.2559720000	1za0_A.pdb:1.1335460000):0.1341500000	((2uw1_A.pdb:0.0395900000	2uw1_B.pdb:0.0687510000):0.1256140000	1afr_A.pdb:0.0735800000):0.6893320000):0.3983680000):0.3104290000):0.3446890000	(((((1lb3_A.pdb:0.0628460000	2za7_A.pdb:0.1811880000):0.2194290000	1bg7_A.pdb:0.4468560000):0.0842731000	1r03_A.pdb:0.1628120000):0.2111090000	(1z6o_A.pdb:1.0171020000	1z6o_M.pdb:0.6597100000):0.1454390000):0.2421380000	((((1eum_A.pdb:0.3330300000	1krq_A.pdb:0.2425090000):0.1780390000	3e6s_A.pdb:0.6086730000):0.1707710000	2jd7_A.pdb:0.1978380000):0.0922011000	1vlg_A.pdb:0.3372100000):0.1872000000):0.3121260000):0.2214960000	((((1bcf_A.pdb:0.0200000000	3e1q_A.pdb:0.0360850000):0.1129800000	2fkz_A.pdb:0.1643310000):0.2249110000	1jgc_A.pdb:0.3017590000):0.2307490000	1nfv_A.pdb:0.5168500000):0.1909810000):0.2632500000	2vzb_A.pdb:0.7612860000):0.3411310000):0.0972386000):0.1074380000):0.0912954000):0.0443310000	1n1q_A.pdb:0.1833010000);
(1ji5_A.pdb:0.2760190000	1jig_A.pdb:0.1552960000	(1n1q_A.pdb:0.2032030000	(2chp_A.pdb:0.3417810000	(((1qgh_A.pdb:0.2358970000	2ux1_A.pdb:0.4006330000):0.3114570000	(1ji4_A.pdb:0.5176210000	2fjc_A.pdb:0.4475160000):0.1482800000):0.0579771000	(((((1dps_A.pdb:0.0738560000	1jts_A.pdb:0.0293280000):0.3250320000	1o9r_A.pdb:0.1854720000):0.3601320000	1uvh_A.pdb:0.6812530000):0.2382370000	(1tjo_A.pdb:0.0431680000	1tk6_A.pdb:0.0122960000):0.5682510000):0.1940890000	((((2fzf_A.pdb:1.9038190000	(1lko_A.pdb:0.6029870000	1yuz_A.pdb:0.8665850000):0.2813760000):0.1198800000	3qhb_A.pdb:0.8963040000):0.4377370000	(((((1bcf_A.pdb:0.0280850000	3e1q_A.pdb:0.0384260000):0.1507830000	2fkz_A.pdb:0.1102570000):0.1680990000	1jgc_A.pdb:0.2692370000):0.3740490000	1nfv_A.pdb:0.7154200000):0.1087720000	((((1lb3_A.pdb:0.0554490000	2za7_A.pdb:0.2043620000):0.1920390000	(1bg7_A.pdb:0.4663690000	1r03_A.pdb:0.1729470000):0.0896513000):0.3370290000	(1z6o_A.pdb:1.0694620000	1z6o_M.pdb:0.4244560000):0.1705620000):0.1400410000	((((1eum_A.pdb:0.4207390000	1krq_A.pdb:0.2785340000):0.1265770000	3e6s_A.pdb:0.6057010000):0.1094410000	2jd7_A.pdb:0.1418700000):0.1404230000	1vlg_A.pdb:0.2655910000):0.2020330000):0.5051150000):0.1180550000):0.1316270000	((2vzb_A.pdb:0.3589870000	(((((((1oqu_A.pdb:0.1870810000	1r2f_A.pdb:0.1844400000):0.0733165000	1uzr_A.pdb:0.0885850000):0.5340740000	1mxr_A.pdb:0.7040830000):0.2582050000	((1jk0_A.pdb:0.4699100000	2uw2_A.pdb:0.2227100000):0.0533414000	1w68_A.pdb:0.0722770000):0.8785050000):0.3979370000	3ee4_A.pdb:1.0395430000):0.1658720000	(((2uw1_A.pdb:0.0542580000	2uw1_B.pdb:0.0507930000):0.1321870000	1afr_A.pdb:0.0690330000):0.7530130000	1za0_A.pdb:1.2242550000):0.3246150000):0.3887490000	((2inc_B.pdb:0.8131950000	(2inp_C.pdb:0.9223430000	1mty_B.pdb:1.3568150000):0.1583510000):0.3298380000	(1mty_D.pdb:1.0118910000	3dhg_A.pdb:1.2203420000):0.3584290000):0.4956600000):0.5119630000):0.2019660000	1otk_A.pdb:2.1991080000):0.2088860000):0.3370440000):0.1475120000):0.1245400000):0.1020720000):0.0501850000);
(1ji5_A.pdb:0.2982860000	1jig_A.pdb:0.1602360000	((1n1q_A.pdb:0.1721050000	2chp_A.pdb:0.3270880000):0.0457062000	((1qgh_A.pdb:0.2157430000	2ux1_A.pdb:0.3944280000):0.2913140000	((1ji4_A.pdb:0.4807780000	2fjc_A.pdb:0.4369890000):0.2001580000	(((((1dps_A.pdb:0.0613440000	1jts_A.pdb:0.0496170000):0.1769130000	1o9r_A.pdb:0.2832530000):0.3864770000	1uvh_A.pdb:0.5581490000):0.2954630000	(1tjo_A.pdb:0.0399460000	1tk6_A.pdb:0.0199250000):0.4289470000):0.1080020000	(((((2fzf_A.pdb:1.6536910000	((1lko_A.pdb:0.4039830000	1yuz_A.pdb:0.8692860000):0.3534220000	3qhb_A.pdb:0.4423220000):0.2978460000):0.2057990000	(1otk_A.pdb:1.9949130000	((((((1oqu_A.pdb:0.1518480000	1uzr_A.pdb:0.1112290000):0.0348223000	1r2f_A.pdb:0.1561280000):0.4256080000	1mxr_A.pdb:0.8506930000):0.2324770000	((1jk0_A.pdb:0.3443730000	2uw2_A.pdb:0.1647130000):0.0527922000	1w68_A.pdb:0.0512210000):1.0125700000):0.5541250000	3ee4_A.pdb:0.7485780000):0.3491320000	(((2inc_B.pdb:0.6766580000	(2inp_C.pdb:0.9287860000	1mty_B.pdb:1.3893490000):0.2366050000):0.3426880000	(1mty_D.pdb:0.9996360000	3dhg_A.pdb:1.0740820000):0.6142480000):0.5794990000	(((2uw1_A.pdb:0.0515460000	2uw1_B.pdb:0.0583880000):0.0900938000	1afr_A.pdb:0.0890820000):0.8330540000	1za0_A.pdb:1.2816400000):0.2115780000):0.1470130000):0.3435410000):0.4881040000):0.1157720000	((((1lb3_A.pdb:0.0915300000	2za7_A.pdb:0.1626910000):0.2492410000	1r03_A.pdb:0.1749860000):0.1526600000	1bg7_A.pdb:0.4648670000):0.1879640000	((1z6o_A.pdb:0.8731920000	1z6o_M.pdb:0.4972560000):0.2419110000	((((1eum_A.pdb:0.2984920000	1krq_A.pdb:0.1765050000):0.1553210000	3e6s_A.pdb:0.6174320000):0.1195100000	2jd7_A.pdb:0.1383300000):0.1318870000	1vlg_A.pdb:0.2761980000):0.2065990000):0.0946652000):0.3203820000):0.3398200000	((((1bcf_A.pdb:0.0302940000	3e1q_A.pdb:0.0356790000):0.1149530000	2fkz_A.pdb:0.1510270000):0.1567820000	1jgc_A.pdb:0.2841670000):0.3276350000	1nfv_A.pdb:0.6237000000):0.0882140000):0.3154350000	2vzb_A.pdb:0.8864990000):0.2448770000):0.0968792000):0.0750067000):0.0809508000):0.0521611000);
(1ji5_A.pdb:0.2356450000	1jig_A.pdb:0.1906450000	((1n1q_A.pdb:0.1077860000	2chp_A.pdb:0.4115890000):0.1153610000	(((1qgh_A.pdb:0.2618360000	2ux1_A.pdb:0.3228240000):0.1766430000	(1ji4_A.pdb:0.4256190000	2fjc_A.pdb:0.4200640000):0.1795600000):0.0897428000	(((((1dps_A.pdb:0.0357810000	1jts_A.pdb:0.0448180000):0.3316100000	1o9r_A.pdb:0.2269090000):0.3607630000	1uvh_A.pdb:0.7268230000):0.2793180000	(1tjo_A.pdb:0.0147350000	1tk6_A.pdb:0.0194820000):0.3922780000):0.1186040000	(((((2fzf_A.pdb:1.8700100000	((1lko_A.pdb:0.5120990000	1yuz_A.pdb:0.8434380000):0.3780550000	3qhb_A.pdb:0.5761850000):0.3294560000):0.1834300000	(1otk_A.pdb:2.3312770000	((((((1oqu_A.pdb:0.1734140000	1r2f_A.pdb:0.1673500000):0.0683032000	1uzr_A.pdb:0.0469900000):0.5897580000	(1mxr_A.pdb:0.9927610000	((1jk0_A.pdb:0.3696400000	2uw2_A.pdb:0.1806230000):0.0615137000	1w68_A.pdb:0.0754000000):0.8212510000):0.2013180000):0.6284620000	3ee4_A.pdb:0.9303890000):0.3780570000	(((2uw1_A.pdb:0.0268370000	2uw1_B.pdb:0.0509350000):0.1210180000	1afr_A.pdb:0.1032760000):0.8393720000	1za0_A.pdb:1.2253590000):0.1764160000):0.1301450000	((2inc_B.pdb:0.6575820000	(2inp_C.pdb:0.8741700000	1mty_B.pdb:1.7623750000):0.1140760000):0.3529060000	(1mty_D.pdb:0.8386820000	3dhg_A.pdb:1.1945900000):0.6029290000):0.4283750000):0.4942800000):0.3456020000):0.0750140000	(((((1lb3_A.pdb:0.0287540000	2za7_A.pdb:0.1563120000):0.2512850000	1bg7_A.pdb:0.5467120000):0.1065280000	1r03_A.pdb:0.1204880000):0.3139690000	(1z6o_A.pdb:0.9884950000	1z6o_M.pdb:0.3681920000):0.3246140000):0.1398850000	(((1eum_A.pdb:0.4664590000	1krq_A.pdb:0.2367590000):0.2544640000	(3e6s_A.pdb:0.7247020000	2jd7_A.pdb:0.1319810000):0.0752295000):0.0967924000	1vlg_A.pdb:0.2509600000):0.2799490000):0.3704170000):0.2188670000	2vzb_A.pdb:0.8949840000):0.0845827000	((((1bcf_A.pdb:0.0434140000	3e1q_A.pdb:0.0359070000):0.1308560000	2fkz_A.pdb:0.1205650000):0.1327020000	1jgc_A.pdb:0.2664580000):0.4275460000	1nfv_A.pdb:0.5617250000):0.2395340000):0.2498220000):0.2267760000):0.1873950000):0.0744998000);
(1ji5_A.pdb:0.2757750000	(1jig_A.pdb:0.1807730000	((1n1q_A.pdb:0.1912240000	2chp_A.pdb:0.3929440000):0.0777417000	((((1dps_A.pdb:0.0547580000	1jts_A.pdb:0.0398320000):0.2395320000	1o9r_A.pdb:0.2401900000):0.3731120000	1uvh_A.pdb:0.7315490000):0.3150810000	((1tjo_A.pdb:0.0415490000	1tk6_A.pdb:0.0108670000):0.4421130000	(((2fzf_A.pdb:1.5670550000	(((((1bcf_A.pdb:0.0415190000	3e1q_A.pdb:0.0028140000):0.1504720000	2fkz_A.pdb:0.1176190000):0.2010330000	1jgc_A.pdb:0.2525240000):0.3591810000	(((((1lb3_A.pdb:0.0527390000	2za7_A.pdb:0.1373880000):0.3034770000	1r03_A.pdb:0.1384570000):0.1028590000	1bg7_A.pdb:0.3440070000):0.2188250000	(1z6o_A.pdb:1.1418680000	1z6o_M.pdb:0.4306620000):0.2415160000):0.1696420000	((((1eum_A.pdb:0.3440370000	1krq_A.pdb:0.2851020000):0.1091070000	3e6s_A.pdb:0.6467190000):0.1181070000	2jd7_A.pdb:0.1816440000):0.1999300000	1vlg_A.pdb:0.2496620000):0.2088610000):0.3513550000):0.1856850000	1nfv_A.pdb:0.5183590000):0.1472350000):0.1950210000	(((1lko_A.pdb:0.6407290000	1yuz_A.pdb:0.6635510000):0.3273280000	3qhb_A.pdb:1.0524060000):0.4943080000	(((1otk_A.pdb:2.0709510000	((2inc_B.pdb:0.5556730000	(2inp_C.pdb:0.7756890000	1mty_B.pdb:1.4359400000):0.2452310000):0.3389610000	(1mty_D.pdb:1.1023530000	3dhg_A.pdb:0.9394360000):0.6785320000):0.0000028913):0.5879600000	(((2uw1_A.pdb:0.0255800000	2uw1_B.pdb:0.0511350000):0.0938819000	1afr_A.pdb:0.0992720000):0.6098540000	1za0_A.pdb:1.3982100000):0.2241050000):0.1155730000	(((((1oqu_A.pdb:0.1855520000	1r2f_A.pdb:0.2160150000):0.0401205000	1uzr_A.pdb:0.0872390000):0.5315770000	1mxr_A.pdb:0.9383440000):0.1451120000	((1jk0_A.pdb:0.4061260000	2uw2_A.pdb:0.1314490000):0.0894128000	1w68_A.pdb:0.0733860000):1.0768000000):0.3730180000	3ee4_A.pdb:0.9063860000):0.3499320000):0.5775810000):0.3719570000):0.2045710000	2vzb_A.pdb:0.7002820000):0.1910170000):0.2758750000):0.2452110000):0.0373597000):0.0916456000	((1qgh_A.pdb:0.1613030000	2ux1_A.pdb:0.4339340000):0.2129110000	(1ji4_A.pdb:0.4052260000	2fjc_A.pdb:0.3505850000):0.2610380000):0.1079570000);
(1ji5_A.pdb:0.1951110000	1jig_A.pdb:0.2354470000	(1n1q_A.pdb:0.2718010000	(2chp_A.pdb:0.3759840000	(((1qgh_A.pdb:0.2681260000	2ux1_A.pdb:0.3709080000):0.2476030000	(1ji4_A.pdb:0.6208030000	2fjc_A.pdb:0.3982050000):0.1381000000):0.1196060000	((((1dps_A.pdb:0.0559000000	1jts_A.pdb:0.0562090000):0.2676030000	1o9r_A.pdb:0.2656490000):0.3314630000	1uvh_A.pdb:0.5272030000):0.3376650000	((1tjo_A.pdb:0.0165010000	1tk6_A.pdb:0.0173020000):0.5475910000	(((2fzf_A.pdb:1.8549720000	(1otk_A.pdb:2.1273990000	(((((((1oqu_A.pdb:0.1837280000	1r2f_A.pdb:0.1517280000):0.0594580000	1uzr_A.pdb:0.0520910000):0.4835650000	1mxr_A.pdb:0.9194660000):0.1215800000	(1jk0_A.pdb:0.3090040000	(2uw2_A.pdb:0.1878960000	1w68_A.pdb:0.1175750000):0.0981699000):0.7981340000):0.3376090000	3ee4_A.pdb:1.1833440000):0.2700620000	(((2uw1_A.pdb:0.0505040000	2uw1_B.pdb:0.0619950000):0.1037400000	1afr_A.pdb:0.1156280000):0.7349250000	1za0_A.pdb:1.1466450000):0.3285970000):0.1874670000	((2inc_B.pdb:0.7741250000	(2inp_C.pdb:0.7393060000	1mty_B.pdb:1.5363040000):0.2732680000):0.2440380000	(1mty_D.pdb:1.0746390000	3dhg_A.pdb:1.0579670000):0.5721250000):0.4453440000):0.5327450000):0.3201980000):0.0713899000	((((((1bcf_A.pdb:0.0360440000	3e1q_A.pdb:0.0357200000):0.1468820000	2fkz_A.pdb:0.1268760000):0.1109340000	1jgc_A.pdb:0.2290100000):0.4054640000	1nfv_A.pdb:0.4740670000):0.2453520000	(((((1lb3_A.pdb:0.0710210000	2za7_A.pdb:0.1717740000):0.2367940000	1r03_A.pdb:0.1313420000):0.1395620000	1bg7_A.pdb:0.3955960000):0.1255280000	(1z6o_A.pdb:0.9367750000	1z6o_M.pdb:0.5174490000):0.2742480000):0.2029830000	((((1eum_A.pdb:0.4379250000	1krq_A.pdb:0.2753790000):0.1988890000	3e6s_A.pdb:0.5819370000):0.1503290000	2jd7_A.pdb:0.1947500000):0.0721886000	1vlg_A.pdb:0.3206710000):0.2011690000):0.3817970000):0.0748511000	((1lko_A.pdb:0.5272050000	1yuz_A.pdb:0.9317670000):0.3402640000	3qhb_A.pdb:0.8517950000):0.4661710000):0.2790420000):0.1291860000	2vzb_A.pdb:0.7780870000):0.1394240000):0.1841660000):0.1063100000):0.1040380000):0.0653878000):0.0825296000);
(1ji5_A.pdb:0.2907160000	(1jig_A.pdb:0.2007110000	(((2chp_A.pdb:0.4574290000	(((((1dps_A.pdb:0.0773940000	1jts_A.pdb:0.0342430000):0.2278650000	1o9r_A.pdb:0.2517690000):0.4121630000	1uvh_A.pdb:0.6319130000):0.1878980000	(1tjo_A.pdb:0.0280260000	1tk6_A.pdb:0.0237720000):0.5444400000):0.1017770000	(((((2fzf_A.pdb:1.7586790000	(1lko_A.pdb:0.4932550000	1yuz_A.pdb:0.8482850000):0.3071100000):0.0511706000	3qhb_A.pdb:0.8563580000):0.3373910000	(((((1bcf_A.pdb:0.0216160000	3e1q_A.pdb:0.0342390000):0.1300380000	2fkz_A.pdb:0.1156690000):0.1710270000	1jgc_A.pdb:0.2824820000):0.2003180000	1nfv_A.pdb:0.4470500000):0.2255140000	(((((1lb3_A.pdb:0.0561530000	2za7_A.pdb:0.1390620000):0.2378300000	1r03_A.pdb:0.1412690000):0.1217500000	1bg7_A.pdb:0.4477130000):0.2301840000	(1z6o_A.pdb:0.8360240000	1z6o_M.pdb:0.4921110000):0.1435980000):0.1161940000	((((1eum_A.pdb:0.3098850000	3e6s_A.pdb:0.6298090000):0.0831673000	1krq_A.pdb:0.2855830000):0.1909070000	2jd7_A.pdb:0.2231380000):0.0831992000	1vlg_A.pdb:0.1893940000):0.2147170000):0.4024140000):0.1225120000):0.2240010000	1otk_A.pdb:2.3467630000):0.0001522470	(2vzb_A.pdb:0.5797090000	((((((((1oqu_A.pdb:0.1497680000	1uzr_A.pdb:0.0978830000):0.0741455000	1r2f_A.pdb:0.1162380000):0.6068330000	1mxr_A.pdb:0.7982160000):0.1966200000	((1jk0_A.pdb:0.4120620000	2uw2_A.pdb:0.1905520000):0.0571834000	1w68_A.pdb:0.0603660000):0.7070100000):0.1923900000	3ee4_A.pdb:1.1867070000):0.2424170000	((2inc_B.pdb:0.6845320000	(2inp_C.pdb:0.8746450000	1mty_B.pdb:1.1577820000):0.1577440000):0.2975180000	(1mty_D.pdb:0.8419330000	3dhg_A.pdb:1.0025790000):0.5634620000):0.2790840000):0.1326130000	((2uw1_A.pdb:0.0478170000	2uw1_B.pdb:0.0555150000):0.0991474000	1afr_A.pdb:0.1117240000):0.8659620000):0.1005160000	1za0_A.pdb:0.9183760000):0.7158320000):0.2549470000):0.2686580000):0.0686438000):0.0543390000	(1ji4_A.pdb:0.4558010000	2fjc_A.pdb:0.5027290000):0.2200860000):0.0542393000	(1qgh_A.pdb:0.1931090000	2ux1_A.pdb:0.3419580000):0.3060220000):0.0956048000):0.0507676000	1n1q_A.pdb:0.2274550000);
(1ji5_A.pdb:0.1930800000	1jig_A.pdb:0.1302040000	(1n1q_A.pdb:0.1399440000	(2chp_A.pdb:0.4144970000	((1qgh_A.pdb:0.1847010000	2ux1_A.pdb:0.4636340000):0.2232500000	((1ji4_A.pdb:0.3987390000	2fjc_A.pdb:0.3825170000):0.1252640000	(((((1dps_A.pdb:0.0669440000	1jts_A.pdb:0.0424560000):0.1944490000	1o9r_A.pdb:0.2448010000):0.3411190000	1uvh_A.pdb:0.5657120000):0.3171120000	(1tjo_A.pdb:0.0232290000	1tk6_A.pdb:0.0402390000):0.6015740000):0.1488000000	((((((2fzf_A.pdb:1.4989260000	(1lko_A.pdb:0.4249020000	1yuz_A.pdb:0.9217540000):0.3380010000):0.2417940000	3qhb_A.pdb:0.9920080000):0.1356460000	(1otk_A.pdb:2.1899770000	((((((((1oqu_A.pdb:0.1894290000	1r2f_A.pdb:0.2334060000):0.0614884000	1uzr_A.pdb:0.1055500000):0.6230260000	1mxr_A.pdb:0.9016700000):0.1000610000	((1jk0_A.pdb:0.4517190000	2uw2_A.pdb:0.1311480000):0.0912334000	1w68_A.pdb:0.1119920000):0.8065150000):0.3552380000	3ee4_A.pdb:0.9930410000):0.3363440000	((2inc_B.pdb:0.5335420000	(2inp_C.pdb:0.8670620000	1mty_B.pdb:1.4095290000):0.2781970000):0.3976770000	(1mty_D.pdb:1.1778960000	3dhg_A.pdb:0.9556580000):0.6061680000):0.4823820000):0.2155270000	((2uw1_A.pdb:0.0428190000	2uw1_B.pdb:0.0476690000):0.1278240000	1afr_A.pdb:0.0679300000):0.8054500000):0.2006430000	1za0_A.pdb:0.9682030000):0.5213700000):0.3579930000):0.0415383000	(((((1lb3_A.pdb:0.0466840000	2za7_A.pdb:0.2131690000):0.2583160000	1bg7_A.pdb:0.4561480000):0.0662946000	1r03_A.pdb:0.1580570000):0.2448680000	(1z6o_A.pdb:0.7535680000	1z6o_M.pdb:0.5379790000):0.2308440000):0.1203940000	(((1eum_A.pdb:0.3015640000	1krq_A.pdb:0.2781480000):0.1963730000	(2jd7_A.pdb:0.1310990000	1vlg_A.pdb:0.2964090000):0.0925341000):0.0966412000	3e6s_A.pdb:0.5504090000):0.1100520000):0.3314570000):0.1756870000	((((1bcf_A.pdb:0.0251270000	3e1q_A.pdb:0.0240520000):0.1855820000	2fkz_A.pdb:0.1117530000):0.1355940000	1jgc_A.pdb:0.3116010000):0.3202590000	1nfv_A.pdb:0.5064710000):0.1707780000):0.2582900000	2vzb_A.pdb:0.5515320000):0.2365250000):0.2202290000):0.0412781000):0.0285388000):0.0639155000):0.0817441000);
(1ji5_A.pdb:0.2093630000	1jig_A.pdb:0.2179530000	(((1n1q_A.pdb:0.1895730000	2chp_A.pdb:0.3011720000):0.0638918000	(((((1dps_A.pdb:0.0573790000	1jts_A.pdb:0.0652180000):0.2561880000	1o9r_A.pdb:0.2302190000):0.4233490000	1uvh_A.pdb:0.7088300000):0.2059290000	(1tjo_A.pdb:0.0200710000	1tk6_A.pdb:0.0157780000):0.4848980000):0.2532990000	(((2fzf_A.pdb:2.0222050000	((((((1oqu_A.pdb:0.2015640000	1r2f_A.pdb:0.1750780000):0.0741354000	1uzr_A.pdb:0.0482060000):0.6439870000	(1mxr_A.pdb:0.8889200000	((1jk0_A.pdb:0.4271370000	2uw2_A.pdb:0.1321240000):0.0562347000	1w68_A.pdb:0.0928310000):1.0653300000):0.1649070000):0.5132370000	3ee4_A.pdb:1.0374120000):0.2877950000	(((2uw1_A.pdb:0.0367300000	2uw1_B.pdb:0.0522140000):0.1426880000	1afr_A.pdb:0.0935720000):0.6807440000	1za0_A.pdb:1.4167660000):0.3227710000):0.1400680000	((2inc_B.pdb:0.8714080000	(2inp_C.pdb:0.8271610000	1mty_B.pdb:1.4013060000):0.2058370000):0.3200770000	(1mty_D.pdb:1.0026390000	3dhg_A.pdb:1.0270700000):0.6376940000):0.7627540000):0.8011800000):0.3235880000	(((((((1bcf_A.pdb:0.0350350000	3e1q_A.pdb:0.0451460000):0.1571530000	2fkz_A.pdb:0.1490650000):0.1287500000	1jgc_A.pdb:0.3207250000):0.2310990000	1nfv_A.pdb:0.7051020000):0.1737430000	(((((1lb3_A.pdb:0.0409360000	2za7_A.pdb:0.1887590000):0.2199240000	1r03_A.pdb:0.1422910000):0.0496643000	1bg7_A.pdb:0.3961030000):0.3077510000	(1z6o_A.pdb:1.0206340000	1z6o_M.pdb:0.4585000000):0.2885140000):0.1348070000	((((1eum_A.pdb:0.3405280000	1krq_A.pdb:0.2358330000):0.2695800000	3e6s_A.pdb:0.6912840000):0.0889314000	2jd7_A.pdb:0.0807260000):0.1003110000	1vlg_A.pdb:0.2897930000):0.1694140000):0.3226680000):0.1391480000	((1lko_A.pdb:0.5144320000	1yuz_A.pdb:0.9772150000):0.3290280000	3qhb_A.pdb:0.9675670000):0.5050800000):0.1515320000	1otk_A.pdb:2.8959780000):0.0254597000):0.0783672000	2vzb_A.pdb:0.5174560000):0.2676990000):0.2471090000):0.0532060000	((1qgh_A.pdb:0.1975560000	2ux1_A.pdb:0.4106130000):0.3104980000	(1ji4_A.pdb:0.3652090000	2fjc_A.pdb:0.4072060000):0.1696000000):0.0831832000):0.0568366000);
(1ji5_A.pdb:0.3093140000	1jig_A.pdb:0.1319040000	(1n1q_A.pdb:0.1666030000	((2chp_A.pdb:0.3978080000	((((1dps_A.pdb:0.0545920000	1jts_A.pdb:0.0612220000):0.1831590000	1o9r_A.pdb:0.1839830000):0.4173170000	1uvh_A.pdb:0.5008270000):0.2821760000	(((1tjo_A.pdb:0.0547170000	1tk6_A.pdb:0.0171460000):0.2266350000	1otk_A.pdb:2.4648030000):0.2440410000	(((2fzf_A.pdb:1.6088030000	((((((1oqu_A.pdb:0.1938610000	1uzr_A.pdb:0.0815920000):0.0464772000	1r2f_A.pdb:0.1659800000):0.3614860000	((1jk0_A.pdb:0.3598860000	2uw2_A.pdb:0.1961770000):0.0573300000	1w68_A.pdb:0.0641220000):1.1966100000):0.0741656000	1mxr_A.pdb:0.7778020000):0.2702990000	3ee4_A.pdb:1.0157530000):0.2256540000	(((2inc_B.pdb:0.7018390000	(2inp_C.pdb:0.8118870000	1mty_B.pdb:1.7976000000):0.2157210000):0.2850480000	(1mty_D.pdb:1.1062500000	3dhg_A.pdb:0.7919950000):0.5166900000):0.5292040000	(((2uw1_A.pdb:0.0533020000	2uw1_B.pdb:0.0445890000):0.1043370000	1afr_A.pdb:0.1135250000):1.0585700000	1za0_A.pdb:1.0805290000):0.2500530000):0.2546970000):0.8760630000):0.0336020000	((((((1bcf_A.pdb:0.0365960000	3e1q_A.pdb:0.0432050000):0.1542740000	2fkz_A.pdb:0.1169400000):0.1395490000	1jgc_A.pdb:0.2520590000):0.3761090000	1nfv_A.pdb:0.4008770000):0.1920640000	((((1lb3_A.pdb:0.1023140000	2za7_A.pdb:0.1698490000):0.2197290000	1r03_A.pdb:0.1550430000):0.1170300000	1bg7_A.pdb:0.4105780000):0.2472790000	((1z6o_A.pdb:0.9012850000	1z6o_M.pdb:0.5342590000):0.1747090000	((((1eum_A.pdb:0.3390610000	1krq_A.pdb:0.2579670000):0.0913009000	3e6s_A.pdb:0.5941090000):0.1341270000	2jd7_A.pdb:0.1120270000):0.1846890000	1vlg_A.pdb:0.2772830000):0.1882210000):0.0704012000):0.4019010000):0.1917170000	((1lko_A.pdb:0.6800170000	3qhb_A.pdb:0.9300910000):0.1027720000	1yuz_A.pdb:0.7088090000):0.7042470000):0.1829970000):0.1788970000	2vzb_A.pdb:0.7235660000):0.2418820000):0.1570230000):0.1207300000):0.0546334000	((1qgh_A.pdb:0.1279540000	2ux1_A.pdb:0.4225420000):0.1565080000	(1ji4_A.pdb:0.4772980000	2fjc_A.pdb:0.3511670000):0.1556190000):0.1171210000):0.0539573000):0.0646746000);
(1ji5_A.pdb:0.2071230000	1jig_A.pdb:0.1907510000	(1n1q_A.pdb:0.2216000000	((2chp_A.pdb:0.3546010000	((1ji4_A.pdb:0.5606110000	((((1dps_A.pdb:0.0700630000	1jts_A.pdb:0.0532060000):0.2248620000	1o9r_A.pdb:0.2218910000):0.3752440000	1uvh_A.pdb:0.4902430000):0.2943590000	((1tjo_A.pdb:0.0230800000	1tk6_A.pdb:0.0408370000):0.5646550000	((2fzf_A.pdb:1.8691650000	((((((1bcf_A.pdb:0.0576050000	3e1q_A.pdb:0.0210710000):0.1082820000	2fkz_A.pdb:0.1648890000):0.1193550000	1jgc_A.pdb:0.2681490000):0.2409100000	1nfv_A.pdb:0.5555190000):0.3788810000	(((1lko_A.pdb:0.4820690000	1yuz_A.pdb:0.7113060000):0.3463310000	3qhb_A.pdb:0.8058330000):0.4483160000	(((((1lb3_A.pdb:0.0680630000	2za7_A.pdb:0.1649290000):0.2295630000	1bg7_A.pdb:0.5307420000):0.1306610000	1r03_A.pdb:0.1432900000):0.3532860000	(1z6o_A.pdb:0.9619790000	1z6o_M.pdb:0.4883170000):0.2186250000):0.1385180000	((((1eum_A.pdb:0.2897760000	1krq_A.pdb:0.2424180000):0.1523270000	3e6s_A.pdb:0.6918850000):0.1444710000	2jd7_A.pdb:0.1214670000):0.1344920000	1vlg_A.pdb:0.2571560000):0.1747710000):0.4259170000):0.0476709000):0.1251220000	(1otk_A.pdb:2.1672920000	((((((1oqu_A.pdb:0.1777520000	1r2f_A.pdb:0.1545940000):0.0393146000	1uzr_A.pdb:0.0731790000):0.5201840000	(1mxr_A.pdb:0.7400270000	((1jk0_A.pdb:0.3854820000	2uw2_A.pdb:0.1871620000):0.0584223000	1w68_A.pdb:0.0615750000):0.8955270000):0.1670070000):0.4491130000	3ee4_A.pdb:0.9071170000):0.3859730000	(((2uw1_A.pdb:0.0412380000	2uw1_B.pdb:0.0634500000):0.0862839000	1afr_A.pdb:0.1431800000):0.7245310000	1za0_A.pdb:0.9750200000):0.3524420000):0.0872285000	((2inc_B.pdb:0.5944860000	(2inp_C.pdb:0.7275340000	1mty_B.pdb:1.6575120000):0.2756880000):0.2918980000	(1mty_D.pdb:0.9472640000	3dhg_A.pdb:0.9517570000):0.6097090000):0.4992920000):0.2675590000):0.5305160000):0.0760967000):0.0326280000	2vzb_A.pdb:0.6039580000):0.2394870000):0.2276210000):0.1642590000):0.0454736000	2fjc_A.pdb:0.5831220000):0.1262150000):0.0555540000	(1qgh_A.pdb:0.1839460000	2ux1_A.pdb:0.4939960000):0.3226590000):0.0576810000):0.0919368000);
(1ji5_A.pdb:0.2593470000	1jig_A.pdb:0.2513780000	(1n1q_A.pdb:0.2132980000	(2chp_A.pdb:0.2967490000	((1qgh_A.pdb:0.2662860000	2ux1_A.pdb:0.3191470000):0.2532500000	((1ji4_A.pdb:0.4985040000	(((((1dps_A.pdb:0.0557030000	1jts_A.pdb:0.0209560000):0.2457300000	1o9r_A.pdb:0.2798200000):0.2781650000	1uvh_A.pdb:0.5966370000):0.1713580000	(1tjo_A.pdb:0.0412270000	1tk6_A.pdb:0.0330250000):0.7114300000):0.1629040000	((2fzf_A.pdb:1.8920860000	(((((1bcf_A.pdb:0.0296420000	3e1q_A.pdb:0.0252440000):0.1498090000	2fkz_A.pdb:0.1014100000):0.1784970000	1jgc_A.pdb:0.3391270000):0.2138350000	(1nfv_A.pdb:0.4923780000	(((1lko_A.pdb:0.5943460000	1yuz_A.pdb:0.6986160000):0.3143180000	3qhb_A.pdb:0.8914310000):0.4595590000	(1otk_A.pdb:2.4879030000	(((((((1oqu_A.pdb:0.1720140000	1r2f_A.pdb:0.1660930000):0.0604169000	1uzr_A.pdb:0.0578540000):0.5091740000	1mxr_A.pdb:0.8336980000):0.1721780000	((1jk0_A.pdb:0.4356890000	2uw2_A.pdb:0.1689210000):0.0605998000	1w68_A.pdb:0.0701820000):1.0277600000):0.4161580000	3ee4_A.pdb:0.8434820000):0.4936740000	(((2uw1_A.pdb:0.0462480000	2uw1_B.pdb:0.0483000000):0.0876272000	1afr_A.pdb:0.0980920000):0.7356060000	1za0_A.pdb:1.2942260000):0.1876780000):0.2092160000	((2inc_B.pdb:0.7237610000	(2inp_C.pdb:0.7186000000	1mty_B.pdb:1.6587410000):0.1418840000):0.2111190000	(1mty_D.pdb:1.1077010000	3dhg_A.pdb:0.8830450000):0.7592830000):0.6243420000):0.3353040000):0.4449060000):0.2547180000):0.2465620000):0.2446170000	(((((1lb3_A.pdb:0.0450950000	2za7_A.pdb:0.2101090000):0.1881420000	1r03_A.pdb:0.2105840000):0.0600764000	1bg7_A.pdb:0.5446830000):0.1822190000	(1z6o_A.pdb:0.8772980000	1z6o_M.pdb:0.6020450000):0.1927330000):0.1443220000	((((1eum_A.pdb:0.3138590000	1krq_A.pdb:0.3053730000):0.1768780000	2jd7_A.pdb:0.2673030000):0.0625231000	1vlg_A.pdb:0.2665100000):0.1385100000	3e6s_A.pdb:0.7223530000):0.1258730000):0.3001230000):0.2063210000):0.0656613000	2vzb_A.pdb:0.8151780000):0.3087150000):0.0772868000):0.0443557000	2fjc_A.pdb:0.4965180000):0.0758337000):0.0922350000):0.0746052000):0.0652267000);
(1ji5_A.pdb:0.2207260000	1jig_A.pdb:0.1638600000	(1n1q_A.pdb:0.1803300000	(2chp_A.pdb:0.3415830000	((1qgh_A.pdb:0.2476780000	(2ux1_A.pdb:0.3767450000	1otk_A.pdb:2.5973680000):0.0457577000):0.2417730000	((1ji4_A.pdb:0.3563390000	2fjc_A.pdb:0.3754450000):0.1653780000	(((((1dps_A.pdb:0.0436990000	1jts_A.pdb:0.0251440000):0.2129970000	1o9r_A.pdb:0.1656230000):0.3364450000	1uvh_A.pdb:0.6050240000):0.1812850000	(1tjo_A.pdb:0.0255700000	1tk6_A.pdb:0.0216500000):0.4792810000):0.1828760000	((((((2fzf_A.pdb:1.3906940000	(1lko_A.pdb:0.7598830000	1yuz_A.pdb:0.6855230000):0.1706200000):0.1422670000	3qhb_A.pdb:1.0217430000):0.2437010000	(((((((1oqu_A.pdb:0.1723940000	1r2f_A.pdb:0.1913520000):0.0475376000	1uzr_A.pdb:0.0819460000):0.5614350000	1mxr_A.pdb:0.8870780000):0.1197000000	((1jk0_A.pdb:0.3894690000	2uw2_A.pdb:0.2030650000):0.0567599000	1w68_A.pdb:0.1157940000):1.0026200000):0.4892110000	3ee4_A.pdb:0.8473340000):0.1863980000	((2inc_B.pdb:0.7411350000	(2inp_C.pdb:0.7855740000	1mty_B.pdb:1.4217720000):0.2287050000):0.1927250000	(1mty_D.pdb:0.9490850000	3dhg_A.pdb:0.9274250000):0.5601860000):0.7058380000):0.3048940000	(((2uw1_A.pdb:0.0420000000	2uw1_B.pdb:0.0416930000):0.0814796000	1afr_A.pdb:0.1253570000):0.6987070000	1za0_A.pdb:1.0374870000):0.1571580000):0.8768110000):0.0992306000	(((((1lb3_A.pdb:0.0318160000	2za7_A.pdb:0.1705850000):0.2292790000	1r03_A.pdb:0.2326070000):0.1219240000	1bg7_A.pdb:0.4016730000):0.2019620000	(1z6o_A.pdb:0.9330000000	1z6o_M.pdb:0.5037680000):0.0970335000):0.0906216000	(((1eum_A.pdb:0.3717180000	1krq_A.pdb:0.2548940000):0.1021440000	3e6s_A.pdb:0.5736560000):0.0643809000	(2jd7_A.pdb:0.1760930000	1vlg_A.pdb:0.3691800000):0.0947383000):0.2579300000):0.3407930000):0.1636900000	((((1bcf_A.pdb:0.0437050000	3e1q_A.pdb:0.0548740000):0.2054400000	2fkz_A.pdb:0.1231320000):0.1407540000	1jgc_A.pdb:0.2324370000):0.3170180000	1nfv_A.pdb:0.5384390000):0.3025570000):0.3319280000	2vzb_A.pdb:0.8020580000):0.2000080000):0.0900149000):0.0676459000):0.0369085000):0.0837240000):0.0584341000);
(1ji5_A.pdb:0.2527520000	1jig_A.pdb:0.1267970000	(1n1q_A.pdb:0.2235090000	(2chp_A.pdb:0.3697800000	(((1qgh_A.pdb:0.3322740000	2ux1_A.pdb:0.2679070000):0.1971880000	(1ji4_A.pdb:0.4525410000	2fjc_A.pdb:0.3660610000):0.1989740000):0.0725822000	(((((1dps_A.pdb:0.0785270000	1jts_A.pdb:0.0225540000):0.2509010000	1o9r_A.pdb:0.2400150000):0.2049350000	1uvh_A.pdb:0.7858110000):0.2529890000	(1tjo_A.pdb:0.0258900000	1tk6_A.pdb:0.0206660000):0.5818650000):0.2761210000	((((2fzf_A.pdb:1.8041050000	(((((1lb3_A.pdb:0.0537900000	2za7_A.pdb:0.1535480000):0.2037720000	1r03_A.pdb:0.1900420000):0.1035030000	1bg7_A.pdb:0.4632100000):0.2647930000	(1z6o_A.pdb:0.8786610000	1z6o_M.pdb:0.5584950000):0.1292160000):0.0925773000	((((1eum_A.pdb:0.3361180000	1krq_A.pdb:0.1779280000):0.1752090000	3e6s_A.pdb:0.6792550000):0.1489520000	2jd7_A.pdb:0.1789840000):0.0888524000	1vlg_A.pdb:0.2822990000):0.3130280000):0.2563770000):0.1200110000	((((1bcf_A.pdb:0.0400250000	3e1q_A.pdb:0.0410840000):0.1239260000	2fkz_A.pdb:0.1544750000):0.1961940000	1jgc_A.pdb:0.3261920000):0.3692510000	1nfv_A.pdb:0.6277750000):0.1511330000):0.1722010000	(((1lko_A.pdb:0.5614390000	1yuz_A.pdb:0.9077250000):0.4183460000	3qhb_A.pdb:0.7090220000):0.5092690000	(1otk_A.pdb:2.1621550000	((((((((1oqu_A.pdb:0.1578260000	1r2f_A.pdb:0.1755860000):0.0331484000	1uzr_A.pdb:0.0832520000):0.5215640000	1mxr_A.pdb:0.8993620000):0.1808710000	((1jk0_A.pdb:0.3707900000	2uw2_A.pdb:0.1288990000):0.0856390000	1w68_A.pdb:0.0509320000):0.7979260000):0.3634840000	3ee4_A.pdb:1.2585610000):0.1530590000	((2inc_B.pdb:0.6084800000	(2inp_C.pdb:0.7700170000	1mty_B.pdb:1.5250660000):0.2008970000):0.2740430000	(1mty_D.pdb:1.3821000000	3dhg_A.pdb:0.9908380000):0.5117260000):0.6575270000):0.2698030000	((2uw1_A.pdb:0.0466070000	2uw1_B.pdb:0.0564000000):0.1029670000	1afr_A.pdb:0.1410320000):1.0313900000):0.0969841000	1za0_A.pdb:0.9201590000):0.5140370000):0.2634820000):0.1605340000):0.2131310000	2vzb_A.pdb:0.5761750000):0.2722740000):0.1356200000):0.0524611000):0.0943692000):0.1042870000);
(1ji5_A.pdb:0.1932380000	1jig_A.pdb:0.2573800000	(1n1q_A.pdb:0.2458950000	(2chp_A.pdb:0.2942670000	((1qgh_A.pdb:0.1898300000	2ux1_A.pdb:0.4254020000):0.2815820000	((1ji4_A.pdb:0.3686780000	2fjc_A.pdb:0.3593760000):0.1375840000	((((1dps_A.pdb:0.0625020000	1jts_A.pdb:0.0480320000):0.2286130000	1o9r_A.pdb:0.2685100000):0.2818850000	1uvh_A.pdb:0.6299320000):0.3127290000	((1tjo_A.pdb:0.0187300000	1tk6_A.pdb:0.0460970000):0.5806180000	((2fzf_A.pdb:1.6542620000	((((((((1bcf_A.pdb:0.0353730000	3e1q_A.pdb:0.0386630000):0.1354000000	2fkz_A.pdb:0.1429250000):0.1147750000	1jgc_A.pdb:0.3876180000):0.2384800000	1nfv_A.pdb:0.5728990000):0.3853490000	((((1lb3_A.pdb:0.0675020000	2za7_A.pdb:0.1342070000):0.2503900000	(1bg7_A.pdb:0.4329170000	1r03_A.pdb:0.1651480000):0.0368845000):0.2316790000	(1z6o_A.pdb:0.7400140000	1z6o_M.pdb:0.6568390000):0.1821120000):0.1588910000	(((1eum_A.pdb:0.3664330000	1krq_A.pdb:0.3233780000):0.1753710000	3e6s_A.pdb:0.6413710000):0.1172150000	(2jd7_A.pdb:0.2095420000	1vlg_A.pdb:0.3448330000):0.0591647000):0.1434190000):0.2476530000):0.1051340000	((1lko_A.pdb:0.6280700000	1yuz_A.pdb:0.7857810000):0.3959920000	3qhb_A.pdb:0.7371190000):0.3713450000):0.0526392000	1otk_A.pdb:2.8463750000):0.1315980000	(((((1oqu_A.pdb:0.1698150000	1r2f_A.pdb:0.2057920000):0.0564495000	1uzr_A.pdb:0.0739450000):0.5791810000	(1mxr_A.pdb:0.9168530000	((1jk0_A.pdb:0.2894970000	2uw2_A.pdb:0.1790700000):0.0341330000	1w68_A.pdb:0.0805940000):0.8947640000):0.1152730000):0.4045460000	3ee4_A.pdb:1.0813010000):0.2921980000	(((2inc_B.pdb:0.7462540000	(2inp_C.pdb:0.5993940000	1mty_B.pdb:1.6692350000):0.4275020000):0.3239110000	(1mty_D.pdb:0.8138420000	3dhg_A.pdb:1.0753960000):0.5416370000):0.7433340000	(((2uw1_A.pdb:0.0509120000	2uw1_B.pdb:0.0640890000):0.1083200000	1afr_A.pdb:0.0763670000):0.8002390000	1za0_A.pdb:1.0465800000):0.2977640000):0.1529770000):0.7757580000):0.0282229000):0.1117490000	2vzb_A.pdb:0.7959820000):0.3215750000):0.1258400000):0.1220000000):0.0893776000):0.0653785000):0.0865728000):0.0890965000);
(1ji5_A.pdb:0.2904150000	1jig_A.pdb:0.1129540000	((1n1q_A.pdb:0.1827640000	2chp_A.pdb:0.3726020000):0.1161160000	((1qgh_A.pdb:0.2778200000	2ux1_A.pdb:0.4420310000):0.2915980000	((1ji4_A.pdb:0.5598910000	2fjc_A.pdb:0.4894050000):0.2230950000	((((1dps_A.pdb:0.0641330000	1jts_A.pdb:0.0241920000):0.2356610000	1o9r_A.pdb:0.2668460000):0.4026660000	1uvh_A.pdb:0.6499380000):0.2861740000	((1tjo_A.pdb:0.0203180000	1tk6_A.pdb:0.0144670000):0.4198240000	((2fzf_A.pdb:1.9175990000	(((((((1bcf_A.pdb:0.0313010000	3e1q_A.pdb:0.0308430000):0.1323850000	2fkz_A.pdb:0.1209890000):0.0977749000	1jgc_A.pdb:0.3136410000):0.3415500000	1nfv_A.pdb:0.5484870000):0.3721190000	(((((1lb3_A.pdb:0.0662960000	2za7_A.pdb:0.2011430000):0.2185630000	1bg7_A.pdb:0.4929530000):0.0804227000	1r03_A.pdb:0.1208370000):0.3387680000	(1z6o_A.pdb:0.8788910000	1z6o_M.pdb:0.5279420000):0.1920390000):0.0546463000	(((1eum_A.pdb:0.3516900000	1krq_A.pdb:0.2702540000):0.1397950000	3e6s_A.pdb:0.7040840000):0.0936464000	(2jd7_A.pdb:0.2337760000	1vlg_A.pdb:0.3390940000):0.0702254000):0.1735790000):0.4430680000):0.1420600000	((1lko_A.pdb:0.5794800000	1yuz_A.pdb:0.8253960000):0.3941200000	3qhb_A.pdb:0.6389890000):0.6404140000):0.2239500000	(1otk_A.pdb:2.6125480000	((((((1oqu_A.pdb:0.1477630000	1r2f_A.pdb:0.1814240000):0.0436948000	1uzr_A.pdb:0.0702320000):0.5100120000	(1mxr_A.pdb:0.9078260000	((1jk0_A.pdb:0.4024020000	2uw2_A.pdb:0.1492470000):0.0394426000	1w68_A.pdb:0.0486480000):1.0419500000):0.1737990000):0.3464530000	3ee4_A.pdb:1.0131600000):0.3524640000	((2inc_B.pdb:0.8917750000	(2inp_C.pdb:0.8498260000	1mty_B.pdb:1.5193120000):0.1127760000):0.3308730000	(1mty_D.pdb:0.9876110000	3dhg_A.pdb:1.1228690000):0.4747820000):0.5730050000):0.0857416000	(((2uw1_A.pdb:0.0471500000	2uw1_B.pdb:0.0444320000):0.1358850000	1afr_A.pdb:0.0850290000):0.7845140000	1za0_A.pdb:1.0120250000):0.3109270000):0.5077530000):0.4008410000):0.0348720000):0.1961260000	2vzb_A.pdb:0.6648520000):0.2671900000):0.3472160000):0.1381950000):0.0767438000):0.1365130000):0.0647075000);
(1ji5_A.pdb:0.2184950000	(1jig_A.pdb:0.1624470000	(2chp_A.pdb:0.3527540000	((1qgh_A.pdb:0.1804410000	2ux1_A.pdb:0.5505820000):0.4356110000	((1ji4_A.pdb:0.3439600000	2fjc_A.pdb:0.4307220000):0.1505690000	(((((1dps_A.pdb:0.0629120000	1jts_A.pdb:0.0216120000):0.2389170000	1o9r_A.pdb:0.2813110000):0.3421500000	1uvh_A.pdb:0.6628630000):0.1722310000	(1tjo_A.pdb:0.0028160000	1tk6_A.pdb:0.0541270000):0.6925070000):0.0968434000	((2fzf_A.pdb:1.5134440000	((((((1bcf_A.pdb:0.0264440000	3e1q_A.pdb:0.0189950000):0.1727570000	2fkz_A.pdb:0.1494160000):0.1450140000	1jgc_A.pdb:0.3280780000):0.2314740000	1nfv_A.pdb:0.5416690000):0.3814720000	(((((1lb3_A.pdb:0.0834910000	2za7_A.pdb:0.1133600000):0.2499850000	1bg7_A.pdb:0.5816850000):0.0611836000	1r03_A.pdb:0.2053970000):0.3650770000	(1z6o_A.pdb:0.9157980000	1z6o_M.pdb:0.5146150000):0.1013060000):0.0995704000	(((1eum_A.pdb:0.3759350000	1krq_A.pdb:0.2508800000):0.1580490000	3e6s_A.pdb:0.6638820000):0.1065740000	(2jd7_A.pdb:0.1871710000	1vlg_A.pdb:0.3254550000):0.0933199000):0.2158790000):0.1938210000):0.1417450000	((((1lko_A.pdb:0.8303590000	1yuz_A.pdb:0.5807670000):0.4642430000	3qhb_A.pdb:0.6959730000):0.2193860000	(((((1oqu_A.pdb:0.1592770000	1r2f_A.pdb:0.1769060000):0.0702834000	1uzr_A.pdb:0.0369060000):0.5392250000	(1mxr_A.pdb:0.8883460000	((1jk0_A.pdb:0.4210900000	2uw2_A.pdb:0.1718940000):0.0674816000	1w68_A.pdb:0.0591710000):1.0017900000):0.1292670000):0.4314900000	3ee4_A.pdb:1.1151690000):0.3922850000	(((2inc_B.pdb:0.5809140000	(2inp_C.pdb:0.9006770000	1mty_B.pdb:1.5581250000):0.1823450000):0.3966320000	(1mty_D.pdb:0.9555080000	3dhg_A.pdb:0.9138150000):0.5928050000):0.5214880000	(((2uw1_A.pdb:0.0445390000	2uw1_B.pdb:0.0615770000):0.1169460000	1afr_A.pdb:0.0807640000):0.8087850000	1za0_A.pdb:1.1931050000):0.2613020000):0.0601358000):0.5385860000):0.0515038000	1otk_A.pdb:2.5355390000):0.2859610000):0.1969780000):0.1719580000	2vzb_A.pdb:0.6621180000):0.2820890000):0.1941660000):0.1492560000):0.0284057000):0.0692337000):0.0441337000	1n1q_A.pdb:0.2002170000);
(1ji5_A.pdb:0.1867090000	((1jig_A.pdb:0.1576390000	1n1q_A.pdb:0.2536630000):0.0728971000	((1qgh_A.pdb:0.1654610000	2ux1_A.pdb:0.4457880000):0.2327790000	(1ji4_A.pdb:0.4845900000	2fjc_A.pdb:0.4833690000):0.1533650000):0.1416560000):0.0402360000	(2chp_A.pdb:0.3764810000	(((((1dps_A.pdb:0.0516020000	1jts_A.pdb:0.0238680000):0.2380280000	1o9r_A.pdb:0.2561850000):0.2433730000	1uvh_A.pdb:0.5186880000):0.1788570000	(1tjo_A.pdb:0.0346800000	1tk6_A.pdb:0.0350190000):0.6703610000):0.1735070000	(((((2fzf_A.pdb:1.7418680000	((((1bcf_A.pdb:0.0268090000	3e1q_A.pdb:0.0236060000):0.1324940000	2fkz_A.pdb:0.2303890000):0.1222510000	1jgc_A.pdb:0.3284320000):0.3162620000	1nfv_A.pdb:0.5167670000):0.1748050000):0.0439944000	(((((1lb3_A.pdb:0.0734070000	2za7_A.pdb:0.1503870000):0.2839320000	1r03_A.pdb:0.2124370000):0.0651735000	1bg7_A.pdb:0.3896950000):0.2562000000	(1z6o_A.pdb:0.8135780000	1z6o_M.pdb:0.6661300000):0.2230310000):0.1095620000	((((1eum_A.pdb:0.4303640000	1krq_A.pdb:0.2688010000):0.1671460000	3e6s_A.pdb:0.6564110000):0.0730009000	2jd7_A.pdb:0.1421480000):0.0824564000	1vlg_A.pdb:0.2537320000):0.2352000000):0.1940830000):0.1248130000	((1lko_A.pdb:0.5529380000	1yuz_A.pdb:0.8521540000):0.3449880000	3qhb_A.pdb:0.7740900000):0.4298070000):0.1562380000	(1otk_A.pdb:2.3670390000	(((((((1oqu_A.pdb:0.1879400000	1r2f_A.pdb:0.1636260000):0.0624098000	1uzr_A.pdb:0.0603400000):0.5672590000	(1mxr_A.pdb:0.7409430000	((1jk0_A.pdb:0.3448500000	2uw2_A.pdb:0.1268520000):0.0700291000	1w68_A.pdb:0.0637430000):0.8768840000):0.2149300000):0.3008450000	3ee4_A.pdb:1.0418700000):0.3906200000	((2uw1_A.pdb:0.0663970000	2uw1_B.pdb:0.0537240000):0.0762413000	1afr_A.pdb:0.1425690000):0.8198680000):0.0836309000	((2inc_B.pdb:0.8065490000	(2inp_C.pdb:0.8808080000	1mty_B.pdb:1.4434990000):0.2272750000):0.3600990000	(1mty_D.pdb:0.9569200000	3dhg_A.pdb:1.0032180000):0.4614220000):0.5209450000):0.1575760000	1za0_A.pdb:0.8439590000):0.1807690000):0.6708140000):0.2823910000	2vzb_A.pdb:0.5495550000):0.3662240000):0.0898712000):0.0791927000);
(1ji5_A.pdb:0.2769060000	1jig_A.pdb:0.1730750000	(1n1q_A.pdb:0.2016670000	((2chp_A.pdb:0.3554030000	((1ji4_A.pdb:0.4300320000	2fjc_A.pdb:0.4728790000):0.1467020000	(((((1dps_A.pdb:0.0874930000	1jts_A.pdb:0.0122950000):0.3235860000	1o9r_A.pdb:0.2538870000):0.3456910000	1uvh_A.pdb:0.5834730000):0.2122750000	(1tjo_A.pdb:0.0244670000	1tk6_A.pdb:0.0349290000):0.5496800000):0.1410270000	((((((2fzf_A.pdb:1.4078200000	(1lko_A.pdb:0.5616510000	1yuz_A.pdb:0.6625760000):0.1613180000):0.1440100000	3qhb_A.pdb:0.9413410000):0.3179330000	(1otk_A.pdb:2.3257230000	((((((1oqu_A.pdb:0.1790350000	1r2f_A.pdb:0.2036970000):0.0565826000	1uzr_A.pdb:0.0650710000):0.5435340000	1mxr_A.pdb:0.9171960000):0.1699930000	((1jk0_A.pdb:0.4276640000	2uw2_A.pdb:0.1583410000):0.0586278000	1w68_A.pdb:0.0536700000):0.9711570000):0.3201200000	(((2inc_B.pdb:0.6650950000	(2inp_C.pdb:0.6787590000	1mty_B.pdb:1.5920610000):0.3099010000):0.4223320000	(1mty_D.pdb:1.0600090000	3dhg_A.pdb:1.0658630000):0.7827870000):0.6303830000	(((2uw1_A.pdb:0.0423980000	2uw1_B.pdb:0.0585420000):0.1208160000	1afr_A.pdb:0.0836180000):0.7152290000	1za0_A.pdb:1.1905630000):0.1731270000):0.3219400000):0.1771460000	3ee4_A.pdb:0.9635460000):0.4752030000):0.3143700000):0.2427960000	((((1lb3_A.pdb:0.0762750000	2za7_A.pdb:0.1601400000):0.2087390000	(1bg7_A.pdb:0.4817080000	1r03_A.pdb:0.1750490000):0.0602715000):0.2718030000	(1z6o_A.pdb:1.0642580000	1z6o_M.pdb:0.5091010000):0.1926810000):0.0748587000	(((1eum_A.pdb:0.2880540000	1krq_A.pdb:0.2528800000):0.1144450000	3e6s_A.pdb:0.5067860000):0.0650854000	(2jd7_A.pdb:0.1529990000	1vlg_A.pdb:0.4262540000):0.0692808000):0.1842430000):0.3275090000):0.1142060000	((((1bcf_A.pdb:0.0291050000	3e1q_A.pdb:0.0351390000):0.1207560000	2fkz_A.pdb:0.1234080000):0.1174820000	1jgc_A.pdb:0.2948870000):0.2973490000	1nfv_A.pdb:0.6371550000):0.2418910000):0.3220900000	2vzb_A.pdb:0.6546230000):0.2841070000):0.1641790000):0.0718212000):0.0611913000	(1qgh_A.pdb:0.1395020000	2ux1_A.pdb:0.4773100000):0.2568060000):0.0518155000):0.0506801000);
(1ji5_A.pdb:0.2505670000	1jig_A.pdb:0.1349920000	(1n1q_A.pdb:0.1226470000	((2chp_A.pdb:0.3076660000	(1qgh_A.pdb:0.1751840000	2ux1_A.pdb:0.3813860000):0.3763950000):0.0283393000	((1ji4_A.pdb:0.5269940000	2fjc_A.pdb:0.4166980000):0.2038690000	((((1dps_A.pdb:0.0503850000	1jts_A.pdb:0.0636620000):0.1674440000	1o9r_A.pdb:0.3133310000):0.3588340000	1uvh_A.pdb:0.5484520000):0.3362960000	((1tjo_A.pdb:0.0530100000	1tk6_A.pdb:0.0156330000):0.6961560000	((2fzf_A.pdb:1.5399130000	2vzb_A.pdb:0.5651460000):0.1061150000	(((((((1bcf_A.pdb:0.0302770000	3e1q_A.pdb:0.0413010000):0.1267730000	2fkz_A.pdb:0.1066870000):0.1228370000	1jgc_A.pdb:0.2720260000):0.2339300000	1nfv_A.pdb:0.5478270000):0.2766110000	(((((1lb3_A.pdb:0.0298660000	2za7_A.pdb:0.1357440000):0.2803010000	1bg7_A.pdb:0.4720850000):0.0866217000	1r03_A.pdb:0.2051690000):0.1939220000	(1z6o_A.pdb:0.8315310000	1z6o_M.pdb:0.4223790000):0.3162040000):0.0456534000	(((1eum_A.pdb:0.3250490000	1krq_A.pdb:0.2075360000):0.2429260000	(2jd7_A.pdb:0.0925790000	1vlg_A.pdb:0.3063790000):0.0842670000):0.0946956000	3e6s_A.pdb:0.5711360000):0.1388530000):0.3801850000):0.1392270000	((1lko_A.pdb:0.4249000000	1yuz_A.pdb:0.7800650000):0.2209500000	3qhb_A.pdb:0.9987700000):0.2292120000):0.2221550000	(((1otk_A.pdb:2.6391500000	((2inc_B.pdb:0.6716180000	(2inp_C.pdb:0.6159100000	1mty_B.pdb:1.6516620000):0.3793020000):0.2969540000	(1mty_D.pdb:0.8257200000	3dhg_A.pdb:0.9345350000):0.6442210000):0.1584580000):0.3648100000	(((2uw1_A.pdb:0.0454950000	2uw1_B.pdb:0.0592740000):0.0865367000	1afr_A.pdb:0.1327730000):0.5846380000	1za0_A.pdb:1.2541830000):0.3152140000):0.1514580000	(((((1oqu_A.pdb:0.1427800000	1r2f_A.pdb:0.2319380000):0.0436941000	1uzr_A.pdb:0.0931140000):0.5675590000	1mxr_A.pdb:0.8309670000):0.1226630000	((1jk0_A.pdb:0.3587070000	2uw2_A.pdb:0.1603620000):0.0501370000	1w68_A.pdb:0.0517800000):0.9050540000):0.4293940000	3ee4_A.pdb:0.9674260000):0.2593870000):0.7849430000):0.1294600000):0.1949410000):0.1361560000):0.0825102000):0.0350461000):0.0731623000):0.1145220000);
(1ji5_A.pdb:0.2340550000	(1jig_A.pdb:0.2705870000	((1qgh_A.pdb:0.1992520000	(2ux1_A.pdb:0.2971970000	1otk_A.pdb:2.3641710000):0.1701700000):0.2906210000	(((1ji4_A.pdb:0.3511120000	((((2fzf_A.pdb:1.7062830000	(((1lko_A.pdb:0.5637190000	1yuz_A.pdb:0.6813570000):0.3769110000	3qhb_A.pdb:0.6366440000):0.4467160000	(((((((1oqu_A.pdb:0.1580150000	1r2f_A.pdb:0.1807610000):0.0717071000	1uzr_A.pdb:0.0443990000):0.6363880000	1mxr_A.pdb:0.9207700000):0.2006190000	((1jk0_A.pdb:0.4009840000	2uw2_A.pdb:0.1855090000):0.0573456000	1w68_A.pdb:0.0843130000):0.9408200000):0.3678810000	3ee4_A.pdb:1.0709020000):0.2101230000	((2inc_B.pdb:0.7374600000	(2inp_C.pdb:0.6684250000	1mty_B.pdb:1.8726430000):0.2624710000):0.4273060000	(1mty_D.pdb:0.8567800000	3dhg_A.pdb:1.0220880000):0.6448280000):0.7507800000):0.1590830000	(((2uw1_A.pdb:0.0298590000	2uw1_B.pdb:0.0674560000):0.1427360000	1afr_A.pdb:0.0804950000):0.8697750000	1za0_A.pdb:1.0657040000):0.2070100000):0.7890040000):0.1243220000):0.2002150000	(((((1lb3_A.pdb:0.0466510000	2za7_A.pdb:0.1447680000):0.2401180000	1bg7_A.pdb:0.4416130000):0.1190970000	1r03_A.pdb:0.1258590000):0.2971810000	(1z6o_A.pdb:0.8889950000	1z6o_M.pdb:0.6352450000):0.1215040000):0.1332620000	(((1eum_A.pdb:0.4205680000	1krq_A.pdb:0.2147390000):0.0999086000	3e6s_A.pdb:0.7318270000):0.1429200000	(2jd7_A.pdb:0.2101730000	1vlg_A.pdb:0.3523840000):0.0952657000):0.1632970000):0.2408920000):0.1971180000	((((1bcf_A.pdb:0.0378030000	3e1q_A.pdb:0.0187830000):0.1751960000	2fkz_A.pdb:0.1062630000):0.1253140000	1jgc_A.pdb:0.2740150000):0.2456970000	1nfv_A.pdb:0.5195210000):0.2784340000):0.2756090000	2vzb_A.pdb:0.7317610000):0.2873710000):0.1078170000	((((1dps_A.pdb:0.0563910000	1jts_A.pdb:0.0457900000):0.2520360000	1o9r_A.pdb:0.2057210000):0.3863060000	1uvh_A.pdb:0.6302470000):0.2175400000	(1tjo_A.pdb:0.0121940000	1tk6_A.pdb:0.0463630000):0.4324410000):0.2910260000):0.0660106000	2fjc_A.pdb:0.5359790000):0.1086500000):0.0892303000):0.0478220000	(1n1q_A.pdb:0.1962200000	2chp_A.pdb:0.3966710000):0.1141410000);
(1ji5_A.pdb:0.2285820000	1jig_A.pdb:0.1550770000	(1n1q_A.pdb:0.1624610000	((2chp_A.pdb:0.4017110000	((((1dps_A.pdb:0.0691510000	1jts_A.pdb:0.0627480000):0.2639210000	1o9r_A.pdb:0.2501550000):0.2965480000	1uvh_A.pdb:0.6476490000):0.2097680000	((1tjo_A.pdb:0.0377610000	1tk6_A.pdb:0.0082160000):0.4309090000	((2fzf_A.pdb:2.0401900000	2vzb_A.pdb:0.5075190000):0.0809649000	(((((((1bcf_A.pdb:0.0239590000	3e1q_A.pdb:0.0550860000):0.1559870000	2fkz_A.pdb:0.1058060000):0.1293200000	1jgc_A.pdb:0.2314860000):0.3656260000	1nfv_A.pdb:0.5245260000):0.2044380000	(((((1lb3_A.pdb:0.0477510000	2za7_A.pdb:0.1519210000):0.2909220000	1r03_A.pdb:0.1901600000):0.0622949000	1bg7_A.pdb:0.4225620000):0.1862360000	(1z6o_A.pdb:0.9252040000	1z6o_M.pdb:0.4016070000):0.2240840000):0.0822063000	(((1eum_A.pdb:0.3270500000	1krq_A.pdb:0.2052070000):0.1585950000	(2jd7_A.pdb:0.2458300000	1vlg_A.pdb:0.2735110000):0.0964844000):0.0555311000	3e6s_A.pdb:0.5985940000):0.0926284000):0.3887930000):0.0850603000	((1lko_A.pdb:0.5638350000	1yuz_A.pdb:0.9343310000):0.2058820000	3qhb_A.pdb:0.8790390000):0.3515220000):0.2627850000	(1otk_A.pdb:2.5130490000	(((((((1oqu_A.pdb:0.1804210000	1r2f_A.pdb:0.2396530000):0.0501161000	1uzr_A.pdb:0.0839950000):0.5323650000	1mxr_A.pdb:0.7969690000):0.2214530000	((1jk0_A.pdb:0.3753260000	2uw2_A.pdb:0.1225150000):0.0586620000	1w68_A.pdb:0.0737060000):0.8718600000):0.2287430000	3ee4_A.pdb:1.1054160000):0.2293040000	(((2uw1_A.pdb:0.0349540000	2uw1_B.pdb:0.0470920000):0.1244600000	1afr_A.pdb:0.1027370000):0.8325390000	1za0_A.pdb:0.8333820000):0.3155240000):0.1281890000	((2inc_B.pdb:0.6659900000	(2inp_C.pdb:0.8575150000	1mty_B.pdb:1.3575690000):0.1959550000):0.3513290000	(1mty_D.pdb:0.8045680000	3dhg_A.pdb:0.9636090000):0.4988360000):0.5974860000):0.3639920000):0.2890370000):0.0914610000):0.1909240000):0.1270270000):0.1499120000):0.0578296000	((1qgh_A.pdb:0.2058810000	2ux1_A.pdb:0.3530180000):0.2364100000	(1ji4_A.pdb:0.3696730000	2fjc_A.pdb:0.3673570000):0.1854160000):0.0989684000):0.0685575000):0.0744542000);
(1ji5_A.pdb:0.2088010000	(1jig_A.pdb:0.2500390000	(2chp_A.pdb:0.4219300000	(((1qgh_A.pdb:0.2599230000	2ux1_A.pdb:0.3918320000):0.2520080000	(1ji4_A.pdb:0.4048030000	2fjc_A.pdb:0.4861440000):0.2450630000):0.1501050000	((((1dps_A.pdb:0.0437860000	1jts_A.pdb:0.0396150000):0.2389480000	1o9r_A.pdb:0.2399800000):0.3158240000	1uvh_A.pdb:0.5724640000):0.4087500000	((1tjo_A.pdb:0.0261190000	1tk6_A.pdb:0.0199830000):0.5598580000	((2fzf_A.pdb:1.7139580000	(((((((1bcf_A.pdb:0.0358540000	3e1q_A.pdb:0.0246030000):0.1663520000	2fkz_A.pdb:0.1411620000):0.2169270000	1jgc_A.pdb:0.1584760000):0.2832120000	1nfv_A.pdb:0.5730130000):0.2677650000	(((((1lb3_A.pdb:0.0485650000	2za7_A.pdb:0.1687310000):0.3006440000	1bg7_A.pdb:0.5124590000):0.0995135000	1r03_A.pdb:0.1864400000):0.2489910000	(1z6o_A.pdb:0.9579830000	1z6o_M.pdb:0.5106700000):0.1401990000):0.2224120000	(((1eum_A.pdb:0.3744060000	1krq_A.pdb:0.2502860000):0.0968991000	3e6s_A.pdb:0.6311270000):0.1028950000	(2jd7_A.pdb:0.1761790000	1vlg_A.pdb:0.2967810000):0.0882861000):0.1853180000):0.3574180000):0.1504790000	(1lko_A.pdb:0.5395230000	(1yuz_A.pdb:0.6505370000	3qhb_A.pdb:0.8401810000):0.2501730000):0.4930450000):0.3097720000	(1otk_A.pdb:2.5746700000	((((((1oqu_A.pdb:0.1634910000	1r2f_A.pdb:0.1796930000):0.0521286000	1uzr_A.pdb:0.0740130000):0.5613610000	(1mxr_A.pdb:0.9029300000	((1jk0_A.pdb:0.4146870000	2uw2_A.pdb:0.1065130000):0.0787156000	1w68_A.pdb:0.0428470000):1.0125300000):0.1670650000):0.3346910000	3ee4_A.pdb:0.9622030000):0.3017730000	(((2uw1_A.pdb:0.0458490000	2uw1_B.pdb:0.0568870000):0.1089960000	1afr_A.pdb:0.0853610000):0.7206790000	1za0_A.pdb:1.0764070000):0.3579660000):0.0675878000	((2inc_B.pdb:0.7612970000	(2inp_C.pdb:0.7781120000	1mty_B.pdb:1.7042160000):0.2241680000):0.4574690000	(1mty_D.pdb:1.0304750000	3dhg_A.pdb:0.9784730000):0.6690240000):0.2920820000):0.5574710000):0.3465290000):0.0357381000):0.1028310000	2vzb_A.pdb:0.6280910000):0.2809020000):0.2667770000):0.2237610000):0.0707505000):0.0658647000):0.0616878000	1n1q_A.pdb:0.2901150000);
(1ji5_A.pdb:0.2865570000	1jig_A.pdb:0.2143840000	(1n1q_A.pdb:0.2784290000	((2chp_A.pdb:0.3605410000	(1qgh_A.pdb:0.2236760000	2ux1_A.pdb:0.4510330000):0.2360410000):0.0525854000	((1ji4_A.pdb:0.4626850000	(((((1dps_A.pdb:0.0888970000	1jts_A.pdb:0.0667640000):0.2848200000	1o9r_A.pdb:0.2407050000):0.3028440000	1uvh_A.pdb:0.7359840000):0.2610380000	(1tjo_A.pdb:0.0180340000	1tk6_A.pdb:0.0163180000):0.4681410000):0.1522270000	(((((2fzf_A.pdb:1.2818170000	3qhb_A.pdb:0.8897470000):0.1935780000	(1lko_A.pdb:0.7380530000	1yuz_A.pdb:0.8805480000):0.4659760000):0.2814380000	(((((1bcf_A.pdb:0.0275780000	3e1q_A.pdb:0.0382740000):0.1996370000	2fkz_A.pdb:0.1017620000):0.1312900000	1jgc_A.pdb:0.3210380000):0.2734050000	1nfv_A.pdb:0.4663690000):0.2609150000	((((1lb3_A.pdb:0.0549220000	2za7_A.pdb:0.1490450000):0.2238590000	(1bg7_A.pdb:0.4972460000	1r03_A.pdb:0.1683560000):0.0225325000):0.2896190000	(1z6o_A.pdb:1.0520170000	1z6o_M.pdb:0.6643150000):0.1979810000):0.0749378000	(((1eum_A.pdb:0.4092020000	1krq_A.pdb:0.1798880000):0.1822360000	3e6s_A.pdb:0.7064660000):0.1031420000	(2jd7_A.pdb:0.1619890000	1vlg_A.pdb:0.3587910000):0.0872809000):0.1278610000):0.4920330000):0.1253330000):0.0565665000	(1otk_A.pdb:2.1984240000	(((((1oqu_A.pdb:0.1815110000	1uzr_A.pdb:0.1511520000):0.0993651000	1r2f_A.pdb:0.1529920000):0.4496830000	(1mxr_A.pdb:0.9947520000	((1jk0_A.pdb:0.4205490000	2uw2_A.pdb:0.1567000000):0.0708501000	1w68_A.pdb:0.1001980000):0.9081900000):0.1275330000):0.4200160000	3ee4_A.pdb:1.2698170000):0.1567650000	(((2inc_B.pdb:0.7109870000	(2inp_C.pdb:0.9465370000	1mty_B.pdb:1.4065380000):0.2688910000):0.3194080000	(1mty_D.pdb:1.3141920000	3dhg_A.pdb:0.9021120000):0.4615700000):0.6450510000	(((2uw1_A.pdb:0.0490290000	2uw1_B.pdb:0.0530440000):0.0839994000	1afr_A.pdb:0.1364340000):0.6062260000	1za0_A.pdb:0.9992260000):0.5087470000):0.1734940000):0.4957190000):0.4145380000):0.2270110000	2vzb_A.pdb:0.6102150000):0.1976120000):0.0597217000):0.0850855000	2fjc_A.pdb:0.5851010000):0.1065660000):0.0489682000):0.0877210000);
(1ji5_A.pdb:0.2642330000	(1jig_A.pdb:0.1198720000	((1qgh_A.pdb:0.2358370000	2ux1_A.pdb:0.3772120000):0.2491380000	((1ji4_A.pdb:0.3592210000	2fjc_A.pdb:0.3522430000):0.1443430000	(((((1dps_A.pdb:0.0545320000	1jts_A.pdb:0.0526020000):0.2385340000	1o9r_A.pdb:0.2339550000):0.3703940000	1uvh_A.pdb:0.6912900000):0.1381580000	(1tjo_A.pdb:0.0414990000	1tk6_A.pdb:0.0219060000):0.5411830000):0.2242190000	(((((2fzf_A.pdb:1.7434960000	(1lko_A.pdb:0.6317480000	1yuz_A.pdb:0.7578640000):0.1729270000):0.1205350000	3qhb_A.pdb:0.8549510000):0.2817620000	((((((1oqu_A.pdb:0.1747360000	1r2f_A.pdb:0.1898400000):0.0745379000	1uzr_A.pdb:0.0630210000):0.6299290000	1mxr_A.pdb:0.8181890000):0.1799300000	((1jk0_A.pdb:0.3972680000	2uw2_A.pdb:0.1711800000):0.0779188000	1w68_A.pdb:0.0815450000):0.7966710000):0.3898210000	3ee4_A.pdb:0.8148670000):0.1927270000	(((2inc_B.pdb:0.7110690000	(2inp_C.pdb:0.6920040000	1mty_B.pdb:1.6461240000):0.1575210000):0.4150600000	(1mty_D.pdb:1.0148080000	3dhg_A.pdb:0.9928500000):0.5135590000):0.6040370000	(((2uw1_A.pdb:0.0426270000	2uw1_B.pdb:0.0610840000):0.0904834000	1afr_A.pdb:0.1248300000):0.7020890000	1za0_A.pdb:1.2619400000):0.3009490000):0.1623560000):0.9780170000):0.1814040000	(((((1bcf_A.pdb:0.0300650000	3e1q_A.pdb:0.0427550000):0.0894799000	2fkz_A.pdb:0.0955480000):0.1323400000	1jgc_A.pdb:0.3027000000):0.2275250000	1nfv_A.pdb:0.4556530000):0.2980190000	((((((1lb3_A.pdb:0.0691080000	2za7_A.pdb:0.1753380000):0.1879250000	1bg7_A.pdb:0.4109490000):0.1022290000	1r03_A.pdb:0.1839030000):0.2966520000	(1z6o_A.pdb:0.9621050000	1z6o_M.pdb:0.4671780000):0.1955840000):0.1291710000	(((1eum_A.pdb:0.3180960000	1krq_A.pdb:0.3414790000):0.1512230000	(2jd7_A.pdb:0.0767410000	1vlg_A.pdb:0.3691580000):0.1001810000):0.1166020000	3e6s_A.pdb:0.6503630000):0.1823370000):0.2501700000	1otk_A.pdb:2.4268310000):0.2456020000):0.0671721000):0.1937010000	2vzb_A.pdb:0.5162790000):0.2588010000):0.2112430000):0.0481851000):0.1241130000):0.0484403000	(1n1q_A.pdb:0.1167020000	2chp_A.pdb:0.4309020000):0.1149580000);
(1ji5_A.pdb:0.2396320000	1jig_A.pdb:0.1547670000	((1n1q_A.pdb:0.1980990000	2chp_A.pdb:0.4380950000):0.0833705000	(((1qgh_A.pdb:0.1469620000	2ux1_A.pdb:0.3733320000):0.3396000000	(((((1dps_A.pdb:0.0479570000	1jts_A.pdb:0.0355190000):0.2649800000	1o9r_A.pdb:0.2769050000):0.2387400000	1uvh_A.pdb:0.8109440000):0.1984320000	(1tjo_A.pdb:0.0346580000	1tk6_A.pdb:0.0168590000):0.5430100000):0.1878860000	((2fzf_A.pdb:1.5269520000	((((((((1bcf_A.pdb:0.0248690000	3e1q_A.pdb:0.0255580000):0.1864850000	2fkz_A.pdb:0.1044850000):0.1462740000	1jgc_A.pdb:0.3625210000):0.3287120000	1nfv_A.pdb:0.4849780000):0.3411500000	(((((1lb3_A.pdb:0.0458000000	2za7_A.pdb:0.1338150000):0.1968000000	1r03_A.pdb:0.1628460000):0.0794514000	1bg7_A.pdb:0.3608890000):0.2361460000	(1z6o_A.pdb:0.8367870000	1z6o_M.pdb:0.5362510000):0.1502260000):0.2350230000	((((1eum_A.pdb:0.3609160000	1krq_A.pdb:0.2236030000):0.1792460000	3e6s_A.pdb:0.5938250000):0.0916338000	2jd7_A.pdb:0.1631740000):0.1280550000	1vlg_A.pdb:0.2311260000):0.1555010000):0.3519450000):0.1189350000	(1lko_A.pdb:0.5684600000	(1yuz_A.pdb:0.7678970000	3qhb_A.pdb:0.8068810000):0.1752990000):0.5834320000):0.0722621000	1otk_A.pdb:2.2900470000):0.1167620000	((((((1oqu_A.pdb:0.2130910000	1r2f_A.pdb:0.1782170000):0.0378415000	1uzr_A.pdb:0.0529250000):0.5432210000	(1mxr_A.pdb:0.7900910000	((1jk0_A.pdb:0.3736550000	2uw2_A.pdb:0.1253920000):0.0446587000	1w68_A.pdb:0.0937190000):0.9344200000):0.1123880000):0.4275780000	3ee4_A.pdb:0.9039160000):0.3075260000	(((2uw1_A.pdb:0.0299910000	2uw1_B.pdb:0.0576740000):0.0717556000	1afr_A.pdb:0.1204100000):0.9000990000	1za0_A.pdb:1.1166920000):0.3342850000):0.1992450000	((2inc_B.pdb:0.6921270000	(2inp_C.pdb:0.7317950000	1mty_B.pdb:1.4455090000):0.2514780000):0.3660680000	(1mty_D.pdb:1.2605460000	3dhg_A.pdb:1.0053500000):0.3809710000):0.3935260000):0.5152650000):0.0703539000):0.2638740000	2vzb_A.pdb:0.6168600000):0.3823600000):0.1870540000):0.0451174000	(1ji4_A.pdb:0.5796260000	2fjc_A.pdb:0.4415510000):0.1694590000):0.1182040000):0.0531649000);
(1ji5_A.pdb:0.2592400000	(1jig_A.pdb:0.1311800000	((2chp_A.pdb:0.4206250000	((1ji4_A.pdb:0.5929870000	2fjc_A.pdb:0.3801340000):0.1728720000	(((((1dps_A.pdb:0.0740860000	1jts_A.pdb:0.0345070000):0.2293590000	1o9r_A.pdb:0.2354880000):0.4068170000	1uvh_A.pdb:0.6933730000):0.2408190000	((1tjo_A.pdb:0.0333780000	1tk6_A.pdb:0.0293250000):0.2688300000	1otk_A.pdb:2.6076740000):0.2610020000):0.1842370000	((2fzf_A.pdb:2.1861290000	(2vzb_A.pdb:0.6060250000	(((((((1oqu_A.pdb:0.1520850000	1r2f_A.pdb:0.2005850000):0.0723398000	1uzr_A.pdb:0.0400090000):0.5671460000	1mxr_A.pdb:0.8481510000):0.1054670000	((1jk0_A.pdb:0.3905350000	2uw2_A.pdb:0.1605100000):0.0821791000	1w68_A.pdb:0.0347730000):0.9677920000):0.3333790000	3ee4_A.pdb:1.0899840000):0.3793770000	(((2uw1_A.pdb:0.0329330000	2uw1_B.pdb:0.0471380000):0.0894677000	1afr_A.pdb:0.1091920000):0.8538070000	1za0_A.pdb:0.8312080000):0.4412220000):0.2031150000	((2inc_B.pdb:0.8339930000	(2inp_C.pdb:0.6389620000	1mty_B.pdb:1.5257900000):0.1768990000):0.3136700000	(1mty_D.pdb:1.2140680000	3dhg_A.pdb:0.9656560000):0.4084160000):0.5350420000):0.4009540000):0.1418510000):0.0437747000	((((((1bcf_A.pdb:0.0351170000	3e1q_A.pdb:0.0149470000):0.1846300000	2fkz_A.pdb:0.1455060000):0.1091970000	1jgc_A.pdb:0.3668080000):0.2108930000	1nfv_A.pdb:0.6335300000):0.3418890000	((((1lb3_A.pdb:0.0804240000	2za7_A.pdb:0.1568260000):0.2339370000	(1bg7_A.pdb:0.4690650000	1r03_A.pdb:0.2057170000):0.0497206000):0.2354260000	(1z6o_A.pdb:0.8501040000	1z6o_M.pdb:0.5802010000):0.1978120000):0.0737573000	(((1eum_A.pdb:0.3421170000	1krq_A.pdb:0.2637220000):0.1131220000	3e6s_A.pdb:0.5926870000):0.1468460000	(2jd7_A.pdb:0.1145020000	1vlg_A.pdb:0.3776410000):0.0898547000):0.2391120000):0.4266110000):0.0506279000	((1lko_A.pdb:0.5660550000	1yuz_A.pdb:0.9917040000):0.2659210000	3qhb_A.pdb:0.8563420000):0.3824530000):0.3579540000):0.2791400000):0.2447310000):0.1297820000):0.0905429000	(1qgh_A.pdb:0.2835380000	2ux1_A.pdb:0.4770680000):0.2280400000):0.0618033000):0.0618201000	1n1q_A.pdb:0.2509230000);
(1ji5_A.pdb:0.1711370000	1jig_A.pdb:0.2473050000	(1n1q_A.pdb:0.2303680000	((2chp_A.pdb:0.3160310000	(1qgh_A.pdb:0.1769970000	2ux1_A.pdb:0.3884680000):0.2973690000):0.0220296000	((1ji4_A.pdb:0.4630510000	2fjc_A.pdb:0.4099350000):0.1890810000	(((((1dps_A.pdb:0.0386510000	1jts_A.pdb:0.0422540000):0.2357140000	1o9r_A.pdb:0.2632230000):0.3050960000	1uvh_A.pdb:0.7804060000):0.1954840000	(1tjo_A.pdb:0.0281840000	1tk6_A.pdb:0.0105720000):0.6131650000):0.0990488000	(((((2fzf_A.pdb:1.5198290000	(1lko_A.pdb:0.6947400000	1yuz_A.pdb:0.6811290000):0.3163370000):0.2904850000	3qhb_A.pdb:0.9762810000):0.4672090000	(((((1bcf_A.pdb:0.0361430000	3e1q_A.pdb:0.0301910000):0.1583470000	2fkz_A.pdb:0.1444510000):0.0824950000	1jgc_A.pdb:0.2953160000):0.3260530000	1nfv_A.pdb:0.6287480000):0.2687050000	((((1lb3_A.pdb:0.0419080000	2za7_A.pdb:0.1416530000):0.2255950000	(1bg7_A.pdb:0.4318830000	1r03_A.pdb:0.1343540000):0.0949340000):0.1888900000	(1z6o_A.pdb:0.9086760000	1z6o_M.pdb:0.4661210000):0.2929590000):0.1523150000	(((1eum_A.pdb:0.3006800000	1krq_A.pdb:0.3164120000):0.2586040000	(2jd7_A.pdb:0.1955790000	1vlg_A.pdb:0.2546970000):0.0515308000):0.1215600000	3e6s_A.pdb:0.8340640000):0.0599944000):0.4106130000):0.1111890000):0.2088090000	1otk_A.pdb:2.5207740000):0.0000021272	(2vzb_A.pdb:0.4931510000	(((((((1oqu_A.pdb:0.1716120000	1r2f_A.pdb:0.1716300000):0.0455222000	1uzr_A.pdb:0.0797610000):0.4747560000	1mxr_A.pdb:0.9051140000):0.0501287000	3ee4_A.pdb:1.5113800000):0.2984510000	((1jk0_A.pdb:0.4071750000	2uw2_A.pdb:0.1776650000):0.0403995000	1w68_A.pdb:0.0495520000):0.8685180000):0.3651420000	(((2uw1_A.pdb:0.0615420000	2uw1_B.pdb:0.0515750000):0.0748427000	1afr_A.pdb:0.1343550000):0.9768180000	1za0_A.pdb:0.8981680000):0.3992390000):0.0838143000	((2inc_B.pdb:0.6747590000	(2inp_C.pdb:0.9376340000	1mty_B.pdb:1.4408260000):0.1583280000):0.2661100000	(1mty_D.pdb:0.8037680000	3dhg_A.pdb:1.0541290000):0.6068580000):0.5035480000):0.9034250000):0.1778580000):0.3019760000):0.1200300000):0.1091590000):0.1011580000):0.1023390000);
(1ji5_A.pdb:0.2085590000	(1jig_A.pdb:0.1502460000	1n1q_A.pdb:0.2176060000):0.0433188000	(2chp_A.pdb:0.3831600000	(((1qgh_A.pdb:0.2387350000	2ux1_A.pdb:0.3654180000):0.2024710000	(1ji4_A.pdb:0.4871360000	2fjc_A.pdb:0.4256490000):0.1397390000):0.0496168000	(((((1dps_A.pdb:0.0380410000	1jts_A.pdb:0.0276500000):0.1828210000	1o9r_A.pdb:0.2578110000):0.3583070000	1uvh_A.pdb:0.6151350000):0.2177150000	(1tjo_A.pdb:0.0072030000	1tk6_A.pdb:0.0278780000):0.5955670000):0.1933520000	((((((2fzf_A.pdb:1.5448330000	(1lko_A.pdb:0.5829150000	1yuz_A.pdb:0.8815830000):0.2206140000):0.3870140000	3qhb_A.pdb:0.5370990000):0.2417080000	(1otk_A.pdb:2.2480870000	((((((((1oqu_A.pdb:0.1824540000	1r2f_A.pdb:0.1533630000):0.0614286000	1uzr_A.pdb:0.0766710000):0.5425120000	1mxr_A.pdb:0.8645820000):0.1733660000	((1jk0_A.pdb:0.4037260000	2uw2_A.pdb:0.1369770000):0.0769476000	1w68_A.pdb:0.0528170000):0.8965320000):0.4477060000	3ee4_A.pdb:0.9939120000):0.4297100000	((2uw1_A.pdb:0.0304650000	2uw1_B.pdb:0.0706680000):0.0765763000	1afr_A.pdb:0.1414130000):0.7138730000):0.0942302000	1za0_A.pdb:1.1831210000):0.1904600000	((2inc_B.pdb:0.6649810000	(2inp_C.pdb:0.9255120000	1mty_B.pdb:1.1785830000):0.2114630000):0.4250180000	(1mty_D.pdb:0.8959040000	3dhg_A.pdb:1.0847870000):0.7236970000):0.4229470000):0.5320480000):0.3260170000):0.1342060000	(((((1lb3_A.pdb:0.0907890000	2za7_A.pdb:0.1232810000):0.2174020000	1bg7_A.pdb:0.5571410000):0.1009560000	1r03_A.pdb:0.1524500000):0.2413860000	(1z6o_A.pdb:0.9531960000	1z6o_M.pdb:0.6064510000):0.2169130000):0.1179660000	((((1eum_A.pdb:0.3651840000	1krq_A.pdb:0.2401400000):0.2792890000	2jd7_A.pdb:0.1527980000):0.0429998000	1vlg_A.pdb:0.3228350000):0.1066580000	3e6s_A.pdb:0.5882000000):0.1778150000):0.2591790000):0.2814510000	((((1bcf_A.pdb:0.0114520000	3e1q_A.pdb:0.0491990000):0.1352720000	2fkz_A.pdb:0.1602050000):0.0886002000	1jgc_A.pdb:0.3630810000):0.2303870000	1nfv_A.pdb:0.5905930000):0.1837960000):0.2912840000	2vzb_A.pdb:0.8018530000):0.1522230000):0.1075350000):0.1124350000):0.0557059000);
(1ji5_A.pdb:0.2337240000	(1jig_A.pdb:0.2280850000	1n1q_A.pdb:0.1847820000):0.0733293000	(2chp_A.pdb:0.3902320000	(((1qgh_A.pdb:0.1765590000	2ux1_A.pdb:0.3778600000):0.1945780000	(1ji4_A.pdb:0.5292110000	2fjc_A.pdb:0.4426190000):0.2017750000):0.0906352000	(((((1dps_A.pdb:0.0392400000	1jts_A.pdb:0.0658170000):0.2368510000	1o9r_A.pdb:0.2908740000):0.2370440000	1uvh_A.pdb:0.8033920000):0.2928250000	(1tjo_A.pdb:0.0286250000	1tk6_A.pdb:0.0225680000):0.5409020000):0.1407800000	((((((2fzf_A.pdb:1.7640050000	(1yuz_A.pdb:0.9029230000	3qhb_A.pdb:0.8856290000):0.1522230000):0.0721117000	1lko_A.pdb:0.5837150000):0.4338330000	(1otk_A.pdb:2.7425630000	(((((((1oqu_A.pdb:0.1381500000	1r2f_A.pdb:0.1923600000):0.0496833000	1uzr_A.pdb:0.0667350000):0.4836600000	1mxr_A.pdb:0.7758320000):0.2025660000	((1jk0_A.pdb:0.5493170000	2uw2_A.pdb:0.1862070000):0.0566022000	1w68_A.pdb:0.0872660000):0.9525940000):0.3654780000	3ee4_A.pdb:1.0139580000):0.2053500000	(((2inc_B.pdb:0.6630580000	1mty_B.pdb:1.3743230000):0.1695920000	2inp_C.pdb:0.7781290000):0.2593450000	(1mty_D.pdb:1.0184780000	3dhg_A.pdb:1.0426430000):0.4394920000):0.6586140000):0.3247570000	(((2uw1_A.pdb:0.0415600000	2uw1_B.pdb:0.0630600000):0.0930954000	1afr_A.pdb:0.0966850000):0.7268470000	1za0_A.pdb:1.2294730000):0.1918800000):0.5626570000):0.3285600000):0.2937170000	(((((1lb3_A.pdb:0.0798030000	2za7_A.pdb:0.1939770000):0.2152970000	1r03_A.pdb:0.2179000000):0.0941469000	1bg7_A.pdb:0.3989940000):0.2367640000	(1z6o_A.pdb:1.1509590000	1z6o_M.pdb:0.5555220000):0.1307730000):0.1801770000	((((1eum_A.pdb:0.3404030000	1krq_A.pdb:0.3215090000):0.1628280000	3e6s_A.pdb:0.6369010000):0.0844425000	2jd7_A.pdb:0.2068430000):0.1585090000	1vlg_A.pdb:0.1461150000):0.1766240000):0.2495290000):0.1920450000	((((1bcf_A.pdb:0.0205620000	3e1q_A.pdb:0.0214920000):0.1355640000	2fkz_A.pdb:0.1812910000):0.1142060000	1jgc_A.pdb:0.3024080000):0.2458940000	1nfv_A.pdb:0.5887260000):0.1388170000):0.2664680000	2vzb_A.pdb:0.7633400000):0.2378710000):0.1324570000):0.0753238000):0.0601448000);
(1ji5_A.pdb:0.2453210000	((1jig_A.pdb:0.1052900000	2chp_A.pdb:0.4303960000):0.0661428000	((1qgh_A.pdb:0.1626480000	2ux1_A.pdb:0.4148050000):0.2149320000	((1ji4_A.pdb:0.4204470000	2fjc_A.pdb:0.4449640000):0.1617320000	((((1dps_A.pdb:0.0867540000	1jts_A.pdb:0.0265150000):0.2097710000	1o9r_A.pdb:0.2730170000):0.3354490000	1uvh_A.pdb:0.6911550000):0.1386640000	((1tjo_A.pdb:0.0306620000	1tk6_A.pdb:0.0383600000):0.4061910000	((((((2fzf_A.pdb:1.4350110000	(1lko_A.pdb:0.6785520000	1yuz_A.pdb:0.6363440000):0.3014150000):0.1464260000	(1otk_A.pdb:2.3891920000	((((((1oqu_A.pdb:0.1636960000	1r2f_A.pdb:0.2119480000):0.0455839000	1uzr_A.pdb:0.0647700000):0.5303700000	1mxr_A.pdb:0.8945950000):0.1896410000	((1jk0_A.pdb:0.3223130000	2uw2_A.pdb:0.1532740000):0.0886683000	1w68_A.pdb:0.0431370000):0.9227720000):0.2325820000	3ee4_A.pdb:0.9973830000):0.3016390000	(((2inc_B.pdb:0.6811810000	(2inp_C.pdb:0.9167740000	1mty_B.pdb:1.8026020000):0.2162400000):0.3069380000	(1mty_D.pdb:1.0171750000	3dhg_A.pdb:0.9491670000):0.6001400000):0.5653850000	(((2uw1_A.pdb:0.0362640000	2uw1_B.pdb:0.0617990000):0.0804773000	1afr_A.pdb:0.1530580000):0.7826580000	1za0_A.pdb:1.2874350000):0.0597870000):0.2024070000):0.2905490000):0.5340410000):0.2441800000	3qhb_A.pdb:0.8738810000):0.4001230000	(((((1lb3_A.pdb:0.0763010000	2za7_A.pdb:0.1538380000):0.1511640000	(1bg7_A.pdb:0.5735550000	1r03_A.pdb:0.1454000000):0.1004070000):0.1723360000	3e6s_A.pdb:0.6322430000):0.0853309000	(1z6o_A.pdb:0.8891760000	1z6o_M.pdb:0.4315830000):0.2990370000):0.1447270000	((1eum_A.pdb:0.3990790000	1krq_A.pdb:0.2818800000):0.2736850000	(2jd7_A.pdb:0.3141250000	1vlg_A.pdb:0.2118820000):0.0938229000):0.1313640000):0.3361580000):0.1389720000	((((1bcf_A.pdb:0.0195260000	3e1q_A.pdb:0.0421790000):0.1464790000	2fkz_A.pdb:0.1599540000):0.0965591000	1jgc_A.pdb:0.3798330000):0.2172580000	1nfv_A.pdb:0.5366100000):0.1977230000):0.3558050000	2vzb_A.pdb:0.7613420000):0.1411290000):0.1621340000):0.1453230000):0.1244020000):0.0535324000):0.0429692000	1n1q_A.pdb:0.2326570000);
(1ji5_A.pdb:0.2784860000	1jig_A.pdb:0.1358500000	(1n1q_A.pdb:0.1645710000	(2chp_A.pdb:0.3651600000	((1qgh_A.pdb:0.2557270000	2ux1_A.pdb:0.4430000000):0.2619610000	((1ji4_A.pdb:0.3900060000	2fjc_A.pdb:0.3915000000):0.1512570000	(((((1dps_A.pdb:0.0717180000	1jts_A.pdb:0.0631260000):0.2975930000	1o9r_A.pdb:0.2722150000):0.4133000000	(1tjo_A.pdb:0.0356350000	1tk6_A.pdb:0.0297550000):0.5897740000):0.1760070000	1uvh_A.pdb:0.5026220000):0.2241780000	((2fzf_A.pdb:1.5423400000	2vzb_A.pdb:0.7186140000):0.1296690000	(((((((1bcf_A.pdb:0.0334400000	3e1q_A.pdb:0.0392790000):0.1375640000	2fkz_A.pdb:0.0930320000):0.1016860000	1jgc_A.pdb:0.3274640000):0.1983970000	1nfv_A.pdb:0.6929130000):0.3443100000	(((((1lb3_A.pdb:0.0301320000	2za7_A.pdb:0.2706050000):0.2560160000	1r03_A.pdb:0.2052280000):0.0652029000	1bg7_A.pdb:0.4235250000):0.1807200000	(1z6o_A.pdb:0.7170270000	1z6o_M.pdb:0.4265960000):0.2609070000):0.0828257000	((((1eum_A.pdb:0.3588800000	1krq_A.pdb:0.2824090000):0.2420810000	2jd7_A.pdb:0.1423680000):0.0966396000	1vlg_A.pdb:0.2756810000):0.1481070000	3e6s_A.pdb:0.7513720000):0.1328780000):0.3337490000):0.0663849000	(((1lko_A.pdb:0.7553170000	1yuz_A.pdb:0.8201220000):0.4130140000	3qhb_A.pdb:0.7636740000):0.2544840000	((((((1oqu_A.pdb:0.2019250000	1r2f_A.pdb:0.1940490000):0.0540830000	1uzr_A.pdb:0.0434570000):0.5983360000	(1mxr_A.pdb:0.9095390000	((1jk0_A.pdb:0.4311200000	2uw2_A.pdb:0.1240270000):0.0651087000	1w68_A.pdb:0.0577030000):1.0583300000):0.1655170000):0.3831510000	3ee4_A.pdb:0.9997540000):0.1693550000	((2inc_B.pdb:0.9596110000	(2inp_C.pdb:0.8218010000	1mty_B.pdb:1.6563000000):0.2696150000):0.1986200000	(1mty_D.pdb:1.0672400000	3dhg_A.pdb:1.0671940000):0.4380580000):0.7611170000):0.3617790000	(((2uw1_A.pdb:0.0438760000	2uw1_B.pdb:0.0490800000):0.0877011000	1afr_A.pdb:0.0724600000):0.9869820000	1za0_A.pdb:1.0499750000):0.1642290000):0.7980050000):0.1605480000):0.1661100000	1otk_A.pdb:2.6706090000):0.1313940000):0.2354330000):0.2207770000):0.1159990000):0.0676354000):0.0689367000):0.0647398000);
(1ji5_A.pdb:0.2650440000	1jig_A.pdb:0.1991550000	(1n1q_A.pdb:0.1819010000	(2chp_A.pdb:0.3757360000	(((1qgh_A.pdb:0.1871330000	2ux1_A.pdb:0.4938060000):0.1714360000	(1ji4_A.pdb:0.5173100000	2fjc_A.pdb:0.4622190000):0.1945590000):0.1147670000	((((1dps_A.pdb:0.0704650000	1jts_A.pdb:0.0373590000):0.2675980000	1o9r_A.pdb:0.2016130000):0.4068620000	1uvh_A.pdb:0.5939170000):0.2834960000	(((1tjo_A.pdb:0.0399390000	1tk6_A.pdb:0.0209670000):0.3625580000	1otk_A.pdb:2.2724620000):0.2502180000	((((2fzf_A.pdb:1.8261340000	(((((1bcf_A.pdb:0.0418560000	3e1q_A.pdb:0.0465500000):0.1714620000	2fkz_A.pdb:0.1105690000):0.1171070000	1jgc_A.pdb:0.2169970000):0.3842160000	1nfv_A.pdb:0.5004690000):0.1404810000	(((((1lb3_A.pdb:0.0336770000	2za7_A.pdb:0.0857230000):0.2729890000	1r03_A.pdb:0.1642420000):0.1064330000	1bg7_A.pdb:0.2432060000):0.2210150000	(1z6o_A.pdb:0.9291110000	1z6o_M.pdb:0.4933080000):0.2126100000):0.0843605000	((((1eum_A.pdb:0.2647920000	1krq_A.pdb:0.2262260000):0.1654050000	3e6s_A.pdb:0.4669340000):0.1498970000	2jd7_A.pdb:0.2280000000):0.1195150000	1vlg_A.pdb:0.2338680000):0.2508950000):0.3876180000):0.1643560000):0.1327070000	((1lko_A.pdb:0.5964900000	1yuz_A.pdb:0.6962290000):0.3819160000	3qhb_A.pdb:1.2391340000):0.2355360000):0.1082640000	(((((1oqu_A.pdb:0.0933740000	(1r2f_A.pdb:0.1731070000	1uzr_A.pdb:0.1107230000):0.0696937000):0.7053770000	1mxr_A.pdb:0.8012210000):0.1956170000	((1jk0_A.pdb:0.3805150000	2uw2_A.pdb:0.1086610000):0.0777002000	1w68_A.pdb:0.0607190000):0.7794140000):0.4595240000	3ee4_A.pdb:1.0060700000):0.2057260000	(((2inc_B.pdb:0.8733840000	(2inp_C.pdb:0.8959890000	1mty_B.pdb:1.7273690000):0.2018750000):0.2910000000	(1mty_D.pdb:0.9821980000	3dhg_A.pdb:0.9833540000):0.5892490000):0.4926320000	(((2uw1_A.pdb:0.0557560000	2uw1_B.pdb:0.0407470000):0.0958612000	1afr_A.pdb:0.0989920000):0.7531430000	1za0_A.pdb:1.1136560000):0.0966817000):0.1920890000):0.6669930000):0.2947370000	2vzb_A.pdb:0.7100940000):0.1954240000):0.1955880000):0.1426280000):0.0332947000):0.1249280000):0.0716045000);
(1ji5_A.pdb:0.3191060000	1jig_A.pdb:0.1805970000	((1n1q_A.pdb:0.2366690000	(2chp_A.pdb:0.4020900000	((1ji4_A.pdb:0.5341330000	2fjc_A.pdb:0.5360280000):0.1621110000	(((((1dps_A.pdb:0.0387550000	1jts_A.pdb:0.0462750000):0.2194770000	1o9r_A.pdb:0.2635840000):0.3157620000	(1tjo_A.pdb:0.0266630000	1tk6_A.pdb:0.0379180000):0.5657370000):0.1492230000	1uvh_A.pdb:0.7069050000):0.1476310000	((2fzf_A.pdb:1.8477900000	((((((1bcf_A.pdb:0.0307350000	3e1q_A.pdb:0.0358430000):0.1523150000	2fkz_A.pdb:0.1412510000):0.1576730000	1jgc_A.pdb:0.2881920000):0.3047570000	1nfv_A.pdb:0.3917620000):0.2439400000	((((((1lb3_A.pdb:0.0475110000	2za7_A.pdb:0.1437740000):0.2215230000	1r03_A.pdb:0.1634220000):0.0795217000	1bg7_A.pdb:0.4068130000):0.3087050000	(1z6o_A.pdb:1.0237180000	1z6o_M.pdb:0.5217670000):0.1044720000):0.2096780000	1vlg_A.pdb:0.2458920000):0.0446952000	(((1eum_A.pdb:0.2762920000	3e6s_A.pdb:0.6618920000):0.0756703000	1krq_A.pdb:0.2841390000):0.1765430000	2jd7_A.pdb:0.1927580000):0.0736646000):0.3908940000):0.1547680000	(((1lko_A.pdb:0.5424950000	1yuz_A.pdb:0.6529630000):0.1942730000	(((1otk_A.pdb:2.6204960000	((2inc_B.pdb:0.6818570000	(2inp_C.pdb:0.7817850000	1mty_B.pdb:1.4982980000):0.2279430000):0.2929770000	(1mty_D.pdb:1.1426980000	3dhg_A.pdb:0.8530450000):0.5965010000):0.2829110000):0.3767220000	(((2uw1_A.pdb:0.0514350000	2uw1_B.pdb:0.0547720000):0.1490060000	1afr_A.pdb:0.0465770000):0.8424690000	1za0_A.pdb:0.9176890000):0.1195280000):0.2404280000	(((((1oqu_A.pdb:0.1556930000	1r2f_A.pdb:0.2274930000):0.0401267000	1uzr_A.pdb:0.0964510000):0.4960430000	1mxr_A.pdb:0.8877010000):0.1036830000	((1jk0_A.pdb:0.4326850000	2uw2_A.pdb:0.1952730000):0.0909875000	1w68_A.pdb:0.0786060000):1.0173600000):0.1546420000	3ee4_A.pdb:1.1410920000):0.1320010000):0.8905090000):0.2056470000	3qhb_A.pdb:0.9191290000):0.3407110000):0.1385330000):0.0609089000	2vzb_A.pdb:0.6921560000):0.2978950000):0.1629450000):0.0926514000):0.0608709000):0.0700421000	(1qgh_A.pdb:0.2208100000	2ux1_A.pdb:0.4420020000):0.4136770000):0.0761421000);
(1ji5_A.pdb:0.1383940000	(1jig_A.pdb:0.2075650000	1n1q_A.pdb:0.2198100000):0.0593194000	((2chp_A.pdb:0.3825090000	((1ji4_A.pdb:0.5313110000	2fjc_A.pdb:0.5401010000):0.1285820000	((((1dps_A.pdb:0.0851260000	1jts_A.pdb:0.0128120000):0.2361430000	1o9r_A.pdb:0.2332260000):0.3531690000	1uvh_A.pdb:0.5006950000):0.2262750000	((1tjo_A.pdb:0.0538060000	1tk6_A.pdb:0.0165490000):0.5200890000	((2fzf_A.pdb:2.3335850000	(((((1bcf_A.pdb:0.0238180000	3e1q_A.pdb:0.0414360000):0.1095870000	2fkz_A.pdb:0.1458840000):0.1205260000	1jgc_A.pdb:0.2864290000):0.4428410000	(1nfv_A.pdb:0.2592960000	1otk_A.pdb:2.0041280000):0.2004010000):0.1772090000	((((1lko_A.pdb:0.5506590000	1yuz_A.pdb:0.8033240000):0.4113360000	3qhb_A.pdb:0.8561910000):0.3977900000	((((((1oqu_A.pdb:0.1945690000	1r2f_A.pdb:0.1905130000):0.0815229000	1uzr_A.pdb:0.0367220000):0.6909460000	1mxr_A.pdb:0.9708730000):0.1417870000	((1jk0_A.pdb:0.3953390000	2uw2_A.pdb:0.1567160000):0.0494036000	1w68_A.pdb:0.0770780000):0.9801440000):0.4625070000	3ee4_A.pdb:0.7914980000):0.3312330000	(((2inc_B.pdb:0.7480390000	(2inp_C.pdb:0.7144760000	1mty_B.pdb:1.3676190000):0.3123130000):0.3122270000	(1mty_D.pdb:0.9277060000	3dhg_A.pdb:1.0769540000):0.5847130000):0.6935890000	(((2uw1_A.pdb:0.0385130000	2uw1_B.pdb:0.0535790000):0.0831104000	1afr_A.pdb:0.1033910000):0.8559430000	1za0_A.pdb:0.9932090000):0.4468540000):0.2238100000):0.8156470000):0.0689351000	(((((1lb3_A.pdb:0.0845010000	2za7_A.pdb:0.1285650000):0.1649910000	(1bg7_A.pdb:0.4645730000	1r03_A.pdb:0.1670850000):0.0499470000):0.2173390000	(1z6o_A.pdb:0.9241500000	1z6o_M.pdb:0.6355910000):0.2190270000):0.1624430000	3e6s_A.pdb:0.5337210000):0.1890180000	(((1eum_A.pdb:0.3634150000	1krq_A.pdb:0.3313140000):0.2656250000	2jd7_A.pdb:0.2356120000):0.0554357000	1vlg_A.pdb:0.2592060000):0.0815306000):0.5379380000):0.0920197000):0.2507340000):0.1533780000	2vzb_A.pdb:0.6463380000):0.1770310000):0.1630480000):0.1602320000):0.0652011000):0.0529897000	(1qgh_A.pdb:0.2416780000	2ux1_A.pdb:0.4139580000):0.2919250000):0.0631132000);
(1ji5_A.pdb:0.2568700000	(1jig_A.pdb:0.1175220000	1n1q_A.pdb:0.2638060000):0.0451714000	(2chp_A.pdb:0.3798980000	(((1qgh_A.pdb:0.2743080000	2ux1_A.pdb:0.3904900000):0.3207480000	(1ji4_A.pdb:0.4360440000	2fjc_A.pdb:0.4592550000):0.1396900000):0.0839264000	(((((1dps_A.pdb:0.0584230000	1jts_A.pdb:0.0610160000):0.2535630000	1o9r_A.pdb:0.2398220000):0.3418630000	1uvh_A.pdb:0.5857500000):0.2069360000	(1tjo_A.pdb:0.0403890000	1tk6_A.pdb:0.0132400000):0.6172580000):0.1602400000	(((((2fzf_A.pdb:2.0533240000	(1lko_A.pdb:0.5920960000	1yuz_A.pdb:0.9426730000):0.1946310000):0.0948283000	3qhb_A.pdb:0.7041080000):0.2236030000	(1otk_A.pdb:2.3944580000	((((((1oqu_A.pdb:0.1349310000	1r2f_A.pdb:0.2106970000):0.0325775000	1uzr_A.pdb:0.0863870000):0.4496710000	1mxr_A.pdb:0.9545760000):0.0944076000	((1jk0_A.pdb:0.3883830000	2uw2_A.pdb:0.1926230000):0.0600036000	1w68_A.pdb:0.0435320000):1.2561800000):0.3737040000	3ee4_A.pdb:1.1075360000):0.2424990000	(((2inc_B.pdb:0.5693340000	(2inp_C.pdb:0.9181900000	1mty_B.pdb:1.4300420000):0.1957880000):0.2773490000	(1mty_D.pdb:1.0902340000	3dhg_A.pdb:1.0016800000):0.6866290000):0.6827280000	(((2uw1_A.pdb:0.0353940000	2uw1_B.pdb:0.0658690000):0.1114440000	1afr_A.pdb:0.1035300000):0.7576870000	1za0_A.pdb:1.3815190000):0.2947410000):0.1730300000):0.3640290000):0.5295720000):0.1534310000	(((((1bcf_A.pdb:0.0292680000	3e1q_A.pdb:0.0290370000):0.1366760000	2fkz_A.pdb:0.1431790000):0.1930980000	1jgc_A.pdb:0.2026530000):0.4170340000	((((((1lb3_A.pdb:0.0840450000	2za7_A.pdb:0.1425990000):0.1843230000	1bg7_A.pdb:0.5473030000):0.0713872000	1r03_A.pdb:0.1958580000):0.2828590000	(1z6o_A.pdb:0.8566850000	1z6o_M.pdb:0.6123560000):0.2046380000):0.2323260000	3e6s_A.pdb:0.6775840000):0.1266050000	((1eum_A.pdb:0.3101030000	1krq_A.pdb:0.2848170000):0.2612330000	(2jd7_A.pdb:0.1330660000	1vlg_A.pdb:0.2515400000):0.0412433000):0.0884850000):0.3354660000):0.1595970000	1nfv_A.pdb:0.6039450000):0.1917650000):0.3484590000	2vzb_A.pdb:0.6482010000):0.3086870000):0.1115900000):0.0694629000):0.0796738000);
(1ji5_A.pdb:0.1731400000	1jig_A.pdb:0.1849060000	(1n1q_A.pdb:0.1965750000	(2chp_A.pdb:0.3926130000	(((1qgh_A.pdb:0.1911050000	2ux1_A.pdb:0.4111390000):0.2090770000	(1ji4_A.pdb:0.4684110000	2fjc_A.pdb:0.5117260000):0.2094180000):0.0741536000	((((1dps_A.pdb:0.0523850000	1jts_A.pdb:0.0473680000):0.1808080000	1o9r_A.pdb:0.2450500000):0.2760250000	1uvh_A.pdb:0.7486410000):0.2872970000	((1tjo_A.pdb:0.0430060000	1tk6_A.pdb:0.0222120000):0.6259940000	(((2fzf_A.pdb:1.6362460000	(((((((1oqu_A.pdb:0.1325340000	1uzr_A.pdb:0.0982560000):0.1110450000	1r2f_A.pdb:0.1210300000):0.5036750000	1mxr_A.pdb:0.9555770000):0.1981080000	((1jk0_A.pdb:0.3975970000	2uw2_A.pdb:0.1323980000):0.0502990000	1w68_A.pdb:0.0619410000):0.8730650000):0.3565270000	3ee4_A.pdb:1.1388080000):0.1834440000	((2inc_B.pdb:0.7733050000	(2inp_C.pdb:0.7518480000	1mty_B.pdb:1.6546240000):0.1650800000):0.2580310000	(1mty_D.pdb:1.1911830000	3dhg_A.pdb:0.7609050000):0.7024260000):0.5874720000):0.2956680000	(((2uw1_A.pdb:0.0634610000	2uw1_B.pdb:0.0632880000):0.0687422000	1afr_A.pdb:0.1479740000):0.8842240000	1za0_A.pdb:0.8512200000):0.1554130000):0.7395640000):0.0297367000	(((((((1bcf_A.pdb:0.0298890000	3e1q_A.pdb:0.0412010000):0.1766440000	2fkz_A.pdb:0.1317900000):0.1576190000	1jgc_A.pdb:0.3422110000):0.2492330000	1nfv_A.pdb:0.4437630000):0.2857810000	((((((1lb3_A.pdb:0.0592990000	2za7_A.pdb:0.1572120000):0.2441460000	1bg7_A.pdb:0.4309280000):0.0971471000	1r03_A.pdb:0.1660610000):0.1753670000	(1z6o_A.pdb:1.0145460000	1z6o_M.pdb:0.6211750000):0.2798770000):0.1335760000	3e6s_A.pdb:0.6635200000):0.0846600000	((1eum_A.pdb:0.3260730000	1krq_A.pdb:0.1715410000):0.2676070000	(2jd7_A.pdb:0.1474550000	1vlg_A.pdb:0.3619450000):0.0935253000):0.1418110000):0.3675110000):0.2045750000	((1lko_A.pdb:0.6184030000	1yuz_A.pdb:0.7022990000):0.3059140000	3qhb_A.pdb:0.8302500000):0.3738730000):0.2269390000	1otk_A.pdb:2.6696550000):0.0498110000):0.1844500000	2vzb_A.pdb:0.5975620000):0.2238130000):0.2188390000):0.1454070000):0.0714383000):0.0723677000):0.1061220000);
(1ji5_A.pdb:0.2683260000	1jig_A.pdb:0.1372100000	(1n1q_A.pdb:0.1537890000	(2chp_A.pdb:0.3873160000	((((1qgh_A.pdb:0.2583350000	2ux1_A.pdb:0.3021310000):0.2654500000	1ji4_A.pdb:0.3826660000):0.1212690000	2fjc_A.pdb:0.4136370000):0.0229801000	(((((1dps_A.pdb:0.0718090000	1jts_A.pdb:0.0456570000):0.2037100000	1o9r_A.pdb:0.2686230000):0.3996020000	1uvh_A.pdb:0.6322860000):0.1494920000	(1tjo_A.pdb:0.0319060000	1tk6_A.pdb:0.0367910000):0.5732580000):0.2150210000	((2fzf_A.pdb:1.4898310000	2vzb_A.pdb:0.4637620000):0.2146910000	(((((((1bcf_A.pdb:0.0384620000	3e1q_A.pdb:0.0227090000):0.1839480000	2fkz_A.pdb:0.1101420000):0.1820290000	1jgc_A.pdb:0.2877650000):0.2602810000	1nfv_A.pdb:0.4824470000):0.3089910000	(((((1lb3_A.pdb:0.0661340000	2za7_A.pdb:0.1094020000):0.2400470000	1r03_A.pdb:0.1912150000):0.0635290000	1bg7_A.pdb:0.4031630000):0.2162520000	(1z6o_A.pdb:0.8985390000	1z6o_M.pdb:0.7179960000):0.1703220000):0.0706993000	(((1eum_A.pdb:0.2494370000	1krq_A.pdb:0.2582720000):0.0702595000	3e6s_A.pdb:0.5848500000):0.2449040000	(2jd7_A.pdb:0.1910260000	1vlg_A.pdb:0.3174430000):0.0662775000):0.1296030000):0.2600280000):0.1055800000	((1lko_A.pdb:0.4602530000	1yuz_A.pdb:0.8769990000):0.2639380000	3qhb_A.pdb:0.7512500000):0.3232940000):0.1301240000	(1otk_A.pdb:2.0343790000	(((((1oqu_A.pdb:0.1808980000	1r2f_A.pdb:0.1969180000):0.0555778000	1uzr_A.pdb:0.0896660000):0.5545110000	1mxr_A.pdb:0.8727850000):0.2462160000	((1jk0_A.pdb:0.3949640000	2uw2_A.pdb:0.1755880000):0.0827921000	1w68_A.pdb:0.0662670000):0.7869840000):0.3434510000	(3ee4_A.pdb:1.0646830000	(((2inc_B.pdb:0.7513830000	(2inp_C.pdb:0.7655820000	1mty_B.pdb:1.4983850000):0.2013520000):0.2498810000	(1mty_D.pdb:0.9942300000	3dhg_A.pdb:1.0916850000):0.5282370000):0.6234870000	(((2uw1_A.pdb:0.0523300000	2uw1_B.pdb:0.0556800000):0.0966620000	1afr_A.pdb:0.1497880000):0.7240580000	1za0_A.pdb:0.9147090000):0.2003130000):0.1588790000):0.1008760000):0.6561400000):0.2293400000):0.1728380000):0.3180430000):0.0633411000):0.1066120000):0.1069080000):0.0741198000);
(1ji5_A.pdb:0.2265450000	1jig_A.pdb:0.2262310000	((1n1q_A.pdb:0.2222600000	2chp_A.pdb:0.4130820000):0.1077280000	(((1qgh_A.pdb:0.2579830000	2ux1_A.pdb:0.4570750000):0.1991100000	(1ji4_A.pdb:0.5967300000	2fjc_A.pdb:0.4156610000):0.1176230000):0.0780909000	(((((1dps_A.pdb:0.0465900000	1jts_A.pdb:0.0528770000):0.2297130000	1o9r_A.pdb:0.2404990000):0.3323890000	1uvh_A.pdb:0.5282130000):0.2582060000	(1tjo_A.pdb:0.0428430000	1tk6_A.pdb:0.0189420000):0.5039480000):0.1303530000	(((((2fzf_A.pdb:2.0680400000	((1lko_A.pdb:0.3402570000	1yuz_A.pdb:1.0104110000):0.4578850000	3qhb_A.pdb:0.8171480000):0.2552330000):0.1591080000	(1otk_A.pdb:2.5668170000	((((((1oqu_A.pdb:0.1082790000	(1r2f_A.pdb:0.1854210000	1uzr_A.pdb:0.1115580000):0.0765190000):0.4325510000	1mxr_A.pdb:0.9486560000):0.3089910000	((1jk0_A.pdb:0.4593250000	2uw2_A.pdb:0.1833540000):0.0443246000	1w68_A.pdb:0.0883820000):0.7507280000):0.3751040000	(((2uw1_A.pdb:0.0401280000	2uw1_B.pdb:0.0698500000):0.1231740000	1afr_A.pdb:0.0838930000):0.6465110000	1za0_A.pdb:1.5140080000):0.3546130000):0.1223840000	3ee4_A.pdb:1.0164160000):0.1912700000	((2inc_B.pdb:0.7470410000	(2inp_C.pdb:0.7920960000	1mty_B.pdb:1.3985560000):0.1826780000):0.3668110000	(1mty_D.pdb:1.0452720000	3dhg_A.pdb:1.1289810000):0.3762930000):0.7275760000):0.7135520000):0.3988500000):0.0856355000	(((((1lb3_A.pdb:0.0586530000	2za7_A.pdb:0.1852850000):0.2646060000	1bg7_A.pdb:0.3290590000):0.1181720000	1r03_A.pdb:0.1702330000):0.2697440000	(1z6o_A.pdb:0.8868970000	1z6o_M.pdb:0.5495610000):0.1548500000):0.0910823000	((((1eum_A.pdb:0.3088300000	1krq_A.pdb:0.3206860000):0.1126280000	3e6s_A.pdb:0.6565430000):0.1281000000	2jd7_A.pdb:0.2129240000):0.1167940000	1vlg_A.pdb:0.2433830000):0.1837370000):0.3073530000):0.2718890000	(((1bcf_A.pdb:0.0383930000	3e1q_A.pdb:0.0345510000):0.1599770000	(2fkz_A.pdb:0.1682880000	1jgc_A.pdb:0.3717760000):0.0399508000):0.3364690000	1nfv_A.pdb:0.4995750000):0.2404740000):0.3934640000	2vzb_A.pdb:0.9482770000):0.2426520000):0.1826590000):0.1117110000):0.0325877000);
(1ji5_A.pdb:0.3079770000	(1jig_A.pdb:0.2298520000	1n1q_A.pdb:0.2911930000):0.0948014000	((2chp_A.pdb:0.3280650000	(1qgh_A.pdb:0.2745950000	2ux1_A.pdb:0.3982910000):0.2523590000):0.0411953000	(((1ji4_A.pdb:0.3911970000	2fjc_A.pdb:0.5353250000):0.1610870000	(((1dps_A.pdb:0.0905090000	1jts_A.pdb:0.0375960000):0.2786820000	1o9r_A.pdb:0.3057160000):0.2410140000	1uvh_A.pdb:0.8785150000):0.3901630000):0.0773557000	(((1tjo_A.pdb:0.0610900000	1tk6_A.pdb:0.0313750000):0.4076410000	1otk_A.pdb:3.0249370000):0.2498570000	((2fzf_A.pdb:1.7511540000	(((((((1bcf_A.pdb:0.0237890000	3e1q_A.pdb:0.0279430000):0.1211400000	2fkz_A.pdb:0.1786510000):0.0950159000	1jgc_A.pdb:0.4012920000):0.2961670000	1nfv_A.pdb:0.7687810000):0.1467930000	(((((1lb3_A.pdb:0.0423480000	2za7_A.pdb:0.1667420000):0.2308930000	1r03_A.pdb:0.1458520000):0.0605697000	1bg7_A.pdb:0.3776930000):0.3965800000	(1z6o_A.pdb:0.8822940000	1z6o_M.pdb:0.4676760000):0.2125500000):0.1919660000	((((1eum_A.pdb:0.3736030000	1krq_A.pdb:0.1640350000):0.1809960000	3e6s_A.pdb:0.7381830000):0.0942364000	2jd7_A.pdb:0.1651600000):0.1129080000	1vlg_A.pdb:0.2251770000):0.1532620000):0.2389030000):0.0241711000	(1lko_A.pdb:0.5728900000	(1yuz_A.pdb:0.8993080000	3qhb_A.pdb:0.9462520000):0.1323360000):0.7445190000):0.2009880000	(((((1oqu_A.pdb:0.0827110000	(1r2f_A.pdb:0.2065350000	1uzr_A.pdb:0.1130440000):0.0612200000):0.6697220000	1mxr_A.pdb:0.8736070000):0.1900200000	(1jk0_A.pdb:0.3015000000	(2uw2_A.pdb:0.1754590000	1w68_A.pdb:0.1050910000):0.1870750000):0.9679050000):0.1787120000	3ee4_A.pdb:1.1682940000):0.2195750000	(((2inc_B.pdb:0.5186160000	(2inp_C.pdb:0.6818320000	1mty_B.pdb:1.5475020000):0.2469800000):0.5084680000	(1mty_D.pdb:0.9163070000	3dhg_A.pdb:1.2300840000):0.7020120000):0.5765790000	(((2uw1_A.pdb:0.0370610000	2uw1_B.pdb:0.0504340000):0.1523090000	1afr_A.pdb:0.0447130000):0.7128190000	1za0_A.pdb:1.2080860000):0.1621410000):0.3174270000):0.9167890000):0.0063473500):0.2088520000	2vzb_A.pdb:0.6215440000):0.0771784000):0.3029040000):0.0814330000):0.0702036000);
(1ji5_A.pdb:0.1963930000	1jig_A.pdb:0.1976310000	((1n1q_A.pdb:0.1635470000	2chp_A.pdb:0.2917120000):0.0349029000	((1qgh_A.pdb:0.2396920000	2ux1_A.pdb:0.3704080000):0.2516440000	((1ji4_A.pdb:0.3852010000	2fjc_A.pdb:0.3958210000):0.1185160000	(((((1dps_A.pdb:0.0974510000	1jts_A.pdb:0.0742290000):0.1770280000	1o9r_A.pdb:0.3229420000):0.3749840000	1uvh_A.pdb:0.6002150000):0.2359360000	(1tjo_A.pdb:0.0275800000	1tk6_A.pdb:0.0255940000):0.5535940000):0.2332750000	((2fzf_A.pdb:1.9209010000	(((((1bcf_A.pdb:0.0294630000	3e1q_A.pdb:0.0210790000):0.1424210000	2fkz_A.pdb:0.1183760000):0.1044150000	1jgc_A.pdb:0.3865300000):0.2493450000	1nfv_A.pdb:0.6108680000):0.3771130000	((((1lko_A.pdb:0.5641390000	1yuz_A.pdb:0.7263460000):0.3689600000	3qhb_A.pdb:0.9241340000):0.2111610000	(1otk_A.pdb:2.8451540000	(((((((1oqu_A.pdb:0.1821400000	1r2f_A.pdb:0.2206750000):0.0602086000	1uzr_A.pdb:0.0711870000):0.5132990000	1mxr_A.pdb:1.0251760000):0.1786960000	((1jk0_A.pdb:0.3983990000	2uw2_A.pdb:0.1996520000):0.0623958000	1w68_A.pdb:0.0799050000):0.9137030000):0.3338820000	3ee4_A.pdb:1.1448890000):0.1945490000	((2inc_B.pdb:0.7513470000	(2inp_C.pdb:0.8146630000	1mty_B.pdb:1.5155200000):0.2926610000):0.3849160000	(1mty_D.pdb:0.8711920000	3dhg_A.pdb:1.0818970000):0.4203170000):0.8165420000):0.2144460000	(((2uw1_A.pdb:0.0442230000	2uw1_B.pdb:0.0439710000):0.1244510000	1afr_A.pdb:0.0898150000):0.8245380000	1za0_A.pdb:1.0696990000):0.1862280000):0.3917540000):0.3470320000):0.1333050000	(((((1lb3_A.pdb:0.0631200000	2za7_A.pdb:0.1386250000):0.2348430000	(1bg7_A.pdb:0.4959000000	1r03_A.pdb:0.2003680000):0.1227850000):0.1622370000	(1z6o_A.pdb:0.9481560000	1z6o_M.pdb:0.5407850000):0.2478920000):0.1339450000	3e6s_A.pdb:0.6274880000):0.0790228000	((1eum_A.pdb:0.3091830000	1krq_A.pdb:0.2967640000):0.2036140000	(2jd7_A.pdb:0.1627840000	1vlg_A.pdb:0.2808790000):0.0673119000):0.1746750000):0.2598610000):0.1554590000):0.2042940000):0.0661455000	2vzb_A.pdb:0.5934650000):0.2890880000):0.2522050000):0.0592664000):0.0771236000):0.0710195000);
(1ji5_A.pdb:0.3001690000	1jig_A.pdb:0.1818880000	(1n1q_A.pdb:0.2560400000	(2chp_A.pdb:0.3465480000	((1qgh_A.pdb:0.2312250000	2ux1_A.pdb:0.4151220000):0.2424820000	((1ji4_A.pdb:0.5761540000	2fjc_A.pdb:0.4350950000):0.1369630000	(((((1dps_A.pdb:0.0546090000	1jts_A.pdb:0.0446920000):0.1973640000	1o9r_A.pdb:0.2709730000):0.2599580000	1uvh_A.pdb:0.7506660000):0.2317910000	(1tjo_A.pdb:0.0270360000	1tk6_A.pdb:0.0490180000):0.7117070000):0.2601790000	((((((2fzf_A.pdb:1.6420120000	((1lko_A.pdb:0.7757740000	1yuz_A.pdb:0.9100450000):0.4184000000	3qhb_A.pdb:0.7410320000):0.3530710000):0.2144570000	(1otk_A.pdb:2.7541240000	((((((1oqu_A.pdb:0.1530510000	1r2f_A.pdb:0.2269760000):0.0608441000	1uzr_A.pdb:0.0726420000):0.4923630000	(1mxr_A.pdb:0.9501750000	((1jk0_A.pdb:0.4234990000	2uw2_A.pdb:0.1546770000):0.0761803000	1w68_A.pdb:0.0842350000):0.8602120000):0.2025260000):0.6556950000	3ee4_A.pdb:0.8136120000):0.2441230000	((2inc_B.pdb:0.7324550000	(2inp_C.pdb:0.6528930000	1mty_B.pdb:1.4762690000):0.1918680000):0.2781340000	(1mty_D.pdb:1.1413330000	3dhg_A.pdb:1.1770930000):0.2602840000):0.6233670000):0.3124680000	(((2uw1_A.pdb:0.0517780000	2uw1_B.pdb:0.0303930000):0.0786775000	1afr_A.pdb:0.1209200000):1.0187500000	1za0_A.pdb:1.1250690000):0.2220300000):0.3626660000):0.5016600000):0.0540288000	(((((1lb3_A.pdb:0.0416000000	2za7_A.pdb:0.1736730000):0.2551250000	1r03_A.pdb:0.1925200000):0.0821975000	1bg7_A.pdb:0.3755230000):0.2177550000	(1z6o_A.pdb:0.9591010000	1z6o_M.pdb:0.5561540000):0.1697470000):0.1582760000	((((1eum_A.pdb:0.4101920000	1krq_A.pdb:0.2233020000):0.1731120000	3e6s_A.pdb:0.6222480000):0.1496200000	2jd7_A.pdb:0.1994530000):0.1111060000	1vlg_A.pdb:0.2939400000):0.2386840000):0.2802030000):0.3189620000	1nfv_A.pdb:0.5651530000):0.0501839000	(((1bcf_A.pdb:0.0147160000	3e1q_A.pdb:0.0402780000):0.1523000000	2fkz_A.pdb:0.0816930000):0.1392420000	1jgc_A.pdb:0.2817090000):0.4612510000):0.3921450000	2vzb_A.pdb:0.7828160000):0.2868170000):0.1330120000):0.1367060000):0.0930397000):0.0638425000):0.0872827000);
(1ji5_A.pdb:0.1978710000	(1jig_A.pdb:0.1881580000	2chp_A.pdb:0.4031750000):0.0693888000	(1n1q_A.pdb:0.1852420000	((1qgh_A.pdb:0.3330590000	2ux1_A.pdb:0.4631460000):0.1839550000	((1ji4_A.pdb:0.4258110000	2fjc_A.pdb:0.5632620000):0.2064620000	(((((1dps_A.pdb:0.0565550000	1jts_A.pdb:0.0468300000):0.2411170000	1o9r_A.pdb:0.2480690000):0.3843630000	1uvh_A.pdb:0.5889880000):0.3220870000	(1tjo_A.pdb:0.0281710000	1tk6_A.pdb:0.0141420000):0.6497460000):0.1615090000	((2fzf_A.pdb:2.2963510000	2vzb_A.pdb:0.6329780000):0.1011330000	(((((1bcf_A.pdb:0.0184280000	3e1q_A.pdb:0.0458560000):0.1751200000	2fkz_A.pdb:0.1231610000):0.0977982000	1jgc_A.pdb:0.3610820000):0.2289020000	1nfv_A.pdb:0.7962090000):0.1584700000	((((1lko_A.pdb:0.6029510000	1yuz_A.pdb:0.6067310000):0.4777570000	3qhb_A.pdb:0.7045590000):0.4384910000	(1otk_A.pdb:2.0389160000	(((((((1oqu_A.pdb:0.1778510000	1r2f_A.pdb:0.2079690000):0.0763537000	1uzr_A.pdb:0.0664630000):0.5020010000	1mxr_A.pdb:1.0005240000):0.2976500000	((1jk0_A.pdb:0.3889690000	2uw2_A.pdb:0.1707300000):0.0830559000	1w68_A.pdb:0.0360950000):0.8199360000):0.2497380000	3ee4_A.pdb:1.1209960000):0.1782310000	(((2uw1_A.pdb:0.0469210000	2uw1_B.pdb:0.0453720000):0.1060160000	1afr_A.pdb:0.0989450000):1.0183400000	1za0_A.pdb:1.2535900000):0.4749380000):0.1342730000	((2inc_B.pdb:0.6600620000	(2inp_C.pdb:0.8671230000	1mty_B.pdb:1.3294650000):0.2559790000):0.3276300000	(1mty_D.pdb:1.2156240000	3dhg_A.pdb:1.0126600000):0.8394520000):0.6240380000):0.4689160000):0.2665140000):0.2332600000	(((((1lb3_A.pdb:0.0501010000	2za7_A.pdb:0.1478180000):0.2395140000	1bg7_A.pdb:0.4263370000):0.0637945000	1r03_A.pdb:0.1325750000):0.2801180000	(1z6o_A.pdb:0.9017510000	1z6o_M.pdb:0.6541580000):0.1415910000):0.0824506000	(((1eum_A.pdb:0.3691540000	1krq_A.pdb:0.2216870000):0.2923260000	3e6s_A.pdb:0.6213830000):0.0896524000	(2jd7_A.pdb:0.1575860000	1vlg_A.pdb:0.2642490000):0.0720378000):0.2270390000):0.2539290000):0.2206030000):0.2876270000):0.1941180000):0.1736680000):0.0750985000):0.0923130000):0.0912804000);
(1ji5_A.pdb:0.3131450000	(1jig_A.pdb:0.1364380000	(2chp_A.pdb:0.3242040000	((((1qgh_A.pdb:0.3344590000	2ux1_A.pdb:0.3918920000):0.1824670000	1ji4_A.pdb:0.5164020000):0.0403095000	2fjc_A.pdb:0.3739820000):0.1450860000	(((((1dps_A.pdb:0.0804330000	1jts_A.pdb:0.0438650000):0.2621920000	1o9r_A.pdb:0.2436920000):0.4604080000	1uvh_A.pdb:0.5347840000):0.1926600000	(1tjo_A.pdb:0.0551090000	1tk6_A.pdb:0.0135390000):0.5429380000):0.1811370000	(((((2fzf_A.pdb:1.7568380000	1lko_A.pdb:0.5724320000):0.0397593000	1yuz_A.pdb:0.7370340000):0.3714950000	3qhb_A.pdb:0.7251710000):0.4400500000	(((((1bcf_A.pdb:0.0284310000	3e1q_A.pdb:0.0278380000):0.0984107000	2fkz_A.pdb:0.1731930000):0.1153450000	1jgc_A.pdb:0.2951640000):0.2272480000	1nfv_A.pdb:0.6213230000):0.2145350000	(((((1lb3_A.pdb:0.0466070000	2za7_A.pdb:0.1672080000):0.1870250000	1r03_A.pdb:0.1917310000):0.0603400000	1bg7_A.pdb:0.3171470000):0.3191140000	(1z6o_A.pdb:0.8767740000	1z6o_M.pdb:0.4933520000):0.1819020000):0.1390050000	((((1eum_A.pdb:0.3233610000	1krq_A.pdb:0.2543750000):0.2627690000	3e6s_A.pdb:0.6298020000):0.0477829000	2jd7_A.pdb:0.1843210000):0.1408000000	1vlg_A.pdb:0.1525440000):0.2026450000):0.2824000000):0.1049170000):0.2317440000	((2vzb_A.pdb:0.4793160000	(((((((1oqu_A.pdb:0.1918850000	1r2f_A.pdb:0.2043390000):0.0377164000	1uzr_A.pdb:0.0641690000):0.5923670000	1mxr_A.pdb:0.8481070000):0.2333450000	((1jk0_A.pdb:0.3454560000	2uw2_A.pdb:0.1522080000):0.0658405000	1w68_A.pdb:0.0602400000):0.8089480000):0.1876660000	3ee4_A.pdb:1.1823560000):0.3454290000	(((2uw1_A.pdb:0.0564430000	2uw1_B.pdb:0.0489640000):0.1410570000	1afr_A.pdb:0.0718710000):0.8822670000	1za0_A.pdb:1.1903730000):0.3555210000):0.1731390000	((2inc_B.pdb:0.5783860000	(2inp_C.pdb:0.8559410000	1mty_B.pdb:1.4232990000):0.1541880000):0.3044110000	(1mty_D.pdb:1.0585440000	3dhg_A.pdb:1.2261890000):0.5823670000):0.3087560000):0.8323380000):0.2033670000	1otk_A.pdb:2.3458230000):0.1206180000):0.2088710000):0.2189140000):0.1202190000):0.0661247000):0.0169002000	1n1q_A.pdb:0.1717410000);
(1ji5_A.pdb:0.1446690000	1jig_A.pdb:0.1735110000	((1n1q_A.pdb:0.1464150000	(2chp_A.pdb:0.2601630000	((1ji4_A.pdb:0.3989650000	2fjc_A.pdb:0.4339970000):0.1005040000	(((((1dps_A.pdb:0.0856200000	1jts_A.pdb:0.0664490000):0.1499190000	1o9r_A.pdb:0.2813890000):0.2809790000	1uvh_A.pdb:0.5639450000):0.2580640000	(1tjo_A.pdb:0.0067940000	1tk6_A.pdb:0.0367550000):0.6306930000):0.1299860000	((((((2fzf_A.pdb:1.3275060000	(1lko_A.pdb:0.7415080000	1yuz_A.pdb:0.6840560000):0.2806520000):0.1792960000	3qhb_A.pdb:0.7494970000):0.2807330000	(1otk_A.pdb:1.8996720000	(((((((1oqu_A.pdb:0.1712080000	1r2f_A.pdb:0.2096390000):0.0735305000	1uzr_A.pdb:0.0402020000):0.5549380000	1mxr_A.pdb:0.7230850000):0.2710330000	((1jk0_A.pdb:0.3860800000	2uw2_A.pdb:0.1278870000):0.0719914000	1w68_A.pdb:0.0984510000):0.7410130000):0.3458910000	3ee4_A.pdb:0.8383540000):0.3663070000	((2inc_B.pdb:0.8180260000	2inp_C.pdb:0.8065040000):0.3536960000	(1mty_B.pdb:1.3061580000	(1mty_D.pdb:0.9151190000	3dhg_A.pdb:1.1292480000):0.6315500000):0.0939496000):0.5570880000):0.2279910000	(((2uw1_A.pdb:0.0398010000	2uw1_B.pdb:0.0776110000):0.0736368000	1afr_A.pdb:0.1481370000):0.7608430000	1za0_A.pdb:1.0352850000):0.2645780000):0.4131050000):0.4570280000):0.1542600000	((((1lb3_A.pdb:0.0575800000	2za7_A.pdb:0.1451050000):0.1948000000	(1bg7_A.pdb:0.4196310000	1r03_A.pdb:0.1746990000):0.0975361000):0.2106180000	(1z6o_A.pdb:0.9730900000	1z6o_M.pdb:0.4914290000):0.2093820000):0.0910187000	(((1eum_A.pdb:0.3614000000	1krq_A.pdb:0.2013120000):0.2085990000	(2jd7_A.pdb:0.2103170000	1vlg_A.pdb:0.2924500000):0.0870301000):0.0804411000	3e6s_A.pdb:0.6160020000):0.1312230000):0.2325280000):0.1825090000	((((1bcf_A.pdb:0.0285670000	3e1q_A.pdb:0.0402880000):0.1508080000	2fkz_A.pdb:0.0883210000):0.0709344000	1jgc_A.pdb:0.2970430000):0.2325140000	1nfv_A.pdb:0.5514940000):0.2242390000):0.2086250000	2vzb_A.pdb:0.8120750000):0.2348730000):0.1469810000):0.1219150000):0.0755175000):0.0771034000	(1qgh_A.pdb:0.1171250000	2ux1_A.pdb:0.5125050000):0.3009910000):0.0550206000);
(1ji5_A.pdb:0.2365930000	(1jig_A.pdb:0.1614870000	(2chp_A.pdb:0.5032500000	((1qgh_A.pdb:0.3033490000	(2ux1_A.pdb:0.2999140000	1otk_A.pdb:2.6168870000):0.2020960000):0.2410420000	((1ji4_A.pdb:0.5041770000	2fjc_A.pdb:0.5583030000):0.0894027000	(((((1dps_A.pdb:0.0814330000	1jts_A.pdb:0.0306700000):0.2123850000	1o9r_A.pdb:0.2225050000):0.4043800000	1uvh_A.pdb:0.6976990000):0.2106190000	(1tjo_A.pdb:0.0287510000	1tk6_A.pdb:0.0301800000):0.4603160000):0.1475880000	((((2fzf_A.pdb:1.6485350000	(((1lko_A.pdb:0.7568140000	1yuz_A.pdb:0.8544670000):0.4440500000	3qhb_A.pdb:0.9590150000):0.2231400000	(((((((1oqu_A.pdb:0.1835420000	1r2f_A.pdb:0.1960130000):0.0626831000	1uzr_A.pdb:0.0751240000):0.5014180000	1mxr_A.pdb:0.8626240000):0.2133410000	((1jk0_A.pdb:0.3770710000	2uw2_A.pdb:0.1374480000):0.0845463000	1w68_A.pdb:0.0482030000):0.8215030000):0.2814730000	3ee4_A.pdb:1.2222870000):0.2274050000	(((2uw1_A.pdb:0.0584980000	2uw1_B.pdb:0.0395800000):0.0798073000	1afr_A.pdb:0.1199580000):0.8174570000	1za0_A.pdb:1.1350120000):0.2340380000):0.2142870000	((2inc_B.pdb:0.7052900000	2inp_C.pdb:0.8651540000):0.3450060000	(1mty_B.pdb:1.2832880000	(1mty_D.pdb:0.9790900000	3dhg_A.pdb:0.9875040000):0.5570470000):0.1202760000):0.4800650000):0.5425900000):0.3338450000):0.1608520000	(((((1lb3_A.pdb:0.1056370000	2za7_A.pdb:0.1524020000):0.2552400000	1r03_A.pdb:0.1957370000):0.0714655000	1bg7_A.pdb:0.3574240000):0.2335180000	(1z6o_A.pdb:0.9164920000	1z6o_M.pdb:0.5027930000):0.1622510000):0.0798712000	(((1eum_A.pdb:0.4380180000	1krq_A.pdb:0.3120760000):0.1593200000	(2jd7_A.pdb:0.2318420000	1vlg_A.pdb:0.3134180000):0.1153070000):0.1162000000	3e6s_A.pdb:0.7165740000):0.0985290000):0.3329390000):0.1533090000	((((1bcf_A.pdb:0.0305840000	3e1q_A.pdb:0.0236580000):0.1257740000	2fkz_A.pdb:0.1650130000):0.0946380000	1jgc_A.pdb:0.3169840000):0.2122940000	1nfv_A.pdb:0.4944560000):0.2755180000):0.3180530000	2vzb_A.pdb:0.7812490000):0.2057030000):0.2656940000):0.1493600000):0.0364434000):0.1105740000):0.0376008000	1n1q_A.pdb:0.2719160000);
(1ji5_A.pdb:0.2478380000	1jig_A.pdb:0.2163400000	((1n1q_A.pdb:0.1693290000	2chp_A.pdb:0.2975730000):0.0735674000	((1qgh_A.pdb:0.1990110000	2ux1_A.pdb:0.2754690000):0.2444260000	((1ji4_A.pdb:0.3792000000	2fjc_A.pdb:0.3395160000):0.0983399000	(((((1dps_A.pdb:0.0402610000	1jts_A.pdb:0.0468720000):0.2377370000	1o9r_A.pdb:0.2088400000):0.3183750000	1uvh_A.pdb:0.6291060000):0.1970280000	(1tjo_A.pdb:0.0178330000	1tk6_A.pdb:0.0229910000):0.4605090000):0.1494060000	((((((2fzf_A.pdb:1.5367670000	1yuz_A.pdb:0.6932770000):0.2369090000	3qhb_A.pdb:0.8424250000):0.2713110000	1lko_A.pdb:0.7335550000):0.3654930000	(((((1bcf_A.pdb:0.0449060000	3e1q_A.pdb:0.0534790000):0.1363650000	2fkz_A.pdb:0.1342020000):0.1262780000	1jgc_A.pdb:0.3029400000):0.2386890000	1nfv_A.pdb:0.5409230000):0.2338620000	(((((1lb3_A.pdb:0.0643720000	2za7_A.pdb:0.1598270000):0.1986230000	1r03_A.pdb:0.2591500000):0.1076500000	1bg7_A.pdb:0.3668750000):0.3281000000	(1z6o_A.pdb:0.8519680000	1z6o_M.pdb:0.5668390000):0.2403340000):0.0959762000	((((1eum_A.pdb:0.3862420000	1krq_A.pdb:0.2024830000):0.1617940000	3e6s_A.pdb:0.6857470000):0.1418800000	2jd7_A.pdb:0.1533110000):0.1338760000	1vlg_A.pdb:0.3324180000):0.1525750000):0.3305900000):0.1854450000):0.1310890000	(1otk_A.pdb:2.2404440000	(((((((1oqu_A.pdb:0.1432090000	1r2f_A.pdb:0.1985790000):0.0479488000	1uzr_A.pdb:0.0794060000):0.6425600000	1mxr_A.pdb:0.9217030000):0.1027570000	3ee4_A.pdb:1.2919680000):0.2454870000	((1jk0_A.pdb:0.4127220000	2uw2_A.pdb:0.1806900000):0.0967359000	1w68_A.pdb:0.0924930000):0.7573840000):0.4130350000	((2inc_B.pdb:0.6465930000	(2inp_C.pdb:0.7311880000	1mty_B.pdb:1.7776470000):0.2052380000):0.3294130000	(1mty_D.pdb:1.1287560000	3dhg_A.pdb:0.7930590000):0.6583790000):0.3906110000):0.3382990000	(((2uw1_A.pdb:0.0334360000	2uw1_B.pdb:0.0519080000):0.1098410000	1afr_A.pdb:0.0762380000):0.9967700000	1za0_A.pdb:0.8342150000):0.2816820000):0.7239220000):0.4806650000):0.2335980000	2vzb_A.pdb:0.7896270000):0.2436860000):0.1290570000):0.0572797000):0.1102290000):0.0331432000);
(1ji5_A.pdb:0.2084300000	1jig_A.pdb:0.2367650000	(1n1q_A.pdb:0.1381500000	(2chp_A.pdb:0.3030740000	((1qgh_A.pdb:0.2261450000	2ux1_A.pdb:0.4419640000):0.2068640000	((1ji4_A.pdb:0.4118690000	2fjc_A.pdb:0.4124290000):0.1046830000	(((((1dps_A.pdb:0.0518460000	1jts_A.pdb:0.0446400000):0.1916820000	1o9r_A.pdb:0.1668540000):0.3078540000	1uvh_A.pdb:0.6892990000):0.1573740000	(1tjo_A.pdb:0.0160620000	1tk6_A.pdb:0.0287370000):0.6440220000):0.0870459000	((2fzf_A.pdb:1.7644620000	2vzb_A.pdb:0.4525530000):0.2206930000	((((((1bcf_A.pdb:0.0205370000	3e1q_A.pdb:0.0207450000):0.1272750000	2fkz_A.pdb:0.1715730000):0.0882667000	1jgc_A.pdb:0.3382850000):0.3303660000	1nfv_A.pdb:0.5843380000):0.1716950000	((((1lko_A.pdb:0.6463090000	1yuz_A.pdb:0.8292760000):0.3774380000	3qhb_A.pdb:0.8746990000):0.2332560000	(((((((1oqu_A.pdb:0.1410670000	1r2f_A.pdb:0.1912770000):0.0254881000	1uzr_A.pdb:0.0868950000):0.4719510000	1mxr_A.pdb:0.8263930000):0.3859690000	((1jk0_A.pdb:0.3811930000	2uw2_A.pdb:0.1669650000):0.0492292000	1w68_A.pdb:0.0583970000):0.6745360000):0.3305650000	(3ee4_A.pdb:1.1378390000	((2inc_B.pdb:0.6452750000	(2inp_C.pdb:0.8846930000	1mty_B.pdb:1.6886460000):0.2742390000):0.4278660000	(1mty_D.pdb:0.9602020000	3dhg_A.pdb:0.8066740000):0.5531210000):0.4286380000):0.2232470000):0.4739600000	((2uw1_A.pdb:0.0479810000	2uw1_B.pdb:0.0568570000):0.1201740000	1afr_A.pdb:0.0981190000):0.8206690000):0.0763283000	1za0_A.pdb:0.8906150000):0.9139980000):0.2584190000	(((((1lb3_A.pdb:0.0730800000	2za7_A.pdb:0.1988440000):0.2465120000	1bg7_A.pdb:0.4177150000):0.0477530000	1r03_A.pdb:0.1544150000):0.2705860000	(1z6o_A.pdb:0.7836110000	1z6o_M.pdb:0.6168980000):0.2075070000):0.1070010000	(((1eum_A.pdb:0.2954010000	1krq_A.pdb:0.2992090000):0.2138320000	(2jd7_A.pdb:0.1865510000	1vlg_A.pdb:0.2728590000):0.1045630000):0.1675460000	3e6s_A.pdb:0.6528910000):0.0955757000):0.3566760000):0.1027310000):0.1418780000	1otk_A.pdb:2.5499970000):0.1871760000):0.2035200000):0.1218950000):0.1230670000):0.0673843000):0.0590544000):0.0619087000);
(1ji5_A.pdb:0.2905860000	1jig_A.pdb:0.2313710000	(1n1q_A.pdb:0.2248660000	((2chp_A.pdb:0.3208690000	(1qgh_A.pdb:0.2587670000	2ux1_A.pdb:0.4044870000):0.3258800000):0.0541326000	((1ji4_A.pdb:0.4919530000	2fjc_A.pdb:0.3619160000):0.1821730000	((((1dps_A.pdb:0.0562260000	1jts_A.pdb:0.0609380000):0.2127410000	1o9r_A.pdb:0.3225570000):0.3397380000	1uvh_A.pdb:0.6464130000):0.3379600000	((1tjo_A.pdb:0.0227340000	1tk6_A.pdb:0.0291000000):0.5478470000	((2fzf_A.pdb:1.8156760000	(((((((1bcf_A.pdb:0.0283880000	3e1q_A.pdb:0.0248800000):0.2134930000	2fkz_A.pdb:0.1518040000):0.1747800000	1jgc_A.pdb:0.3335890000):0.3020370000	1nfv_A.pdb:0.5954360000):0.2531190000	(((((1lb3_A.pdb:0.0563940000	2za7_A.pdb:0.1293850000):0.2534270000	1bg7_A.pdb:0.4894670000):0.0592756000	1r03_A.pdb:0.1756760000):0.1473870000	(1z6o_A.pdb:0.9218410000	1z6o_M.pdb:0.7032610000):0.1988310000):0.1658900000	(((1eum_A.pdb:0.3775430000	1krq_A.pdb:0.2995960000):0.1694320000	(2jd7_A.pdb:0.2417060000	1vlg_A.pdb:0.3024870000):0.0886044000):0.1219690000	3e6s_A.pdb:0.5772700000):0.2093290000):0.3818070000):0.1010430000	((1lko_A.pdb:0.6432060000	1yuz_A.pdb:1.0227410000):0.2993950000	3qhb_A.pdb:0.7696460000):0.3640540000):0.2198850000	(1otk_A.pdb:2.1982490000	(((((((1oqu_A.pdb:0.1651690000	1r2f_A.pdb:0.2127480000):0.0613947000	1uzr_A.pdb:0.0821530000):0.6809300000	1mxr_A.pdb:0.8926200000):0.1143250000	((1jk0_A.pdb:0.4154220000	2uw2_A.pdb:0.1401240000):0.0519590000	1w68_A.pdb:0.0670450000):0.9567600000):0.4309930000	3ee4_A.pdb:1.1278530000):0.2673710000	(((2uw1_A.pdb:0.0331200000	2uw1_B.pdb:0.0457450000):0.1012400000	1afr_A.pdb:0.1320930000):0.8009040000	1za0_A.pdb:1.2316950000):0.4815730000):0.2431810000	((2inc_B.pdb:0.7116320000	(2inp_C.pdb:0.9316840000	1mty_B.pdb:1.3932240000):0.2451410000):0.2710180000	(1mty_D.pdb:1.0394960000	3dhg_A.pdb:1.0967390000):0.4117520000):0.4755200000):0.2507300000):0.5466270000):0.0410568000):0.1018450000	2vzb_A.pdb:0.7721540000):0.1789500000):0.2788150000):0.0591460000):0.1183970000):0.0648017000):0.0898576000);
(1ji5_A.pdb:0.1766150000	1jig_A.pdb:0.1566550000	((1n1q_A.pdb:0.2080790000	2chp_A.pdb:0.3113570000):0.0826546000	((1qgh_A.pdb:0.1988870000	2ux1_A.pdb:0.4942410000):0.1721970000	((1ji4_A.pdb:0.4861020000	2fjc_A.pdb:0.4029370000):0.1469530000	(((((1dps_A.pdb:0.0620100000	1jts_A.pdb:0.0454930000):0.2350820000	1o9r_A.pdb:0.2981900000):0.3099090000	1uvh_A.pdb:0.6351940000):0.2315190000	(1tjo_A.pdb:0.0375030000	1tk6_A.pdb:0.0270700000):0.5120560000):0.1612590000	((2fzf_A.pdb:1.9340980000	(((((((1bcf_A.pdb:0.0632010000	3e1q_A.pdb:0.0379090000):0.1133210000	2fkz_A.pdb:0.1452910000):0.1373360000	1jgc_A.pdb:0.3267570000):0.3470870000	1nfv_A.pdb:0.4970890000):0.3012210000	((((((1lb3_A.pdb:0.0736850000	2za7_A.pdb:0.1898010000):0.2391870000	1bg7_A.pdb:0.3688930000):0.0786700000	1r03_A.pdb:0.1325000000):0.2633780000	(1z6o_A.pdb:0.7825930000	1z6o_M.pdb:0.5765930000):0.2638390000):0.2048870000	3e6s_A.pdb:0.7763780000):0.0843959000	((1eum_A.pdb:0.3375480000	1krq_A.pdb:0.2936400000):0.1801110000	(2jd7_A.pdb:0.2273950000	1vlg_A.pdb:0.2502530000):0.1058550000):0.0453288000):0.3488990000):0.1144230000	(1lko_A.pdb:0.5655840000	(1yuz_A.pdb:0.6696110000	3qhb_A.pdb:0.9844210000):0.1431210000):0.5389110000):0.1765830000	(1otk_A.pdb:2.3387600000	((((((1oqu_A.pdb:0.1712180000	1uzr_A.pdb:0.1275410000):0.1214990000	1r2f_A.pdb:0.0747380000):0.5755670000	(1mxr_A.pdb:1.1944830000	((1jk0_A.pdb:0.3749380000	2uw2_A.pdb:0.1349370000):0.0700223000	1w68_A.pdb:0.1278720000):0.7529640000):0.1395310000):0.4179800000	(((2uw1_A.pdb:0.0573340000	2uw1_B.pdb:0.0672520000):0.1078800000	1afr_A.pdb:0.0669390000):0.8188470000	1za0_A.pdb:1.1272750000):0.4074560000):0.0986995000	3ee4_A.pdb:1.0866120000):0.3447720000	((2inc_B.pdb:0.6350860000	(2inp_C.pdb:0.8962300000	1mty_B.pdb:1.5705440000):0.2442860000):0.3492850000	(1mty_D.pdb:0.8753680000	3dhg_A.pdb:1.0528410000):0.4981360000):0.6276410000):0.3030240000):0.6168130000):0.1411550000):0.0629171000	2vzb_A.pdb:0.6871830000):0.1800360000):0.2202140000):0.1188920000):0.1038190000):0.0753557000);
(1ji5_A.pdb:0.2217700000	1jig_A.pdb:0.2387560000	(1n1q_A.pdb:0.2079420000	((2chp_A.pdb:0.3729140000	((1qgh_A.pdb:0.2551450000	2ux1_A.pdb:0.3201600000):0.2779420000	(1ji4_A.pdb:0.4211080000	2fjc_A.pdb:0.4966040000):0.1387520000):0.0760787000):0.0592858000	(((((1dps_A.pdb:0.0703200000	1jts_A.pdb:0.0543150000):0.2213370000	1o9r_A.pdb:0.3011110000):0.2354100000	1uvh_A.pdb:0.6543250000):0.2945800000	(1tjo_A.pdb:0.0134720000	1tk6_A.pdb:0.0503490000):0.7565590000):0.1092370000	(((((2fzf_A.pdb:1.4306320000	(1lko_A.pdb:0.6087420000	1yuz_A.pdb:0.7446080000):0.3360260000):0.1506250000	3qhb_A.pdb:0.8496940000):0.1663270000	(((((1oqu_A.pdb:0.1765030000	1r2f_A.pdb:0.1884360000):0.0386726000	1uzr_A.pdb:0.0716360000):0.6355280000	1mxr_A.pdb:0.8259710000):0.1677160000	((1jk0_A.pdb:0.4344250000	2uw2_A.pdb:0.1357230000):0.0683941000	1w68_A.pdb:0.0713670000):0.9262790000):0.2400000000	(3ee4_A.pdb:1.1216560000	(((2inc_B.pdb:0.6045650000	(2inp_C.pdb:0.8061320000	1mty_B.pdb:1.5258840000):0.3309390000):0.4204660000	(1mty_D.pdb:1.3851930000	3dhg_A.pdb:0.9920570000):0.5395810000):0.8540040000	(((2uw1_A.pdb:0.0697330000	2uw1_B.pdb:0.0688610000):0.0935715000	1afr_A.pdb:0.0810240000):0.7614210000	1za0_A.pdb:1.0056190000):0.2196710000):0.1340130000):0.1682650000):0.8091490000):0.1760620000	((((((1bcf_A.pdb:0.0207030000	3e1q_A.pdb:0.0346740000):0.1605420000	2fkz_A.pdb:0.1599510000):0.0894252000	1jgc_A.pdb:0.3335020000):0.2929560000	1nfv_A.pdb:0.6093600000):0.1709130000	1otk_A.pdb:3.1732700000):0.0344863000	((((1lb3_A.pdb:0.0348850000	2za7_A.pdb:0.1766510000):0.1863450000	(1bg7_A.pdb:0.4946130000	1r03_A.pdb:0.2195970000):0.0822028000):0.2871070000	(1z6o_A.pdb:1.0661100000	1z6o_M.pdb:0.4756810000):0.1963590000):0.1969150000	(((1eum_A.pdb:0.2999030000	1krq_A.pdb:0.1698790000):0.2518300000	(2jd7_A.pdb:0.1822110000	1vlg_A.pdb:0.3504780000):0.0698416000):0.1405970000	3e6s_A.pdb:0.5389750000):0.2075120000):0.3326930000):0.1176200000):0.2921420000	2vzb_A.pdb:0.5772740000):0.3717540000):0.0783297000):0.0543357000):0.0651317000);
(1ji5_A.pdb:0.2234040000	(1jig_A.pdb:0.2011380000	1n1q_A.pdb:0.2494980000):0.0772059000	(2chp_A.pdb:0.3476090000	((1qgh_A.pdb:0.2256060000	2ux1_A.pdb:0.4504240000):0.2515310000	(((1ji4_A.pdb:0.3362510000	(((((2fzf_A.pdb:1.6225240000	((1lko_A.pdb:0.4826560000	1yuz_A.pdb:0.7792900000):0.2782890000	3qhb_A.pdb:0.7016300000):0.1977880000):0.3304950000	(1otk_A.pdb:2.0052150000	(((((((1oqu_A.pdb:0.1603400000	1r2f_A.pdb:0.1983040000):0.0341397000	1uzr_A.pdb:0.0838150000):0.5123560000	1mxr_A.pdb:0.8019790000):0.1380140000	((1jk0_A.pdb:0.3194150000	2uw2_A.pdb:0.1621130000):0.0626033000	1w68_A.pdb:0.0595310000):0.9691240000):0.3954000000	3ee4_A.pdb:0.9129880000):0.2971630000	(((2inc_B.pdb:0.8414360000	2inp_C.pdb:0.9547130000):0.2821930000	1mty_B.pdb:1.4764490000):0.4237970000	(1mty_D.pdb:1.2399200000	3dhg_A.pdb:0.9196540000):0.6056970000):0.5323240000):0.1134780000	(((2uw1_A.pdb:0.0415950000	2uw1_B.pdb:0.0445970000):0.1258370000	1afr_A.pdb:0.0680420000):0.7582280000	1za0_A.pdb:1.0677910000):0.3532650000):0.4144500000):0.3503890000):0.1157960000	((((1lb3_A.pdb:0.0784230000	2za7_A.pdb:0.1359040000):0.2376040000	(1bg7_A.pdb:0.5557150000	1r03_A.pdb:0.1492840000):0.1090770000):0.2805940000	(1z6o_A.pdb:1.0669770000	1z6o_M.pdb:0.4372800000):0.2119440000):0.2393310000	((((1eum_A.pdb:0.3174110000	1krq_A.pdb:0.2456250000):0.1287500000	3e6s_A.pdb:0.6168460000):0.1665200000	2jd7_A.pdb:0.1556360000):0.1047140000	1vlg_A.pdb:0.2462480000):0.1209630000):0.4663900000):0.1287210000	((((1bcf_A.pdb:0.0215120000	3e1q_A.pdb:0.0204240000):0.1522910000	2fkz_A.pdb:0.1690620000):0.2193750000	1jgc_A.pdb:0.2872800000):0.4769790000	1nfv_A.pdb:0.4569140000):0.2482210000):0.2379390000	2vzb_A.pdb:0.6194520000):0.4321130000):0.0740496000	2fjc_A.pdb:0.4218560000):0.1208220000	((((1dps_A.pdb:0.0705340000	1jts_A.pdb:0.0401730000):0.3668850000	1o9r_A.pdb:0.1941230000):0.2423070000	1uvh_A.pdb:0.6881230000):0.1919920000	(1tjo_A.pdb:0.0216810000	1tk6_A.pdb:0.0141960000):0.5309120000):0.1710960000):0.1151920000):0.0586402000):0.0809871000);
(1ji5_A.pdb:0.2384200000	(1jig_A.pdb:0.1769410000	1n1q_A.pdb:0.1762960000):0.0504871000	(2chp_A.pdb:0.3417040000	((1qgh_A.pdb:0.2662670000	2ux1_A.pdb:0.3873850000):0.2126480000	((1ji4_A.pdb:0.4696210000	2fjc_A.pdb:0.3934570000):0.0977373000	((((1dps_A.pdb:0.0632870000	1jts_A.pdb:0.0292440000):0.2039250000	1o9r_A.pdb:0.2187920000):0.2873370000	1uvh_A.pdb:0.6142790000):0.3238890000	((1tjo_A.pdb:0.0272040000	1tk6_A.pdb:0.0155440000):0.3823250000	(((2fzf_A.pdb:1.8955900000	((((((1bcf_A.pdb:0.0314930000	3e1q_A.pdb:0.0393210000):0.1260160000	2fkz_A.pdb:0.1201560000):0.1550560000	1jgc_A.pdb:0.2897480000):0.3810480000	1nfv_A.pdb:0.4017410000):0.3764780000	(1lko_A.pdb:0.5945670000	(1yuz_A.pdb:0.9007500000	3qhb_A.pdb:1.2562560000):0.1658330000):0.6167090000):0.1145430000	(((((1lb3_A.pdb:0.0945120000	2za7_A.pdb:0.1492300000):0.2294900000	1r03_A.pdb:0.2779770000):0.0770837000	1bg7_A.pdb:0.3718110000):0.3135710000	(1z6o_A.pdb:0.8304280000	1z6o_M.pdb:0.5521550000):0.1451860000):0.1377920000	((((1eum_A.pdb:0.4354010000	1krq_A.pdb:0.2643220000):0.1416150000	3e6s_A.pdb:0.6014340000):0.1598380000	2jd7_A.pdb:0.2019200000):0.1148220000	1vlg_A.pdb:0.2730750000):0.1335730000):0.4853070000):0.1852520000):0.0383491000	(((1otk_A.pdb:2.2238790000	((2inc_B.pdb:0.7422210000	(2inp_C.pdb:0.7500940000	1mty_B.pdb:1.4272300000):0.3000270000):0.2657650000	(1mty_D.pdb:0.8784080000	3dhg_A.pdb:1.0612450000):0.5495960000):0.3280230000):0.3936950000	(((2uw1_A.pdb:0.0329660000	2uw1_B.pdb:0.0626500000):0.0763886000	1afr_A.pdb:0.1264780000):0.7463080000	1za0_A.pdb:1.0891070000):0.2358640000):0.2731090000	(((((1oqu_A.pdb:0.1712530000	1r2f_A.pdb:0.2110410000):0.0478808000	1uzr_A.pdb:0.1006950000):0.5296240000	1mxr_A.pdb:1.0071280000):0.1619010000	((1jk0_A.pdb:0.4343280000	2uw2_A.pdb:0.1568230000):0.0830876000	1w68_A.pdb:0.0558960000):1.0033900000):0.2671500000	3ee4_A.pdb:1.0854690000):0.3723060000):0.7199470000):0.1918550000	2vzb_A.pdb:0.6666990000):0.2656220000):0.2093580000):0.1299840000):0.0807800000):0.1029820000):0.0444206000);
(1ji5_A.pdb:0.2747000000	1jig_A.pdb:0.1622480000	(1n1q_A.pdb:0.2379070000	(((2chp_A.pdb:0.4160540000	(1ji4_A.pdb:0.5413480000	2fjc_A.pdb:0.4601540000):0.1404590000):0.0517631000	(((((1dps_A.pdb:0.0726380000	1jts_A.pdb:0.0593300000):0.2899160000	1o9r_A.pdb:0.2146040000):0.3767750000	1uvh_A.pdb:0.5799790000):0.2004030000	(1tjo_A.pdb:0.0354310000	1tk6_A.pdb:0.0281220000):0.5447190000):0.1199970000	((((((2fzf_A.pdb:1.3615980000	(1lko_A.pdb:0.4865700000	1yuz_A.pdb:0.8354260000):0.2564020000):0.1409910000	3qhb_A.pdb:0.7959790000):0.2279310000	(1otk_A.pdb:1.8399710000	(((((((1oqu_A.pdb:0.1749610000	1uzr_A.pdb:0.1224930000):0.0928995000	1r2f_A.pdb:0.1343310000):0.6006660000	1mxr_A.pdb:0.8804060000):0.1621700000	((1jk0_A.pdb:0.3016270000	2uw2_A.pdb:0.1538580000):0.0593030000	1w68_A.pdb:0.0684480000):0.7778610000):0.2727040000	3ee4_A.pdb:1.1429220000):0.2197580000	((2inc_B.pdb:0.6872620000	(2inp_C.pdb:1.0036450000	1mty_B.pdb:1.3368420000):0.1538300000):0.4681600000	(1mty_D.pdb:0.9802540000	3dhg_A.pdb:1.1165220000):0.4924090000):0.3809750000):0.1736690000	(((2uw1_A.pdb:0.0502610000	2uw1_B.pdb:0.0507080000):0.0893017000	1afr_A.pdb:0.1450810000):0.6501760000	1za0_A.pdb:1.1256040000):0.2501720000):0.4575140000):0.3330360000):0.1738040000	(((((1lb3_A.pdb:0.0763900000	2za7_A.pdb:0.1414830000):0.2238190000	1r03_A.pdb:0.1960590000):0.0925937000	1bg7_A.pdb:0.4640190000):0.1663130000	(1z6o_A.pdb:0.9773470000	1z6o_M.pdb:0.4703530000):0.2107870000):0.1158520000	((((1eum_A.pdb:0.3352620000	1krq_A.pdb:0.3101580000):0.1424210000	3e6s_A.pdb:0.5418450000):0.1385390000	2jd7_A.pdb:0.2091150000):0.0859225000	1vlg_A.pdb:0.2132920000):0.1467680000):0.3144070000):0.1992310000	((((1bcf_A.pdb:0.0385800000	3e1q_A.pdb:0.0330370000):0.1437760000	2fkz_A.pdb:0.1040600000):0.1688610000	1jgc_A.pdb:0.2686100000):0.2401700000	1nfv_A.pdb:0.4728960000):0.2039030000):0.1850680000	2vzb_A.pdb:0.5480460000):0.3298400000):0.0749122000):0.0851409000	(1qgh_A.pdb:0.2668670000	2ux1_A.pdb:0.4238710000):0.2668470000):0.0850230000):0.0599771000);
(1ji5_A.pdb:0.2394500000	1jig_A.pdb:0.1748960000	(1n1q_A.pdb:0.1936110000	(2chp_A.pdb:0.3708410000	(((1qgh_A.pdb:0.1609390000	2ux1_A.pdb:0.4122670000):0.2772830000	(1ji4_A.pdb:0.4209210000	2fjc_A.pdb:0.4606760000):0.1127120000):0.0534188000	(((((1dps_A.pdb:0.0467660000	1jts_A.pdb:0.0441550000):0.2561060000	1o9r_A.pdb:0.2219120000):0.5561530000	1uvh_A.pdb:0.4753380000):0.2281570000	(1tjo_A.pdb:0.0208420000	1tk6_A.pdb:0.0161660000):0.4830710000):0.1657380000	((((((2fzf_A.pdb:1.6986650000	(1lko_A.pdb:0.5465940000	1yuz_A.pdb:0.9410470000):0.3277000000):0.2828850000	3qhb_A.pdb:0.8986100000):0.3109060000	(((((1lb3_A.pdb:0.1001130000	2za7_A.pdb:0.1354910000):0.2577510000	1bg7_A.pdb:0.5556860000):0.0756021000	1r03_A.pdb:0.1534150000):0.2330570000	(1z6o_A.pdb:0.8898610000	1z6o_M.pdb:0.5455180000):0.2736410000):0.1894470000	(((1eum_A.pdb:0.3471800000	1krq_A.pdb:0.2742450000):0.1612210000	(2jd7_A.pdb:0.1896400000	1vlg_A.pdb:0.2936020000):0.1327870000):0.1536430000	3e6s_A.pdb:0.6128700000):0.1244030000):0.4147680000):0.0000025073	(1otk_A.pdb:2.2361200000	((((((((1oqu_A.pdb:0.1565770000	1r2f_A.pdb:0.1976240000):0.0505330000	1uzr_A.pdb:0.0777730000):0.5571170000	1mxr_A.pdb:0.8544420000):0.2187480000	((1jk0_A.pdb:0.3486730000	2uw2_A.pdb:0.1647210000):0.0696482000	1w68_A.pdb:0.0889570000):0.7613080000):0.2935780000	3ee4_A.pdb:1.0887860000):0.2772160000	((2inc_B.pdb:0.7883200000	(2inp_C.pdb:0.8599740000	1mty_B.pdb:1.8130640000):0.1101990000):0.3006880000	(1mty_D.pdb:1.3978510000	3dhg_A.pdb:0.8453800000):0.4404430000):0.3583490000):0.3497460000	((2uw1_A.pdb:0.0494620000	2uw1_B.pdb:0.0609480000):0.1061690000	1afr_A.pdb:0.0998360000):0.7766580000):0.1985100000	1za0_A.pdb:1.0192410000):0.6537150000):0.5316140000):0.2650910000	((((1bcf_A.pdb:0.0238510000	3e1q_A.pdb:0.0490150000):0.1568940000	2fkz_A.pdb:0.1226940000):0.1337070000	1jgc_A.pdb:0.3232430000):0.3340500000	1nfv_A.pdb:0.4949810000):0.1794890000):0.1971550000	2vzb_A.pdb:0.7175700000):0.3304130000):0.1198270000):0.1157900000):0.0925398000):0.0882225000);
(1ji5_A.pdb:0.2189230000	(1jig_A.pdb:0.1460730000	1n1q_A.pdb:0.2189510000):0.0578013000	(2chp_A.pdb:0.3697140000	((1qgh_A.pdb:0.2293910000	2ux1_A.pdb:0.4012200000):0.2180690000	((1ji4_A.pdb:0.4131850000	2fjc_A.pdb:0.4443490000):0.1148870000	(((((1dps_A.pdb:0.0962770000	1jts_A.pdb:0.0371580000):0.2519540000	1o9r_A.pdb:0.2542020000):0.4256740000	1uvh_A.pdb:0.5482200000):0.2474210000	(1tjo_A.pdb:0.0244690000	1tk6_A.pdb:0.0239040000):0.4209150000):0.1562520000	((2fzf_A.pdb:1.8371510000	2vzb_A.pdb:0.5791010000):0.1713470000	(((((((1bcf_A.pdb:0.0226960000	3e1q_A.pdb:0.0405230000):0.0800471000	2fkz_A.pdb:0.1217210000):0.1428900000	1jgc_A.pdb:0.2949860000):0.2935820000	(((((1lb3_A.pdb:0.0706510000	2za7_A.pdb:0.1501120000):0.1989660000	1bg7_A.pdb:0.4676990000):0.0823096000	1r03_A.pdb:0.1039340000):0.2714840000	(1z6o_A.pdb:0.8876260000	1z6o_M.pdb:0.4882960000):0.2072930000):0.1131440000	(((1eum_A.pdb:0.2875620000	1krq_A.pdb:0.2119340000):0.2471990000	(2jd7_A.pdb:0.1723810000	1vlg_A.pdb:0.2154180000):0.1367190000):0.1626710000	3e6s_A.pdb:0.6834910000):0.1273940000):0.5907680000):0.1308810000	1nfv_A.pdb:0.6592590000):0.1338980000	(((1lko_A.pdb:0.4814350000	1yuz_A.pdb:0.9985110000):0.3948950000	3qhb_A.pdb:0.7113040000):0.3559110000	(((((((1oqu_A.pdb:0.2068590000	1r2f_A.pdb:0.2108790000):0.0552100000	1uzr_A.pdb:0.0866740000):0.4461080000	1mxr_A.pdb:0.7808420000):0.1335180000	3ee4_A.pdb:1.5270370000):0.2528280000	((1jk0_A.pdb:0.3578750000	1w68_A.pdb:0.0858840000):0.0705591000	2uw2_A.pdb:0.1085630000):0.7279960000):0.3639890000	((2inc_B.pdb:0.6789330000	(2inp_C.pdb:0.8833000000	1mty_B.pdb:1.3228440000):0.1209710000):0.2204560000	(1mty_D.pdb:0.9665600000	3dhg_A.pdb:0.9761960000):0.5828000000):0.3286880000):0.1746550000	(((2uw1_A.pdb:0.0359900000	2uw1_B.pdb:0.0485820000):0.0928523000	1afr_A.pdb:0.0996180000):0.8203200000	1za0_A.pdb:1.2135150000):0.2685010000):0.8678270000):0.2896490000):0.0375007000	1otk_A.pdb:2.3681850000):0.1798850000):0.0876332000):0.2235890000):0.0855928000):0.1211970000):0.0778874000);
(1ji5_A.pdb:0.2734470000	1jig_A.pdb:0.2141510000	(((1n1q_A.pdb:0.1867380000	((1ji4_A.pdb:0.4885770000	2fjc_A.pdb:0.5098050000):0.2195150000	(((((1dps_A.pdb:0.0577220000	1jts_A.pdb:0.0312400000):0.2773020000	1o9r_A.pdb:0.1572400000):0.3040540000	1uvh_A.pdb:0.6814380000):0.2354790000	(1tjo_A.pdb:0.0179630000	1tk6_A.pdb:0.0239680000):0.6859990000):0.1551230000	((((((2fzf_A.pdb:1.6006930000	(1lko_A.pdb:0.6954110000	1yuz_A.pdb:0.6867860000):0.4100320000):0.1871890000	1otk_A.pdb:2.2776580000):0.0958029000	3qhb_A.pdb:0.8243940000):0.1295400000	(((((1oqu_A.pdb:0.1411620000	1r2f_A.pdb:0.2037890000):0.0376332000	1uzr_A.pdb:0.0992470000):0.5248040000	(1mxr_A.pdb:0.8656380000	((1jk0_A.pdb:0.3849690000	2uw2_A.pdb:0.1622810000):0.0801886000	1w68_A.pdb:0.0425220000):1.0192900000):0.1545210000):0.2756320000	3ee4_A.pdb:1.0853830000):0.2769550000	((((2inc_B.pdb:0.5249410000	1mty_B.pdb:1.5091960000):0.1911040000	2inp_C.pdb:0.8526240000):0.4658220000	(1mty_D.pdb:1.1558490000	3dhg_A.pdb:0.8532370000):0.3551060000):0.6317440000	(((2uw1_A.pdb:0.0471460000	2uw1_B.pdb:0.0611140000):0.0740563000	1afr_A.pdb:0.1161820000):0.6790380000	1za0_A.pdb:1.0886060000):0.2624600000):0.0811971000):0.8199050000):0.2280850000	(((((1bcf_A.pdb:0.0162580000	3e1q_A.pdb:0.0268000000):0.2150630000	2fkz_A.pdb:0.0867760000):0.1196190000	1jgc_A.pdb:0.3393460000):0.2204670000	1nfv_A.pdb:0.5804640000):0.3214270000	(((((1lb3_A.pdb:0.0573710000	2za7_A.pdb:0.1440070000):0.2629670000	1r03_A.pdb:0.2169050000):0.0701579000	1bg7_A.pdb:0.4100510000):0.1939680000	(1z6o_A.pdb:0.8350180000	1z6o_M.pdb:0.6313620000):0.1689970000):0.1413090000	((((1eum_A.pdb:0.4345620000	1krq_A.pdb:0.2025130000):0.2046890000	3e6s_A.pdb:0.6127780000):0.0928631000	2jd7_A.pdb:0.1951890000):0.1123610000	1vlg_A.pdb:0.3021770000):0.2067590000):0.2472410000):0.2129750000):0.2359250000	2vzb_A.pdb:0.8060460000):0.2792770000):0.1010460000):0.1066360000):0.0663281000	2chp_A.pdb:0.3482340000):0.0773854000	(1qgh_A.pdb:0.1860750000	2ux1_A.pdb:0.4983680000):0.3044650000):0.0267910000);
(1ji5_A.pdb:0.1849820000	(1jig_A.pdb:0.1999470000	((1qgh_A.pdb:0.2296010000	2ux1_A.pdb:0.3206110000):0.2674510000	((1ji4_A.pdb:0.3754610000	2fjc_A.pdb:0.3407160000):0.1434550000	(((((1dps_A.pdb:0.0513590000	1jts_A.pdb:0.0371370000):0.2783530000	1o9r_A.pdb:0.2801560000):0.3019290000	1uvh_A.pdb:0.7063850000):0.2352830000	(1tjo_A.pdb:0.0551860000	1tk6_A.pdb:0.0073950000):0.4795140000):0.2095890000	((((((2fzf_A.pdb:1.5766440000	((1lko_A.pdb:0.6255350000	1yuz_A.pdb:0.6800020000):0.1780620000	3qhb_A.pdb:0.7693140000):0.2582320000):0.2420210000	((((((1oqu_A.pdb:0.1795750000	1r2f_A.pdb:0.1709440000):0.0670539000	1uzr_A.pdb:0.0485110000):0.6806050000	1mxr_A.pdb:0.9397090000):0.2796850000	3ee4_A.pdb:1.2136660000):0.2292060000	(((1jk0_A.pdb:0.4514510000	2uw2_A.pdb:0.1343480000):0.0495264000	1w68_A.pdb:0.0867440000):0.6650960000	((2inc_B.pdb:0.6495070000	(2inp_C.pdb:0.7577640000	1mty_B.pdb:1.4229980000):0.1867030000):0.3503640000	(1mty_D.pdb:1.0481730000	3dhg_A.pdb:0.9007070000):0.5258800000):0.6817130000):0.3158750000):0.4536450000	(((2uw1_A.pdb:0.0408320000	2uw1_B.pdb:0.0699900000):0.1197600000	1afr_A.pdb:0.0798100000):0.6379780000	1za0_A.pdb:1.2883110000):0.2437410000):0.8620400000):0.1139970000	1otk_A.pdb:2.6947810000):0.2305160000	(((((1lb3_A.pdb:0.0745930000	2za7_A.pdb:0.1389360000):0.2667870000	1bg7_A.pdb:0.3673890000):0.0668952000	1r03_A.pdb:0.1533570000):0.1254010000	(((1eum_A.pdb:0.4373290000	1krq_A.pdb:0.2582770000):0.2042410000	(2jd7_A.pdb:0.2047810000	1vlg_A.pdb:0.2763740000):0.0889841000):0.1278190000	3e6s_A.pdb:0.6846750000):0.2948990000):0.0684111000	(1z6o_A.pdb:0.8602570000	1z6o_M.pdb:0.5425630000):0.2056830000):0.1601950000):0.2466480000	((((1bcf_A.pdb:0.0349880000	3e1q_A.pdb:0.0300080000):0.1599830000	2fkz_A.pdb:0.1330880000):0.0978946000	1jgc_A.pdb:0.3232860000):0.3236360000	1nfv_A.pdb:0.5696930000):0.1289380000):0.4287830000	2vzb_A.pdb:0.6225240000):0.2185130000):0.1852360000):0.0700102000):0.0614144000):0.0469281000	(1n1q_A.pdb:0.1606890000	2chp_A.pdb:0.3331200000):0.1301120000);
(1ji5_A.pdb:0.2651280000	1jig_A.pdb:0.1914960000	((1n1q_A.pdb:0.1810240000	2chp_A.pdb:0.3288430000):0.0668546000	((1qgh_A.pdb:0.1803260000	(2ux1_A.pdb:0.2186150000	1otk_A.pdb:2.3875620000):0.3335130000):0.2445260000	((1ji4_A.pdb:0.4417110000	2fjc_A.pdb:0.4511440000):0.1790340000	(((((1dps_A.pdb:0.0171440000	1jts_A.pdb:0.0672350000):0.2520820000	1o9r_A.pdb:0.1648380000):0.3357130000	1uvh_A.pdb:0.5312350000):0.3484470000	(1tjo_A.pdb:0.0199730000	1tk6_A.pdb:0.0202600000):0.4959170000):0.1754700000	((((((2fzf_A.pdb:1.6972090000	(1lko_A.pdb:0.5475730000	1yuz_A.pdb:0.7920650000):0.2342070000):0.2458860000	3qhb_A.pdb:0.7801880000):0.3660620000	(((((((1oqu_A.pdb:0.1567820000	1r2f_A.pdb:0.2079610000):0.0638562000	1uzr_A.pdb:0.0518870000):0.5169150000	1mxr_A.pdb:0.8096780000):0.1910140000	((1jk0_A.pdb:0.4445270000	2uw2_A.pdb:0.1243810000):0.0500819000	1w68_A.pdb:0.0651660000):0.8603320000):0.3236590000	3ee4_A.pdb:0.9506220000):0.2421530000	(((2inc_B.pdb:0.6474230000	2inp_C.pdb:0.9052090000):0.1752090000	1mty_B.pdb:1.2550100000):0.3153800000	(1mty_D.pdb:1.2068000000	3dhg_A.pdb:1.0859570000):0.5789790000):0.5805260000):0.1719360000	(((2uw1_A.pdb:0.0319390000	2uw1_B.pdb:0.0457620000):0.1442530000	1afr_A.pdb:0.0525580000):0.8353230000	1za0_A.pdb:1.1124440000):0.1698130000):0.7887470000):0.0819336000	(((((1lb3_A.pdb:0.0750610000	2za7_A.pdb:0.1358930000):0.2083570000	1r03_A.pdb:0.2212450000):0.1069280000	1bg7_A.pdb:0.4363980000):0.3091680000	(1z6o_A.pdb:1.0518830000	1z6o_M.pdb:0.5592300000):0.1397320000):0.2198020000	(((1eum_A.pdb:0.3852400000	1krq_A.pdb:0.2183730000):0.1569280000	3e6s_A.pdb:0.6150390000):0.1502820000	(2jd7_A.pdb:0.2197380000	1vlg_A.pdb:0.2690810000):0.0816567000):0.1513380000):0.2353360000):0.3511360000	((((1bcf_A.pdb:0.0335220000	3e1q_A.pdb:0.0651190000):0.1399960000	2fkz_A.pdb:0.0950160000):0.1350290000	1jgc_A.pdb:0.3330730000):0.3625470000	1nfv_A.pdb:0.5221670000):0.2758600000):0.2888460000	2vzb_A.pdb:0.5796580000):0.3236730000):0.1737410000):0.0540432000):0.0482226000):0.1083470000);
(1ji5_A.pdb:0.1708790000	1jig_A.pdb:0.2104950000	((1n1q_A.pdb:0.2201620000	((2chp_A.pdb:0.3754360000	(1ji4_A.pdb:0.4710450000	2fjc_A.pdb:0.4932760000):0.2005210000):0.0624207000	((((1dps_A.pdb:0.0265720000	1jts_A.pdb:0.0378340000):0.2154180000	1o9r_A.pdb:0.3198770000):0.3209620000	1uvh_A.pdb:0.6890230000):0.3450860000	((1tjo_A.pdb:0.0345740000	1tk6_A.pdb:0.0176250000):0.6470380000	((2fzf_A.pdb:1.7483160000	(((((((1bcf_A.pdb:0.0326990000	3e1q_A.pdb:0.0159760000):0.1452500000	2fkz_A.pdb:0.1579610000):0.1422540000	1jgc_A.pdb:0.3359700000):0.3334720000	1nfv_A.pdb:0.5289540000):0.4849770000	(((((1lb3_A.pdb:0.0356860000	2za7_A.pdb:0.1790380000):0.2090180000	1bg7_A.pdb:0.4058400000):0.0566702000	1r03_A.pdb:0.2349180000):0.2183650000	(((1eum_A.pdb:0.3802640000	1krq_A.pdb:0.2214930000):0.2522440000	(2jd7_A.pdb:0.1318930000	1vlg_A.pdb:0.3680060000):0.0784983000):0.1035400000	3e6s_A.pdb:0.5906590000):0.2891950000):0.0829437000	(1z6o_A.pdb:0.9968440000	1z6o_M.pdb:0.4743480000):0.3037370000):0.3104630000):0.1192910000	((1lko_A.pdb:0.3650760000	1yuz_A.pdb:0.8906060000):0.7028390000	3qhb_A.pdb:0.9105590000):0.2544830000):0.1260760000	(1otk_A.pdb:2.7653550000	((((((1oqu_A.pdb:0.2093210000	1r2f_A.pdb:0.1902620000):0.0505848000	1uzr_A.pdb:0.0811960000):0.6172810000	(1mxr_A.pdb:0.8605730000	((1jk0_A.pdb:0.3731970000	2uw2_A.pdb:0.1462670000):0.0700040000	1w68_A.pdb:0.0511930000):0.9425760000):0.0961060000):0.2345090000	3ee4_A.pdb:1.1159180000):0.2969520000	(((2uw1_A.pdb:0.0595260000	2uw1_B.pdb:0.0546430000):0.1058680000	1afr_A.pdb:0.0845230000):0.7331280000	1za0_A.pdb:1.1658600000):0.3915680000):0.1578410000	((2inc_B.pdb:0.8631160000	(2inp_C.pdb:0.6420170000	1mty_B.pdb:1.7663080000):0.1262740000):0.4011400000	(1mty_D.pdb:1.3373950000	3dhg_A.pdb:0.9382270000):0.9239520000):0.5023830000):0.4106860000):0.6618510000):0.1128950000):0.1773830000	2vzb_A.pdb:0.6519990000):0.2377770000):0.2807480000):0.1135430000):0.0384621000):0.0795379000	(1qgh_A.pdb:0.2185030000	2ux1_A.pdb:0.5230880000):0.2933900000):0.0736181000);
(1ji5_A.pdb:0.2149180000	1jig_A.pdb:0.2137400000	(1n1q_A.pdb:0.2438370000	(2chp_A.pdb:0.3896580000	(((1qgh_A.pdb:0.2288340000	2ux1_A.pdb:0.4187610000):0.2130660000	(1ji4_A.pdb:0.3754690000	2fjc_A.pdb:0.4499970000):0.2078030000):0.1214850000	((((1dps_A.pdb:0.0631420000	1jts_A.pdb:0.0654850000):0.2353990000	1o9r_A.pdb:0.2115900000):0.3293490000	1uvh_A.pdb:0.5891600000):0.2459980000	((1tjo_A.pdb:0.0383470000	1tk6_A.pdb:0.0173420000):0.5369540000	(((2fzf_A.pdb:1.5716190000	(1otk_A.pdb:2.3851180000	(((((((1oqu_A.pdb:0.1850450000	1r2f_A.pdb:0.1860550000):0.0612343000	1uzr_A.pdb:0.0476070000):0.5915390000	1mxr_A.pdb:0.8527650000):0.2380820000	((1jk0_A.pdb:0.4491400000	2uw2_A.pdb:0.1601300000):0.0714403000	1w68_A.pdb:0.0720960000):1.0033700000):0.3761080000	3ee4_A.pdb:1.0130850000):0.3806680000	((2inc_B.pdb:0.5827930000	(2inp_C.pdb:0.9477250000	1mty_B.pdb:1.6300750000):0.1069490000):0.3052610000	(1mty_D.pdb:0.9092340000	3dhg_A.pdb:1.0348720000):0.6585990000):0.5593880000):0.1078970000	(((2uw1_A.pdb:0.0526220000	2uw1_B.pdb:0.0426390000):0.1327610000	1afr_A.pdb:0.0680710000):0.6926320000	1za0_A.pdb:1.1042870000):0.3462760000):0.4282700000):0.2109910000):0.0699062000	(((((1bcf_A.pdb:0.0243080000	3e1q_A.pdb:0.0326320000):0.1862580000	2fkz_A.pdb:0.0940750000):0.1492120000	1jgc_A.pdb:0.3479780000):0.4432890000	1nfv_A.pdb:0.3981460000):0.3121320000	(((1lko_A.pdb:0.3764540000	1yuz_A.pdb:0.9309800000):0.2440580000	3qhb_A.pdb:0.8723510000):0.4970990000	(((((1lb3_A.pdb:0.0915720000	2za7_A.pdb:0.1365080000):0.2500070000	1r03_A.pdb:0.1816860000):0.0791439000	1bg7_A.pdb:0.4697580000):0.2322780000	(1z6o_A.pdb:0.8184950000	1z6o_M.pdb:0.4689770000):0.2676000000):0.1244270000	((((1eum_A.pdb:0.3895040000	1krq_A.pdb:0.2925060000):0.1331600000	3e6s_A.pdb:0.6795800000):0.1175220000	2jd7_A.pdb:0.1836560000):0.0781936000	1vlg_A.pdb:0.2420950000):0.2144040000):0.4073080000):0.0000023015):0.1774790000):0.2358200000	2vzb_A.pdb:0.5289670000):0.2705560000):0.2057690000):0.1199820000):0.0553612000):0.0689879000):0.0784353000);
(1ji5_A.pdb:0.2510240000	(1jig_A.pdb:0.1667350000	(2chp_A.pdb:0.3281790000	(((1qgh_A.pdb:0.3005440000	2ux1_A.pdb:0.4478820000):0.1587910000	(1ji4_A.pdb:0.5451410000	2fjc_A.pdb:0.3617750000):0.2703510000):0.1039330000	(((((1dps_A.pdb:0.0516170000	1jts_A.pdb:0.0410130000):0.2673570000	1o9r_A.pdb:0.2191890000):0.2147240000	1uvh_A.pdb:0.8046800000):0.2684600000	(1tjo_A.pdb:0.0365860000	1tk6_A.pdb:0.0120150000):0.6088680000):0.1909550000	(((2fzf_A.pdb:1.6395340000	(((((((1bcf_A.pdb:0.0419560000	3e1q_A.pdb:0.0555620000):0.2210940000	2fkz_A.pdb:0.1000370000):0.2166700000	1jgc_A.pdb:0.2815890000):0.2170650000	1nfv_A.pdb:0.5854250000):0.3463300000	((((((1lb3_A.pdb:0.0492160000	2za7_A.pdb:0.1913000000):0.1554480000	1bg7_A.pdb:0.4683190000):0.0494198000	1r03_A.pdb:0.1761240000):0.1596290000	(1z6o_A.pdb:1.1562790000	1z6o_M.pdb:0.7199650000):0.2335060000):0.2035430000	3e6s_A.pdb:0.5724850000):0.1265870000	((1eum_A.pdb:0.3770880000	1krq_A.pdb:0.3208050000):0.1818820000	(2jd7_A.pdb:0.2019410000	1vlg_A.pdb:0.2970260000):0.1336290000):0.0920534000):0.3385300000):0.1957100000	((1lko_A.pdb:0.5765090000	1yuz_A.pdb:0.9221340000):0.3094250000	3qhb_A.pdb:0.8996400000):0.3532030000):0.1042900000	1otk_A.pdb:2.8748640000):0.1274790000):0.0372199000	(((((((1oqu_A.pdb:0.1406350000	1r2f_A.pdb:0.1939720000):0.0631154000	1uzr_A.pdb:0.0775640000):0.6015800000	1mxr_A.pdb:0.9815520000):0.3272300000	((1jk0_A.pdb:0.3503370000	2uw2_A.pdb:0.1360360000):0.0953396000	1w68_A.pdb:0.0742960000):0.9260850000):0.2775860000	3ee4_A.pdb:0.9846280000):0.3756870000	((2inc_B.pdb:0.7802950000	(2inp_C.pdb:0.9039080000	1mty_B.pdb:1.6444990000):0.2942990000):0.2840860000	(1mty_D.pdb:0.8428900000	3dhg_A.pdb:1.2192350000):0.6536900000):0.4501520000):0.3204400000	(((2uw1_A.pdb:0.0375770000	2uw1_B.pdb:0.0375910000):0.1074570000	1afr_A.pdb:0.0776930000):0.7282890000	1za0_A.pdb:1.1830980000):0.2264720000):0.6264000000):0.3098800000	2vzb_A.pdb:0.4331090000):0.3700890000):0.0889110000):0.0913591000):0.1936190000):0.0557778000	1n1q_A.pdb:0.3247620000);
(1ji5_A.pdb:0.2098810000	(1jig_A.pdb:0.1364440000	1n1q_A.pdb:0.2670310000):0.0347621000	(2chp_A.pdb:0.4284310000	((1qgh_A.pdb:0.1801030000	2ux1_A.pdb:0.4079160000):0.2562020000	((1ji4_A.pdb:0.4060500000	2fjc_A.pdb:0.3954700000):0.1379880000	((((1dps_A.pdb:0.0522050000	1jts_A.pdb:0.0099030000):0.2425490000	1o9r_A.pdb:0.2401440000):0.2424850000	1uvh_A.pdb:0.6043100000):0.2443070000	((1tjo_A.pdb:0.0196640000	1tk6_A.pdb:0.0181550000):0.3408940000	((2fzf_A.pdb:1.7097730000	(((((((1bcf_A.pdb:0.0272190000	3e1q_A.pdb:0.0312500000):0.1730950000	2fkz_A.pdb:0.0612090000):0.1423470000	1jgc_A.pdb:0.3407280000):0.3327340000	1nfv_A.pdb:0.4981930000):0.1992520000	(((((1lb3_A.pdb:0.0513570000	2za7_A.pdb:0.1573090000):0.2564190000	1r03_A.pdb:0.1998400000):0.1058450000	1bg7_A.pdb:0.4383020000):0.3301240000	(1z6o_A.pdb:0.9102240000	1z6o_M.pdb:0.4903600000):0.1389830000):0.0799258000	((((1eum_A.pdb:0.3597690000	1krq_A.pdb:0.2691900000):0.1335230000	3e6s_A.pdb:0.6365740000):0.1202670000	2jd7_A.pdb:0.1545020000):0.0998334000	1vlg_A.pdb:0.2728200000):0.1440900000):0.4174980000):0.0729284000	(1lko_A.pdb:0.5106510000	(1yuz_A.pdb:0.6424980000	3qhb_A.pdb:0.8935750000):0.1987880000):0.5301960000):0.1905610000	(1otk_A.pdb:2.0824890000	((((((1oqu_A.pdb:0.2137430000	1r2f_A.pdb:0.2346940000):0.0582166000	1uzr_A.pdb:0.0562390000):0.4826390000	(1mxr_A.pdb:1.1334990000	((1jk0_A.pdb:0.4321250000	2uw2_A.pdb:0.1866330000):0.0586122000	1w68_A.pdb:0.0573330000):0.9095470000):0.1647640000):0.4064660000	3ee4_A.pdb:1.0380750000):0.2406050000	((2inc_B.pdb:0.9449270000	(2inp_C.pdb:0.8631900000	1mty_B.pdb:1.4932340000):0.2096460000):0.2579060000	(1mty_D.pdb:1.0704970000	3dhg_A.pdb:0.9317690000):0.8154070000):0.5690850000):0.1743050000	(((2uw1_A.pdb:0.0314100000	2uw1_B.pdb:0.0515170000):0.0529161000	1afr_A.pdb:0.1575680000):0.9487610000	1za0_A.pdb:1.0774110000):0.3028020000):0.4343440000):0.1620340000):0.0264224000):0.2686130000	2vzb_A.pdb:0.5961580000):0.3266400000):0.2312260000):0.2297700000):0.0412615000):0.0573602000):0.0757206000);
```
