## Supplementary material for "Tertiary-interaction characters enable fast, model-based structural phylogenetics beyond the twilight zone": 53fer.fasta.ufboot (part 2 of 3)

```
(1ji5_A.pdb:0.1944750000	1jig_A.pdb:0.1438650000	(1n1q_A.pdb:0.1620590000	(((2chp_A.pdb:0.2910650000	(((((1dps_A.pdb:0.0484880000	1jts_A.pdb:0.0534400000):0.1689060000	1o9r_A.pdb:0.2736640000):0.3064370000	1uvh_A.pdb:0.8464200000):0.3054780000	(1tjo_A.pdb:0.0367880000	1tk6_A.pdb:0.0134070000):0.5761910000):0.0969060000	((2fzf_A.pdb:1.7075070000	2vzb_A.pdb:0.2859710000):0.3809490000	(((((1bcf_A.pdb:0.0244840000	3e1q_A.pdb:0.0269730000):0.1428170000	2fkz_A.pdb:0.1102340000):0.1138310000	1jgc_A.pdb:0.3475960000):0.2189490000	1nfv_A.pdb:0.5219110000):0.3638370000	((((1lko_A.pdb:0.4789050000	1yuz_A.pdb:0.8925250000):0.2753130000	3qhb_A.pdb:0.6418830000):0.3351030000	(1otk_A.pdb:2.3398460000	(((((((1oqu_A.pdb:0.1601810000	1r2f_A.pdb:0.2009560000):0.0811895000	1uzr_A.pdb:0.0780910000):0.6181710000	1mxr_A.pdb:0.7572350000):0.1842020000	((1jk0_A.pdb:0.4016860000	2uw2_A.pdb:0.1516680000):0.0900038000	1w68_A.pdb:0.0666840000):0.8492420000):0.4352270000	3ee4_A.pdb:1.1335050000):0.3140300000	(((2uw1_A.pdb:0.0383850000	2uw1_B.pdb:0.0630560000):0.0871308000	1afr_A.pdb:0.1237880000):0.6961300000	1za0_A.pdb:1.1619050000):0.2858270000):0.1427570000	((2inc_B.pdb:0.6574600000	(2inp_C.pdb:0.7334100000	1mty_B.pdb:1.5785160000):0.3296390000):0.4048100000	(1mty_D.pdb:1.0292060000	3dhg_A.pdb:0.9183590000):0.7374270000):0.6005890000):0.3998410000):0.3758260000):0.2753380000	(((((1lb3_A.pdb:0.0481320000	2za7_A.pdb:0.1747420000):0.1919180000	1bg7_A.pdb:0.4862600000):0.0678552000	1r03_A.pdb:0.1926270000):0.2344420000	(1z6o_A.pdb:0.9400060000	1z6o_M.pdb:0.4837730000):0.2186910000):0.0599770000	(((1eum_A.pdb:0.2329730000	1krq_A.pdb:0.2163970000):0.2328210000	(2jd7_A.pdb:0.1410130000	1vlg_A.pdb:0.2763650000):0.0765503000):0.1098070000	3e6s_A.pdb:0.6665620000):0.1225210000):0.2884290000):0.1076230000):0.4300420000):0.2312120000):0.2371400000):0.0925005000	(1ji4_A.pdb:0.4029600000	2fjc_A.pdb:0.4169610000):0.2118130000):0.0562593000	(1qgh_A.pdb:0.1734280000	2ux1_A.pdb:0.4817790000):0.2167710000):0.0593010000):0.0997318000);
(1ji5_A.pdb:0.3361760000	1jig_A.pdb:0.1482480000	((1n1q_A.pdb:0.1717830000	2chp_A.pdb:0.3763070000):0.0583445000	((1qgh_A.pdb:0.2809060000	2ux1_A.pdb:0.3422340000):0.2453260000	((1ji4_A.pdb:0.5236970000	2fjc_A.pdb:0.3234380000):0.0815365000	(((((1dps_A.pdb:0.0825520000	1jts_A.pdb:0.0547500000):0.2374490000	1o9r_A.pdb:0.2760430000):0.2918290000	1uvh_A.pdb:0.6833710000):0.2388440000	(1tjo_A.pdb:0.0344090000	1tk6_A.pdb:0.0199490000):0.4556800000):0.1367210000	((((((2fzf_A.pdb:1.7580660000	(1lko_A.pdb:0.5861030000	1yuz_A.pdb:0.8152100000):0.1358290000):0.1457400000	3qhb_A.pdb:0.9115820000):0.1232940000	(((1otk_A.pdb:2.0977630000	(((2inc_B.pdb:0.6043030000	2inp_C.pdb:0.9904960000):0.2703120000	1mty_B.pdb:1.1627330000):0.2308630000	(1mty_D.pdb:0.9143930000	3dhg_A.pdb:0.7643850000):0.6063140000):0.2783700000):0.1571060000	(((((1oqu_A.pdb:0.1518890000	1r2f_A.pdb:0.2023800000):0.0522913000	1uzr_A.pdb:0.0433040000):0.3864550000	1mxr_A.pdb:0.7963400000):0.2673940000	((1jk0_A.pdb:0.4041870000	1w68_A.pdb:0.1031740000):0.0441642000	2uw2_A.pdb:0.1607360000):0.9794710000):0.2743530000	3ee4_A.pdb:0.9077950000):0.1337290000):0.3504140000	(((2uw1_A.pdb:0.0321400000	2uw1_B.pdb:0.0579520000):0.1365750000	1afr_A.pdb:0.0666840000):0.8274040000	1za0_A.pdb:1.0027430000):0.1191840000):0.6186340000):0.3082020000	(((((1lb3_A.pdb:0.0386290000	2za7_A.pdb:0.1795250000):0.2359520000	1r03_A.pdb:0.2178190000):0.1225160000	1bg7_A.pdb:0.3503140000):0.2508760000	(1z6o_A.pdb:0.9895530000	1z6o_M.pdb:0.6410470000):0.0970484000):0.1837740000	(((1eum_A.pdb:0.3373700000	1krq_A.pdb:0.2930300000):0.1510270000	(3e6s_A.pdb:0.7011580000	2jd7_A.pdb:0.1307260000):0.0867982000):0.1139450000	1vlg_A.pdb:0.2559930000):0.1955280000):0.1688250000):0.2435640000	((((1bcf_A.pdb:0.0331930000	3e1q_A.pdb:0.0367350000):0.1381580000	2fkz_A.pdb:0.0959420000):0.2401850000	1jgc_A.pdb:0.2451970000):0.2988040000	1nfv_A.pdb:0.4183240000):0.1855640000):0.3285090000	2vzb_A.pdb:0.5550950000):0.2615700000):0.1244520000):0.1537610000):0.1836870000):0.0811519000);
(1ji5_A.pdb:0.2025310000	(1jig_A.pdb:0.1254150000	((1qgh_A.pdb:0.2358790000	2ux1_A.pdb:0.3998120000):0.2294030000	((1ji4_A.pdb:0.5194270000	2fjc_A.pdb:0.4059850000):0.2462470000	(((((1dps_A.pdb:0.0777900000	1jts_A.pdb:0.0454670000):0.2737430000	1o9r_A.pdb:0.2735430000):0.4028060000	1uvh_A.pdb:0.6655110000):0.1649380000	(1tjo_A.pdb:0.0358950000	1tk6_A.pdb:0.0185800000):0.6361030000):0.1577110000	((((((2fzf_A.pdb:1.6242520000	(1lko_A.pdb:0.6533340000	1yuz_A.pdb:0.9373190000):0.2093040000):0.1737220000	3qhb_A.pdb:0.9004470000):0.4140480000	(1otk_A.pdb:2.3031960000	(((((((1oqu_A.pdb:0.1407910000	1r2f_A.pdb:0.1970540000):0.0255883000	1uzr_A.pdb:0.0818990000):0.6424700000	1mxr_A.pdb:0.9624930000):0.1689640000	((1jk0_A.pdb:0.3668740000	2uw2_A.pdb:0.1936500000):0.0692814000	1w68_A.pdb:0.0509060000):0.8656320000):0.4798610000	3ee4_A.pdb:0.8215760000):0.3620610000	((2inc_B.pdb:0.7351020000	(2inp_C.pdb:0.6102870000	1mty_B.pdb:1.6463380000):0.2660830000):0.3930000000	(1mty_D.pdb:1.0297110000	3dhg_A.pdb:1.0359500000):0.4928380000):0.5543880000):0.1243370000	(((2uw1_A.pdb:0.0578160000	2uw1_B.pdb:0.0571520000):0.1072150000	1afr_A.pdb:0.1102510000):0.6452150000	1za0_A.pdb:1.3740280000):0.1887450000):0.3917070000):0.4323450000):0.0857309000	(((((1lb3_A.pdb:0.1042890000	2za7_A.pdb:0.1623250000):0.2926160000	1bg7_A.pdb:0.5232030000):0.0288780000	1r03_A.pdb:0.1897020000):0.1837510000	(1z6o_A.pdb:0.9093010000	1z6o_M.pdb:0.5467110000):0.2216370000):0.0728200000	(((1eum_A.pdb:0.3490990000	1krq_A.pdb:0.2418240000):0.1939650000	(2jd7_A.pdb:0.2538690000	1vlg_A.pdb:0.2770570000):0.0626947000):0.1582760000	3e6s_A.pdb:0.6461540000):0.1520410000):0.3783390000):0.2002840000	((((1bcf_A.pdb:0.0280700000	3e1q_A.pdb:0.0226980000):0.1889090000	2fkz_A.pdb:0.1525690000):0.1354230000	1jgc_A.pdb:0.3137460000):0.2665550000	1nfv_A.pdb:0.5066900000):0.1953110000):0.3071330000	2vzb_A.pdb:0.6502520000):0.2982950000):0.1777410000):0.0639725000):0.0481119000):0.0560462000	(1n1q_A.pdb:0.1966000000	2chp_A.pdb:0.4378370000):0.1009720000);
(1ji5_A.pdb:0.2448880000	1jig_A.pdb:0.1838110000	(1n1q_A.pdb:0.1952410000	(2chp_A.pdb:0.4731020000	((1qgh_A.pdb:0.2504830000	(2ux1_A.pdb:0.2650520000	1otk_A.pdb:2.6264410000):0.1764250000):0.2224870000	((1ji4_A.pdb:0.4383120000	2fjc_A.pdb:0.4242860000):0.1168430000	(((((1dps_A.pdb:0.0618810000	1jts_A.pdb:0.0420640000):0.2409460000	1o9r_A.pdb:0.1431190000):0.3113380000	(1tjo_A.pdb:0.0296840000	1tk6_A.pdb:0.0288740000):0.5873590000):0.1664000000	1uvh_A.pdb:0.7327660000):0.1814170000	((((((2fzf_A.pdb:1.6358250000	(1lko_A.pdb:0.5519800000	1yuz_A.pdb:1.0101190000):0.3129830000):0.1702580000	3qhb_A.pdb:0.9473930000):0.0784945000	((((((((1oqu_A.pdb:0.1646970000	1r2f_A.pdb:0.2113420000):0.0526870000	1uzr_A.pdb:0.0670330000):0.3795530000	1mxr_A.pdb:0.8176550000):0.4814300000	((1jk0_A.pdb:0.4187940000	2uw2_A.pdb:0.1533660000):0.0590007000	1w68_A.pdb:0.0684160000):0.6227160000):0.2520790000	((2inc_B.pdb:0.7748740000	(2inp_C.pdb:0.9264970000	1mty_B.pdb:1.0827800000):0.2069770000):0.2103210000	(1mty_D.pdb:1.0057190000	3dhg_A.pdb:0.9077260000):0.8448470000):0.3401050000):0.2186090000	3ee4_A.pdb:1.0219000000):0.4026230000	((2uw1_A.pdb:0.0644250000	2uw1_B.pdb:0.0547670000):0.0762439000	1afr_A.pdb:0.1495540000):0.6454120000):0.1035250000	1za0_A.pdb:0.9562660000):0.8261980000):0.1946890000	(((((1lb3_A.pdb:0.0571210000	2za7_A.pdb:0.1580080000):0.2107470000	1r03_A.pdb:0.2188520000):0.1551440000	1bg7_A.pdb:0.4065180000):0.1952050000	((((1eum_A.pdb:0.3343260000	1krq_A.pdb:0.2441200000):0.1776090000	3e6s_A.pdb:0.7000270000):0.1650880000	2jd7_A.pdb:0.1768630000):0.1192870000	1vlg_A.pdb:0.2825680000):0.2449620000):0.1170950000	(1z6o_A.pdb:0.7836400000	1z6o_M.pdb:0.6519330000):0.1825260000):0.3140010000):0.1893150000	((((1bcf_A.pdb:0.0350130000	3e1q_A.pdb:0.0393580000):0.1660800000	2fkz_A.pdb:0.0995840000):0.1329730000	1jgc_A.pdb:0.3515020000):0.3475160000	1nfv_A.pdb:0.5151080000):0.1482100000):0.2670760000	2vzb_A.pdb:0.7104740000):0.1795280000):0.1032900000):0.0167644000):0.0980496000):0.1192390000):0.0892838000);
(1ji5_A.pdb:0.1861890000	(1jig_A.pdb:0.2798750000	1n1q_A.pdb:0.1899450000):0.0632669000	(2chp_A.pdb:0.4564080000	((1qgh_A.pdb:0.2193760000	2ux1_A.pdb:0.4482440000):0.2100990000	((1ji4_A.pdb:0.4470720000	2fjc_A.pdb:0.4149230000):0.0888364000	(((((1dps_A.pdb:0.1160420000	1jts_A.pdb:0.0300410000):0.3064550000	1o9r_A.pdb:0.1921470000):0.2075110000	1uvh_A.pdb:0.7431800000):0.3722740000	(1tjo_A.pdb:0.0292640000	1tk6_A.pdb:0.0652890000):0.6225610000):0.1662910000	(((((2fzf_A.pdb:1.1001690000	((1lko_A.pdb:0.5849820000	1yuz_A.pdb:0.8725820000):0.3480830000	3qhb_A.pdb:0.9321840000):0.1315370000):0.3157640000	(1otk_A.pdb:1.9376830000	((((((1oqu_A.pdb:0.1470620000	1r2f_A.pdb:0.2461320000):0.0466571000	1uzr_A.pdb:0.0866460000):0.5745870000	1mxr_A.pdb:1.0029430000):0.2148820000	((1jk0_A.pdb:0.4513190000	2uw2_A.pdb:0.1360800000):0.0828584000	1w68_A.pdb:0.0676670000):0.7153920000):0.3353130000	3ee4_A.pdb:0.9781490000):0.4021300000	(((2inc_B.pdb:0.5546630000	(2inp_C.pdb:0.8273790000	1mty_B.pdb:1.5342260000):0.2841420000):0.4650360000	(1mty_D.pdb:1.0409710000	3dhg_A.pdb:1.1836160000):0.5594320000):0.4745690000	(((2uw1_A.pdb:0.0604810000	2uw1_B.pdb:0.0510580000):0.1031740000	1afr_A.pdb:0.1198240000):0.8497730000	1za0_A.pdb:1.0584200000):0.2980200000):0.1753550000):0.5384060000):0.2455750000):0.1507390000	((((((1lb3_A.pdb:0.1017490000	2za7_A.pdb:0.1429710000):0.2041650000	1bg7_A.pdb:0.4391580000):0.1154590000	1r03_A.pdb:0.1421030000):0.3371350000	3e6s_A.pdb:0.5953890000):0.1032690000	(1z6o_A.pdb:1.0854740000	1z6o_M.pdb:0.5299520000):0.2434930000):0.1355670000	((1eum_A.pdb:0.2771340000	1krq_A.pdb:0.2207230000):0.2433370000	(2jd7_A.pdb:0.1787810000	1vlg_A.pdb:0.3147550000):0.0618775000):0.0763951000):0.5628290000):0.0911449000	((((1bcf_A.pdb:0.0196920000	3e1q_A.pdb:0.0105840000):0.1560910000	2fkz_A.pdb:0.1141520000):0.1851270000	1jgc_A.pdb:0.2568640000):0.3185460000	1nfv_A.pdb:0.4643740000):0.2361840000):0.0831596000	2vzb_A.pdb:0.6145960000):0.2527820000):0.2169120000):0.1077810000):0.0399676000):0.0600053000);
(1ji5_A.pdb:0.1811140000	(1jig_A.pdb:0.1825900000	((2chp_A.pdb:0.4599100000	((1ji4_A.pdb:0.4933890000	2fjc_A.pdb:0.5013500000):0.1739960000	(((((1dps_A.pdb:0.0352070000	1jts_A.pdb:0.0281990000):0.3384730000	1o9r_A.pdb:0.2356820000):0.2982010000	(1tjo_A.pdb:0.0157950000	1tk6_A.pdb:0.0070220000):0.7208070000):0.1897890000	1uvh_A.pdb:0.5470310000):0.1982240000	(((((2fzf_A.pdb:1.5520810000	((1lko_A.pdb:0.5018250000	1yuz_A.pdb:0.6588030000):0.4029740000	3qhb_A.pdb:0.7561770000):0.2003980000):0.2557300000	(1otk_A.pdb:2.8643590000	(((((((1oqu_A.pdb:0.1900700000	1r2f_A.pdb:0.1654700000):0.0565730000	1uzr_A.pdb:0.0369810000):0.5888490000	(1mxr_A.pdb:1.0679250000	((1jk0_A.pdb:0.3414400000	2uw2_A.pdb:0.1775950000):0.0319066000	1w68_A.pdb:0.0848040000):0.9379360000):0.1446530000):0.4268260000	3ee4_A.pdb:0.9416420000):0.2842490000	((2inc_B.pdb:0.7522150000	(2inp_C.pdb:0.7951160000	1mty_B.pdb:1.6611880000):0.1877650000):0.4543980000	(1mty_D.pdb:1.0608180000	3dhg_A.pdb:0.9380550000):0.7013610000):0.6482570000):0.5614650000	((2uw1_A.pdb:0.0445580000	2uw1_B.pdb:0.0588170000):0.1405270000	1afr_A.pdb:0.0765490000):0.7573810000):0.2901910000	1za0_A.pdb:1.0756020000):0.4908310000):0.3463030000):0.0000029211	(((((1lb3_A.pdb:0.0690850000	2za7_A.pdb:0.1632160000):0.1728360000	1r03_A.pdb:0.1913340000):0.0817365000	1bg7_A.pdb:0.4299070000):0.1471240000	(1z6o_A.pdb:0.8350170000	1z6o_M.pdb:0.4314770000):0.2275580000):0.1343910000	((((1eum_A.pdb:0.3634070000	1krq_A.pdb:0.3504140000):0.2235750000	3e6s_A.pdb:0.6614770000):0.1448800000	2jd7_A.pdb:0.1568340000):0.0684227000	1vlg_A.pdb:0.2729280000):0.2015190000):0.5676040000):0.2599020000	((((1bcf_A.pdb:0.0201050000	3e1q_A.pdb:0.0285500000):0.1746750000	2fkz_A.pdb:0.1546970000):0.1310320000	1jgc_A.pdb:0.3154050000):0.4722910000	1nfv_A.pdb:0.4054400000):0.2805220000):0.2989130000	2vzb_A.pdb:0.7972880000):0.5710860000):0.1473090000):0.1300860000):0.0397720000	(1qgh_A.pdb:0.1641560000	2ux1_A.pdb:0.6127600000):0.3235130000):0.0674878000):0.0612812000	1n1q_A.pdb:0.3339740000);
(1ji5_A.pdb:0.1832250000	1jig_A.pdb:0.2220480000	(1n1q_A.pdb:0.1870520000	(2chp_A.pdb:0.3214350000	((1qgh_A.pdb:0.2702140000	2ux1_A.pdb:0.3906180000):0.1188790000	((1ji4_A.pdb:0.3900280000	2fjc_A.pdb:0.4136480000):0.0860053000	((((1dps_A.pdb:0.0655750000	1jts_A.pdb:0.0574050000):0.1731080000	1o9r_A.pdb:0.3020520000):0.2471610000	1uvh_A.pdb:0.5806770000):0.3381270000	(((1tjo_A.pdb:0.0190170000	1tk6_A.pdb:0.0256580000):0.2865780000	1otk_A.pdb:2.6141110000):0.1589660000	(((2fzf_A.pdb:1.7440970000	(((((1oqu_A.pdb:0.1880250000	1r2f_A.pdb:0.1743470000):0.0757550000	1uzr_A.pdb:0.0654970000):0.5534400000	(1mxr_A.pdb:0.7639090000	((1jk0_A.pdb:0.4471020000	2uw2_A.pdb:0.1507400000):0.0718541000	1w68_A.pdb:0.0788720000):0.9162790000):0.1555860000):0.3238050000	3ee4_A.pdb:1.1663210000):0.2542750000	(((2inc_B.pdb:0.6335300000	(2inp_C.pdb:0.6473830000	1mty_B.pdb:1.4877310000):0.2138820000):0.3769700000	(1mty_D.pdb:1.0151220000	3dhg_A.pdb:0.9575430000):0.5833360000):0.5001910000	(((2uw1_A.pdb:0.0316400000	2uw1_B.pdb:0.0532980000):0.1102560000	1afr_A.pdb:0.0894780000):0.6748510000	1za0_A.pdb:1.2705180000):0.3011350000):0.2720490000):0.4978820000):0.2180190000	2vzb_A.pdb:0.6511850000):0.1783940000	((((((1bcf_A.pdb:0.0229100000	3e1q_A.pdb:0.0489280000):0.1628350000	2fkz_A.pdb:0.1555080000):0.1371650000	1jgc_A.pdb:0.2324060000):0.1918350000	1nfv_A.pdb:0.5867430000):0.3010730000	((((1lb3_A.pdb:0.0432240000	2za7_A.pdb:0.1831230000):0.1933790000	(1bg7_A.pdb:0.5489040000	1r03_A.pdb:0.2187060000):0.0418485000):0.2332510000	(1z6o_A.pdb:1.0384400000	1z6o_M.pdb:0.5157420000):0.2435690000):0.1417100000	((((1eum_A.pdb:0.3265610000	1krq_A.pdb:0.2493450000):0.2208580000	3e6s_A.pdb:0.6036480000):0.0716252000	2jd7_A.pdb:0.1437120000):0.1681440000	1vlg_A.pdb:0.2293460000):0.2375970000):0.3367940000):0.0098804800	((1lko_A.pdb:0.5841070000	1yuz_A.pdb:0.9657820000):0.2608190000	3qhb_A.pdb:0.7280660000):0.4955710000):0.1923010000):0.3063810000):0.1552260000):0.2058310000):0.0692309000):0.1009580000):0.0804382000):0.0691424000);
(1ji5_A.pdb:0.1961570000	1jig_A.pdb:0.1855170000	(1n1q_A.pdb:0.2321660000	(2chp_A.pdb:0.3156460000	((1qgh_A.pdb:0.2086440000	2ux1_A.pdb:0.4338890000):0.3242860000	((1ji4_A.pdb:0.4763980000	2fjc_A.pdb:0.4361900000):0.1103410000	(((((1dps_A.pdb:0.0980860000	1jts_A.pdb:0.0119750000):0.2721400000	1o9r_A.pdb:0.2928770000):0.2810710000	1uvh_A.pdb:0.6798500000):0.1545730000	(1tjo_A.pdb:0.0085480000	1tk6_A.pdb:0.0422020000):0.6889660000):0.1342040000	(((((2fzf_A.pdb:1.7491410000	(1lko_A.pdb:0.5866170000	1yuz_A.pdb:0.9624790000):0.2001160000):0.1261060000	3qhb_A.pdb:1.1148170000):0.2527020000	(1otk_A.pdb:1.9637030000	((((((1oqu_A.pdb:0.1375670000	1r2f_A.pdb:0.1498630000):0.0715442000	1uzr_A.pdb:0.0596990000):0.4597900000	1mxr_A.pdb:0.9303540000):0.0553888000	((1jk0_A.pdb:0.3837990000	2uw2_A.pdb:0.2035950000):0.0785688000	1w68_A.pdb:0.0421830000):1.2168700000):0.4527640000	3ee4_A.pdb:1.0879630000):0.1725700000	(((2inc_B.pdb:0.7080760000	(2inp_C.pdb:0.6855630000	1mty_B.pdb:1.5102840000):0.1983510000):0.3898630000	(1mty_D.pdb:1.0030150000	3dhg_A.pdb:1.0052070000):0.4976850000):0.5333500000	(((2uw1_A.pdb:0.0446960000	2uw1_B.pdb:0.0547210000):0.1007270000	1afr_A.pdb:0.1039490000):0.6712600000	1za0_A.pdb:1.2299600000):0.3977520000):0.3212610000):0.3322240000):0.4714970000):0.1294790000	(((((1bcf_A.pdb:0.0474490000	3e1q_A.pdb:0.0070270000):0.1267180000	2fkz_A.pdb:0.1110620000):0.1370960000	1jgc_A.pdb:0.2557580000):0.2499850000	1nfv_A.pdb:0.6329110000):0.2310310000	(((((1lb3_A.pdb:0.0506480000	2za7_A.pdb:0.1488320000):0.2100220000	1bg7_A.pdb:0.4223770000):0.0721439000	1r03_A.pdb:0.1291370000):0.2182170000	(1z6o_A.pdb:1.0120590000	1z6o_M.pdb:0.5439910000):0.1053330000):0.1955390000	(((1eum_A.pdb:0.3721630000	1krq_A.pdb:0.2201890000):0.2801690000	(2jd7_A.pdb:0.1928070000	1vlg_A.pdb:0.2256840000):0.0464608000):0.1183780000	3e6s_A.pdb:0.6823890000):0.1510760000):0.2063910000):0.1312190000):0.2880600000	2vzb_A.pdb:0.7049950000):0.2542430000):0.0927580000):0.0941769000):0.0643311000):0.0685755000):0.0668270000);
(1ji5_A.pdb:0.2447120000	1jig_A.pdb:0.1855160000	((1n1q_A.pdb:0.1490530000	2chp_A.pdb:0.4097770000):0.0797879000	((1qgh_A.pdb:0.1986090000	2ux1_A.pdb:0.4200780000):0.2226260000	((1ji4_A.pdb:0.4461300000	2fjc_A.pdb:0.3336990000):0.1741110000	(((((1dps_A.pdb:0.0534350000	1jts_A.pdb:0.0340700000):0.1974580000	1o9r_A.pdb:0.3179140000):0.3177100000	1uvh_A.pdb:0.5684790000):0.2062490000	(1tjo_A.pdb:0.0318770000	1tk6_A.pdb:0.0248260000):0.6426110000):0.0915910000	((2fzf_A.pdb:1.7757900000	2vzb_A.pdb:0.4788960000):0.1401820000	(((((((1bcf_A.pdb:0.0249020000	3e1q_A.pdb:0.0512580000):0.1035770000	2fkz_A.pdb:0.1534340000):0.1658420000	1jgc_A.pdb:0.2743410000):0.2800350000	1nfv_A.pdb:0.7301120000):0.1635530000	(((((1lb3_A.pdb:0.0620090000	2za7_A.pdb:0.1631160000):0.2119660000	1r03_A.pdb:0.1767770000):0.0943166000	1bg7_A.pdb:0.3072120000):0.1498250000	(1z6o_A.pdb:0.9696170000	1z6o_M.pdb:0.5573630000):0.2653730000):0.1948160000	((((1eum_A.pdb:0.4187230000	1krq_A.pdb:0.2333610000):0.1322400000	3e6s_A.pdb:0.5555170000):0.1049070000	2jd7_A.pdb:0.2404090000):0.1131500000	1vlg_A.pdb:0.3038230000):0.1765550000):0.3287060000):0.1563810000	((1lko_A.pdb:0.5403470000	1yuz_A.pdb:0.7989140000):0.3266840000	3qhb_A.pdb:0.8964950000):0.2811500000):0.2078440000	(1otk_A.pdb:2.6049520000	((((((((1oqu_A.pdb:0.1582980000	1r2f_A.pdb:0.1742660000):0.0579807000	1uzr_A.pdb:0.0958100000):0.7483740000	1mxr_A.pdb:0.8602820000):0.3783370000	((1jk0_A.pdb:0.4162300000	2uw2_A.pdb:0.1667020000):0.0892146000	1w68_A.pdb:0.0627010000):0.6826980000):0.4896010000	3ee4_A.pdb:1.1528990000):0.3436190000	((2uw1_A.pdb:0.0451910000	2uw1_B.pdb:0.0782500000):0.1187950000	1afr_A.pdb:0.1072570000):0.8519010000):0.1221190000	1za0_A.pdb:0.8985960000):0.1848140000	((2inc_B.pdb:0.7415540000	(2inp_C.pdb:0.6756330000	1mty_B.pdb:1.4398710000):0.3403810000):0.3306430000	(1mty_D.pdb:1.0024800000	3dhg_A.pdb:0.7835950000):0.5326860000):0.7398970000):0.5438010000):0.4604080000):0.2613900000):0.2554880000):0.2485580000):0.0683360000):0.0900429000):0.0306133000);
(1ji5_A.pdb:0.2854690000	(1jig_A.pdb:0.1634890000	(((1qgh_A.pdb:0.2813550000	2ux1_A.pdb:0.3432960000):0.1979070000	(1ji4_A.pdb:0.4024980000	2fjc_A.pdb:0.4781740000):0.1876620000):0.1317650000	(((((1dps_A.pdb:0.0792730000	1jts_A.pdb:0.0319120000):0.2351680000	1o9r_A.pdb:0.2159040000):0.2957220000	1uvh_A.pdb:0.5669990000):0.1972300000	(1tjo_A.pdb:0.0313270000	1tk6_A.pdb:0.0444480000):0.6724510000):0.2526140000	((2fzf_A.pdb:1.7514850000	(((((((1bcf_A.pdb:0.0434280000	3e1q_A.pdb:0.0430860000):0.1037220000	2fkz_A.pdb:0.1667270000):0.1189050000	1jgc_A.pdb:0.3524630000):0.2503460000	1nfv_A.pdb:0.7035300000):0.3402590000	(((((1lb3_A.pdb:0.0771260000	2za7_A.pdb:0.1147710000):0.2349890000	1bg7_A.pdb:0.4770180000):0.0885027000	1r03_A.pdb:0.1450810000):0.2649130000	(1z6o_A.pdb:0.9537180000	1z6o_M.pdb:0.5513300000):0.1701490000):0.2116890000	((((1eum_A.pdb:0.3470140000	1krq_A.pdb:0.1600670000):0.1551180000	3e6s_A.pdb:0.5827590000):0.1992070000	2jd7_A.pdb:0.1424920000):0.1059960000	1vlg_A.pdb:0.3122510000):0.1890110000):0.2702020000):0.1291410000	((1lko_A.pdb:0.6168180000	1yuz_A.pdb:0.8391470000):0.2495910000	3qhb_A.pdb:0.9468220000):0.6068980000):0.1158320000	(((1otk_A.pdb:2.0205770000	((2inc_B.pdb:0.8654800000	(2inp_C.pdb:0.9162870000	1mty_B.pdb:1.3118050000):0.2362820000):0.2404510000	(1mty_D.pdb:0.9883130000	3dhg_A.pdb:1.1311480000):0.5452540000):0.4150580000):0.2539990000	(((2uw1_A.pdb:0.0531400000	2uw1_B.pdb:0.0649150000):0.0680255000	1afr_A.pdb:0.0978960000):0.8058560000	1za0_A.pdb:1.0051960000):0.2054770000):0.2702750000	((((1oqu_A.pdb:0.2013000000	1r2f_A.pdb:0.1484840000):0.0523994000	1uzr_A.pdb:0.0783370000):0.6208330000	(1mxr_A.pdb:0.8737830000	((1jk0_A.pdb:0.4475980000	2uw2_A.pdb:0.1693700000):0.0956709000	1w68_A.pdb:0.0506820000):0.9884760000):0.1023800000):0.3514440000	3ee4_A.pdb:1.0122380000):0.2798290000):0.5273530000):0.1919790000):0.1553280000	2vzb_A.pdb:0.6309250000):0.3078000000):0.1529170000):0.1116740000):0.0267695000	(1n1q_A.pdb:0.1781140000	2chp_A.pdb:0.3569370000):0.1227310000);
(1ji5_A.pdb:0.3171370000	(1jig_A.pdb:0.1797970000	((1qgh_A.pdb:0.2211120000	2ux1_A.pdb:0.3466720000):0.2647770000	((1ji4_A.pdb:0.5286850000	2fjc_A.pdb:0.3573310000):0.1306360000	(((((1dps_A.pdb:0.0653450000	1jts_A.pdb:0.0419300000):0.1395220000	1o9r_A.pdb:0.2859840000):0.3692790000	1uvh_A.pdb:0.5380090000):0.2501030000	(1tjo_A.pdb:0.0384080000	1tk6_A.pdb:0.0154440000):0.5102480000):0.1258900000	((2fzf_A.pdb:2.3433410000	2vzb_A.pdb:0.3287680000):0.2899330000	((((((1bcf_A.pdb:0.0279570000	3e1q_A.pdb:0.0347240000):0.2167220000	2fkz_A.pdb:0.1514150000):0.1667820000	1jgc_A.pdb:0.2917500000):0.1796720000	((((((1lb3_A.pdb:0.0340590000	2za7_A.pdb:0.1732310000):0.2811390000	1bg7_A.pdb:0.4617270000):0.0948761000	1r03_A.pdb:0.2232460000):0.1524820000	3e6s_A.pdb:0.6805830000):0.1625860000	(1z6o_A.pdb:0.9002570000	1z6o_M.pdb:0.6357680000):0.1373370000):0.0972906000	((1eum_A.pdb:0.4156420000	1krq_A.pdb:0.1770210000):0.1918450000	(2jd7_A.pdb:0.2166990000	1vlg_A.pdb:0.2182500000):0.1033910000):0.0857084000):0.6565640000):0.1392200000	1nfv_A.pdb:0.5772990000):0.2268860000	(((1lko_A.pdb:0.5607370000	1yuz_A.pdb:0.8008880000):0.3664910000	3qhb_A.pdb:0.8478810000):0.3167270000	(1otk_A.pdb:1.8560870000	((((((((1oqu_A.pdb:0.1504340000	1r2f_A.pdb:0.2140010000):0.0514413000	1uzr_A.pdb:0.0956550000):0.5216860000	1mxr_A.pdb:0.9479560000):0.2502100000	3ee4_A.pdb:1.1824610000):0.3349150000	((1jk0_A.pdb:0.4350120000	2uw2_A.pdb:0.1465830000):0.0526951000	1w68_A.pdb:0.1194980000):0.8682910000):0.1939270000	((2inc_B.pdb:0.6307890000	(2inp_C.pdb:0.7546630000	1mty_B.pdb:1.5300000000):0.2220950000):0.5288460000	(1mty_D.pdb:1.1167360000	3dhg_A.pdb:0.7409000000):0.8476780000):0.4190780000):0.2308500000	((2uw1_A.pdb:0.0395330000	2uw1_B.pdb:0.0379970000):0.1047580000	1afr_A.pdb:0.0791850000):1.0429500000):0.1169270000	1za0_A.pdb:0.8340090000):0.5022150000):0.4397750000):0.1353570000):0.3483070000):0.2734670000):0.0912047000):0.0649864000):0.0867032000):0.0575287000	(1n1q_A.pdb:0.1199140000	2chp_A.pdb:0.3885950000):0.1465380000);
(1ji5_A.pdb:0.2394900000	(1jig_A.pdb:0.1811820000	(1qgh_A.pdb:0.2078430000	2ux1_A.pdb:0.5478200000):0.3781270000):0.0545563000	(1n1q_A.pdb:0.2089380000	(2chp_A.pdb:0.3231450000	((1ji4_A.pdb:0.5021040000	2fjc_A.pdb:0.5242310000):0.1035630000	((((1dps_A.pdb:0.0967400000	1jts_A.pdb:0.0541690000):0.1394360000	1o9r_A.pdb:0.3032200000):0.4563580000	1uvh_A.pdb:0.5996350000):0.2334090000	((1tjo_A.pdb:0.0236910000	1tk6_A.pdb:0.0573330000):0.7938960000	((2fzf_A.pdb:1.8174980000	(((((((1bcf_A.pdb:0.0155080000	3e1q_A.pdb:0.0326860000):0.1188140000	2fkz_A.pdb:0.1257720000):0.0662706000	1jgc_A.pdb:0.4108820000):0.3487310000	1nfv_A.pdb:0.5147460000):0.4747590000	(((((1lb3_A.pdb:0.0532600000	2za7_A.pdb:0.2171420000):0.1759420000	1r03_A.pdb:0.1970420000):0.0808066000	1bg7_A.pdb:0.5180950000):0.2519250000	(1z6o_A.pdb:0.9757020000	1z6o_M.pdb:0.4486560000):0.1611160000):0.2013140000	((((1eum_A.pdb:0.2651190000	1krq_A.pdb:0.2921330000):0.2948500000	3e6s_A.pdb:0.6856940000):0.1038470000	2jd7_A.pdb:0.1554400000):0.1291370000	1vlg_A.pdb:0.3781180000):0.1415850000):0.4174360000):0.1065770000	((1lko_A.pdb:0.5279010000	1yuz_A.pdb:0.9442780000):0.2256790000	3qhb_A.pdb:0.8623620000):0.5362900000):0.1906500000	(1otk_A.pdb:2.6125080000	(((((((1oqu_A.pdb:0.1798210000	1uzr_A.pdb:0.1025960000):0.0598795000	1r2f_A.pdb:0.1160370000):0.5781780000	1mxr_A.pdb:0.8263620000):0.2967350000	((1jk0_A.pdb:0.4318040000	2uw2_A.pdb:0.1879040000):0.0389288000	1w68_A.pdb:0.0568550000):0.7969510000):0.3733450000	3ee4_A.pdb:1.1723670000):0.2331820000	(((2uw1_A.pdb:0.0312250000	2uw1_B.pdb:0.0610890000):0.1024320000	1afr_A.pdb:0.0940600000):0.7227250000	1za0_A.pdb:0.9846300000):0.2478000000):0.1443980000	((2inc_B.pdb:0.7250930000	(2inp_C.pdb:0.7570840000	1mty_B.pdb:1.5526880000):0.1463400000):0.2855420000	(1mty_D.pdb:0.9452190000	3dhg_A.pdb:0.9541490000):0.7475870000):0.5735820000):0.5269390000):0.4419440000):0.0561038000):0.1092670000	2vzb_A.pdb:0.5663760000):0.1885220000):0.1961220000):0.1411940000):0.1178200000):0.0689266000):0.0716787000);
(1ji5_A.pdb:0.2017440000	1jig_A.pdb:0.2427810000	(1n1q_A.pdb:0.2486630000	(2chp_A.pdb:0.3497870000	(((1qgh_A.pdb:0.1761500000	(2ux1_A.pdb:0.4143030000	1otk_A.pdb:2.2567200000):0.0630006000):0.2487730000	(1ji4_A.pdb:0.4804050000	2fjc_A.pdb:0.5212080000):0.2669130000):0.0822560000	(((((1dps_A.pdb:0.0743510000	1jts_A.pdb:0.0468790000):0.2081210000	1o9r_A.pdb:0.2706740000):0.3426230000	1uvh_A.pdb:0.6773300000):0.3135940000	(1tjo_A.pdb:0.0297810000	1tk6_A.pdb:0.0020130000):0.7210420000):0.1995070000	((((2fzf_A.pdb:1.6242190000	(((1lko_A.pdb:0.5270650000	1yuz_A.pdb:0.6482380000):0.3210170000	((((((1oqu_A.pdb:0.1738070000	1r2f_A.pdb:0.2117800000):0.0477551000	1uzr_A.pdb:0.0774390000):0.6716110000	1mxr_A.pdb:0.8775320000):0.1943940000	((1jk0_A.pdb:0.3793700000	2uw2_A.pdb:0.1647590000):0.0657227000	1w68_A.pdb:0.0405030000):0.8593670000):0.3410700000	3ee4_A.pdb:1.0035440000):0.4407810000	(((2inc_B.pdb:0.6568510000	(2inp_C.pdb:0.7437470000	1mty_B.pdb:1.6549710000):0.2603580000):0.4523840000	(1mty_D.pdb:0.8096760000	3dhg_A.pdb:1.3763240000):0.5661930000):0.8051550000	(((2uw1_A.pdb:0.0536910000	2uw1_B.pdb:0.0552460000):0.0838872000	1afr_A.pdb:0.1300840000):0.5948730000	1za0_A.pdb:1.3043210000):0.1902540000):0.2517280000):0.7180040000):0.1820980000	3qhb_A.pdb:0.7949620000):0.0800443000):0.1611090000	((((1lb3_A.pdb:0.0756840000	2za7_A.pdb:0.1754400000):0.2123650000	(1bg7_A.pdb:0.4877360000	1r03_A.pdb:0.1807590000):0.0980981000):0.2572030000	(1z6o_A.pdb:1.0820460000	1z6o_M.pdb:0.5215690000):0.2308990000):0.0938981000	(((1eum_A.pdb:0.3456450000	1krq_A.pdb:0.2896840000):0.2050740000	(2jd7_A.pdb:0.1636310000	1vlg_A.pdb:0.3301380000):0.1341910000):0.1304350000	3e6s_A.pdb:0.6683230000):0.1842640000):0.3151840000):0.1266660000	((((1bcf_A.pdb:0.0409140000	3e1q_A.pdb:0.0399880000):0.1245640000	2fkz_A.pdb:0.1870300000):0.1931750000	1jgc_A.pdb:0.3096760000):0.2612570000	1nfv_A.pdb:0.4464520000):0.4059560000):0.3156320000	2vzb_A.pdb:0.7449520000):0.3395280000):0.2120350000):0.0357365000):0.0718355000):0.0832973000);
(1ji5_A.pdb:0.2323960000	(1jig_A.pdb:0.1982550000	(1n1q_A.pdb:0.1813590000	2chp_A.pdb:0.3817030000):0.1584710000):0.0513090000	(((1qgh_A.pdb:0.2860700000	2ux1_A.pdb:0.3497140000):0.1469000000	(1ji4_A.pdb:0.4655260000	2fjc_A.pdb:0.4148800000):0.1579750000):0.1097680000	((((1dps_A.pdb:0.0974620000	1jts_A.pdb:0.0192620000):0.1681380000	1o9r_A.pdb:0.3397370000):0.3635330000	1uvh_A.pdb:0.4377250000):0.3623280000	(((1tjo_A.pdb:0.0385440000	1tk6_A.pdb:0.0352980000):0.3501730000	1otk_A.pdb:2.2491450000):0.1668580000	((2fzf_A.pdb:1.8052290000	2vzb_A.pdb:0.7537380000):0.1139340000	(((((1bcf_A.pdb:0.0072570000	3e1q_A.pdb:0.0334420000):0.1489000000	2fkz_A.pdb:0.1508540000):0.1911270000	1jgc_A.pdb:0.3293350000):0.2080900000	1nfv_A.pdb:0.6112380000):0.2575920000	((((1lko_A.pdb:0.3938490000	1yuz_A.pdb:0.8146570000):0.3243720000	3qhb_A.pdb:0.7081070000):0.2964810000	(((((1oqu_A.pdb:0.1748180000	1uzr_A.pdb:0.1083480000):0.0641088000	1r2f_A.pdb:0.1154280000):0.6070730000	(1mxr_A.pdb:0.8651150000	((1jk0_A.pdb:0.3687620000	2uw2_A.pdb:0.1670900000):0.0666073000	1w68_A.pdb:0.0687370000):0.9224170000):0.1210100000):0.4687520000	3ee4_A.pdb:0.8067030000):0.2694120000	(((((2inc_B.pdb:0.6331970000	1mty_B.pdb:1.7721750000):0.2630520000	2inp_C.pdb:0.7296960000):0.4993990000	(1mty_D.pdb:0.8977650000	3dhg_A.pdb:1.0189750000):0.5611660000):0.5756150000	((2uw1_A.pdb:0.0395410000	2uw1_B.pdb:0.0489660000):0.1227500000	1afr_A.pdb:0.0862120000):0.7032380000):0.0639653000	1za0_A.pdb:1.0501560000):0.2739940000):0.8793170000):0.1750570000	(((((1lb3_A.pdb:0.0876270000	2za7_A.pdb:0.1372190000):0.3291990000	1r03_A.pdb:0.1405630000):0.0981087000	1bg7_A.pdb:0.5733670000):0.1501360000	(1z6o_A.pdb:0.7744120000	1z6o_M.pdb:0.4129700000):0.2416650000):0.1095970000	((((1eum_A.pdb:0.3769030000	1krq_A.pdb:0.2432820000):0.1337230000	3e6s_A.pdb:0.5088800000):0.1019840000	2jd7_A.pdb:0.2100220000):0.1172210000	1vlg_A.pdb:0.2296070000):0.1393870000):0.3785500000):0.1623210000):0.2103000000):0.2014350000):0.3600870000):0.1919710000):0.0398527000);
(1ji5_A.pdb:0.2462400000	1jig_A.pdb:0.1159180000	((1n1q_A.pdb:0.1243060000	2chp_A.pdb:0.4179860000):0.0911678000	((1qgh_A.pdb:0.2257160000	2ux1_A.pdb:0.5249460000):0.1861820000	((1ji4_A.pdb:0.4388880000	2fjc_A.pdb:0.3409420000):0.1864140000	(((((1dps_A.pdb:0.0868790000	1jts_A.pdb:0.0538130000):0.2048980000	1o9r_A.pdb:0.2807860000):0.3825520000	1uvh_A.pdb:0.5628540000):0.1475910000	((1tjo_A.pdb:0.0413510000	1tk6_A.pdb:0.0204080000):0.3778970000	1otk_A.pdb:2.1998390000):0.2836520000):0.1274660000	((((2fzf_A.pdb:1.5488880000	((((((1oqu_A.pdb:0.1799030000	1uzr_A.pdb:0.1257820000):0.0366974000	1r2f_A.pdb:0.1763270000):0.4745910000	1mxr_A.pdb:0.8663370000):0.0772992000	((1jk0_A.pdb:0.4779820000	2uw2_A.pdb:0.1744420000):0.0989152000	1w68_A.pdb:0.0423580000):1.2031800000):0.3375790000	3ee4_A.pdb:0.8139010000):0.2921430000	(((2inc_B.pdb:0.5495190000	(2inp_C.pdb:1.0127750000	1mty_B.pdb:1.4314240000):0.2981080000):0.2230490000	(1mty_D.pdb:0.9277730000	3dhg_A.pdb:1.0075980000):0.7492110000):0.7957960000	(((2uw1_A.pdb:0.0496580000	2uw1_B.pdb:0.0653840000):0.1325520000	1afr_A.pdb:0.1015690000):0.8300770000	1za0_A.pdb:1.1269690000):0.0941274000):0.2194060000):0.4780660000):0.1819300000	((1lko_A.pdb:0.7820360000	1yuz_A.pdb:0.7007250000):0.1348230000	3qhb_A.pdb:1.0234290000):0.1601360000):0.2579810000	(((((1bcf_A.pdb:0.0535780000	3e1q_A.pdb:0.0457250000):0.1702760000	2fkz_A.pdb:0.1028750000):0.1092420000	1jgc_A.pdb:0.2839790000):0.1969900000	1nfv_A.pdb:0.3996230000):0.2053890000	(((((1lb3_A.pdb:0.0381650000	2za7_A.pdb:0.1605230000):0.2091870000	1r03_A.pdb:0.2147350000):0.0989250000	1bg7_A.pdb:0.3617250000):0.2571280000	(1z6o_A.pdb:0.8649770000	1z6o_M.pdb:0.5994670000):0.1197400000):0.0936440000	((((1eum_A.pdb:0.3215270000	1krq_A.pdb:0.2474380000):0.1453160000	3e6s_A.pdb:0.6731810000):0.0946955000	2jd7_A.pdb:0.2046100000):0.1446060000	1vlg_A.pdb:0.2091580000):0.1693540000):0.2361530000):0.2654780000):0.2823710000	2vzb_A.pdb:0.6715680000):0.1871760000):0.1652170000):0.0528851000):0.1168920000):0.0789395000);
(1ji5_A.pdb:0.2924450000	1jig_A.pdb:0.1524190000	(1n1q_A.pdb:0.2127460000	(2chp_A.pdb:0.3648800000	(((1qgh_A.pdb:0.2202150000	2ux1_A.pdb:0.4121050000):0.1908400000	(1ji4_A.pdb:0.4639680000	2fjc_A.pdb:0.3653020000):0.1791090000):0.1306890000	((((1dps_A.pdb:0.0728590000	1jts_A.pdb:0.0509910000):0.2265300000	1o9r_A.pdb:0.2021410000):0.4181790000	1uvh_A.pdb:0.7885240000):0.1437570000	(((1tjo_A.pdb:0.0107420000	1tk6_A.pdb:0.0378220000):0.1943760000	1otk_A.pdb:2.4811060000):0.2133110000	((2fzf_A.pdb:1.5700060000	((((((1bcf_A.pdb:0.0266300000	3e1q_A.pdb:0.0310890000):0.2118520000	2fkz_A.pdb:0.1048630000):0.1276270000	1jgc_A.pdb:0.2136100000):0.1996250000	1nfv_A.pdb:0.5772590000):0.1758910000	(((((1lb3_A.pdb:0.0211670000	2za7_A.pdb:0.1500560000):0.2377360000	1r03_A.pdb:0.2300510000):0.0442268000	1bg7_A.pdb:0.4785180000):0.1997440000	(1z6o_A.pdb:0.9186640000	1z6o_M.pdb:0.5315770000):0.1824420000):0.0267690000	((((1eum_A.pdb:0.3009660000	1krq_A.pdb:0.2518030000):0.1181500000	3e6s_A.pdb:0.6471450000):0.0854735000	2jd7_A.pdb:0.1387430000):0.1013440000	1vlg_A.pdb:0.2922860000):0.2412610000):0.3139230000):0.1670950000	(1lko_A.pdb:0.7563090000	(1yuz_A.pdb:0.6951200000	3qhb_A.pdb:0.9627000000):0.1935980000):0.5210630000):0.2845270000):0.0021594700	(2vzb_A.pdb:0.6003380000	((((((1oqu_A.pdb:0.2140080000	1r2f_A.pdb:0.1705830000):0.0759557000	1uzr_A.pdb:0.0802620000):0.4729770000	(1mxr_A.pdb:0.9364330000	((1jk0_A.pdb:0.3936020000	2uw2_A.pdb:0.1860890000):0.0933704000	1w68_A.pdb:0.0530500000):0.8825860000):0.1095890000):0.3890060000	3ee4_A.pdb:0.8644310000):0.4448150000	(((2uw1_A.pdb:0.0295620000	2uw1_B.pdb:0.0568110000):0.0581307000	1afr_A.pdb:0.0886460000):0.8580270000	1za0_A.pdb:1.0717200000):0.3797830000):0.0770599000	((2inc_B.pdb:0.8339950000	2inp_C.pdb:0.9442580000):0.2751900000	(1mty_B.pdb:1.4991690000	(1mty_D.pdb:1.0173950000	3dhg_A.pdb:0.9816420000):0.6094590000):0.1000810000):0.4613810000):0.6812560000):0.2690090000):0.2648610000):0.1279400000):0.2357080000):0.0421009000):0.1006830000):0.0815345000);
(1ji5_A.pdb:0.2567330000	(1jig_A.pdb:0.2212890000	1n1q_A.pdb:0.2149470000):0.0442082000	(2chp_A.pdb:0.3294200000	(((1qgh_A.pdb:0.2220170000	2ux1_A.pdb:0.3388740000):0.2835230000	(1ji4_A.pdb:0.4428020000	2fjc_A.pdb:0.4590030000):0.1783500000):0.0438853000	(((((1dps_A.pdb:0.0777790000	1jts_A.pdb:0.0236860000):0.2030080000	1o9r_A.pdb:0.2365040000):0.3226220000	1uvh_A.pdb:0.5887700000):0.2237120000	(1tjo_A.pdb:0.0207470000	1tk6_A.pdb:0.0216600000):0.6824860000):0.2131740000	((2fzf_A.pdb:1.8192910000	((((((((1bcf_A.pdb:0.0272770000	3e1q_A.pdb:0.0330720000):0.0877028000	2fkz_A.pdb:0.1110350000):0.1702450000	1jgc_A.pdb:0.2870120000):0.2488220000	1nfv_A.pdb:0.6553100000):0.2218070000	((((1lb3_A.pdb:0.0864610000	2za7_A.pdb:0.1279900000):0.2250620000	(1bg7_A.pdb:0.5138760000	1r03_A.pdb:0.1395900000):0.0473600000):0.2022750000	(1z6o_A.pdb:0.8675110000	1z6o_M.pdb:0.5584510000):0.1405530000):0.1565070000	((((1eum_A.pdb:0.3717450000	1krq_A.pdb:0.1959950000):0.1252650000	3e6s_A.pdb:0.5938600000):0.1618060000	2jd7_A.pdb:0.1855320000):0.1120820000	1vlg_A.pdb:0.2741660000):0.1185790000):0.3032660000):0.1267210000	((1lko_A.pdb:0.5990990000	1yuz_A.pdb:0.7541130000):0.2348000000	3qhb_A.pdb:0.6719510000):0.6062120000):0.1446240000	1otk_A.pdb:1.9460890000):0.0888210000	(((((((1oqu_A.pdb:0.1806070000	1r2f_A.pdb:0.2060740000):0.0429341000	1uzr_A.pdb:0.0589080000):0.6583380000	1mxr_A.pdb:0.7917770000):0.3728450000	((1jk0_A.pdb:0.3798330000	2uw2_A.pdb:0.1752180000):0.0887659000	1w68_A.pdb:0.0578120000):0.7079100000):0.3385580000	(((2uw1_A.pdb:0.0552350000	2uw1_B.pdb:0.0600220000):0.1365530000	1afr_A.pdb:0.0770550000):0.7339710000	1za0_A.pdb:1.0255460000):0.4666520000):0.1466280000	((2inc_B.pdb:0.5670450000	(2inp_C.pdb:0.7362150000	1mty_B.pdb:1.4504460000):0.2389230000):0.5047950000	(1mty_D.pdb:0.9500090000	3dhg_A.pdb:1.0195050000):0.4323720000):0.6211190000):0.2152080000	3ee4_A.pdb:0.8204960000):0.7888900000):0.0625788000):0.1051980000	2vzb_A.pdb:0.6129810000):0.3279580000):0.1671540000):0.1053050000):0.0610024000);
(1ji5_A.pdb:0.2760510000	1jig_A.pdb:0.1522630000	(1n1q_A.pdb:0.1938580000	((2chp_A.pdb:0.2732460000	(((((1dps_A.pdb:0.0981520000	1jts_A.pdb:0.0341870000):0.2267500000	1o9r_A.pdb:0.2737600000):0.3395380000	1uvh_A.pdb:0.6251480000):0.3008280000	(1tjo_A.pdb:0.0277940000	1tk6_A.pdb:0.0274240000):0.7361930000):0.1707100000	(((2fzf_A.pdb:1.8489370000	((((((1oqu_A.pdb:0.1717490000	1r2f_A.pdb:0.1924160000):0.0353194000	1uzr_A.pdb:0.0619260000):0.5944650000	1mxr_A.pdb:0.9669530000):0.1377610000	((1jk0_A.pdb:0.3644510000	2uw2_A.pdb:0.1701040000):0.0424655000	1w68_A.pdb:0.0410120000):1.0073400000):0.4296900000	3ee4_A.pdb:0.7567590000):0.1293390000	(((2inc_B.pdb:0.6149780000	(2inp_C.pdb:0.8811610000	1mty_B.pdb:1.5626030000):0.2140210000):0.3229410000	(1mty_D.pdb:1.1987870000	3dhg_A.pdb:0.8359210000):0.5167490000):0.6463770000	(((2uw1_A.pdb:0.0380960000	2uw1_B.pdb:0.0659080000):0.1704200000	1afr_A.pdb:0.0411940000):0.9616830000	1za0_A.pdb:1.1725050000):0.1317060000):0.3443070000):0.7217150000):0.3115480000	((((((1bcf_A.pdb:0.0474700000	3e1q_A.pdb:0.0384200000):0.1596800000	2fkz_A.pdb:0.1412160000):0.1743910000	1jgc_A.pdb:0.3648030000):0.3110900000	1nfv_A.pdb:0.6017050000):0.3018820000	((((((1lb3_A.pdb:0.0598590000	2za7_A.pdb:0.1421390000):0.2051240000	1bg7_A.pdb:0.5540130000):0.0923450000	1r03_A.pdb:0.1916870000):0.3014400000	(1z6o_A.pdb:0.8850820000	1z6o_M.pdb:0.6178350000):0.2263120000):0.0739952000	(((1eum_A.pdb:0.2868190000	1krq_A.pdb:0.2171130000):0.2206510000	(2jd7_A.pdb:0.1993840000	1vlg_A.pdb:0.2381800000):0.0715025000):0.0935296000	3e6s_A.pdb:0.7857140000):0.2193160000):0.1251410000	1otk_A.pdb:2.4429230000):0.2404060000):0.1354350000	(1lko_A.pdb:0.6502900000	(1yuz_A.pdb:0.9356020000	3qhb_A.pdb:0.7386820000):0.1498940000):0.5029830000):0.1049450000):0.2102810000	2vzb_A.pdb:0.5276270000):0.2175700000):0.1800220000):0.1340780000	((1qgh_A.pdb:0.2283840000	2ux1_A.pdb:0.3976930000):0.2415050000	(1ji4_A.pdb:0.5191600000	2fjc_A.pdb:0.4621480000):0.2725270000):0.0706922000):0.0892252000):0.0666638000);
(1ji5_A.pdb:0.2552800000	(1jig_A.pdb:0.1854980000	1n1q_A.pdb:0.2273580000):0.0672100000	(2chp_A.pdb:0.3965540000	((1qgh_A.pdb:0.2628390000	2ux1_A.pdb:0.3693480000):0.2929180000	(((1ji4_A.pdb:0.5056030000	2fjc_A.pdb:0.5418320000):0.1781680000	((1tjo_A.pdb:0.0361720000	1tk6_A.pdb:0.0221870000):0.6303380000	(((2fzf_A.pdb:1.9073470000	2vzb_A.pdb:0.5604630000):0.0674922000	((((((1bcf_A.pdb:0.0238570000	3e1q_A.pdb:0.0151570000):0.2062670000	2fkz_A.pdb:0.1261440000):0.1826060000	1jgc_A.pdb:0.3317380000):0.2355620000	1nfv_A.pdb:0.5652540000):0.1016730000	(((((1lb3_A.pdb:0.0771760000	2za7_A.pdb:0.2114960000):0.3369700000	1r03_A.pdb:0.1513470000):0.0770831000	1bg7_A.pdb:0.5071020000):0.1334920000	(1z6o_A.pdb:0.8569940000	1z6o_M.pdb:0.7270810000):0.1863560000):0.0842157000	(((1eum_A.pdb:0.2794280000	1krq_A.pdb:0.2945430000):0.2578220000	(2jd7_A.pdb:0.2230400000	1vlg_A.pdb:0.2520200000):0.0573767000):0.1147510000	3e6s_A.pdb:0.6705680000):0.1724840000):0.4799500000):0.0448052000	((1lko_A.pdb:0.3822230000	1yuz_A.pdb:0.8284120000):0.2616830000	3qhb_A.pdb:0.8325290000):0.5461810000):0.2378020000):0.0415579000	(1otk_A.pdb:2.5786070000	(((((((1oqu_A.pdb:0.1951230000	1r2f_A.pdb:0.2151150000):0.0766734000	1uzr_A.pdb:0.0854070000):0.6595250000	1mxr_A.pdb:0.8734780000):0.1856120000	((1jk0_A.pdb:0.4182350000	2uw2_A.pdb:0.2048740000):0.0529558000	1w68_A.pdb:0.0835150000):0.8811040000):0.4525850000	3ee4_A.pdb:0.9661330000):0.3326980000	(((2uw1_A.pdb:0.0346930000	2uw1_B.pdb:0.0450250000):0.0780223000	1afr_A.pdb:0.1354480000):0.6741920000	1za0_A.pdb:1.1230040000):0.3099160000):0.1209500000	((2inc_B.pdb:0.6788360000	(2inp_C.pdb:0.9620490000	1mty_B.pdb:1.7770310000):0.1957790000):0.3942920000	(1mty_D.pdb:0.8276960000	3dhg_A.pdb:1.1565680000):0.5918770000):0.3949220000):0.6197180000):0.4536560000):0.1454080000):0.1370840000):0.0878510000	(((1dps_A.pdb:0.0639910000	1jts_A.pdb:0.0091510000):0.3004080000	1o9r_A.pdb:0.2503450000):0.3225520000	1uvh_A.pdb:0.6514250000):0.3608800000):0.0526176000):0.0691113000):0.0820972000);
(1ji5_A.pdb:0.1860120000	1jig_A.pdb:0.2122290000	(1n1q_A.pdb:0.1490240000	(2chp_A.pdb:0.3527840000	((((1qgh_A.pdb:0.2550380000	2ux1_A.pdb:0.4077700000):0.2251110000	1ji4_A.pdb:0.4715620000):0.1005930000	2fjc_A.pdb:0.4817960000):0.0649851000	((((1dps_A.pdb:0.0875350000	1jts_A.pdb:0.0664000000):0.2442450000	1o9r_A.pdb:0.2103570000):0.4235670000	1uvh_A.pdb:0.7416800000):0.3591440000	(((1tjo_A.pdb:0.0469550000	1tk6_A.pdb:0.0243200000):0.3249610000	1otk_A.pdb:2.3012950000):0.2698070000	((2fzf_A.pdb:1.7122360000	(((((((1bcf_A.pdb:0.0320260000	3e1q_A.pdb:0.0431370000):0.1354100000	2fkz_A.pdb:0.1019960000):0.2073750000	1jgc_A.pdb:0.3561180000):0.1854450000	1nfv_A.pdb:0.5116760000):0.3934320000	(((((1lb3_A.pdb:0.0910730000	2za7_A.pdb:0.1098690000):0.3121670000	1r03_A.pdb:0.1542870000):0.0940231000	1bg7_A.pdb:0.3263120000):0.2293300000	(1z6o_A.pdb:0.8551770000	1z6o_M.pdb:0.6582660000):0.1548040000):0.1668540000	((((1eum_A.pdb:0.3721970000	1krq_A.pdb:0.2270740000):0.1742550000	3e6s_A.pdb:0.6560270000):0.1131380000	2jd7_A.pdb:0.1364900000):0.0768187000	1vlg_A.pdb:0.2519570000):0.1462700000):0.3188550000):0.0938293000	((1lko_A.pdb:0.7033200000	1yuz_A.pdb:0.7120500000):0.4099130000	3qhb_A.pdb:1.0171510000):0.2589760000):0.1572220000	(((((((1oqu_A.pdb:0.1762510000	1uzr_A.pdb:0.1079090000):0.0464473000	1r2f_A.pdb:0.1581300000):0.5777520000	((1jk0_A.pdb:0.4926230000	2uw2_A.pdb:0.1470600000):0.0538754000	1w68_A.pdb:0.0689330000):0.8617060000):0.1280190000	1mxr_A.pdb:0.8916050000):0.3614940000	3ee4_A.pdb:1.0650420000):0.1897800000	((2inc_B.pdb:0.6538010000	(2inp_C.pdb:0.7581920000	1mty_B.pdb:1.6390950000):0.2813050000):0.2503910000	(1mty_D.pdb:1.1335680000	3dhg_A.pdb:0.8015040000):0.8015230000):0.6514160000):0.1163490000	(((2uw1_A.pdb:0.0521870000	2uw1_B.pdb:0.0576140000):0.1081130000	1afr_A.pdb:0.0933690000):1.0572500000	1za0_A.pdb:1.1738680000):0.4587530000):0.7291630000):0.1369350000):0.1597130000	2vzb_A.pdb:0.4214800000):0.3026980000):0.2200420000):0.0722268000):0.1081620000):0.0996261000):0.1372170000);
(1ji5_A.pdb:0.2328350000	(1jig_A.pdb:0.1804380000	1n1q_A.pdb:0.1656330000):0.0321076000	(2chp_A.pdb:0.3173860000	((1qgh_A.pdb:0.2223420000	2ux1_A.pdb:0.4924640000):0.2012320000	((1ji4_A.pdb:0.3390870000	2fjc_A.pdb:0.4822420000):0.2078660000	(((((1dps_A.pdb:0.0684800000	1jts_A.pdb:0.0227280000):0.2345170000	1o9r_A.pdb:0.2036770000):0.2485600000	1uvh_A.pdb:0.6524700000):0.2235370000	(1tjo_A.pdb:0.0255510000	1tk6_A.pdb:0.0313370000):0.4574390000):0.1814600000	(((((2fzf_A.pdb:1.5334880000	(1lko_A.pdb:0.5368880000	1yuz_A.pdb:0.6722520000):0.2778410000):0.2080090000	3qhb_A.pdb:0.8193170000):0.4163090000	(1otk_A.pdb:2.5447570000	(((((((1oqu_A.pdb:0.1897480000	1r2f_A.pdb:0.2109840000):0.0372350000	1uzr_A.pdb:0.0862910000):0.4554900000	1mxr_A.pdb:0.9709990000):0.1567460000	3ee4_A.pdb:1.2443650000):0.2556170000	((1jk0_A.pdb:0.3927230000	2uw2_A.pdb:0.2054170000):0.0854203000	1w68_A.pdb:0.0531130000):0.8021840000):0.2995140000	((2inc_B.pdb:0.7149220000	(2inp_C.pdb:0.9177210000	1mty_B.pdb:1.4856550000):0.2380960000):0.2744460000	(1mty_D.pdb:1.0587280000	3dhg_A.pdb:0.7793170000):0.7038100000):0.5659700000):0.1687480000	(((2uw1_A.pdb:0.0607330000	2uw1_B.pdb:0.0510090000):0.1140480000	1afr_A.pdb:0.1082770000):0.8440290000	1za0_A.pdb:1.0097470000):0.2735660000):0.7562280000):0.2432760000):0.1460760000	(((((1bcf_A.pdb:0.0170580000	3e1q_A.pdb:0.0411830000):0.1580910000	2fkz_A.pdb:0.0979390000):0.1358360000	1jgc_A.pdb:0.2678300000):0.2729540000	(((((1lb3_A.pdb:0.0671710000	2za7_A.pdb:0.1639650000):0.2112450000	(1bg7_A.pdb:0.4023470000	1r03_A.pdb:0.2044410000):0.0492597000):0.1850120000	3e6s_A.pdb:0.6868730000):0.1332340000	(1z6o_A.pdb:0.8508390000	1z6o_M.pdb:0.5558700000):0.1774270000):0.0672764000	((1eum_A.pdb:0.3610480000	1krq_A.pdb:0.2594900000):0.2878690000	(2jd7_A.pdb:0.2808530000	1vlg_A.pdb:0.2623830000):0.1068240000):0.1292630000):0.4803200000):0.1232110000	1nfv_A.pdb:0.4247390000):0.1768180000):0.3229310000	2vzb_A.pdb:0.5732960000):0.2403920000):0.1140340000):0.0878543000):0.0594098000):0.0482925000);
(1ji5_A.pdb:0.2557130000	1jig_A.pdb:0.1612350000	((1n1q_A.pdb:0.1934710000	2chp_A.pdb:0.4662970000):0.0902398000	((1qgh_A.pdb:0.2114950000	2ux1_A.pdb:0.4334130000):0.3273870000	((1ji4_A.pdb:0.4818640000	2fjc_A.pdb:0.4274220000):0.1940220000	(((((1dps_A.pdb:0.0429840000	1jts_A.pdb:0.0662480000):0.2962670000	1o9r_A.pdb:0.2293400000):0.2955770000	1uvh_A.pdb:0.8293400000):0.2283640000	(1tjo_A.pdb:0.0347090000	1tk6_A.pdb:0.0107050000):0.6603160000):0.2604450000	((2fzf_A.pdb:1.9679290000	(((((1bcf_A.pdb:0.0268380000	3e1q_A.pdb:0.0224200000):0.1455200000	2fkz_A.pdb:0.1104170000):0.2411600000	1jgc_A.pdb:0.2913260000):0.2267960000	1nfv_A.pdb:0.4388650000):0.3626250000	((((1lko_A.pdb:0.5151850000	1yuz_A.pdb:0.6721730000):0.2763360000	3qhb_A.pdb:0.7312510000):0.3538940000	((((((1oqu_A.pdb:0.1784900000	1r2f_A.pdb:0.1974790000):0.0917748000	1uzr_A.pdb:0.0406500000):0.5546840000	(1mxr_A.pdb:0.8416760000	((1jk0_A.pdb:0.4507040000	2uw2_A.pdb:0.1624280000):0.0439628000	1w68_A.pdb:0.1031350000):0.8026870000):0.1581030000):0.2444020000	3ee4_A.pdb:0.9965110000):0.2593480000	((2inc_B.pdb:0.8613220000	(2inp_C.pdb:0.6397160000	1mty_B.pdb:1.4737080000):0.1409290000):0.6154590000	(1mty_D.pdb:1.0172010000	3dhg_A.pdb:1.1889970000):0.7012380000):0.5916720000):0.1177090000	(((2uw1_A.pdb:0.0432530000	2uw1_B.pdb:0.0627020000):0.0803293000	1afr_A.pdb:0.1286660000):0.5812710000	1za0_A.pdb:1.2333270000):0.3080570000):0.7263790000):0.1278930000	(((((1lb3_A.pdb:0.0845510000	2za7_A.pdb:0.1960300000):0.2310290000	1bg7_A.pdb:0.5325630000):0.1505140000	1r03_A.pdb:0.1494080000):0.3031750000	(1z6o_A.pdb:0.9263240000	(1z6o_M.pdb:0.4723130000	1otk_A.pdb:2.7204430000):0.0822483000):0.2113440000):0.0976033000	(((1eum_A.pdb:0.4271890000	1krq_A.pdb:0.1881690000):0.0984844000	3e6s_A.pdb:0.6341200000):0.0630023000	(2jd7_A.pdb:0.1343760000	1vlg_A.pdb:0.3526030000):0.1122960000):0.1302310000):0.5970000000):0.1345360000):0.1911860000):0.1125900000	2vzb_A.pdb:0.5291950000):0.4334860000):0.0937270000):0.1231770000):0.0816502000):0.0500021000);
(1ji5_A.pdb:0.2285850000	1jig_A.pdb:0.1646490000	(1n1q_A.pdb:0.2235140000	(2chp_A.pdb:0.3297630000	((1qgh_A.pdb:0.2071090000	2ux1_A.pdb:0.3663030000):0.3557430000	((1ji4_A.pdb:0.4705040000	2fjc_A.pdb:0.3983320000):0.1192370000	((((1dps_A.pdb:0.0490900000	1jts_A.pdb:0.0377250000):0.2976200000	1o9r_A.pdb:0.2814610000):0.2476620000	1uvh_A.pdb:0.6936360000):0.3635490000	(((1tjo_A.pdb:0.0324060000	1tk6_A.pdb:0.0056640000):0.3252920000	1otk_A.pdb:2.8639150000):0.2477970000	(((2fzf_A.pdb:1.6500690000	((((((1oqu_A.pdb:0.1878750000	1uzr_A.pdb:0.1300520000):0.0867150000	1r2f_A.pdb:0.1458640000):0.7015610000	1mxr_A.pdb:1.0048510000):0.1707250000	((1jk0_A.pdb:0.4591810000	2uw2_A.pdb:0.1242070000):0.0686779000	1w68_A.pdb:0.0886160000):0.8837490000):0.3419220000	3ee4_A.pdb:1.0812940000):0.2556360000	(((2inc_B.pdb:0.5983200000	(1mty_D.pdb:1.1580970000	3dhg_A.pdb:0.8343700000):0.5922060000):0.0689619000	(2inp_C.pdb:0.7996450000	1mty_B.pdb:1.4668440000):0.1891000000):0.6297250000	(((2uw1_A.pdb:0.0594930000	2uw1_B.pdb:0.0779140000):0.1387460000	1afr_A.pdb:0.0813430000):0.8812710000	1za0_A.pdb:1.0635180000):0.4100660000):0.1350420000):0.5759500000):0.0261521000	((((((1bcf_A.pdb:0.0173310000	3e1q_A.pdb:0.0292060000):0.1529960000	2fkz_A.pdb:0.1265740000):0.2454100000	1jgc_A.pdb:0.2979920000):0.3012550000	1nfv_A.pdb:0.6501970000):0.2490740000	(((((1lb3_A.pdb:0.0293960000	2za7_A.pdb:0.1514620000):0.3006560000	1r03_A.pdb:0.2011100000):0.0591369000	1bg7_A.pdb:0.4079860000):0.2702470000	(1z6o_A.pdb:0.9290490000	1z6o_M.pdb:0.4479000000):0.1806480000):0.2417700000	((((1eum_A.pdb:0.4616590000	1krq_A.pdb:0.2382940000):0.1378470000	3e6s_A.pdb:0.7101270000):0.1770220000	2jd7_A.pdb:0.1998750000):0.1042950000	1vlg_A.pdb:0.2479460000):0.0883452000):0.3691210000):0.1378020000	((1lko_A.pdb:0.6697620000	1yuz_A.pdb:0.7535310000):0.4535550000	3qhb_A.pdb:0.8447080000):0.3734960000):0.2623350000):0.1309460000	2vzb_A.pdb:0.6670960000):0.2307680000):0.3712700000):0.1286580000):0.1026550000):0.0973748000):0.0585970000):0.0534216000);
(1ji5_A.pdb:0.2191370000	(1jig_A.pdb:0.1217940000	1n1q_A.pdb:0.2605340000):0.0213491000	(2chp_A.pdb:0.4091490000	((1qgh_A.pdb:0.2359690000	2ux1_A.pdb:0.4317040000):0.1667750000	(((1ji4_A.pdb:0.3939450000	2fjc_A.pdb:0.3596330000):0.1302630000	(((1dps_A.pdb:0.0797180000	1jts_A.pdb:0.0317360000):0.1810380000	1uvh_A.pdb:0.6544640000):0.1260770000	1o9r_A.pdb:0.1814930000):0.4646990000):0.0855894000	((1tjo_A.pdb:0.0192090000	1tk6_A.pdb:0.0224570000):0.5170690000	((((((2fzf_A.pdb:1.6712810000	(1lko_A.pdb:0.6281350000	1yuz_A.pdb:0.8954300000):0.2086180000):0.1336440000	3qhb_A.pdb:0.8295690000):0.2967030000	(1otk_A.pdb:2.0905860000	((((((1oqu_A.pdb:0.2500810000	1r2f_A.pdb:0.2062500000):0.0469378000	1uzr_A.pdb:0.0699700000):0.6088480000	1mxr_A.pdb:0.8570430000):0.1064390000	((1jk0_A.pdb:0.3604950000	2uw2_A.pdb:0.1506070000):0.0617671000	1w68_A.pdb:0.0748160000):0.8677680000):0.3893710000	3ee4_A.pdb:1.1282960000):0.2558230000	(((2inc_B.pdb:0.6979320000	(2inp_C.pdb:0.7703710000	1mty_B.pdb:1.5866730000):0.1991770000):0.3621230000	(1mty_D.pdb:1.0130090000	3dhg_A.pdb:1.1918590000):0.6885120000):0.6814440000	(((2uw1_A.pdb:0.0453060000	2uw1_B.pdb:0.0440780000):0.1130480000	1afr_A.pdb:0.1394030000):0.5886880000	1za0_A.pdb:1.0391190000):0.3499290000):0.1104950000):0.4844610000):0.2622970000):0.2368520000	(((((1lb3_A.pdb:0.0388680000	2za7_A.pdb:0.1485150000):0.2651390000	1r03_A.pdb:0.2134080000):0.0878812000	1bg7_A.pdb:0.4129160000):0.1908770000	(1z6o_A.pdb:0.7834580000	1z6o_M.pdb:0.5172240000):0.2632510000):0.1843900000	(((1eum_A.pdb:0.2573840000	3e6s_A.pdb:0.7194590000):0.1068200000	1krq_A.pdb:0.2501290000):0.1920090000	(2jd7_A.pdb:0.1948150000	1vlg_A.pdb:0.2526200000):0.1707080000):0.2238010000):0.2363650000):0.1962310000	((((1bcf_A.pdb:0.0340070000	3e1q_A.pdb:0.0256570000):0.1356990000	2fkz_A.pdb:0.1160310000):0.2245770000	1jgc_A.pdb:0.2566130000):0.2354750000	1nfv_A.pdb:0.5353090000):0.2049490000):0.4363560000	2vzb_A.pdb:0.7706840000):0.1194320000):0.1773190000):0.1128510000):0.0220468000):0.0929426000);
(1ji5_A.pdb:0.2030940000	(1jig_A.pdb:0.2034530000	((2chp_A.pdb:0.2541510000	(((((1dps_A.pdb:0.1084920000	1jts_A.pdb:0.0106520000):0.2450140000	1o9r_A.pdb:0.2017280000):0.3014600000	1uvh_A.pdb:0.7707890000):0.2595180000	(1tjo_A.pdb:0.0309690000	1tk6_A.pdb:0.0190980000):0.4973570000):0.2113800000	((((2fzf_A.pdb:1.4351230000	((1lko_A.pdb:0.6669860000	1yuz_A.pdb:0.7172580000):0.2068770000	3qhb_A.pdb:1.0355690000):0.1186780000):0.3655550000	(((((1bcf_A.pdb:0.0326820000	3e1q_A.pdb:0.0296300000):0.0988290000	2fkz_A.pdb:0.1034650000):0.1238280000	1jgc_A.pdb:0.3292670000):0.2922700000	1nfv_A.pdb:0.4273380000):0.2780530000	(((((1lb3_A.pdb:0.0373090000	2za7_A.pdb:0.1689210000):0.1796820000	(1bg7_A.pdb:0.4347880000	1r03_A.pdb:0.1434200000):0.0871451000):0.2407620000	(1z6o_A.pdb:0.7539580000	1z6o_M.pdb:0.5804210000):0.3295930000):0.2230750000	1vlg_A.pdb:0.1912060000):0.0413973000	(((1eum_A.pdb:0.3108140000	1krq_A.pdb:0.3214350000):0.1897450000	3e6s_A.pdb:0.5530250000):0.1313470000	2jd7_A.pdb:0.1383170000):0.0820306000):0.3430690000):0.1906560000):0.2695230000	1otk_A.pdb:2.3807420000):0.0554328000	(2vzb_A.pdb:0.4572690000	((((((1oqu_A.pdb:0.1843740000	1r2f_A.pdb:0.2116510000):0.0525521000	1uzr_A.pdb:0.0762120000):0.6269340000	(1mxr_A.pdb:0.8966750000	((1jk0_A.pdb:0.4543410000	2uw2_A.pdb:0.1819850000):0.0724610000	1w68_A.pdb:0.0545770000):0.9847210000):0.2064630000):0.2971710000	3ee4_A.pdb:0.9505340000):0.3889350000	(((2uw1_A.pdb:0.0581420000	2uw1_B.pdb:0.0482410000):0.1151220000	1afr_A.pdb:0.0707320000):0.7514510000	1za0_A.pdb:1.2134500000):0.2669810000):0.1842400000	((2inc_B.pdb:0.7653550000	(2inp_C.pdb:0.9299220000	1mty_B.pdb:1.4085440000):0.2369060000):0.1742720000	(1mty_D.pdb:0.9712210000	3dhg_A.pdb:0.8466200000):0.4793730000):0.4548160000):0.8673620000):0.2454130000):0.1403540000):0.1669430000):0.0799115000	((1qgh_A.pdb:0.2384620000	2ux1_A.pdb:0.4234160000):0.2418850000	(1ji4_A.pdb:0.5508000000	2fjc_A.pdb:0.3941690000):0.1625240000):0.0624096000):0.0882922000):0.0420212000	1n1q_A.pdb:0.2033570000);
(1ji5_A.pdb:0.2472890000	1jig_A.pdb:0.1995330000	(1n1q_A.pdb:0.2431640000	((2chp_A.pdb:0.2755240000	((1ji4_A.pdb:0.5030200000	2fjc_A.pdb:0.4288580000):0.1795760000	(((((1dps_A.pdb:0.0553260000	1jts_A.pdb:0.0699130000):0.2417010000	1o9r_A.pdb:0.2306790000):0.4619960000	1uvh_A.pdb:0.7000590000):0.2051440000	(1tjo_A.pdb:0.0259180000	1tk6_A.pdb:0.0316730000):0.6999680000):0.1646790000	(((((2fzf_A.pdb:1.5416250000	(1lko_A.pdb:0.6253400000	1yuz_A.pdb:0.9216840000):0.4177310000):0.2807840000	(3qhb_A.pdb:0.7790300000	(1otk_A.pdb:1.9937660000	((((((1oqu_A.pdb:0.1473390000	1r2f_A.pdb:0.1861580000):0.0441601000	1uzr_A.pdb:0.1066080000):0.5513040000	(1mxr_A.pdb:0.8460100000	((1jk0_A.pdb:0.4111320000	2uw2_A.pdb:0.1370360000):0.0253791000	1w68_A.pdb:0.0902220000):0.8462430000):0.1305630000):0.3391660000	3ee4_A.pdb:1.2517210000):0.2995890000	(((2uw1_A.pdb:0.0603170000	2uw1_B.pdb:0.0554160000):0.1084540000	1afr_A.pdb:0.1010600000):0.7820770000	1za0_A.pdb:1.1187700000):0.4079580000):0.3150400000	((2inc_B.pdb:0.7817780000	(2inp_C.pdb:0.6893610000	1mty_B.pdb:1.4772800000):0.1789370000):0.3216100000	(1mty_D.pdb:1.0902670000	3dhg_A.pdb:1.1209800000):0.5251070000):0.4377780000):0.4183950000):0.3430140000):0.2580360000):0.2127170000	(((((1lb3_A.pdb:0.0630900000	2za7_A.pdb:0.2031570000):0.1624840000	1bg7_A.pdb:0.4932400000):0.1003270000	1r03_A.pdb:0.1825420000):0.2676860000	(1z6o_A.pdb:1.0289670000	1z6o_M.pdb:0.4035480000):0.2463910000):0.1366060000	((((1eum_A.pdb:0.2955650000	1krq_A.pdb:0.3264090000):0.2368010000	3e6s_A.pdb:0.7114470000):0.1341950000	2jd7_A.pdb:0.1871920000):0.1180780000	1vlg_A.pdb:0.2093570000):0.1789670000):0.3255750000):0.2363150000	((((1bcf_A.pdb:0.0253000000	3e1q_A.pdb:0.0237800000):0.2064930000	2fkz_A.pdb:0.1414220000):0.0678187000	1jgc_A.pdb:0.3518320000):0.2788810000	1nfv_A.pdb:0.5903570000):0.2998750000):0.3741620000	2vzb_A.pdb:0.6409130000):0.3330380000):0.1469080000):0.1066840000):0.0332614000	(1qgh_A.pdb:0.2073750000	2ux1_A.pdb:0.5298880000):0.3253210000):0.0637659000):0.0831233000);
(1ji5_A.pdb:0.2487940000	1jig_A.pdb:0.1602950000	((1n1q_A.pdb:0.1700240000	2chp_A.pdb:0.3874300000):0.0553403000	((1qgh_A.pdb:0.2282160000	2ux1_A.pdb:0.5038060000):0.2614450000	((1ji4_A.pdb:0.5471450000	2fjc_A.pdb:0.4429030000):0.1152520000	(((((1dps_A.pdb:0.0538660000	1jts_A.pdb:0.0325790000):0.1086930000	1o9r_A.pdb:0.3717910000):0.2032320000	1uvh_A.pdb:0.5473800000):0.2712240000	(1tjo_A.pdb:0.0160530000	1tk6_A.pdb:0.0431850000):0.7234600000):0.1927610000	((((2fzf_A.pdb:2.4597310000	(((1lko_A.pdb:0.8104650000	1yuz_A.pdb:0.8454110000):0.4232430000	3qhb_A.pdb:0.4814620000):0.2188000000	(1otk_A.pdb:2.2109720000	((((((1oqu_A.pdb:0.2292550000	1r2f_A.pdb:0.2029560000):0.0695966000	1uzr_A.pdb:0.0565900000):0.5118870000	(1mxr_A.pdb:0.7871290000	((1jk0_A.pdb:0.3872450000	2uw2_A.pdb:0.1977460000):0.0443511000	1w68_A.pdb:0.0930160000):1.0593400000):0.1546780000):0.3954740000	3ee4_A.pdb:0.9084750000):0.3310240000	(((2uw1_A.pdb:0.0308580000	2uw1_B.pdb:0.0691270000):0.0994723000	1afr_A.pdb:0.1063600000):0.8949100000	1za0_A.pdb:1.1532860000):0.3257120000):0.1306750000	(((2inc_B.pdb:0.7260560000	1mty_B.pdb:1.3392480000):0.2307410000	2inp_C.pdb:0.6670720000):0.2980940000	(1mty_D.pdb:1.1044170000	3dhg_A.pdb:0.9138680000):0.7312220000):0.4623450000):0.4859980000):0.3275120000):0.1513900000):0.2066330000	(((((1lb3_A.pdb:0.0489230000	2za7_A.pdb:0.2130920000):0.1710750000	1bg7_A.pdb:0.5925040000):0.1035700000	1r03_A.pdb:0.1331870000):0.2226810000	(1z6o_A.pdb:0.8217910000	1z6o_M.pdb:0.5953320000):0.1903020000):0.1845200000	(((1eum_A.pdb:0.4092470000	1krq_A.pdb:0.2303770000):0.1708060000	3e6s_A.pdb:0.6101670000):0.0849658000	(2jd7_A.pdb:0.1692240000	1vlg_A.pdb:0.3833730000):0.0730193000):0.2407810000):0.2577940000):0.4263590000	((((1bcf_A.pdb:0.0290410000	3e1q_A.pdb:0.0359710000):0.1486940000	2fkz_A.pdb:0.1780200000):0.1305610000	1jgc_A.pdb:0.4565680000):0.2158000000	1nfv_A.pdb:0.8003560000):0.1226060000):0.3339150000	2vzb_A.pdb:0.7822140000):0.2849330000):0.0984276000):0.1092500000):0.0807295000):0.1009610000);
(1ji5_A.pdb:0.2209100000	1jig_A.pdb:0.1879220000	(1n1q_A.pdb:0.2133180000	((2chp_A.pdb:0.4694140000	(1qgh_A.pdb:0.2113310000	2ux1_A.pdb:0.4563630000):0.2437140000):0.0222523000	((1ji4_A.pdb:0.4811630000	2fjc_A.pdb:0.4632940000):0.1629010000	((((1dps_A.pdb:0.0533050000	1o9r_A.pdb:0.4200120000):0.0357775000	1jts_A.pdb:0.0135620000):0.3343410000	1uvh_A.pdb:0.4489080000):0.2868080000	(((1tjo_A.pdb:0.0181430000	1tk6_A.pdb:0.0331470000):0.3889300000	1otk_A.pdb:2.4008820000):0.2226490000	((2fzf_A.pdb:2.1514890000	((((((1bcf_A.pdb:0.0237540000	3e1q_A.pdb:0.0479630000):0.1065310000	2fkz_A.pdb:0.1655000000):0.1034090000	1jgc_A.pdb:0.3086630000):0.3589520000	((1lko_A.pdb:0.6209270000	1yuz_A.pdb:0.8514330000):0.4843320000	3qhb_A.pdb:0.5281200000):0.7190190000):0.0848556000	((((1lb3_A.pdb:0.0520320000	2za7_A.pdb:0.1589380000):0.3158380000	1r03_A.pdb:0.1795160000):0.0859167000	1bg7_A.pdb:0.3767940000):0.1381780000	((1z6o_A.pdb:0.9357890000	1z6o_M.pdb:0.5023760000):0.2678350000	(((1eum_A.pdb:0.4181470000	1krq_A.pdb:0.2756770000):0.1527730000	(2jd7_A.pdb:0.1240130000	1vlg_A.pdb:0.3800400000):0.1412080000):0.0588524000	3e6s_A.pdb:0.6936380000):0.2103470000):0.0482076000):0.4661300000):0.0649461000	1nfv_A.pdb:0.5391750000):0.3626180000):0.0000025290	(2vzb_A.pdb:0.4889060000	((((((1oqu_A.pdb:0.1758460000	1r2f_A.pdb:0.1909770000):0.0399945000	1uzr_A.pdb:0.0904420000):0.5846930000	1mxr_A.pdb:0.9248440000):0.1964510000	((1jk0_A.pdb:0.4266250000	2uw2_A.pdb:0.1537020000):0.0430935000	1w68_A.pdb:0.0963320000):0.7352570000):0.4578380000	(3ee4_A.pdb:0.9484010000	(((2uw1_A.pdb:0.0443080000	2uw1_B.pdb:0.0428090000):0.1351130000	1afr_A.pdb:0.0977770000):0.8012220000	1za0_A.pdb:1.1050330000):0.3287780000):0.1492830000):0.1685850000	(((2inc_B.pdb:0.8180820000	1mty_B.pdb:1.4275070000):0.2029530000	2inp_C.pdb:0.8167370000):0.3241280000	(1mty_D.pdb:0.9069700000	3dhg_A.pdb:1.2185960000):0.6254460000):0.3750050000):0.7923600000):0.1484210000):0.2094970000):0.2984920000):0.0452039000):0.1156140000):0.0670428000):0.0920230000);
(1ji5_A.pdb:0.2367310000	1jig_A.pdb:0.1509470000	((((1n1q_A.pdb:0.1568600000	(1ji4_A.pdb:0.5051030000	2fjc_A.pdb:0.4114030000):0.2305280000):0.0357584000	((((1dps_A.pdb:0.0451130000	1o9r_A.pdb:0.4227160000):0.0448518000	1jts_A.pdb:0.0051620000):0.3869300000	1uvh_A.pdb:0.5474300000):0.3379250000	((1tjo_A.pdb:0.0256040000	1tk6_A.pdb:0.0286840000):0.4737620000	((2fzf_A.pdb:1.5636210000	(((((((1bcf_A.pdb:0.0241570000	3e1q_A.pdb:0.0240660000):0.1863790000	2fkz_A.pdb:0.0658590000):0.1253240000	1jgc_A.pdb:0.3746800000):0.2574860000	1nfv_A.pdb:0.5987070000):0.2449020000	((((1lb3_A.pdb:0.0757730000	2za7_A.pdb:0.1735430000):0.2642090000	(1bg7_A.pdb:0.5812280000	1r03_A.pdb:0.1517420000):0.0773621000):0.1561150000	(1z6o_A.pdb:1.0073940000	1z6o_M.pdb:0.6687290000):0.1970560000):0.0852984000	(((1eum_A.pdb:0.2662740000	1krq_A.pdb:0.3662790000):0.2276650000	(2jd7_A.pdb:0.1711420000	1vlg_A.pdb:0.2923210000):0.0275787000):0.1499340000	3e6s_A.pdb:0.6053180000):0.1894070000):0.4347090000):0.0718876000	((1lko_A.pdb:0.5074770000	1yuz_A.pdb:1.1020670000):0.4234630000	3qhb_A.pdb:0.7248970000):0.3601100000):0.1730300000	(1otk_A.pdb:2.1603290000	(((((((1oqu_A.pdb:0.1645650000	1r2f_A.pdb:0.1500020000):0.0785959000	1uzr_A.pdb:0.0893070000):0.4620890000	1mxr_A.pdb:0.8576860000):0.1194080000	((1jk0_A.pdb:0.4045500000	2uw2_A.pdb:0.1301600000):0.0780306000	1w68_A.pdb:0.0774560000):0.8225290000):0.4141690000	3ee4_A.pdb:1.1363770000):0.3328610000	(((2uw1_A.pdb:0.0648130000	2uw1_B.pdb:0.0741290000):0.0854762000	1afr_A.pdb:0.1242240000):0.6059700000	1za0_A.pdb:1.0678990000):0.2652530000):0.2262850000	((2inc_B.pdb:0.5393550000	(2inp_C.pdb:0.7148500000	1mty_B.pdb:1.5367770000):0.4417210000):0.4339820000	(1mty_D.pdb:0.9132050000	3dhg_A.pdb:0.9435940000):0.5833120000):0.2903660000):0.3716370000):0.5553010000):0.0000025344):0.1517780000	2vzb_A.pdb:0.6174730000):0.2034160000):0.2046380000):0.1505990000):0.0352549000	2chp_A.pdb:0.3585770000):0.0888914000	(1qgh_A.pdb:0.1735360000	2ux1_A.pdb:0.4675470000):0.2685900000):0.0535782000);
(1ji5_A.pdb:0.2893910000	(1jig_A.pdb:0.1788710000	(((1qgh_A.pdb:0.3099650000	2ux1_A.pdb:0.3929900000):0.2802700000	(1ji4_A.pdb:0.5179040000	2fjc_A.pdb:0.4557410000):0.1566980000):0.0738781000	(((((1dps_A.pdb:0.0515630000	1jts_A.pdb:0.0294900000):0.1783250000	1o9r_A.pdb:0.2477910000):0.5108320000	1uvh_A.pdb:0.6697490000):0.3963900000	(1tjo_A.pdb:0.0326360000	1tk6_A.pdb:0.0334810000):0.5821490000):0.1381380000	((((2fzf_A.pdb:1.7072360000	(((((1lb3_A.pdb:0.0674160000	2za7_A.pdb:0.1202390000):0.3397310000	1r03_A.pdb:0.2558760000):0.1274440000	1bg7_A.pdb:0.3780770000):0.3472910000	(1z6o_A.pdb:1.2565850000	1z6o_M.pdb:0.3287080000):0.2919870000):0.1624200000	((((1eum_A.pdb:0.4549550000	1krq_A.pdb:0.2312070000):0.1292370000	3e6s_A.pdb:0.8098180000):0.0874922000	2jd7_A.pdb:0.1443270000):0.1457870000	1vlg_A.pdb:0.2057170000):0.1180500000):0.3277240000):0.1615590000	((((1bcf_A.pdb:0.0558280000	3e1q_A.pdb:0.0362480000):0.1198430000	2fkz_A.pdb:0.1090160000):0.2160970000	1jgc_A.pdb:0.2945650000):0.2662090000	1nfv_A.pdb:0.4457130000):0.2616640000):0.1655200000	((1lko_A.pdb:0.6174720000	1yuz_A.pdb:0.8727930000):0.2486380000	3qhb_A.pdb:0.8317720000):0.4088640000):0.2261990000	(2vzb_A.pdb:0.4122390000	(1otk_A.pdb:2.1784960000	((((((1oqu_A.pdb:0.1814390000	1r2f_A.pdb:0.1699620000):0.0483321000	1uzr_A.pdb:0.0834330000):0.5725750000	1mxr_A.pdb:0.8636800000):0.2593480000	((1jk0_A.pdb:0.4497960000	2uw2_A.pdb:0.1341460000):0.0675519000	1w68_A.pdb:0.0338000000):0.6587850000):0.4300910000	(((2inc_B.pdb:0.6537730000	(2inp_C.pdb:0.7600470000	1mty_B.pdb:1.5023270000):0.1794410000):0.4390720000	(1mty_D.pdb:1.2266300000	3dhg_A.pdb:1.0678670000):0.5311270000):0.3392540000	(((2uw1_A.pdb:0.0453330000	2uw1_B.pdb:0.0550090000):0.1287970000	1afr_A.pdb:0.0946810000):0.7349640000	1za0_A.pdb:1.3374690000):0.2978720000):0.2491210000):0.2575870000	3ee4_A.pdb:0.8019020000):0.5641410000):0.4870590000):0.2813260000):0.2187600000):0.1956590000):0.0952740000):0.0763069000	(1n1q_A.pdb:0.1141810000	2chp_A.pdb:0.5228320000):0.1046110000);
(1ji5_A.pdb:0.2132680000	1jig_A.pdb:0.2282040000	(1n1q_A.pdb:0.1921390000	((2chp_A.pdb:0.4318000000	(((1ji4_A.pdb:0.3826740000	2fjc_A.pdb:0.4568040000):0.2191230000	(((1dps_A.pdb:0.0564980000	1jts_A.pdb:0.0527890000):0.1241440000	1uvh_A.pdb:0.9712400000):0.1967890000	1o9r_A.pdb:0.1947890000):0.6285880000):0.0482267000	((1tjo_A.pdb:0.0282500000	1tk6_A.pdb:0.0405770000):0.4672860000	(((((2fzf_A.pdb:2.0897030000	(1lko_A.pdb:0.3240030000	1yuz_A.pdb:0.8414720000):0.1739460000):0.3485100000	(1otk_A.pdb:3.5971750000	((((((1oqu_A.pdb:0.1586900000	1r2f_A.pdb:0.2030690000):0.0512455000	1uzr_A.pdb:0.1013140000):0.5480200000	1mxr_A.pdb:0.8580240000):0.1019930000	((1jk0_A.pdb:0.4057040000	2uw2_A.pdb:0.1604250000):0.0558546000	1w68_A.pdb:0.0550210000):1.0963700000):0.3735160000	3ee4_A.pdb:1.0341020000):0.3478620000	(((2inc_B.pdb:0.7558660000	(2inp_C.pdb:0.6154400000	1mty_B.pdb:1.6539320000):0.3191380000):0.5286660000	(1mty_D.pdb:0.9215920000	3dhg_A.pdb:1.0051590000):0.4375680000):0.6740840000	(((2uw1_A.pdb:0.0423430000	2uw1_B.pdb:0.0435530000):0.0851429000	1afr_A.pdb:0.1375370000):0.7892980000	1za0_A.pdb:0.9940500000):0.1871810000):0.2461380000):0.6320450000):0.2648610000):0.1684910000	(3qhb_A.pdb:1.1033250000	(((((1lb3_A.pdb:0.0511470000	2za7_A.pdb:0.1695210000):0.2391950000	1r03_A.pdb:0.1657050000):0.1052410000	1bg7_A.pdb:0.5235920000):0.1283930000	(1z6o_A.pdb:0.9822610000	1z6o_M.pdb:0.5415320000):0.2414670000):0.1518530000	(((1eum_A.pdb:0.3999120000	1krq_A.pdb:0.2158380000):0.1809020000	3e6s_A.pdb:0.6042060000):0.1077950000	(2jd7_A.pdb:0.1865570000	1vlg_A.pdb:0.3300710000):0.0599332000):0.2238180000):0.3662200000):0.1267400000):0.1941980000	((((1bcf_A.pdb:0.0277480000	3e1q_A.pdb:0.0268160000):0.1958640000	2fkz_A.pdb:0.0653120000):0.2407410000	1jgc_A.pdb:0.2004190000):0.3444660000	1nfv_A.pdb:0.4900630000):0.2935110000):0.3338570000	2vzb_A.pdb:0.8306840000):0.1068840000):0.3550860000):0.0918186000):0.1117910000	(1qgh_A.pdb:0.1764340000	2ux1_A.pdb:0.5499510000):0.3154670000):0.0885360000):0.1022110000);
(1ji5_A.pdb:0.1995870000	1jig_A.pdb:0.1577830000	((1n1q_A.pdb:0.1737490000	2chp_A.pdb:0.3777270000):0.0972074000	(((1qgh_A.pdb:0.2373050000	(2ux1_A.pdb:0.1196540000	1otk_A.pdb:2.4256770000):0.2395420000):0.2773650000	(1ji4_A.pdb:0.4925780000	2fjc_A.pdb:0.4544490000):0.1800500000):0.0681363000	(((((1dps_A.pdb:0.0501920000	1jts_A.pdb:0.0542140000):0.2711970000	1o9r_A.pdb:0.2619110000):0.4336320000	1uvh_A.pdb:0.6486960000):0.2454150000	(1tjo_A.pdb:0.0325220000	1tk6_A.pdb:0.0102240000):0.4800240000):0.1772330000	((((2fzf_A.pdb:1.5641250000	((1lko_A.pdb:0.3633250000	1yuz_A.pdb:0.8539540000):0.3616020000	3qhb_A.pdb:0.9628160000):0.1000160000):0.1037000000	((((((((1oqu_A.pdb:0.1585360000	1r2f_A.pdb:0.1901920000):0.0684383000	1uzr_A.pdb:0.0812920000):0.6000310000	1mxr_A.pdb:0.9826850000):0.3493360000	((1jk0_A.pdb:0.3885470000	2uw2_A.pdb:0.1298040000):0.0853460000	1w68_A.pdb:0.0670500000):0.8891290000):0.2521640000	3ee4_A.pdb:1.1701970000):0.2928890000	((2inc_B.pdb:0.7912280000	(2inp_C.pdb:0.9512800000	1mty_B.pdb:1.5874860000):0.1523150000):0.5332750000	(1mty_D.pdb:0.9261940000	3dhg_A.pdb:1.1506100000):0.5361810000):0.6609850000):0.3433500000	((2uw1_A.pdb:0.0486310000	2uw1_B.pdb:0.0607140000):0.1114570000	1afr_A.pdb:0.0752000000):0.8893760000):0.0934636000	1za0_A.pdb:0.8078080000):1.0134900000):0.2647460000	(((((1bcf_A.pdb:0.0335380000	3e1q_A.pdb:0.0445900000):0.1891080000	2fkz_A.pdb:0.1539420000):0.1870540000	1jgc_A.pdb:0.3731460000):0.1999050000	1nfv_A.pdb:0.5771650000):0.2874810000	(((((1lb3_A.pdb:0.0701440000	2za7_A.pdb:0.1839990000):0.2242490000	1bg7_A.pdb:0.4606080000):0.0584391000	1r03_A.pdb:0.2399080000):0.2464860000	1z6o_A.pdb:1.1154110000):0.1198590000	(1z6o_M.pdb:0.5131530000	((((1eum_A.pdb:0.3474320000	1krq_A.pdb:0.2277740000):0.2430990000	3e6s_A.pdb:0.6385710000):0.1330450000	2jd7_A.pdb:0.1920630000):0.1077720000	1vlg_A.pdb:0.2882000000):0.2563650000):0.0398242000):0.3987790000):0.1665850000):0.3115640000	2vzb_A.pdb:0.7346810000):0.2359810000):0.2131440000):0.0763464000):0.0580317000);
(1ji5_A.pdb:0.2333130000	(1jig_A.pdb:0.1402000000	((1qgh_A.pdb:0.2258530000	2ux1_A.pdb:0.3965010000):0.2628020000	((1ji4_A.pdb:0.5086160000	2fjc_A.pdb:0.3527080000):0.1254020000	(((((1dps_A.pdb:0.0634650000	1jts_A.pdb:0.0230340000):0.2684910000	1o9r_A.pdb:0.2540820000):0.3719600000	1uvh_A.pdb:0.6092470000):0.1106740000	(1tjo_A.pdb:0.0688730000	1tk6_A.pdb:0.0043780000):0.4761940000):0.1655640000	(((((((2fzf_A.pdb:1.7699750000	1yuz_A.pdb:0.6841920000):0.1435960000	1lko_A.pdb:0.5734220000):0.2422780000	3qhb_A.pdb:0.9358300000):0.4272610000	((((1lb3_A.pdb:0.0313660000	2za7_A.pdb:0.1371130000):0.1898520000	(1bg7_A.pdb:0.4810480000	1r03_A.pdb:0.2001390000):0.0737548000):0.3027230000	(1z6o_A.pdb:0.8965420000	1z6o_M.pdb:0.6305050000):0.1677860000):0.1478160000	((((1eum_A.pdb:0.2933350000	1krq_A.pdb:0.2810650000):0.1779470000	3e6s_A.pdb:0.6734710000):0.1001950000	2jd7_A.pdb:0.2042650000):0.0943524000	1vlg_A.pdb:0.2677630000):0.1644640000):0.3249200000):0.1463050000	((((1bcf_A.pdb:0.0275630000	3e1q_A.pdb:0.0547200000):0.1983380000	2fkz_A.pdb:0.0951480000):0.1017580000	1jgc_A.pdb:0.3799180000):0.2275580000	1nfv_A.pdb:0.6254460000):0.2680980000):0.1621630000	1otk_A.pdb:2.1841350000):0.0567744000	(2vzb_A.pdb:0.4104440000	((((((1oqu_A.pdb:0.1644300000	1r2f_A.pdb:0.1726320000):0.0308522000	1uzr_A.pdb:0.0757460000):0.5356480000	1mxr_A.pdb:0.9029720000):0.1853530000	(1jk0_A.pdb:0.3260360000	(2uw2_A.pdb:0.1542750000	1w68_A.pdb:0.1070390000):0.1177620000):0.7623230000):0.2906550000	(3ee4_A.pdb:0.9450790000	(((2uw1_A.pdb:0.0483680000	2uw1_B.pdb:0.0717610000):0.1204000000	1afr_A.pdb:0.0753540000):0.7695680000	1za0_A.pdb:1.1920650000):0.3690080000):0.2022320000):0.2827720000	((2inc_B.pdb:0.6924110000	(2inp_C.pdb:0.7814720000	1mty_B.pdb:1.4632600000):0.1749620000):0.3121880000	(1mty_D.pdb:0.8952830000	3dhg_A.pdb:1.1986720000):0.4937720000):0.5759670000):0.8082390000):0.2228870000):0.3362540000):0.2643350000):0.0537868000):0.1111970000):0.0582550000	(1n1q_A.pdb:0.1859250000	2chp_A.pdb:0.4474350000):0.0712724000);
(1ji5_A.pdb:0.2553520000	(1jig_A.pdb:0.1652580000	1n1q_A.pdb:0.2320980000):0.0851551000	(2chp_A.pdb:0.4230080000	(((1qgh_A.pdb:0.2804780000	2ux1_A.pdb:0.4014430000):0.2662710000	(1ji4_A.pdb:0.5122070000	2fjc_A.pdb:0.4721880000):0.1926190000):0.0890068000	((((1dps_A.pdb:0.0495170000	1jts_A.pdb:0.0401850000):0.2387660000	1o9r_A.pdb:0.2976160000):0.3209830000	1uvh_A.pdb:0.7017920000):0.5026120000	(((1tjo_A.pdb:0.0090020000	1tk6_A.pdb:0.0339600000):0.3282570000	1otk_A.pdb:2.4593400000):0.3407880000	((2fzf_A.pdb:1.6030200000	(((((((1bcf_A.pdb:0.0318300000	3e1q_A.pdb:0.0323230000):0.1704410000	2fkz_A.pdb:0.0896550000):0.1780040000	1jgc_A.pdb:0.3501580000):0.4389120000	1nfv_A.pdb:0.5747670000):0.1994570000	(1lko_A.pdb:0.6134170000	(1yuz_A.pdb:0.9249810000	3qhb_A.pdb:0.8490700000):0.1946960000):0.5352070000):0.1020010000	(((((1lb3_A.pdb:0.0833220000	2za7_A.pdb:0.1481020000):0.2314560000	1r03_A.pdb:0.2370090000):0.0902467000	1bg7_A.pdb:0.4431610000):0.3252670000	(1z6o_A.pdb:1.1695150000	1z6o_M.pdb:0.6181810000):0.1575430000):0.1868300000	(((1eum_A.pdb:0.3790140000	1krq_A.pdb:0.2536070000):0.1549600000	3e6s_A.pdb:0.6672500000):0.1384120000	(2jd7_A.pdb:0.2177040000	1vlg_A.pdb:0.2706220000):0.0825967000):0.1309550000):0.3478680000):0.2862090000	(((((1oqu_A.pdb:0.1373020000	1uzr_A.pdb:0.0785790000):0.0645818000	1r2f_A.pdb:0.1130560000):0.5174840000	(1mxr_A.pdb:0.8939740000	((1jk0_A.pdb:0.4006880000	2uw2_A.pdb:0.1801770000):0.0596853000	1w68_A.pdb:0.0592110000):0.9894530000):0.1185450000):0.2950250000	3ee4_A.pdb:1.0216780000):0.1455340000	(((2inc_B.pdb:0.5057120000	(2inp_C.pdb:0.8378680000	1mty_B.pdb:1.3387070000):0.2441700000):0.2874460000	(1mty_D.pdb:1.1609070000	3dhg_A.pdb:1.1307930000):0.8085770000):0.8104080000	(((2uw1_A.pdb:0.0449770000	2uw1_B.pdb:0.0501160000):0.1386810000	1afr_A.pdb:0.0575870000):1.0803200000	1za0_A.pdb:1.0247360000):0.2307660000):0.2170320000):0.8255630000):0.0291899000):0.2077430000	2vzb_A.pdb:0.7475150000):0.2751220000):0.1396710000):0.1122320000):0.0678298000):0.0979432000);
(1ji5_A.pdb:0.2651880000	(1jig_A.pdb:0.1815450000	((2chp_A.pdb:0.3924820000	(((((1dps_A.pdb:0.0765510000	1jts_A.pdb:0.0674210000):0.2854790000	1o9r_A.pdb:0.1574750000):0.3589080000	1uvh_A.pdb:0.6699560000):0.2070490000	(1tjo_A.pdb:0.0000030000	1tk6_A.pdb:0.0329030000):0.4984730000):0.1257580000	((2fzf_A.pdb:1.5215400000	(((((((1bcf_A.pdb:0.0192610000	3e1q_A.pdb:0.0132360000):0.1353430000	2fkz_A.pdb:0.1222320000):0.1447520000	1jgc_A.pdb:0.3795160000):0.3783540000	1nfv_A.pdb:0.6765140000):0.3147410000	(((((1lb3_A.pdb:0.0293240000	2za7_A.pdb:0.1559950000):0.1750750000	1r03_A.pdb:0.1641030000):0.0964473000	1bg7_A.pdb:0.3875470000):0.2128430000	(1z6o_A.pdb:0.9017380000	1z6o_M.pdb:0.5273860000):0.1162780000):0.1083790000	(((1eum_A.pdb:0.4077160000	1krq_A.pdb:0.2298760000):0.2366600000	(3e6s_A.pdb:0.5943580000	2jd7_A.pdb:0.1564750000):0.0974655000):0.0956209000	1vlg_A.pdb:0.2661460000):0.2485500000):0.4716600000):0.0518982000	((1lko_A.pdb:0.3460050000	1yuz_A.pdb:1.1828810000):0.5519280000	3qhb_A.pdb:1.0212100000):0.3408150000):0.1368320000	(1otk_A.pdb:2.0351610000	(((((1oqu_A.pdb:0.1505740000	1r2f_A.pdb:0.1796700000):0.0526566000	1uzr_A.pdb:0.0673710000):0.5756900000	(1mxr_A.pdb:0.7352830000	((1jk0_A.pdb:0.3344900000	2uw2_A.pdb:0.1885660000):0.0416692000	1w68_A.pdb:0.0710980000):0.9703860000):0.1145680000):0.4380960000	3ee4_A.pdb:1.1345200000):0.2293330000	(((2inc_B.pdb:0.7378420000	(2inp_C.pdb:0.7388090000	1mty_B.pdb:1.5583230000):0.2292740000):0.3233690000	(1mty_D.pdb:0.9446160000	3dhg_A.pdb:1.1480860000):0.5687640000):0.6201550000	(((2uw1_A.pdb:0.0350290000	2uw1_B.pdb:0.0474910000):0.0821074000	1afr_A.pdb:0.1163510000):0.8417660000	1za0_A.pdb:1.1305660000):0.2033800000):0.0797789000):0.3846630000):0.4575840000):0.1978630000):0.2186180000	2vzb_A.pdb:0.4449680000):0.3345130000):0.1253890000):0.0915300000	((1qgh_A.pdb:0.1924410000	2ux1_A.pdb:0.4518410000):0.1819740000	(1ji4_A.pdb:0.4146220000	2fjc_A.pdb:0.4852040000):0.1791800000):0.0816201000):0.0795849000):0.0431078000	1n1q_A.pdb:0.1954750000);
(1ji5_A.pdb:0.2115310000	1jig_A.pdb:0.2195160000	(1n1q_A.pdb:0.2413880000	(2chp_A.pdb:0.3660590000	((1qgh_A.pdb:0.3045440000	2ux1_A.pdb:0.4010640000):0.2213190000	(((1ji4_A.pdb:0.4152210000	2fjc_A.pdb:0.4867350000):0.0966282000	(((((((2fzf_A.pdb:1.5506480000	1yuz_A.pdb:0.7576010000):0.1392930000	1lko_A.pdb:0.7192690000):0.3087220000	3qhb_A.pdb:0.9187690000):0.3120990000	(1otk_A.pdb:2.8106970000	((((((1oqu_A.pdb:0.1578450000	1r2f_A.pdb:0.1695450000):0.0421987000	1uzr_A.pdb:0.0752570000):0.4555530000	(1mxr_A.pdb:0.9394800000	((1jk0_A.pdb:0.4076370000	2uw2_A.pdb:0.1428260000):0.0804060000	1w68_A.pdb:0.0485680000):0.9311790000):0.1803750000):0.4355440000	3ee4_A.pdb:0.9200940000):0.3379360000	((2inc_B.pdb:0.7849540000	(2inp_C.pdb:0.6982750000	1mty_B.pdb:1.5934290000):0.1960930000):0.2414370000	(1mty_D.pdb:0.9386780000	3dhg_A.pdb:1.0725540000):0.4971310000):0.5925140000):0.1989290000	(((2uw1_A.pdb:0.0296470000	2uw1_B.pdb:0.0545880000):0.0907071000	1afr_A.pdb:0.1086600000):0.9473530000	1za0_A.pdb:1.0161660000):0.1953900000):0.5330330000):0.2646630000):0.1006520000	(((((1lb3_A.pdb:0.0455550000	2za7_A.pdb:0.1580160000):0.2297480000	1bg7_A.pdb:0.4508390000):0.0630458000	1r03_A.pdb:0.1395930000):0.2643900000	(1z6o_A.pdb:0.9219260000	1z6o_M.pdb:0.6912350000):0.2638720000):0.1343690000	(((1eum_A.pdb:0.4957290000	1krq_A.pdb:0.2368550000):0.1521120000	3e6s_A.pdb:0.7742600000):0.0740168000	(2jd7_A.pdb:0.1932250000	1vlg_A.pdb:0.2937800000):0.1157620000):0.1563370000):0.2537350000):0.1018470000	((((1bcf_A.pdb:0.0365690000	3e1q_A.pdb:0.0302990000):0.1831520000	2fkz_A.pdb:0.1079640000):0.1237880000	1jgc_A.pdb:0.3374850000):0.2339860000	1nfv_A.pdb:0.6893650000):0.2544980000):0.2326970000	2vzb_A.pdb:0.8733230000):0.3296090000):0.0489495000	((((1dps_A.pdb:0.0615240000	1jts_A.pdb:0.0312640000):0.2215190000	1o9r_A.pdb:0.2857480000):0.2024980000	1uvh_A.pdb:0.6731750000):0.3030930000	(1tjo_A.pdb:0.0257080000	1tk6_A.pdb:0.0365000000):0.6576530000):0.2090870000):0.1154620000):0.0595449000):0.0868866000):0.1171820000);
(1ji5_A.pdb:0.2080090000	1jig_A.pdb:0.1757000000	(1n1q_A.pdb:0.2277270000	(2chp_A.pdb:0.3973180000	(((1qgh_A.pdb:0.2306890000	2ux1_A.pdb:0.3855160000):0.2634720000	(1ji4_A.pdb:0.4801430000	2fjc_A.pdb:0.3201310000):0.2171580000):0.0938658000	((((1dps_A.pdb:0.0697490000	1jts_A.pdb:0.0347520000):0.2705170000	1o9r_A.pdb:0.2138400000):0.4226010000	1uvh_A.pdb:0.5728840000):0.3344460000	((1tjo_A.pdb:0.0318120000	1tk6_A.pdb:0.0165010000):0.5506030000	(((2fzf_A.pdb:1.9616660000	((((((1bcf_A.pdb:0.0291340000	3e1q_A.pdb:0.0469890000):0.1454770000	2fkz_A.pdb:0.1578440000):0.1430820000	1jgc_A.pdb:0.3816240000):0.3718880000	1nfv_A.pdb:0.6756000000):0.2613260000	(((((1lb3_A.pdb:0.1232210000	2za7_A.pdb:0.1874000000):0.1985290000	1r03_A.pdb:0.1888820000):0.0834566000	1bg7_A.pdb:0.4404150000):0.2631610000	(1z6o_A.pdb:0.9095340000	1z6o_M.pdb:0.5104830000):0.1835390000):0.1223850000	((((1eum_A.pdb:0.4347270000	1krq_A.pdb:0.2984450000):0.0860286000	3e6s_A.pdb:0.6529950000):0.1560290000	2jd7_A.pdb:0.1683690000):0.1243820000	1vlg_A.pdb:0.2150160000):0.2513150000):0.4270830000):0.1758000000	((1lko_A.pdb:0.5702790000	1yuz_A.pdb:1.0571130000):0.3525430000	3qhb_A.pdb:1.0046970000):0.5038100000):0.1051190000):0.0081554600	(1otk_A.pdb:1.9779110000	((((((1oqu_A.pdb:0.1810410000	1uzr_A.pdb:0.0865210000):0.0649954000	1r2f_A.pdb:0.1506670000):0.5582890000	(1mxr_A.pdb:1.0477070000	((1jk0_A.pdb:0.3991250000	2uw2_A.pdb:0.1532120000):0.0808131000	1w68_A.pdb:0.0427000000):0.8915540000):0.1411500000):0.3673410000	3ee4_A.pdb:1.2398570000):0.3241300000	(((2uw1_A.pdb:0.0390130000	2uw1_B.pdb:0.0504370000):0.0929363000	1afr_A.pdb:0.1493360000):0.6506510000	1za0_A.pdb:1.2878490000):0.3087250000):0.1907050000	((2inc_B.pdb:0.7118370000	(2inp_C.pdb:0.8286500000	1mty_B.pdb:1.6991810000):0.1567120000):0.3098920000	(1mty_D.pdb:0.9422070000	3dhg_A.pdb:1.2018720000):0.5422040000):0.4047660000):0.4553780000):0.4760990000):0.1358570000	2vzb_A.pdb:0.5875260000):0.1994760000):0.2358620000):0.1533770000):0.0464099000):0.0752893000):0.0715330000);
(1ji5_A.pdb:0.2183610000	1jig_A.pdb:0.1556550000	(1n1q_A.pdb:0.2147170000	(2chp_A.pdb:0.3294960000	((1qgh_A.pdb:0.2466790000	(2ux1_A.pdb:0.2611130000	1otk_A.pdb:2.5175540000):0.1610340000):0.3476490000	((1ji4_A.pdb:0.4126040000	2fjc_A.pdb:0.4120420000):0.1583460000	(((((1dps_A.pdb:0.0853010000	1jts_A.pdb:0.0160300000):0.2742140000	1o9r_A.pdb:0.2362930000):0.3262960000	1uvh_A.pdb:0.7194400000):0.1929830000	(1tjo_A.pdb:0.0131490000	1tk6_A.pdb:0.0191970000):0.5079730000):0.1487020000	((2fzf_A.pdb:1.7880690000	((((((1bcf_A.pdb:0.0510750000	3e1q_A.pdb:0.0265640000):0.1851670000	2fkz_A.pdb:0.0911880000):0.2237740000	1jgc_A.pdb:0.2113910000):0.2844450000	1nfv_A.pdb:0.6341520000):0.2246670000	(((((1lb3_A.pdb:0.0621550000	2za7_A.pdb:0.1286930000):0.2372460000	1bg7_A.pdb:0.3610460000):0.0907365000	1r03_A.pdb:0.1568690000):0.2771240000	(1z6o_A.pdb:0.8114190000	1z6o_M.pdb:0.5006590000):0.0762307000):0.0924479000	(((1eum_A.pdb:0.3730660000	1krq_A.pdb:0.2445710000):0.1285190000	3e6s_A.pdb:0.7315840000):0.0945793000	(2jd7_A.pdb:0.2290300000	1vlg_A.pdb:0.2484850000):0.0671020000):0.1596450000):0.4580410000):0.1096070000	(((1lko_A.pdb:0.6528090000	1yuz_A.pdb:0.9536920000):0.2710800000	3qhb_A.pdb:0.7903660000):0.3200010000	((((((1oqu_A.pdb:0.1836210000	1r2f_A.pdb:0.2175370000):0.0411209000	1uzr_A.pdb:0.0684650000):0.6252100000	1mxr_A.pdb:0.8858350000):0.1726800000	((1jk0_A.pdb:0.3771850000	2uw2_A.pdb:0.1675820000):0.0725824000	1w68_A.pdb:0.0528420000):0.8266040000):0.2225740000	3ee4_A.pdb:1.2728310000):0.2331880000	(((2inc_B.pdb:0.9240980000	(2inp_C.pdb:0.7812970000	1mty_B.pdb:1.6596260000):0.1714700000):0.2083520000	(1mty_D.pdb:1.1062120000	3dhg_A.pdb:1.1479610000):0.4976430000):0.7519270000	(((2uw1_A.pdb:0.0556410000	2uw1_B.pdb:0.0629380000):0.1296750000	1afr_A.pdb:0.0843390000):0.6665650000	1za0_A.pdb:1.3856170000):0.2806500000):0.1302800000):1.0631000000):0.1876900000):0.0796408000):0.2236760000	2vzb_A.pdb:0.5892110000):0.2651060000):0.1304920000):0.1570190000):0.0781750000):0.0724157000):0.0672160000);
(1ji5_A.pdb:0.2561460000	(1jig_A.pdb:0.1532290000	((2chp_A.pdb:0.3432030000	(1qgh_A.pdb:0.1378310000	2ux1_A.pdb:0.4105790000):0.3414810000):0.0529178000	((1ji4_A.pdb:0.4212800000	2fjc_A.pdb:0.3795630000):0.2388750000	(((((1dps_A.pdb:0.0389260000	1jts_A.pdb:0.0267440000):0.2778930000	1o9r_A.pdb:0.1580970000):0.1783100000	1uvh_A.pdb:0.7145250000):0.1821900000	(1tjo_A.pdb:0.0182460000	1tk6_A.pdb:0.0295540000):0.5550650000):0.2150240000	((((((2fzf_A.pdb:1.8603850000	(1lko_A.pdb:0.6025030000	1yuz_A.pdb:0.6392650000):0.3552800000):0.2518720000	3qhb_A.pdb:0.7767280000):0.4092800000	(1otk_A.pdb:2.6007640000	((((((1oqu_A.pdb:0.1536590000	1r2f_A.pdb:0.1882540000):0.0456691000	1uzr_A.pdb:0.0686570000):0.6371390000	1mxr_A.pdb:0.8857850000):0.2098350000	((1jk0_A.pdb:0.4306180000	2uw2_A.pdb:0.1320240000):0.0486972000	1w68_A.pdb:0.0622910000):0.8629700000):0.3860880000	3ee4_A.pdb:1.1257540000):0.2060400000	(((2inc_B.pdb:0.6269810000	(2inp_C.pdb:0.6016730000	1mty_B.pdb:1.9868990000):0.1807220000):0.4095730000	(1mty_D.pdb:1.1772300000	3dhg_A.pdb:1.0038240000):0.5568970000):0.4096190000	(((2uw1_A.pdb:0.0529380000	2uw1_B.pdb:0.0542730000):0.1502830000	1afr_A.pdb:0.0916870000):0.8861340000	1za0_A.pdb:1.3439060000):0.2239970000):0.0818424000):0.2689730000):0.8200380000):0.2093890000	(((((1lb3_A.pdb:0.0514570000	2za7_A.pdb:0.1346860000):0.2254850000	1r03_A.pdb:0.2000100000):0.0659536000	1bg7_A.pdb:0.3314910000):0.1590750000	(1z6o_A.pdb:0.9155850000	1z6o_M.pdb:0.6168810000):0.2567580000):0.0743709000	(((1eum_A.pdb:0.2833220000	1krq_A.pdb:0.2393660000):0.2361770000	(2jd7_A.pdb:0.1308680000	1vlg_A.pdb:0.2802660000):0.0599803000):0.1639180000	3e6s_A.pdb:0.7068460000):0.1374190000):0.2309150000):0.2023550000	((((1bcf_A.pdb:0.0153460000	3e1q_A.pdb:0.0337960000):0.1635140000	2fkz_A.pdb:0.1356640000):0.1902790000	1jgc_A.pdb:0.3626740000):0.3016770000	1nfv_A.pdb:0.6093280000):0.2151250000):0.3505390000	2vzb_A.pdb:0.6016120000):0.1398440000):0.1769590000):0.0666688000):0.0670007000):0.0473524000	1n1q_A.pdb:0.2468440000);
(1ji5_A.pdb:0.2184090000	(1jig_A.pdb:0.2036660000	1n1q_A.pdb:0.1884030000):0.0733639000	((2chp_A.pdb:0.2630340000	((1ji4_A.pdb:0.4982920000	2fjc_A.pdb:0.4255060000):0.1136940000	((((1dps_A.pdb:0.0802730000	1jts_A.pdb:0.0244300000):0.1850840000	1o9r_A.pdb:0.2018640000):0.2333090000	1uvh_A.pdb:0.5765330000):0.3644200000	((1tjo_A.pdb:0.0282390000	1tk6_A.pdb:0.0174790000):0.5084680000	((2fzf_A.pdb:1.7845550000	2vzb_A.pdb:0.4150690000):0.1224010000	(((((((1bcf_A.pdb:0.0343290000	3e1q_A.pdb:0.0412920000):0.1582870000	2fkz_A.pdb:0.1330160000):0.1288750000	1jgc_A.pdb:0.2894230000):0.3990020000	(((((1lb3_A.pdb:0.0537110000	2za7_A.pdb:0.1520440000):0.2412830000	1r03_A.pdb:0.1898320000):0.0770447000	1bg7_A.pdb:0.3944150000):0.2015290000	(1z6o_A.pdb:0.8784910000	1z6o_M.pdb:0.6745300000):0.1198330000):0.1383570000	(((1eum_A.pdb:0.2794800000	1krq_A.pdb:0.3211430000):0.1813760000	(3e6s_A.pdb:0.6806620000	2jd7_A.pdb:0.0961340000):0.1772410000):0.0907259000	1vlg_A.pdb:0.2844900000):0.2293070000):0.2705600000):0.1311210000	((1lko_A.pdb:0.5521850000	1yuz_A.pdb:0.9355560000):0.5831420000	3qhb_A.pdb:0.8942440000):0.4854730000):0.0597745000	1nfv_A.pdb:0.6225080000):0.2069580000	(1otk_A.pdb:1.7486750000	(((((((1oqu_A.pdb:0.1407340000	1r2f_A.pdb:0.2088340000):0.0846303000	1uzr_A.pdb:0.0745190000):0.6880070000	1mxr_A.pdb:0.8074250000):0.1452720000	((1jk0_A.pdb:0.3953370000	2uw2_A.pdb:0.1926100000):0.0560582000	1w68_A.pdb:0.0747110000):0.7643800000):0.4619950000	3ee4_A.pdb:0.9831930000):0.1878820000	(((2uw1_A.pdb:0.0619540000	2uw1_B.pdb:0.0486530000):0.0901418000	1afr_A.pdb:0.0883870000):0.8208340000	1za0_A.pdb:0.9458360000):0.2913400000):0.2672900000	((2inc_B.pdb:0.5287440000	(2inp_C.pdb:0.7074470000	1mty_B.pdb:1.5573580000):0.2697540000):0.3123190000	(1mty_D.pdb:0.8575150000	3dhg_A.pdb:1.0433630000):0.4665420000):0.4534530000):0.3688230000):0.4095610000):0.1253670000):0.1608490000):0.2114540000):0.1049500000):0.0705272000):0.0770832000	(1qgh_A.pdb:0.2115960000	2ux1_A.pdb:0.4967930000):0.2532460000):0.0594447000);
(1ji5_A.pdb:0.1838150000	1jig_A.pdb:0.1786210000	((1n1q_A.pdb:0.1877020000	2fjc_A.pdb:0.5246170000):0.0593304000	((2chp_A.pdb:0.3239820000	((1qgh_A.pdb:0.1927400000	2ux1_A.pdb:0.3798330000):0.2292860000	1ji4_A.pdb:0.4575590000):0.1137880000):0.0549043000	(((((1dps_A.pdb:0.0683830000	1jts_A.pdb:0.0238060000):0.2145310000	1o9r_A.pdb:0.2417020000):0.3669660000	1uvh_A.pdb:0.6128570000):0.1883580000	(1tjo_A.pdb:0.0256190000	1tk6_A.pdb:0.0258820000):0.4684190000):0.1613540000	(((((2fzf_A.pdb:1.4789020000	(1lko_A.pdb:0.4950530000	1yuz_A.pdb:0.7808650000):0.2517550000):0.1365680000	3qhb_A.pdb:0.8905140000):0.2476690000	(((((1oqu_A.pdb:0.1565240000	1r2f_A.pdb:0.1802590000):0.0636763000	1uzr_A.pdb:0.0514380000):0.5117550000	1mxr_A.pdb:0.8265120000):0.0873499000	((1jk0_A.pdb:0.3384980000	2uw2_A.pdb:0.1648510000):0.0651324000	1w68_A.pdb:0.0837020000):0.8822280000):0.3084970000	(3ee4_A.pdb:0.9538500000	(((2inc_B.pdb:0.7847610000	(2inp_C.pdb:0.6793400000	1mty_B.pdb:1.4664430000):0.2407110000):0.3341350000	(1mty_D.pdb:0.9019030000	3dhg_A.pdb:1.0687380000):0.7179020000):0.4559210000	(((2uw1_A.pdb:0.0245760000	2uw1_B.pdb:0.0627170000):0.1071490000	1afr_A.pdb:0.0881020000):0.8194310000	1za0_A.pdb:0.9955590000):0.2868410000):0.2733730000):0.2431610000):0.8491980000):0.0629271000	(((((1bcf_A.pdb:0.0423310000	3e1q_A.pdb:0.0238130000):0.1634080000	2fkz_A.pdb:0.1262890000):0.1015660000	1jgc_A.pdb:0.4019600000):0.2719110000	1nfv_A.pdb:0.5741580000):0.2579890000	((((((1lb3_A.pdb:0.0672220000	2za7_A.pdb:0.1297150000):0.2594890000	1bg7_A.pdb:0.6068840000):0.0771147000	1r03_A.pdb:0.1964020000):0.2547760000	(1z6o_A.pdb:0.9651830000	1z6o_M.pdb:0.5364430000):0.1650550000):0.1086120000	(((1eum_A.pdb:0.2713710000	1krq_A.pdb:0.1688420000):0.2064110000	(2jd7_A.pdb:0.1856910000	1vlg_A.pdb:0.2909360000):0.1091790000):0.1211730000	3e6s_A.pdb:0.5376840000):0.1649160000):0.2086580000	1otk_A.pdb:2.6553460000):0.1319120000):0.1345960000):0.5080980000	2vzb_A.pdb:0.5423440000):0.1431450000):0.2097810000):0.0811076000):0.0388539000);
(1ji5_A.pdb:0.2377870000	(1jig_A.pdb:0.1695170000	((1n1q_A.pdb:0.1880640000	((1ji4_A.pdb:0.5714430000	2fjc_A.pdb:0.4000930000):0.1918040000	((((1dps_A.pdb:0.0878810000	1jts_A.pdb:0.0273620000):0.2307990000	1o9r_A.pdb:0.2698890000):0.1925210000	1uvh_A.pdb:0.5908810000):0.2437570000	((1tjo_A.pdb:0.0247290000	1tk6_A.pdb:0.0247410000):0.5722410000	(((2fzf_A.pdb:1.5484470000	(1otk_A.pdb:2.5215860000	(((((((1oqu_A.pdb:0.1332740000	1uzr_A.pdb:0.1122740000):0.0579174000	1r2f_A.pdb:0.1569780000):0.4534790000	1mxr_A.pdb:0.8361480000):0.1932500000	((1jk0_A.pdb:0.3993610000	2uw2_A.pdb:0.1434910000):0.0854079000	1w68_A.pdb:0.0263050000):0.8191910000):0.3400980000	3ee4_A.pdb:0.9956700000):0.2124150000	(((2uw1_A.pdb:0.0527440000	2uw1_B.pdb:0.0425910000):0.1173480000	1afr_A.pdb:0.0692660000):0.7110450000	1za0_A.pdb:1.2960640000):0.3318730000):0.2205650000	(((2inc_B.pdb:0.6377720000	1mty_B.pdb:1.3664840000):0.1994480000	2inp_C.pdb:0.7141100000):0.2946760000	(1mty_D.pdb:0.8649440000	3dhg_A.pdb:1.0994150000):0.3556900000):0.3227610000):0.3764880000):0.4400620000):0.1042450000	((((((1bcf_A.pdb:0.0192250000	3e1q_A.pdb:0.0251950000):0.1874430000	2fkz_A.pdb:0.1309170000):0.1713830000	1jgc_A.pdb:0.2514350000):0.2338570000	(((((1lb3_A.pdb:0.0542320000	2za7_A.pdb:0.1700380000):0.2436080000	(1bg7_A.pdb:0.5969890000	1r03_A.pdb:0.1267550000):0.0623446000):0.2780460000	1z6o_M.pdb:0.6083290000):0.0858062000	1z6o_A.pdb:0.9590270000):0.1375800000	(((1eum_A.pdb:0.3619890000	1krq_A.pdb:0.2005800000):0.0597834000	3e6s_A.pdb:0.6393470000):0.1472310000	(2jd7_A.pdb:0.1906150000	1vlg_A.pdb:0.3227320000):0.0994863000):0.1001800000):0.4372370000):0.2090900000	1nfv_A.pdb:0.5990220000):0.2005000000	((1lko_A.pdb:0.6791240000	1yuz_A.pdb:0.8886830000):0.4927380000	3qhb_A.pdb:0.9356690000):0.1147840000):0.2121740000):0.2628300000	2vzb_A.pdb:0.6335360000):0.2791820000):0.2978890000):0.0813891000):0.1240760000):0.0686085000	2chp_A.pdb:0.3632290000):0.0929489000):0.0330577000	(1qgh_A.pdb:0.1671450000	2ux1_A.pdb:0.6046010000):0.3595670000);
(1ji5_A.pdb:0.2093600000	1jig_A.pdb:0.1659390000	(1n1q_A.pdb:0.2089180000	(2chp_A.pdb:0.3691280000	((1qgh_A.pdb:0.2036090000	2ux1_A.pdb:0.4582370000):0.3716430000	((1ji4_A.pdb:0.5601930000	2fjc_A.pdb:0.3337820000):0.2433990000	(((((1dps_A.pdb:0.0468020000	1jts_A.pdb:0.0504760000):0.2765630000	1o9r_A.pdb:0.2164200000):0.2251400000	1uvh_A.pdb:0.6520570000):0.2706520000	(1tjo_A.pdb:0.0331850000	1tk6_A.pdb:0.0247840000):0.5452740000):0.2040650000	(((2fzf_A.pdb:1.8083490000	(1otk_A.pdb:2.4737800000	(((((((1oqu_A.pdb:0.1884890000	1r2f_A.pdb:0.1861490000):0.0204020000	1uzr_A.pdb:0.0775140000):0.6362170000	1mxr_A.pdb:0.8849890000):0.1325670000	3ee4_A.pdb:1.4426550000):0.2832370000	((1jk0_A.pdb:0.4863550000	2uw2_A.pdb:0.1540340000):0.0520726000	1w68_A.pdb:0.0936910000):0.8222810000):0.4199860000	((2inc_B.pdb:0.6923410000	(2inp_C.pdb:0.8912560000	1mty_B.pdb:1.6238910000):0.1318810000):0.5457260000	(1mty_D.pdb:1.0546720000	3dhg_A.pdb:0.8559760000):0.6250710000):0.3122940000):0.2519160000	(((2uw1_A.pdb:0.0556320000	2uw1_B.pdb:0.0597120000):0.0884945000	1afr_A.pdb:0.1130870000):0.7047680000	1za0_A.pdb:1.3130380000):0.2108160000):0.6511410000):0.2510160000):0.0104833000	((((((1bcf_A.pdb:0.0286070000	3e1q_A.pdb:0.0118550000):0.1640750000	2fkz_A.pdb:0.0824740000):0.2837050000	1jgc_A.pdb:0.2745230000):0.3234300000	1nfv_A.pdb:0.5059620000):0.3115140000	(((((1lb3_A.pdb:0.0832030000	2za7_A.pdb:0.1538030000):0.1979940000	1bg7_A.pdb:0.3781050000):0.0765586000	1r03_A.pdb:0.1404470000):0.1399840000	(1z6o_A.pdb:0.8376520000	1z6o_M.pdb:0.6191820000):0.1736260000):0.1424750000	(((1eum_A.pdb:0.2833800000	1krq_A.pdb:0.2027800000):0.1622050000	(2jd7_A.pdb:0.1235030000	1vlg_A.pdb:0.3369230000):0.0935002000):0.1362060000	3e6s_A.pdb:0.5701620000):0.2857140000):0.3223450000):0.1307020000	(1lko_A.pdb:0.4754170000	(1yuz_A.pdb:0.7970700000	3qhb_A.pdb:0.8435680000):0.2301740000):0.4504020000):0.1842670000):0.2592520000	2vzb_A.pdb:0.6026650000):0.2571250000):0.1571710000):0.0824268000):0.0472182000):0.1188270000):0.0591880000);
(1ji5_A.pdb:0.2181700000	(1jig_A.pdb:0.1487990000	((1qgh_A.pdb:0.2554550000	2ux1_A.pdb:0.2130800000):0.2307040000	((1ji4_A.pdb:0.4608150000	2fjc_A.pdb:0.2949290000):0.1068970000	((((1dps_A.pdb:0.0540740000	1jts_A.pdb:0.0300390000):0.2874830000	1o9r_A.pdb:0.2537570000):0.2785760000	1uvh_A.pdb:0.6148910000):0.2462180000	((1tjo_A.pdb:0.0310450000	1tk6_A.pdb:0.0233090000):0.5402640000	(((((((2fzf_A.pdb:2.0851590000	1lko_A.pdb:0.5126630000):0.1408130000	1yuz_A.pdb:0.8528660000):0.3021310000	3qhb_A.pdb:0.5693560000):0.4631020000	(1otk_A.pdb:1.9708210000	(((((((1oqu_A.pdb:0.1282740000	1r2f_A.pdb:0.1956760000):0.0305608000	1uzr_A.pdb:0.0837960000):0.5103030000	1mxr_A.pdb:0.9766840000):0.2635580000	((1jk0_A.pdb:0.4396680000	2uw2_A.pdb:0.1727270000):0.0437381000	1w68_A.pdb:0.0638110000):0.8437540000):0.3498190000	3ee4_A.pdb:0.8346060000):0.1865630000	(((2uw1_A.pdb:0.0323380000	2uw1_B.pdb:0.0603990000):0.1070030000	1afr_A.pdb:0.0947540000):0.6649520000	1za0_A.pdb:1.1229530000):0.2303590000):0.1586720000	((2inc_B.pdb:0.6447110000	(2inp_C.pdb:0.8051910000	1mty_B.pdb:1.4491600000):0.1420980000):0.2060760000	(1mty_D.pdb:0.8916170000	3dhg_A.pdb:1.2398600000):0.4928950000):0.5011340000):0.3605940000):0.4887190000):0.2365580000	(((((1lb3_A.pdb:0.0512290000	2za7_A.pdb:0.1604960000):0.1728780000	1bg7_A.pdb:0.5782220000):0.1276620000	1r03_A.pdb:0.1514540000):0.2127520000	(1z6o_A.pdb:1.0752920000	1z6o_M.pdb:0.5417600000):0.3208960000):0.0748281000	(((1eum_A.pdb:0.2885140000	1krq_A.pdb:0.2053150000):0.1509570000	(2jd7_A.pdb:0.1259450000	1vlg_A.pdb:0.3233440000):0.0884176000):0.1794970000	3e6s_A.pdb:0.6337180000):0.2013390000):0.2984800000):0.1970090000	((((1bcf_A.pdb:0.0434710000	3e1q_A.pdb:0.0424500000):0.1301950000	2fkz_A.pdb:0.1627210000):0.1124530000	1jgc_A.pdb:0.2784610000):0.2693490000	1nfv_A.pdb:0.6478430000):0.1592310000):0.1837440000	2vzb_A.pdb:0.8794630000):0.1750220000):0.2101250000):0.1684170000):0.0651663000):0.1393290000):0.0617590000	(1n1q_A.pdb:0.1612280000	2chp_A.pdb:0.4282030000):0.1420850000);
(1ji5_A.pdb:0.3344410000	1jig_A.pdb:0.2451360000	(1n1q_A.pdb:0.2150620000	(2chp_A.pdb:0.4190980000	((1qgh_A.pdb:0.2417250000	2ux1_A.pdb:0.3853230000):0.2323770000	((1ji4_A.pdb:0.4326630000	2fjc_A.pdb:0.4009090000):0.1193000000	((((1dps_A.pdb:0.0407250000	1jts_A.pdb:0.0414690000):0.1912340000	1o9r_A.pdb:0.2339940000):0.3020980000	1uvh_A.pdb:0.5568240000):0.3203610000	((1tjo_A.pdb:0.0499050000	1tk6_A.pdb:0.0216850000):0.4070090000	((2fzf_A.pdb:2.2466950000	((((((((1bcf_A.pdb:0.0451420000	3e1q_A.pdb:0.0607630000):0.1300270000	2fkz_A.pdb:0.1598620000):0.1166420000	1jgc_A.pdb:0.3103740000):0.3921870000	(((((1lb3_A.pdb:0.0685890000	2za7_A.pdb:0.1394380000):0.1825300000	1bg7_A.pdb:0.5861490000):0.0768681000	1r03_A.pdb:0.1421070000):0.2224900000	(1z6o_A.pdb:0.7629550000	1z6o_M.pdb:0.5473660000):0.3134830000):0.1271520000	(((1eum_A.pdb:0.2864720000	1krq_A.pdb:0.3143540000):0.1704260000	(2jd7_A.pdb:0.1712210000	1vlg_A.pdb:0.2544830000):0.1111170000):0.1565950000	3e6s_A.pdb:0.5548010000):0.0595317000):0.2644500000):0.1058410000	1nfv_A.pdb:0.8171350000):0.1334290000	((1lko_A.pdb:0.3715430000	1yuz_A.pdb:0.8804750000):0.4045180000	3qhb_A.pdb:0.6369430000):0.6820260000):0.1984450000	1otk_A.pdb:2.6787440000):0.0327386000	(((((1oqu_A.pdb:0.1942510000	1r2f_A.pdb:0.2032610000):0.0391825000	1uzr_A.pdb:0.0901790000):0.6179220000	(1mxr_A.pdb:0.8952590000	((1jk0_A.pdb:0.4538260000	1w68_A.pdb:0.1208440000):0.0888742000	2uw2_A.pdb:0.0976110000):0.9832780000):0.1912930000):0.4671070000	3ee4_A.pdb:0.8122880000):0.1804640000	((((2inc_B.pdb:0.6614730000	2inp_C.pdb:0.8705680000):0.2840710000	1mty_B.pdb:1.2910980000):0.1344640000	(1mty_D.pdb:0.9415070000	3dhg_A.pdb:1.1279810000):0.6224640000):0.4790370000	(((2uw1_A.pdb:0.0528580000	2uw1_B.pdb:0.0611900000):0.0975034000	1afr_A.pdb:0.1172440000):0.8300360000	1za0_A.pdb:1.2026000000):0.2598900000):0.1561980000):0.7992190000):0.0354397000):0.0482458000	2vzb_A.pdb:0.8297530000):0.1786040000):0.1638480000):0.1143700000):0.0863455000):0.0666024000):0.0873022000):0.0360122000);
(1ji5_A.pdb:0.2173460000	1jig_A.pdb:0.1232890000	(1n1q_A.pdb:0.1333030000	(2chp_A.pdb:0.3559860000	((1qgh_A.pdb:0.1961960000	2ux1_A.pdb:0.4449510000):0.1555290000	((1ji4_A.pdb:0.5075580000	2fjc_A.pdb:0.3626570000):0.1283940000	(((((1dps_A.pdb:0.0501450000	1o9r_A.pdb:0.5044390000):0.0725337000	1jts_A.pdb:0.0450630000):0.4368600000	1uvh_A.pdb:0.6661530000):0.1326250000	(1tjo_A.pdb:0.0313000000	1tk6_A.pdb:0.0209490000):0.6525640000):0.1397670000	((2fzf_A.pdb:1.8201430000	2vzb_A.pdb:0.6762900000):0.1521530000	(((((1bcf_A.pdb:0.0611760000	3e1q_A.pdb:0.0321560000):0.1720310000	2fkz_A.pdb:0.1202580000):0.1080210000	1jgc_A.pdb:0.3043670000):0.3107990000	1nfv_A.pdb:0.6217170000):0.3284300000	((((1lko_A.pdb:0.6496340000	1yuz_A.pdb:0.9695330000):0.3206150000	3qhb_A.pdb:0.8636940000):0.1813650000	(1otk_A.pdb:1.9859150000	((((((1oqu_A.pdb:0.1862670000	1r2f_A.pdb:0.1724930000):0.0503614000	1uzr_A.pdb:0.0633690000):0.5944330000	1mxr_A.pdb:0.7655230000):0.2127190000	((1jk0_A.pdb:0.3953020000	2uw2_A.pdb:0.1749700000):0.0625811000	1w68_A.pdb:0.0757580000):0.7488120000):0.3851530000	3ee4_A.pdb:1.0359060000):0.2083750000	(((2inc_B.pdb:0.7052370000	(2inp_C.pdb:0.6312980000	1mty_B.pdb:1.5848350000):0.2175260000):0.3306120000	(1mty_D.pdb:0.7392760000	3dhg_A.pdb:1.0589450000):0.6404680000):0.4318980000	(((2uw1_A.pdb:0.0424010000	2uw1_B.pdb:0.0627630000):0.1548770000	1afr_A.pdb:0.0851900000):0.7088390000	1za0_A.pdb:1.2855810000):0.2200870000):0.1381530000):0.4063900000):0.5568010000):0.2029280000	(((((1lb3_A.pdb:0.0576810000	2za7_A.pdb:0.1595370000):0.2064510000	1bg7_A.pdb:0.4637760000):0.1082810000	1r03_A.pdb:0.1344000000):0.3336050000	(1z6o_A.pdb:0.8497980000	1z6o_M.pdb:0.5602950000):0.1783960000):0.0665929000	(((1eum_A.pdb:0.3478880000	1krq_A.pdb:0.2121200000):0.2251070000	(2jd7_A.pdb:0.2160040000	1vlg_A.pdb:0.2847430000):0.1130090000):0.1284670000	3e6s_A.pdb:0.6384900000):0.1857660000):0.2413340000):0.0536355000):0.2383670000):0.3078330000):0.0922440000):0.0583665000):0.0638821000):0.0814044000):0.0861682000);
(1ji5_A.pdb:0.2362350000	1jig_A.pdb:0.1812170000	(1n1q_A.pdb:0.1790640000	((2chp_A.pdb:0.3324800000	(1qgh_A.pdb:0.1627470000	(2ux1_A.pdb:0.2445120000	1otk_A.pdb:2.5708110000):0.0303537000):0.2076250000):0.0290109000	((1ji4_A.pdb:0.3345910000	2fjc_A.pdb:0.3871060000):0.1413110000	(((((1dps_A.pdb:0.0457400000	1jts_A.pdb:0.0214720000):0.1832430000	1o9r_A.pdb:0.2620060000):0.2084970000	1uvh_A.pdb:0.5373020000):0.2299070000	(1tjo_A.pdb:0.0251420000	1tk6_A.pdb:0.0206250000):0.4539340000):0.1637690000	((((2fzf_A.pdb:1.4956740000	((1lko_A.pdb:0.4468300000	1yuz_A.pdb:0.8027840000):0.2736650000	3qhb_A.pdb:0.6380410000):0.2924670000):0.0786988000	(((((((1oqu_A.pdb:0.1672860000	1r2f_A.pdb:0.1751710000):0.0633504000	1uzr_A.pdb:0.0929560000):0.5408320000	1mxr_A.pdb:0.9450960000):0.1041950000	((1jk0_A.pdb:0.3823780000	2uw2_A.pdb:0.1991880000):0.0925475000	1w68_A.pdb:0.1113640000):0.8514320000):0.4020750000	3ee4_A.pdb:0.9219220000):0.3086520000	((2inc_B.pdb:0.5320340000	(2inp_C.pdb:0.6645450000	1mty_B.pdb:1.8142820000):0.3175590000):0.2776300000	(1mty_D.pdb:0.9369570000	3dhg_A.pdb:1.1697990000):0.6471320000):0.8371130000):0.1539030000	(((2uw1_A.pdb:0.0366950000	2uw1_B.pdb:0.0471420000):0.1120640000	1afr_A.pdb:0.1214280000):0.8003110000	1za0_A.pdb:1.0306340000):0.1754410000):0.8249800000):0.3142430000	(((((1bcf_A.pdb:0.0354540000	3e1q_A.pdb:0.0450370000):0.1470660000	2fkz_A.pdb:0.1339920000):0.0965421000	1jgc_A.pdb:0.3223850000):0.2267310000	1nfv_A.pdb:0.6447240000):0.1761200000	(((((1lb3_A.pdb:0.0470990000	2za7_A.pdb:0.1542740000):0.2283070000	1r03_A.pdb:0.1342320000):0.0578447000	1bg7_A.pdb:0.4937060000):0.1344260000	(1z6o_A.pdb:0.8799990000	1z6o_M.pdb:0.4205950000):0.1761040000):0.0953444000	(((1eum_A.pdb:0.2529480000	1krq_A.pdb:0.1871690000):0.1828660000	(2jd7_A.pdb:0.1712720000	1vlg_A.pdb:0.2323430000):0.0932152000):0.0950958000	3e6s_A.pdb:0.6156800000):0.1265530000):0.4290000000):0.1569680000):0.1595810000	2vzb_A.pdb:0.7455710000):0.1553020000):0.1281770000):0.0751791000):0.0726614000):0.0476009000);
(1ji5_A.pdb:0.2397110000	1jig_A.pdb:0.1674400000	(1n1q_A.pdb:0.1862200000	(2chp_A.pdb:0.3040780000	(((1qgh_A.pdb:0.2340940000	2ux1_A.pdb:0.3433240000):0.1540630000	(1ji4_A.pdb:0.5056810000	2fjc_A.pdb:0.3560890000):0.1647750000):0.1102840000	((((1dps_A.pdb:0.0437270000	1jts_A.pdb:0.0508530000):0.2686950000	1o9r_A.pdb:0.1431190000):0.2824780000	1uvh_A.pdb:0.5784660000):0.1716190000	((1tjo_A.pdb:0.0231190000	1tk6_A.pdb:0.0212300000):0.5381700000	((2fzf_A.pdb:1.7962380000	(((((((1bcf_A.pdb:0.0390390000	3e1q_A.pdb:0.0229810000):0.1816170000	2fkz_A.pdb:0.1109450000):0.1273440000	1jgc_A.pdb:0.2940560000):0.3543860000	1nfv_A.pdb:0.5334860000):0.3251200000	(((((1lb3_A.pdb:0.0789870000	2za7_A.pdb:0.1207570000):0.2297030000	1bg7_A.pdb:0.3549240000):0.0820326000	1r03_A.pdb:0.1498740000):0.2868050000	(1z6o_A.pdb:0.7383070000	1z6o_M.pdb:0.6582210000):0.1878820000):0.1430840000	((((1eum_A.pdb:0.3029240000	1krq_A.pdb:0.2793280000):0.1638460000	3e6s_A.pdb:0.7269320000):0.2145260000	2jd7_A.pdb:0.1914510000):0.0649221000	1vlg_A.pdb:0.2515620000):0.1556750000):0.3368810000):0.1856390000	((1lko_A.pdb:0.5825230000	1yuz_A.pdb:1.0557240000):0.4252130000	3qhb_A.pdb:0.8596970000):0.2547840000):0.1910120000	(1otk_A.pdb:2.3398030000	((((((1oqu_A.pdb:0.1806250000	1r2f_A.pdb:0.2054700000):0.0448517000	1uzr_A.pdb:0.0863820000):0.6425110000	(1mxr_A.pdb:1.0087210000	((1jk0_A.pdb:0.3831350000	2uw2_A.pdb:0.1452150000):0.0818414000	1w68_A.pdb:0.0580750000):1.0244600000):0.1155730000):0.4502800000	(((2uw1_A.pdb:0.0348620000	2uw1_B.pdb:0.0435070000):0.1025080000	1afr_A.pdb:0.1048230000):0.8623910000	1za0_A.pdb:1.1070790000):0.5591170000):0.1451000000	3ee4_A.pdb:1.3551070000):0.1103840000	((2inc_B.pdb:0.8394610000	(2inp_C.pdb:0.8289240000	1mty_B.pdb:1.4790430000):0.1953570000):0.2065280000	(1mty_D.pdb:0.8710330000	3dhg_A.pdb:1.0747430000):0.5310510000):0.4614940000):0.4124920000):0.3975930000):0.0461295000):0.1916530000	2vzb_A.pdb:0.7420510000):0.1839040000):0.1907620000):0.2102120000):0.0848214000):0.1372460000):0.0658297000);
(1ji5_A.pdb:0.2932360000	1jig_A.pdb:0.1542520000	((1n1q_A.pdb:0.2118800000	(2chp_A.pdb:0.3901250000	((1ji4_A.pdb:0.3587440000	2fjc_A.pdb:0.4874880000):0.2607650000	((((1dps_A.pdb:0.0617660000	1jts_A.pdb:0.0473830000):0.2541740000	1o9r_A.pdb:0.2662870000):0.2770360000	1uvh_A.pdb:0.8490020000):0.3618260000	((1tjo_A.pdb:0.0382890000	1tk6_A.pdb:0.0441500000):0.5118510000	((((2fzf_A.pdb:1.5205930000	((1lko_A.pdb:0.4782230000	1yuz_A.pdb:0.7230940000):0.2668520000	3qhb_A.pdb:0.7372020000):0.2154840000):0.1935030000	(((((1oqu_A.pdb:0.1573750000	1r2f_A.pdb:0.1378580000):0.0408626000	1uzr_A.pdb:0.0647340000):0.5894770000	(1mxr_A.pdb:0.7926500000	((1jk0_A.pdb:0.4396380000	2uw2_A.pdb:0.1569980000):0.0487890000	1w68_A.pdb:0.0953500000):0.8386230000):0.1411610000):0.4625250000	3ee4_A.pdb:1.0059710000):0.2158170000	(((2inc_B.pdb:0.5808280000	(2inp_C.pdb:0.5536070000	1mty_B.pdb:1.6609050000):0.2921470000):0.3505710000	(1mty_D.pdb:0.9505100000	3dhg_A.pdb:1.0894170000):0.6951140000):0.5925480000	(((2uw1_A.pdb:0.0339410000	2uw1_B.pdb:0.0578280000):0.1193460000	1afr_A.pdb:0.1086860000):0.7664240000	1za0_A.pdb:1.0418790000):0.2833310000):0.2880120000):0.6616870000):0.2127860000	(((((1bcf_A.pdb:0.0510930000	3e1q_A.pdb:0.0229790000):0.1918850000	2fkz_A.pdb:0.0857420000):0.2269740000	1jgc_A.pdb:0.2304930000):0.2926020000	1nfv_A.pdb:0.4627560000):0.2623870000	(((((1lb3_A.pdb:0.0883500000	2za7_A.pdb:0.1360500000):0.2059040000	1r03_A.pdb:0.2030180000):0.0664532000	1bg7_A.pdb:0.3570400000):0.2338310000	(1z6o_A.pdb:0.9014490000	1z6o_M.pdb:0.4759530000):0.1069300000):0.1464320000	((((1eum_A.pdb:0.2860370000	1krq_A.pdb:0.2491380000):0.1251150000	3e6s_A.pdb:0.6271170000):0.0984708000	2jd7_A.pdb:0.1962780000):0.1318980000	1vlg_A.pdb:0.2149780000):0.2434000000):0.3625350000):0.1765630000):0.1836120000	2vzb_A.pdb:0.7692710000):0.1447290000):0.1989550000):0.1644610000):0.0772126000):0.0489157000):0.0759746000	(1qgh_A.pdb:0.1746000000	(2ux1_A.pdb:0.2266240000	1otk_A.pdb:2.7253070000):0.1300010000):0.3876910000):0.0735060000);
(1ji5_A.pdb:0.2200620000	1jig_A.pdb:0.1538160000	(1n1q_A.pdb:0.1307000000	(2chp_A.pdb:0.3388980000	((1qgh_A.pdb:0.2221190000	2ux1_A.pdb:0.3693470000):0.2053570000	((1ji4_A.pdb:0.3923230000	2fjc_A.pdb:0.4287730000):0.1652380000	((((1dps_A.pdb:0.0232210000	1jts_A.pdb:0.0473040000):0.2320780000	1o9r_A.pdb:0.2145910000):0.2947190000	1uvh_A.pdb:0.5387520000):0.2061380000	((1tjo_A.pdb:0.0425160000	1tk6_A.pdb:0.0093510000):0.4996660000	(((2fzf_A.pdb:2.2533830000	((((((1bcf_A.pdb:0.0485960000	3e1q_A.pdb:0.0577380000):0.1138990000	2fkz_A.pdb:0.1249710000):0.1688560000	1jgc_A.pdb:0.3487520000):0.2987030000	1nfv_A.pdb:0.6334210000):0.2338810000	(((((1lb3_A.pdb:0.0519780000	2za7_A.pdb:0.1629990000):0.2293350000	1r03_A.pdb:0.1835000000):0.1068580000	1bg7_A.pdb:0.4390820000):0.1041260000	(1z6o_A.pdb:1.0062150000	1z6o_M.pdb:0.6467280000):0.2518020000):0.0958042000	((((1eum_A.pdb:0.2667320000	1krq_A.pdb:0.2385350000):0.2040590000	3e6s_A.pdb:0.7003790000):0.1116900000	2jd7_A.pdb:0.1894250000):0.0795594000	1vlg_A.pdb:0.2650500000):0.3345630000):0.3620320000):0.0837081000	((1lko_A.pdb:0.4094340000	1yuz_A.pdb:0.9868580000):0.2399590000	3qhb_A.pdb:1.0259820000):0.3633720000):0.1895040000):0.1165250000	(1otk_A.pdb:1.9505700000	(((((((1oqu_A.pdb:0.1337750000	1r2f_A.pdb:0.1747810000):0.0385746000	1uzr_A.pdb:0.0584380000):0.5255360000	1mxr_A.pdb:0.9915880000):0.1589380000	((1jk0_A.pdb:0.4179770000	2uw2_A.pdb:0.1352380000):0.0690874000	1w68_A.pdb:0.0673770000):0.8161520000):0.2575200000	3ee4_A.pdb:1.0576440000):0.2293190000	(((2uw1_A.pdb:0.0513290000	2uw1_B.pdb:0.0328550000):0.1077070000	1afr_A.pdb:0.1268340000):0.7588700000	1za0_A.pdb:1.1968820000):0.3599370000):0.1455350000	((2inc_B.pdb:0.7425450000	(2inp_C.pdb:0.7646360000	1mty_B.pdb:1.4654400000):0.1716580000):0.2537500000	(1mty_D.pdb:1.2413930000	3dhg_A.pdb:0.9339480000):0.6451820000):0.3467140000):0.5039480000):0.5623540000):0.1137420000	2vzb_A.pdb:0.6437960000):0.2193390000):0.1871810000):0.1288580000):0.0615749000):0.0558187000):0.0839098000):0.0449350000);
(1ji5_A.pdb:0.2006040000	(1jig_A.pdb:0.1809260000	1n1q_A.pdb:0.2487790000):0.0585740000	((2chp_A.pdb:0.4003050000	((1ji4_A.pdb:0.3932560000	2fjc_A.pdb:0.4405160000):0.2144220000	(((((1dps_A.pdb:0.0847550000	1jts_A.pdb:0.0439490000):0.2169360000	1o9r_A.pdb:0.4177870000):0.2977490000	1uvh_A.pdb:0.6507260000):0.2002580000	(1tjo_A.pdb:0.0042360000	1tk6_A.pdb:0.0424510000):0.4996050000):0.1457790000	((((2fzf_A.pdb:1.9814750000	((1lko_A.pdb:0.6981610000	1yuz_A.pdb:0.6176100000):0.3580590000	3qhb_A.pdb:0.8974540000):0.2619110000):0.1744370000	((((((1oqu_A.pdb:0.1728130000	1r2f_A.pdb:0.1938010000):0.0421190000	1uzr_A.pdb:0.0735670000):0.4784560000	(1mxr_A.pdb:0.7694320000	((1jk0_A.pdb:0.4097180000	2uw2_A.pdb:0.1396490000):0.0427411000	1w68_A.pdb:0.0963720000):0.9462520000):0.1930900000):0.2997400000	((2inc_B.pdb:0.7131030000	(2inp_C.pdb:0.8348920000	1mty_B.pdb:1.4966850000):0.2738610000):0.2709710000	(1mty_D.pdb:1.1035820000	3dhg_A.pdb:1.1592410000):0.4326350000):0.6424190000):0.2984730000	3ee4_A.pdb:1.1128480000):0.1348920000	(((2uw1_A.pdb:0.0564900000	2uw1_B.pdb:0.0518820000):0.0882316000	1afr_A.pdb:0.0900800000):0.7851980000	1za0_A.pdb:0.9760970000):0.2416020000):0.8909330000):0.2918720000	(((((1bcf_A.pdb:0.0365270000	3e1q_A.pdb:0.0323090000):0.1698350000	2fkz_A.pdb:0.1300600000):0.1505120000	1jgc_A.pdb:0.2692620000):0.3570030000	1nfv_A.pdb:0.4976940000):0.2808150000	((((((1lb3_A.pdb:0.0555670000	2za7_A.pdb:0.1167860000):0.2235570000	1bg7_A.pdb:0.4176160000):0.0719246000	1r03_A.pdb:0.1389320000):0.2148070000	(1z6o_A.pdb:1.1119050000	1z6o_M.pdb:0.6003410000):0.2768930000):0.1434060000	(((1eum_A.pdb:0.3486700000	1krq_A.pdb:0.2490100000):0.1066070000	(2jd7_A.pdb:0.2459420000	1vlg_A.pdb:0.2375270000):0.1095860000):0.1070480000	3e6s_A.pdb:0.5799090000):0.0810317000):0.1904700000	1otk_A.pdb:2.7510270000):0.2734470000):0.0479620000):0.3472920000	2vzb_A.pdb:0.7770120000):0.1806230000):0.0957484000):0.1286620000):0.0429727000	(1qgh_A.pdb:0.1557090000	2ux1_A.pdb:0.3746140000):0.2937020000):0.0929173000);
(1ji5_A.pdb:0.2737840000	1jig_A.pdb:0.1412630000	(1n1q_A.pdb:0.1988930000	((2chp_A.pdb:0.2907570000	(1qgh_A.pdb:0.2205880000	2ux1_A.pdb:0.3990510000):0.3707220000):0.0326356000	((1ji4_A.pdb:0.4724000000	2fjc_A.pdb:0.3966530000):0.0872878000	(((((1dps_A.pdb:0.0713080000	1jts_A.pdb:0.0521450000):0.1572810000	1o9r_A.pdb:0.2065560000):0.2621340000	1uvh_A.pdb:0.6984650000):0.2264720000	(1tjo_A.pdb:0.0258160000	1tk6_A.pdb:0.0264930000):0.5823260000):0.1218240000	((2fzf_A.pdb:1.6169980000	2vzb_A.pdb:0.4526720000):0.1553480000	(((((1bcf_A.pdb:0.0252450000	3e1q_A.pdb:0.0418800000):0.1236560000	2fkz_A.pdb:0.1307680000):0.1101690000	1jgc_A.pdb:0.3168830000):0.1420200000	(((((1lb3_A.pdb:0.0458510000	2za7_A.pdb:0.1637650000):0.2181090000	1r03_A.pdb:0.1478710000):0.0408363000	1bg7_A.pdb:0.4053830000):0.1231940000	(1z6o_A.pdb:0.8143860000	1z6o_M.pdb:0.4471020000):0.1853210000):0.0538594000	(((1eum_A.pdb:0.3587610000	1krq_A.pdb:0.2395110000):0.1523490000	(2jd7_A.pdb:0.1453460000	1vlg_A.pdb:0.3423640000):0.0955807000):0.1211620000	3e6s_A.pdb:0.6240850000):0.1816140000):0.4474790000):0.1506170000	(1nfv_A.pdb:0.5194940000	(((1lko_A.pdb:0.5482370000	1yuz_A.pdb:0.7333230000):0.1281930000	3qhb_A.pdb:1.0358630000):0.4323940000	(1otk_A.pdb:2.1866750000	((((((((1oqu_A.pdb:0.1779490000	1r2f_A.pdb:0.1834490000):0.0574876000	1uzr_A.pdb:0.0744490000):0.5229560000	1mxr_A.pdb:0.9316340000):0.1942810000	((1jk0_A.pdb:0.3890010000	2uw2_A.pdb:0.1370300000):0.0547146000	1w68_A.pdb:0.0789370000):0.7706260000):0.4324300000	3ee4_A.pdb:1.2266000000):0.2461340000	(((2inc_B.pdb:0.7050420000	1mty_B.pdb:1.6231070000):0.2124280000	2inp_C.pdb:0.7802630000):0.2214530000	(1mty_D.pdb:1.1084740000	3dhg_A.pdb:0.7910560000):0.6976840000):0.3785460000):0.4857120000	((2uw1_A.pdb:0.0332730000	2uw1_B.pdb:0.0684700000):0.0914409000	1afr_A.pdb:0.0986500000):0.7535900000):0.0629831000	1za0_A.pdb:1.0004710000):0.2881410000):0.1917140000):0.3509660000):0.2555090000):0.2624140000):0.2306280000):0.1269200000):0.0844219000):0.0791519000):0.1518190000);
(1ji5_A.pdb:0.2870110000	1jig_A.pdb:0.1559250000	((1n1q_A.pdb:0.1450080000	2chp_A.pdb:0.4038550000):0.0838109000	((1qgh_A.pdb:0.2055840000	2ux1_A.pdb:0.4854040000):0.3814940000	((1ji4_A.pdb:0.5459550000	2fjc_A.pdb:0.4382600000):0.1939650000	(((((1dps_A.pdb:0.0380470000	1jts_A.pdb:0.0194500000):0.2436380000	1o9r_A.pdb:0.2593050000):0.2432840000	1uvh_A.pdb:0.6644550000):0.2848830000	(1tjo_A.pdb:0.0252760000	1tk6_A.pdb:0.0119050000):0.5351030000):0.3132730000	((((((2fzf_A.pdb:1.6405120000	(1lko_A.pdb:0.6124520000	1yuz_A.pdb:0.7241000000):0.2804570000):0.2172520000	3qhb_A.pdb:0.7690660000):0.3723740000	(1otk_A.pdb:2.1079900000	((((((((1oqu_A.pdb:0.1731110000	1r2f_A.pdb:0.1726120000):0.0580638000	1uzr_A.pdb:0.0774800000):0.5676920000	((1jk0_A.pdb:0.3926890000	2uw2_A.pdb:0.1546640000):0.0463946000	1w68_A.pdb:0.0732430000):0.9065260000):0.1188840000	1mxr_A.pdb:0.9617210000):0.5316040000	3ee4_A.pdb:1.0192820000):0.2574610000	(((2inc_B.pdb:0.7679890000	1mty_B.pdb:1.5983260000):0.1549090000	2inp_C.pdb:0.7652730000):0.4192760000	(1mty_D.pdb:1.2082760000	3dhg_A.pdb:0.8549950000):0.5791480000):0.5118660000):0.3026700000	((2uw1_A.pdb:0.0445630000	2uw1_B.pdb:0.0778280000):0.0856198000	1afr_A.pdb:0.1065340000):0.8578780000):0.0977816000	1za0_A.pdb:1.0133940000):0.4036760000):0.2486350000):0.4182110000	(((((1lb3_A.pdb:0.0533000000	2za7_A.pdb:0.1432060000):0.1869100000	1r03_A.pdb:0.2326540000):0.1009090000	1bg7_A.pdb:0.4580810000):0.2912220000	(1z6o_A.pdb:0.9190560000	1z6o_M.pdb:0.5403290000):0.1653640000):0.1537540000	(((1eum_A.pdb:0.3251270000	1krq_A.pdb:0.2572170000):0.1540140000	3e6s_A.pdb:0.6958260000):0.1250450000	(2jd7_A.pdb:0.2038050000	1vlg_A.pdb:0.3108770000):0.0779007000):0.1924880000):0.3100710000):0.3653420000	((((1bcf_A.pdb:0.0219060000	3e1q_A.pdb:0.0468840000):0.1233730000	2fkz_A.pdb:0.1244580000):0.1091150000	1jgc_A.pdb:0.3492520000):0.2686960000	1nfv_A.pdb:0.5773840000):0.1240280000):0.2783480000	2vzb_A.pdb:0.7998340000):0.2314390000):0.2055540000):0.0644519000):0.1030400000):0.0532946000);
(1ji5_A.pdb:0.2783600000	(1jig_A.pdb:0.1582210000	((2chp_A.pdb:0.3768490000	(1qgh_A.pdb:0.1943830000	2ux1_A.pdb:0.3471050000):0.3722630000):0.0565350000	((1ji4_A.pdb:0.4197860000	2fjc_A.pdb:0.4124990000):0.2621230000	(((((1dps_A.pdb:0.0997410000	1jts_A.pdb:0.0417410000):0.2630150000	1o9r_A.pdb:0.1706610000):0.2871960000	1uvh_A.pdb:0.7556690000):0.1485310000	(1tjo_A.pdb:0.0224840000	1tk6_A.pdb:0.0028360000):0.4987520000):0.2059480000	((2fzf_A.pdb:1.6949610000	((((((((1bcf_A.pdb:0.0493800000	3e1q_A.pdb:0.0354450000):0.1345480000	2fkz_A.pdb:0.1161150000):0.1345560000	1jgc_A.pdb:0.3014160000):0.3529940000	1nfv_A.pdb:0.5450430000):0.2559550000	(((((1lb3_A.pdb:0.0992390000	2za7_A.pdb:0.1352200000):0.1654000000	1bg7_A.pdb:0.5781960000):0.0834239000	1r03_A.pdb:0.1593900000):0.2002350000	(1z6o_A.pdb:1.1042330000	1z6o_M.pdb:0.4869990000):0.2363140000):0.1094430000	(((1eum_A.pdb:0.2703290000	1krq_A.pdb:0.2614870000):0.1932640000	(2jd7_A.pdb:0.2132560000	1vlg_A.pdb:0.2928300000):0.1168470000):0.1556490000	3e6s_A.pdb:0.5234710000):0.1771620000):0.3218030000):0.2046570000	1otk_A.pdb:2.7567190000):0.0287564000	((1lko_A.pdb:0.5401200000	1yuz_A.pdb:1.1411560000):0.2111250000	3qhb_A.pdb:0.7055910000):0.3873070000):0.0861510000	((((((((1oqu_A.pdb:0.1810120000	1r2f_A.pdb:0.1596630000):0.0666572000	1uzr_A.pdb:0.0905540000):0.4650470000	1mxr_A.pdb:0.9235620000):0.3017310000	((1jk0_A.pdb:0.3965890000	2uw2_A.pdb:0.1373950000):0.0776069000	1w68_A.pdb:0.0479930000):0.9415780000):0.4522350000	3ee4_A.pdb:0.9951880000):0.3013550000	((2inc_B.pdb:0.7339760000	(2inp_C.pdb:0.7692500000	1mty_B.pdb:1.3803970000):0.1732970000):0.2601800000	(1mty_D.pdb:1.0231240000	3dhg_A.pdb:1.0328120000):0.4870310000):0.5890500000):0.4031300000	((2uw1_A.pdb:0.0255710000	2uw1_B.pdb:0.0760290000):0.0914284000	1afr_A.pdb:0.0954430000):0.5773760000):0.2436780000	1za0_A.pdb:0.9932720000):1.0022500000):0.0600618000):0.1560670000	2vzb_A.pdb:0.5500040000):0.3161790000):0.0817033000):0.0461808000):0.0971206000):0.0525183000	1n1q_A.pdb:0.2859000000);
(1ji5_A.pdb:0.1638410000	1jig_A.pdb:0.2109120000	(1n1q_A.pdb:0.1941190000	(2chp_A.pdb:0.3025600000	((((1qgh_A.pdb:0.2685090000	(2ux1_A.pdb:0.1523930000	1otk_A.pdb:2.0838470000):0.1666930000):0.1619190000	1ji4_A.pdb:0.4337830000):0.0932733000	2fjc_A.pdb:0.5332710000):0.0697969000	(((((1dps_A.pdb:0.0643510000	1jts_A.pdb:0.0325110000):0.2669250000	1o9r_A.pdb:0.2286650000):0.3988510000	1uvh_A.pdb:0.7338060000):0.1904440000	(1tjo_A.pdb:0.0383480000	1tk6_A.pdb:0.0182510000):0.5113810000):0.1549840000	((2fzf_A.pdb:1.4170040000	(((((((1bcf_A.pdb:0.0314640000	3e1q_A.pdb:0.0392220000):0.1223460000	2fkz_A.pdb:0.1411860000):0.1649620000	1jgc_A.pdb:0.2424200000):0.2909130000	1nfv_A.pdb:0.5155870000):0.4052730000	((((1lb3_A.pdb:0.0557090000	2za7_A.pdb:0.1572860000):0.1742560000	(1bg7_A.pdb:0.4590580000	1r03_A.pdb:0.1903720000):0.0827739000):0.2319920000	(((1eum_A.pdb:0.3285620000	1krq_A.pdb:0.2896020000):0.1444000000	3e6s_A.pdb:0.6070300000):0.0581045000	(2jd7_A.pdb:0.1897850000	1vlg_A.pdb:0.3241230000):0.1125000000):0.2135050000):0.0608205000	(1z6o_A.pdb:0.8107580000	1z6o_M.pdb:0.6120390000):0.1797600000):0.2144610000):0.1819830000	((1lko_A.pdb:0.4874590000	1yuz_A.pdb:1.0677660000):0.1818340000	3qhb_A.pdb:0.7954030000):0.3517070000):0.0891244000	((((((1oqu_A.pdb:0.1604230000	1r2f_A.pdb:0.2272890000):0.0481500000	1uzr_A.pdb:0.0560370000):0.6067050000	1mxr_A.pdb:0.9705060000):0.1811430000	((1jk0_A.pdb:0.4610920000	2uw2_A.pdb:0.1488420000):0.0719376000	1w68_A.pdb:0.0644360000):0.9325550000):0.3759320000	3ee4_A.pdb:1.1633590000):0.1646030000	(((2inc_B.pdb:0.6206970000	(2inp_C.pdb:0.8178180000	1mty_B.pdb:1.5296520000):0.2094180000):0.2768190000	(1mty_D.pdb:1.1580370000	3dhg_A.pdb:0.8452620000):1.0133400000):0.4532530000	(((2uw1_A.pdb:0.0581300000	2uw1_B.pdb:0.0577290000):0.1167090000	1afr_A.pdb:0.0829690000):0.8075370000	1za0_A.pdb:0.9339900000):0.1509660000):0.2162180000):0.9436370000):0.0702970000):0.1095930000	2vzb_A.pdb:0.6854950000):0.2558580000):0.1893610000):0.0479305000):0.0997892000):0.0955513000);
(1ji5_A.pdb:0.2691210000	1jig_A.pdb:0.2336320000	(1n1q_A.pdb:0.2420070000	(2chp_A.pdb:0.3542310000	((1qgh_A.pdb:0.3622200000	2ux1_A.pdb:0.4253970000):0.3295490000	((1ji4_A.pdb:0.4805820000	2fjc_A.pdb:0.4396350000):0.2256340000	((((1dps_A.pdb:0.0471980000	1jts_A.pdb:0.0315210000):0.2342550000	1o9r_A.pdb:0.2990390000):0.3758660000	1uvh_A.pdb:0.9545080000):0.3278580000	((1tjo_A.pdb:0.0470400000	1tk6_A.pdb:0.0482990000):0.6734710000	((((((2fzf_A.pdb:1.5590030000	(1lko_A.pdb:0.5418640000	1yuz_A.pdb:0.8921080000):0.2603240000):0.2555550000	3qhb_A.pdb:0.9371700000):0.1822510000	(1otk_A.pdb:2.8934890000	((((((1oqu_A.pdb:0.1451490000	1r2f_A.pdb:0.2366620000):0.0531584000	1uzr_A.pdb:0.0753780000):0.4701380000	(1mxr_A.pdb:0.8465640000	((1jk0_A.pdb:0.3934060000	2uw2_A.pdb:0.1398450000):0.0582833000	1w68_A.pdb:0.0494520000):1.3938900000):0.1347340000):0.5449860000	3ee4_A.pdb:1.0236060000):0.2529240000	((2inc_B.pdb:0.7025110000	(2inp_C.pdb:0.7120620000	1mty_B.pdb:1.5994120000):0.2680490000):0.3019960000	(1mty_D.pdb:0.9827890000	3dhg_A.pdb:1.1913550000):0.7323350000):0.6894110000):0.1682100000	(((2uw1_A.pdb:0.0332080000	2uw1_B.pdb:0.0612040000):0.1164340000	1afr_A.pdb:0.1276330000):0.7197850000	1za0_A.pdb:0.9914020000):0.3064760000):0.1245920000):0.9119190000):0.2082830000	(((((1lb3_A.pdb:0.0602970000	2za7_A.pdb:0.2040010000):0.1905200000	1bg7_A.pdb:0.5304570000):0.0629214000	1r03_A.pdb:0.2351390000):0.1974980000	(1z6o_A.pdb:1.0845480000	1z6o_M.pdb:0.4357020000):0.1358560000):0.1398420000	(((1eum_A.pdb:0.3940050000	1krq_A.pdb:0.2767620000):0.2068070000	(2jd7_A.pdb:0.1703500000	1vlg_A.pdb:0.4084700000):0.0784267000):0.1203360000	3e6s_A.pdb:0.6469580000):0.2209800000):0.3801490000):0.1656650000	((((1bcf_A.pdb:0.0375760000	3e1q_A.pdb:0.0298280000):0.0980065000	2fkz_A.pdb:0.1873600000):0.1776640000	1jgc_A.pdb:0.2711190000):0.2636820000	1nfv_A.pdb:0.4952070000):0.3011980000):0.1949670000	2vzb_A.pdb:0.7170100000):0.2126460000):0.0860162000):0.1752010000):0.0679060000):0.0752334000):0.0811738000):0.0538078000);
(1ji5_A.pdb:0.2580690000	(1jig_A.pdb:0.1891810000	1n1q_A.pdb:0.1927410000):0.0443592000	((2chp_A.pdb:0.3701860000	(((((1dps_A.pdb:0.0632740000	1jts_A.pdb:0.0378180000):0.2406050000	1o9r_A.pdb:0.1866980000):0.2586680000	1uvh_A.pdb:0.7923980000):0.2145780000	(1tjo_A.pdb:0.0357650000	1tk6_A.pdb:0.0362810000):0.5949010000):0.2278370000	((((2fzf_A.pdb:1.8948470000	(((1lko_A.pdb:0.5796710000	1yuz_A.pdb:0.8001060000):0.3280120000	3qhb_A.pdb:0.6765900000):0.3161220000	(((((((1oqu_A.pdb:0.1384300000	1r2f_A.pdb:0.1951450000):0.0622184000	1uzr_A.pdb:0.0975410000):0.5430460000	1mxr_A.pdb:0.9363820000):0.2005000000	((1jk0_A.pdb:0.4972560000	2uw2_A.pdb:0.1828040000):0.0390383000	1w68_A.pdb:0.0719520000):0.8596540000):0.4736480000	3ee4_A.pdb:1.0421590000):0.3233870000	(((2uw1_A.pdb:0.0429510000	2uw1_B.pdb:0.0422080000):0.0452079000	1afr_A.pdb:0.1683470000):0.6825210000	1za0_A.pdb:1.0666700000):0.2910750000):0.1740620000	((2inc_B.pdb:0.6772830000	(2inp_C.pdb:0.7802270000	1mty_B.pdb:1.5174760000):0.2695280000):0.2887860000	(1mty_D.pdb:0.8540350000	3dhg_A.pdb:0.8960120000):0.5298890000):0.5008750000):0.7435080000):0.2236980000):0.0947095000	((((1lb3_A.pdb:0.0816120000	2za7_A.pdb:0.1284180000):0.2483740000	(1bg7_A.pdb:0.5296900000	1r03_A.pdb:0.1733850000):0.0612567000):0.1196230000	(((1eum_A.pdb:0.3018800000	1krq_A.pdb:0.2246970000):0.3120120000	(2jd7_A.pdb:0.1866000000	1vlg_A.pdb:0.2208270000):0.1383520000):0.1549690000	3e6s_A.pdb:0.5567210000):0.2051090000):0.0913901000	(1z6o_A.pdb:0.8390010000	1z6o_M.pdb:0.5539670000):0.2872040000):0.4105910000):0.1057200000	((((1bcf_A.pdb:0.0270430000	3e1q_A.pdb:0.0395260000):0.1912060000	2fkz_A.pdb:0.1000240000):0.0839311000	1jgc_A.pdb:0.3765880000):0.3531800000	1nfv_A.pdb:0.6921790000):0.2168390000):0.3194930000	2vzb_A.pdb:0.7198450000):0.1511560000):0.1512680000):0.0582349000	((1qgh_A.pdb:0.2072180000	(2ux1_A.pdb:0.1944210000	1otk_A.pdb:2.1939400000):0.2406380000):0.2118580000	(1ji4_A.pdb:0.4939560000	2fjc_A.pdb:0.4305520000):0.1865620000):0.0859012000):0.1023200000);
(1ji5_A.pdb:0.2930800000	1jig_A.pdb:0.1666150000	(1n1q_A.pdb:0.2417370000	(2chp_A.pdb:0.5077650000	(((1qgh_A.pdb:0.2619950000	(2ux1_A.pdb:0.2917860000	1otk_A.pdb:2.5965150000):0.1450680000):0.2129090000	(1ji4_A.pdb:0.5257480000	2fjc_A.pdb:0.4633220000):0.1788530000):0.0750101000	(((((1dps_A.pdb:0.0694600000	1jts_A.pdb:0.0421440000):0.3447040000	1o9r_A.pdb:0.2803930000):0.3148580000	1uvh_A.pdb:0.8071570000):0.2496480000	(1tjo_A.pdb:0.0418940000	1tk6_A.pdb:0.0203890000):0.7635820000):0.2494830000	((2fzf_A.pdb:2.1413940000	2vzb_A.pdb:0.5953450000):0.0779074000	(((((1bcf_A.pdb:0.0194950000	3e1q_A.pdb:0.0379700000):0.1537870000	2fkz_A.pdb:0.1743200000):0.2149170000	1jgc_A.pdb:0.3346780000):0.3336010000	1nfv_A.pdb:0.6897220000):0.1616190000	((((1lko_A.pdb:0.5139950000	1yuz_A.pdb:0.7502840000):0.3458930000	3qhb_A.pdb:0.8330300000):0.3291290000	(((((1oqu_A.pdb:0.2054420000	1r2f_A.pdb:0.1969860000):0.0408362000	1uzr_A.pdb:0.1040430000):0.6228840000	(1mxr_A.pdb:0.7580590000	((1jk0_A.pdb:0.3629770000	2uw2_A.pdb:0.1613170000):0.0586007000	1w68_A.pdb:0.0621890000):0.8885980000):0.1338220000):0.2771070000	3ee4_A.pdb:1.0567150000):0.5070890000	((((2inc_B.pdb:0.7127590000	(2inp_C.pdb:0.7161620000	1mty_B.pdb:1.4617330000):0.2534080000):0.3078360000	(1mty_D.pdb:0.9199480000	3dhg_A.pdb:1.1005240000):0.9988470000):0.7302170000	((2uw1_A.pdb:0.0506260000	2uw1_B.pdb:0.0502630000):0.0759579000	1afr_A.pdb:0.1393990000):0.8815280000):0.1244290000	1za0_A.pdb:0.9905740000):0.1241080000):0.7931000000):0.1594120000	(((((1lb3_A.pdb:0.0672790000	2za7_A.pdb:0.2280410000):0.2766410000	1r03_A.pdb:0.2351560000):0.1168450000	1bg7_A.pdb:0.5693390000):0.1735440000	(1z6o_A.pdb:1.0528650000	1z6o_M.pdb:0.5952530000):0.2206800000):0.0655438000	(((1eum_A.pdb:0.4529700000	1krq_A.pdb:0.2643360000):0.2080820000	(2jd7_A.pdb:0.1775060000	1vlg_A.pdb:0.3985360000):0.1145600000):0.0834650000	3e6s_A.pdb:0.5531580000):0.2479240000):0.6420060000):0.1226550000):0.2891930000):0.4450000000):0.1241840000):0.0563899000):0.0889160000):0.1010590000);
(1ji5_A.pdb:0.2082370000	1jig_A.pdb:0.2261670000	((1n1q_A.pdb:0.1536420000	2chp_A.pdb:0.3565990000):0.0626216000	((1qgh_A.pdb:0.2378090000	2ux1_A.pdb:0.3945120000):0.2106630000	((1ji4_A.pdb:0.5432400000	(((((1dps_A.pdb:0.0507070000	1jts_A.pdb:0.0305340000):0.2474530000	1o9r_A.pdb:0.2188270000):0.4128520000	1uvh_A.pdb:0.6389210000):0.2333680000	((1tjo_A.pdb:0.0382680000	1tk6_A.pdb:0.0074420000):0.2383190000	1otk_A.pdb:2.4826930000):0.3439490000):0.1534090000	((2fzf_A.pdb:1.7328610000	2vzb_A.pdb:0.5823940000):0.3492040000	(((((((1bcf_A.pdb:0.0384280000	3e1q_A.pdb:0.0559370000):0.1378530000	2fkz_A.pdb:0.1402080000):0.1126810000	1jgc_A.pdb:0.3658130000):0.2642990000	1nfv_A.pdb:0.6264980000):0.4362820000	(((((1lb3_A.pdb:0.0606130000	2za7_A.pdb:0.1557480000):0.2463530000	1r03_A.pdb:0.2139800000):0.0732077000	1bg7_A.pdb:0.4499110000):0.2046510000	(1z6o_A.pdb:0.9206040000	1z6o_M.pdb:0.5313500000):0.2130320000):0.1772630000	((((1eum_A.pdb:0.4588200000	1krq_A.pdb:0.1959520000):0.2395230000	3e6s_A.pdb:0.6029950000):0.1541450000	2jd7_A.pdb:0.1567240000):0.0845133000	1vlg_A.pdb:0.1866090000):0.1637310000):0.4493630000):0.0511577000	((1lko_A.pdb:0.4408870000	1yuz_A.pdb:0.7672640000):0.4226960000	3qhb_A.pdb:0.8257400000):0.3580280000):0.1088900000	((((1oqu_A.pdb:0.1985570000	1r2f_A.pdb:0.1654910000):0.0555214000	1uzr_A.pdb:0.0826280000):0.6198770000	(1mxr_A.pdb:0.9307180000	(1jk0_A.pdb:0.3586910000	(2uw2_A.pdb:0.1646740000	1w68_A.pdb:0.1056010000):0.1528510000):0.9119860000):0.0877747000):0.1958010000	(3ee4_A.pdb:1.0345030000	(((2inc_B.pdb:0.6380340000	(2inp_C.pdb:0.7243170000	1mty_B.pdb:1.5954950000):0.2517980000):0.3147800000	(1mty_D.pdb:1.1353690000	3dhg_A.pdb:1.0331900000):0.6211580000):0.3844630000	(((2uw1_A.pdb:0.0514860000	2uw1_B.pdb:0.0674240000):0.0771618000	1afr_A.pdb:0.1197070000):0.7587660000	1za0_A.pdb:1.2045560000):0.3884570000):0.2883480000):0.2120130000):1.1704200000):0.2051000000):0.2407900000):0.1719940000):0.0288093000	2fjc_A.pdb:0.5518050000):0.1387280000):0.1176460000):0.0236806000);
(1ji5_A.pdb:0.1854190000	1jig_A.pdb:0.1808870000	((1n1q_A.pdb:0.1857120000	(2chp_A.pdb:0.2783130000	((1ji4_A.pdb:0.3791090000	2fjc_A.pdb:0.4093120000):0.0938643000	(((((1dps_A.pdb:0.0847190000	1jts_A.pdb:0.0512740000):0.2158450000	1o9r_A.pdb:0.2690730000):0.3335860000	1uvh_A.pdb:0.6321470000):0.1797730000	(1tjo_A.pdb:0.0022960000	1tk6_A.pdb:0.0375110000):0.4750340000):0.1694710000	((((((2fzf_A.pdb:2.0649660000	1yuz_A.pdb:0.5350110000):0.3882860000	1lko_A.pdb:0.6388330000):0.3173220000	3qhb_A.pdb:0.7143700000):0.4946150000	(((((1bcf_A.pdb:0.0425090000	3e1q_A.pdb:0.0565220000):0.1511760000	2fkz_A.pdb:0.1276300000):0.0985042000	1jgc_A.pdb:0.2907250000):0.2565160000	1nfv_A.pdb:0.5924020000):0.1847550000	(((((1lb3_A.pdb:0.0803580000	2za7_A.pdb:0.1882050000):0.1708300000	1bg7_A.pdb:0.4789630000):0.0759951000	1r03_A.pdb:0.1226550000):0.3130400000	(1z6o_A.pdb:0.8392530000	1z6o_M.pdb:0.5776170000):0.1962390000):0.2081070000	((((1eum_A.pdb:0.2965760000	1krq_A.pdb:0.2255070000):0.1665190000	3e6s_A.pdb:0.6975100000):0.1224780000	2jd7_A.pdb:0.1609450000):0.0706497000	1vlg_A.pdb:0.2328530000):0.0911889000):0.3792820000):0.0958572000):0.2224930000	1otk_A.pdb:2.7002750000):0.0693797000	(2vzb_A.pdb:0.5224560000	(((((((1oqu_A.pdb:0.1825280000	1r2f_A.pdb:0.1474010000):0.0453401000	1uzr_A.pdb:0.0982920000):0.3724710000	1mxr_A.pdb:0.9525390000):0.1747030000	3ee4_A.pdb:1.3622990000):0.3281750000	((1jk0_A.pdb:0.3703420000	2uw2_A.pdb:0.1713690000):0.0835940000	1w68_A.pdb:0.1167670000):0.7242540000):0.3559180000	(((2uw1_A.pdb:0.0242940000	2uw1_B.pdb:0.0478100000):0.0517623000	1afr_A.pdb:0.1363000000):0.8227150000	1za0_A.pdb:0.8922300000):0.2384740000):0.2366820000	((2inc_B.pdb:0.8116050000	(2inp_C.pdb:1.0212070000	1mty_B.pdb:1.1986040000):0.2259960000):0.0761040000	(1mty_D.pdb:1.0802750000	3dhg_A.pdb:0.9717800000):0.6346240000):0.4383650000):1.0263400000):0.3671010000):0.1570490000):0.2278280000):0.1164040000):0.0445795000):0.0554571000	(1qgh_A.pdb:0.0865890000	2ux1_A.pdb:0.3945820000):0.3099530000):0.0687545000);
(1ji5_A.pdb:0.2631400000	1jig_A.pdb:0.2034400000	(1n1q_A.pdb:0.2271800000	(2chp_A.pdb:0.3758470000	((1qgh_A.pdb:0.2369020000	2ux1_A.pdb:0.3733410000):0.2531460000	((1ji4_A.pdb:0.4153130000	2fjc_A.pdb:0.4293070000):0.1811670000	(((((1dps_A.pdb:0.0810450000	1jts_A.pdb:0.0392260000):0.2114990000	1o9r_A.pdb:0.2643990000):0.2932750000	1uvh_A.pdb:0.8415600000):0.2115930000	(1tjo_A.pdb:0.0349200000	1tk6_A.pdb:0.0227220000):0.5454780000):0.1907750000	((((((2fzf_A.pdb:1.5396790000	(1lko_A.pdb:0.5254120000	1yuz_A.pdb:0.7253280000):0.1416130000):0.2136760000	3qhb_A.pdb:0.7304150000):0.3412460000	(1otk_A.pdb:2.4267900000	((((((1oqu_A.pdb:0.1618800000	1r2f_A.pdb:0.1875580000):0.0846221000	1uzr_A.pdb:0.0344620000):0.5277240000	(1mxr_A.pdb:0.8919340000	((1jk0_A.pdb:0.3906250000	2uw2_A.pdb:0.1714590000):0.0439757000	1w68_A.pdb:0.0824170000):0.9385410000):0.1492200000):0.3065400000	3ee4_A.pdb:0.9573320000):0.2581740000	((2inc_B.pdb:1.0489880000	(2inp_C.pdb:0.7589570000	1mty_B.pdb:1.6182430000):0.1289160000):0.2456590000	(1mty_D.pdb:1.3120690000	3dhg_A.pdb:0.9765920000):0.6104880000):0.6256610000):0.1968930000	(((2uw1_A.pdb:0.0434750000	2uw1_B.pdb:0.0469220000):0.0980832000	1afr_A.pdb:0.1319170000):0.8130410000	1za0_A.pdb:0.8785020000):0.3643430000):0.1010080000):0.4874360000):0.3086480000	(((((1lb3_A.pdb:0.0700690000	2za7_A.pdb:0.1247070000):0.2243660000	1r03_A.pdb:0.1831650000):0.0689954000	1bg7_A.pdb:0.4623450000):0.1777830000	(1z6o_A.pdb:0.9924780000	1z6o_M.pdb:0.5134220000):0.2198680000):0.0926059000	((((1eum_A.pdb:0.3038790000	1krq_A.pdb:0.2643400000):0.2298740000	3e6s_A.pdb:0.6541080000):0.1043040000	2jd7_A.pdb:0.1587210000):0.0682458000	1vlg_A.pdb:0.3059530000):0.2762420000):0.3307900000):0.1403380000	((((1bcf_A.pdb:0.0348440000	3e1q_A.pdb:0.0328670000):0.1447270000	2fkz_A.pdb:0.1488370000):0.1927500000	1jgc_A.pdb:0.2800650000):0.2864480000	1nfv_A.pdb:0.5718270000):0.1579370000):0.2555440000	2vzb_A.pdb:0.7773880000):0.1826690000):0.1219460000):0.0789366000):0.0604932000):0.1444090000):0.0583156000);
(1ji5_A.pdb:0.2656560000	1jig_A.pdb:0.2155860000	(1n1q_A.pdb:0.2679400000	(2chp_A.pdb:0.3646290000	(((1qgh_A.pdb:0.2377110000	2ux1_A.pdb:0.2811580000):0.2064810000	(1ji4_A.pdb:0.3690070000	2fjc_A.pdb:0.4050240000):0.1918430000):0.1207450000	(((((1dps_A.pdb:0.0909940000	1jts_A.pdb:0.0246090000):0.2593010000	1o9r_A.pdb:0.2868250000):0.1830940000	1uvh_A.pdb:0.5848730000):0.2409180000	(1tjo_A.pdb:0.0233840000	1tk6_A.pdb:0.0292630000):0.8032220000):0.1713580000	(((2fzf_A.pdb:1.8479610000	(1otk_A.pdb:2.7069080000	((((((1oqu_A.pdb:0.1451470000	1uzr_A.pdb:0.1322690000):0.0816683000	1r2f_A.pdb:0.1412690000):0.4570520000	(1mxr_A.pdb:1.0489250000	((1jk0_A.pdb:0.3320080000	2uw2_A.pdb:0.1412720000):0.0773941000	1w68_A.pdb:0.0652570000):0.8225000000):0.1838230000):0.3899420000	3ee4_A.pdb:0.9749460000):0.2834500000	(((2uw1_A.pdb:0.0379270000	2uw1_B.pdb:0.0512800000):0.0783489000	1afr_A.pdb:0.1208890000):0.6372490000	1za0_A.pdb:1.1195190000):0.5572640000):0.1553590000	((2inc_B.pdb:0.6565260000	(2inp_C.pdb:0.5137990000	1mty_B.pdb:1.6284160000):0.2827580000):0.2503930000	(1mty_D.pdb:0.9668710000	3dhg_A.pdb:1.1674780000):0.6185220000):0.5196880000):0.2492130000):0.5817850000):0.0000020517	((((((1bcf_A.pdb:0.0495540000	3e1q_A.pdb:0.0437900000):0.1594470000	2fkz_A.pdb:0.0986960000):0.1305160000	1jgc_A.pdb:0.2467190000):0.3594840000	1nfv_A.pdb:0.5527820000):0.4144920000	(((((1lb3_A.pdb:0.0654630000	2za7_A.pdb:0.1580370000):0.1656020000	1bg7_A.pdb:0.4143200000):0.0904114000	1r03_A.pdb:0.2342870000):0.1477860000	(1z6o_A.pdb:0.9576900000	1z6o_M.pdb:0.4754070000):0.3216710000):0.0232494000	(((1eum_A.pdb:0.3505540000	1krq_A.pdb:0.2859600000):0.2319400000	(2jd7_A.pdb:0.1891840000	1vlg_A.pdb:0.3139280000):0.1269860000):0.0853218000	3e6s_A.pdb:0.6453960000):0.2602230000):0.4550230000):0.1019240000	((1lko_A.pdb:0.5047060000	1yuz_A.pdb:0.8971370000):0.4150290000	3qhb_A.pdb:0.7587990000):0.3997100000):0.0790845000):0.2190360000	2vzb_A.pdb:0.6986950000):0.3516340000):0.2183950000):0.0385579000):0.0956195000):0.0659888000);
(1ji5_A.pdb:0.2627470000	1jig_A.pdb:0.1698860000	(1n1q_A.pdb:0.2196910000	((2chp_A.pdb:0.3807410000	((1ji4_A.pdb:0.4607070000	2fjc_A.pdb:0.4486920000):0.1612800000	(((((1dps_A.pdb:0.1019990000	1jts_A.pdb:0.0331670000):0.0986504000	1o9r_A.pdb:0.3456070000):0.3337820000	1uvh_A.pdb:0.6496260000):0.1970440000	(1tjo_A.pdb:0.0424250000	1tk6_A.pdb:0.0293000000):0.5711360000):0.0941989000	((((((2fzf_A.pdb:1.4769170000	(1lko_A.pdb:0.3965660000	1yuz_A.pdb:0.7558090000):0.2313790000):0.1776580000	3qhb_A.pdb:1.0710130000):0.3529680000	(1otk_A.pdb:2.4551600000	(((((((1oqu_A.pdb:0.1536720000	1r2f_A.pdb:0.1874910000):0.0510342000	1uzr_A.pdb:0.0444530000):0.6198580000	1mxr_A.pdb:0.8193090000):0.1947820000	3ee4_A.pdb:1.1777460000):0.2759090000	((1jk0_A.pdb:0.3951230000	2uw2_A.pdb:0.1710990000):0.0810873000	1w68_A.pdb:0.1055200000):0.7766240000):0.2757050000	((2inc_B.pdb:0.6687100000	(2inp_C.pdb:0.8904550000	1mty_B.pdb:1.2425790000):0.2145680000):0.3504060000	(1mty_D.pdb:0.9407570000	3dhg_A.pdb:1.0819230000):0.5521880000):0.6265810000):0.1724010000	(((2uw1_A.pdb:0.0303560000	2uw1_B.pdb:0.0760020000):0.0987798000	1afr_A.pdb:0.1137490000):0.7390020000	1za0_A.pdb:0.8807790000):0.1553930000):0.5557770000):0.3589100000):0.0617347000	(((((1lb3_A.pdb:0.0653970000	2za7_A.pdb:0.1787430000):0.2240370000	1r03_A.pdb:0.1293110000):0.1307540000	1bg7_A.pdb:0.4059550000):0.1417060000	(1z6o_A.pdb:1.0378940000	1z6o_M.pdb:0.4727990000):0.1984630000):0.0968589000	(((1eum_A.pdb:0.4416470000	1krq_A.pdb:0.1921100000):0.1652820000	(2jd7_A.pdb:0.1696740000	1vlg_A.pdb:0.3103260000):0.1119410000):0.1283820000	3e6s_A.pdb:0.6996930000):0.1216970000):0.3081480000):0.1960500000	((((1bcf_A.pdb:0.0446090000	3e1q_A.pdb:0.0573090000):0.0871129000	2fkz_A.pdb:0.1886290000):0.1038160000	1jgc_A.pdb:0.3661950000):0.3305750000	1nfv_A.pdb:0.5113550000):0.2731060000):0.3083150000	2vzb_A.pdb:0.7617560000):0.2101250000):0.1460650000):0.0779438000):0.0247804000	(1qgh_A.pdb:0.1626910000	2ux1_A.pdb:0.4947810000):0.2562870000):0.0475558000):0.0952049000);
(1ji5_A.pdb:0.2465710000	1jig_A.pdb:0.1951050000	(1n1q_A.pdb:0.1387990000	((2chp_A.pdb:0.3155430000	((1ji4_A.pdb:0.5463030000	2fjc_A.pdb:0.4197880000):0.1816010000	(((((1dps_A.pdb:0.0612790000	1jts_A.pdb:0.0405000000):0.1570150000	1o9r_A.pdb:0.3085890000):0.3156990000	1uvh_A.pdb:0.6720410000):0.3804360000	(1tjo_A.pdb:0.0196280000	1tk6_A.pdb:0.0403910000):0.7389420000):0.1658280000	(((((2fzf_A.pdb:1.5142590000	(1lko_A.pdb:0.6097500000	1yuz_A.pdb:0.7968190000):0.2429740000):0.1685150000	3qhb_A.pdb:0.6104170000):0.4497340000	(((((1bcf_A.pdb:0.0365820000	3e1q_A.pdb:0.0331150000):0.1555040000	2fkz_A.pdb:0.1182840000):0.1264380000	1jgc_A.pdb:0.2679640000):0.3044820000	1nfv_A.pdb:0.5185480000):0.2567870000	((((1lb3_A.pdb:0.0549210000	2za7_A.pdb:0.1479940000):0.2343230000	(1bg7_A.pdb:0.3602580000	1r03_A.pdb:0.2294400000):0.0352910000):0.1757230000	(1z6o_A.pdb:0.8646020000	1z6o_M.pdb:0.5677720000):0.2687700000):0.1280730000	(((1eum_A.pdb:0.3286490000	1krq_A.pdb:0.2121210000):0.1452960000	(2jd7_A.pdb:0.1338890000	1vlg_A.pdb:0.3653930000):0.1056620000):0.1217570000	3e6s_A.pdb:0.5696250000):0.1656880000):0.3664910000):0.1524060000):0.0707177000	(1otk_A.pdb:2.4826520000	((((((1oqu_A.pdb:0.1848300000	1r2f_A.pdb:0.1762640000):0.0474594000	1uzr_A.pdb:0.0712000000):0.5089010000	(1mxr_A.pdb:0.8006320000	((1jk0_A.pdb:0.3884670000	2uw2_A.pdb:0.1382600000):0.0596313000	1w68_A.pdb:0.0719800000):0.7709970000):0.0982653000):0.4395710000	3ee4_A.pdb:0.7227540000):0.3195650000	((2inc_B.pdb:0.6882780000	(2inp_C.pdb:0.8556000000	1mty_B.pdb:1.5736820000):0.2593870000):0.4382740000	(1mty_D.pdb:1.0904710000	3dhg_A.pdb:1.0116630000):0.3558320000):0.5045740000):0.1331190000	(((2uw1_A.pdb:0.0471970000	2uw1_B.pdb:0.0823470000):0.0981676000	1afr_A.pdb:0.1248890000):0.8312760000	1za0_A.pdb:1.0712670000):0.2517220000):0.5172290000):0.3394540000):0.2380970000	2vzb_A.pdb:0.5991970000):0.2405740000):0.0385548000):0.0898415000):0.0694505000	(1qgh_A.pdb:0.2124090000	2ux1_A.pdb:0.3869240000):0.3121520000):0.0587542000):0.0988129000);
(1ji5_A.pdb:0.2077970000	1jig_A.pdb:0.1693030000	(1n1q_A.pdb:0.2063710000	(2chp_A.pdb:0.3037310000	((1qgh_A.pdb:0.1863610000	2ux1_A.pdb:0.5939560000):0.4145580000	((1ji4_A.pdb:0.5820010000	2fjc_A.pdb:0.6359620000):0.1380370000	((((1dps_A.pdb:0.0332790000	1jts_A.pdb:0.0550140000):0.2448270000	1o9r_A.pdb:0.3034570000):0.2995380000	1uvh_A.pdb:0.6924170000):0.3561160000	((1tjo_A.pdb:0.0195810000	1tk6_A.pdb:0.0302770000):0.5496820000	((2fzf_A.pdb:1.9714870000	((((((1bcf_A.pdb:0.0194020000	3e1q_A.pdb:0.0214390000):0.2038750000	2fkz_A.pdb:0.1325890000):0.2735630000	1jgc_A.pdb:0.2037940000):0.3657220000	1nfv_A.pdb:0.5113280000):0.3985320000	(((((1lb3_A.pdb:0.0677760000	2za7_A.pdb:0.1509410000):0.3263940000	1r03_A.pdb:0.2409830000):0.0865406000	1bg7_A.pdb:0.4970960000):0.1976760000	(1z6o_A.pdb:0.9579930000	1z6o_M.pdb:0.5750740000):0.1137150000):0.1306980000	((((1eum_A.pdb:0.3950150000	1krq_A.pdb:0.3060780000):0.1875060000	3e6s_A.pdb:0.7431770000):0.1069520000	2jd7_A.pdb:0.2157680000):0.1364100000	1vlg_A.pdb:0.3346610000):0.2281870000):0.3154890000):0.0904064000	(((1lko_A.pdb:0.5079630000	1yuz_A.pdb:0.9385090000):0.4370010000	3qhb_A.pdb:1.0022860000):0.2158280000	((1otk_A.pdb:1.9128000000	((2inc_B.pdb:0.6235500000	(2inp_C.pdb:0.7683880000	1mty_B.pdb:1.5034240000):0.1529350000):0.3364480000	(1mty_D.pdb:1.0737750000	3dhg_A.pdb:1.0560850000):0.5531480000):0.3510900000):0.5051500000	(((((1oqu_A.pdb:0.2069840000	1uzr_A.pdb:0.1343170000):0.0571790000	1r2f_A.pdb:0.1433270000):0.5199630000	(1mxr_A.pdb:0.9461540000	((1jk0_A.pdb:0.4533510000	2uw2_A.pdb:0.1468810000):0.0849284000	1w68_A.pdb:0.0558300000):0.9713570000):0.1773740000):0.4490290000	3ee4_A.pdb:1.3747060000):0.2999790000	(((2uw1_A.pdb:0.0442650000	2uw1_B.pdb:0.0497630000):0.1507840000	1afr_A.pdb:0.0757820000):0.6695020000	1za0_A.pdb:1.2104870000):0.4335690000):0.2027330000):0.9202990000):0.1855070000):0.2298190000):0.0797977000	2vzb_A.pdb:0.5923400000):0.4414080000):0.2631150000):0.2339630000):0.1091220000):0.0359512000):0.0753586000):0.0941615000);
(1ji5_A.pdb:0.2659070000	(1jig_A.pdb:0.1722900000	(2chp_A.pdb:0.3929110000	((1qgh_A.pdb:0.1367250000	2ux1_A.pdb:0.3837040000):0.2993110000	((1ji4_A.pdb:0.3557540000	2fjc_A.pdb:0.3951690000):0.1656390000	(((((1dps_A.pdb:0.0827950000	1jts_A.pdb:0.0554350000):0.2669080000	1o9r_A.pdb:0.2137120000):0.3419990000	1uvh_A.pdb:0.7928970000):0.1827570000	(1tjo_A.pdb:0.0215460000	1tk6_A.pdb:0.0265930000):0.4570400000):0.1950560000	(((((2fzf_A.pdb:1.6022800000	(1lko_A.pdb:0.6039560000	1yuz_A.pdb:0.9247540000):0.1428120000):0.1604600000	3qhb_A.pdb:0.7726880000):0.3771820000	(((((1bcf_A.pdb:0.0120050000	3e1q_A.pdb:0.0181160000):0.1113260000	2fkz_A.pdb:0.1694560000):0.1456230000	1jgc_A.pdb:0.1933190000):0.2172230000	1nfv_A.pdb:0.5055400000):0.1760030000	((((1lb3_A.pdb:0.0509130000	2za7_A.pdb:0.2015980000):0.1023790000	(1bg7_A.pdb:0.4123650000	1r03_A.pdb:0.1914660000):0.0852526000):0.3154870000	(1z6o_A.pdb:1.1090710000	1z6o_M.pdb:0.4933130000):0.2695190000):0.1263430000	((((1eum_A.pdb:0.2913100000	1krq_A.pdb:0.2484900000):0.1286180000	3e6s_A.pdb:0.5889790000):0.0663023000	2jd7_A.pdb:0.1707200000):0.1174490000	1vlg_A.pdb:0.2094080000):0.1331810000):0.3293870000):0.1639480000):0.1662490000	1otk_A.pdb:2.0892380000):0.0277537000	(2vzb_A.pdb:0.4285490000	((((((((1oqu_A.pdb:0.1586150000	1r2f_A.pdb:0.2093690000):0.0468030000	1uzr_A.pdb:0.0798940000):0.3903100000	1mxr_A.pdb:0.8847600000):0.2588180000	((1jk0_A.pdb:0.3895970000	2uw2_A.pdb:0.1829020000):0.0604732000	1w68_A.pdb:0.0887350000):0.8338940000):0.2838620000	3ee4_A.pdb:0.8096170000):0.1728900000	((2uw1_A.pdb:0.0527700000	2uw1_B.pdb:0.0712860000):0.1318170000	1afr_A.pdb:0.0471490000):0.9563550000):0.1924680000	((2inc_B.pdb:0.7340740000	2inp_C.pdb:0.8909790000):0.3053840000	(1mty_B.pdb:1.4660740000	(1mty_D.pdb:0.9816310000	3dhg_A.pdb:0.8917010000):0.5719380000):0.0831268000):0.4654960000):0.1281440000	1za0_A.pdb:0.9787100000):0.6357260000):0.2686560000):0.2342540000):0.1216320000):0.0719579000):0.0920887000):0.0669903000):0.0380053000	1n1q_A.pdb:0.1660820000);
(1ji5_A.pdb:0.1522910000	1jig_A.pdb:0.1704540000	(1n1q_A.pdb:0.1297450000	(2chp_A.pdb:0.3641080000	((1qgh_A.pdb:0.2563070000	2ux1_A.pdb:0.3766640000):0.2208920000	((1ji4_A.pdb:0.3391140000	2fjc_A.pdb:0.4592950000):0.1840260000	(((((1dps_A.pdb:0.0842850000	1jts_A.pdb:0.0619410000):0.2095660000	1o9r_A.pdb:0.2705220000):0.2993840000	1uvh_A.pdb:0.7145140000):0.1444470000	(1tjo_A.pdb:0.0169780000	1tk6_A.pdb:0.0445080000):0.5998450000):0.1284380000	(((2fzf_A.pdb:2.1484270000	((((((1bcf_A.pdb:0.0290580000	3e1q_A.pdb:0.0286620000):0.1613160000	2fkz_A.pdb:0.0933020000):0.1518980000	1jgc_A.pdb:0.3650110000):0.1911950000	1nfv_A.pdb:0.6711720000):0.2529030000	(((((1lb3_A.pdb:0.0566630000	2za7_A.pdb:0.1607010000):0.2805480000	1bg7_A.pdb:0.3585590000):0.0612087000	1r03_A.pdb:0.2350060000):0.2728080000	(1z6o_A.pdb:1.0114100000	1z6o_M.pdb:0.6547670000):0.0976111000):0.0620352000	(((1eum_A.pdb:0.4494270000	1krq_A.pdb:0.2240100000):0.2439490000	3e6s_A.pdb:0.6839730000):0.0872773000	(2jd7_A.pdb:0.1883630000	1vlg_A.pdb:0.3724290000):0.0868200000):0.2185230000):0.3769340000):0.0388287000	((1lko_A.pdb:0.6082160000	1yuz_A.pdb:1.0847440000):0.4631930000	3qhb_A.pdb:0.8095060000):0.4891330000):0.2044670000):0.0537078000	(1otk_A.pdb:1.7744600000	(((((((1oqu_A.pdb:0.1831690000	1uzr_A.pdb:0.1334250000):0.1002980000	1r2f_A.pdb:0.1073920000):0.4345660000	1mxr_A.pdb:1.0252890000):0.1685340000	((1jk0_A.pdb:0.4894260000	2uw2_A.pdb:0.1614570000):0.0703914000	1w68_A.pdb:0.1107350000):0.7072010000):0.3412540000	3ee4_A.pdb:1.1565240000):0.1960680000	(((2uw1_A.pdb:0.0435710000	2uw1_B.pdb:0.0683820000):0.1428490000	1afr_A.pdb:0.1184590000):1.0204800000	1za0_A.pdb:1.3488860000):0.1991390000):0.1494570000	((2inc_B.pdb:0.6076400000	(2inp_C.pdb:0.8887040000	1mty_B.pdb:1.3867830000):0.2556460000):0.2611200000	(1mty_D.pdb:0.9450720000	3dhg_A.pdb:1.0318330000):0.7398240000):0.3011720000):0.4558470000):0.4012090000):0.1123510000	2vzb_A.pdb:0.6144960000):0.2443690000):0.2040380000):0.0502275000):0.1339720000):0.0636967000):0.0848183000);
(1ji5_A.pdb:0.2167240000	1jig_A.pdb:0.1942560000	(1n1q_A.pdb:0.1713120000	(2chp_A.pdb:0.3816640000	(((1qgh_A.pdb:0.1762990000	2ux1_A.pdb:0.4819260000):0.2109230000	(1ji4_A.pdb:0.5124730000	2fjc_A.pdb:0.3464680000):0.2279180000):0.1075700000	((((1dps_A.pdb:0.0499110000	1jts_A.pdb:0.0536220000):0.2597840000	1o9r_A.pdb:0.2891620000):0.3274350000	1uvh_A.pdb:0.5993080000):0.3340460000	((1tjo_A.pdb:0.0382270000	1tk6_A.pdb:0.0032940000):0.6998590000	(((2fzf_A.pdb:1.7297110000	(((((((1oqu_A.pdb:0.1610170000	1r2f_A.pdb:0.1715430000):0.0669103000	1uzr_A.pdb:0.0761820000):0.5440130000	1mxr_A.pdb:0.8696860000):0.1973080000	3ee4_A.pdb:1.2948490000):0.2080200000	((1jk0_A.pdb:0.4146180000	2uw2_A.pdb:0.0999920000):0.0764052000	1w68_A.pdb:0.0627440000):0.8784100000):0.3730570000	((2inc_B.pdb:0.6643550000	(2inp_C.pdb:0.7283110000	1mty_B.pdb:1.7223070000):0.2601160000):0.5025470000	(1mty_D.pdb:1.1664990000	3dhg_A.pdb:0.8588030000):0.4923310000):0.4528590000):0.2209330000	(((2uw1_A.pdb:0.0447090000	2uw1_B.pdb:0.0376630000):0.0973131000	1afr_A.pdb:0.1007040000):0.8565660000	1za0_A.pdb:0.9514650000):0.2504070000):0.6977550000):0.0996316000	(((((((1bcf_A.pdb:0.0152140000	3e1q_A.pdb:0.0513290000):0.1539590000	2fkz_A.pdb:0.0970000000):0.1519520000	1jgc_A.pdb:0.2963580000):0.2034090000	1nfv_A.pdb:0.4992970000):0.2100240000	(((((1lb3_A.pdb:0.0884320000	2za7_A.pdb:0.1382810000):0.2699970000	1bg7_A.pdb:0.5043800000):0.1136390000	1r03_A.pdb:0.1787730000):0.1834690000	(1z6o_A.pdb:1.0024360000	1z6o_M.pdb:0.6284560000):0.1369540000):0.1183650000	(((1eum_A.pdb:0.2905860000	1krq_A.pdb:0.2798220000):0.2165720000	(2jd7_A.pdb:0.1611850000	1vlg_A.pdb:0.3175890000):0.1238460000):0.0861029000	3e6s_A.pdb:0.6380700000):0.0783611000):0.3707940000):0.1054630000	((1lko_A.pdb:0.6259520000	1yuz_A.pdb:0.6657880000):0.3045810000	3qhb_A.pdb:0.8538640000):0.4471770000):0.1672770000	1otk_A.pdb:2.7952420000):0.0886384000):0.1797450000	2vzb_A.pdb:0.7030270000):0.2678270000):0.1344830000):0.2494210000):0.0938879000):0.0587821000):0.0577801000);
(1ji5_A.pdb:0.2404300000	(1jig_A.pdb:0.1928230000	1n1q_A.pdb:0.2200350000):0.0760506000	((2chp_A.pdb:0.3343810000	((1ji4_A.pdb:0.5684060000	2fjc_A.pdb:0.5104570000):0.1477260000	(((((1dps_A.pdb:0.0642160000	1jts_A.pdb:0.0452800000):0.2108340000	1o9r_A.pdb:0.2569660000):0.3884260000	1uvh_A.pdb:0.6335040000):0.2178740000	((1tjo_A.pdb:0.0233330000	1tk6_A.pdb:0.0384560000):0.1306060000	1otk_A.pdb:2.4452690000):0.3623000000):0.1771770000	(((2fzf_A.pdb:1.7844390000	((((((1oqu_A.pdb:0.1631970000	1r2f_A.pdb:0.1481190000):0.0816240000	1uzr_A.pdb:0.0411290000):0.5185190000	(1mxr_A.pdb:0.9378370000	((1jk0_A.pdb:0.4384900000	2uw2_A.pdb:0.1425270000):0.0616760000	1w68_A.pdb:0.0554870000):0.8462130000):0.1386030000):0.3036650000	3ee4_A.pdb:1.1081200000):0.4505300000	(((2uw1_A.pdb:0.0738050000	2uw1_B.pdb:0.0281170000):0.1115440000	1afr_A.pdb:0.1115530000):0.9239190000	1za0_A.pdb:0.8979310000):0.4620830000):0.1417110000	((2inc_B.pdb:0.7456970000	(2inp_C.pdb:0.8610810000	1mty_B.pdb:1.4332020000):0.2332770000):0.2396000000	(1mty_D.pdb:1.0048510000	3dhg_A.pdb:0.9726150000):0.4786730000):0.2300560000):0.5078260000):0.0782039000	2vzb_A.pdb:0.5954970000):0.2574990000	((((((1bcf_A.pdb:0.0387950000	3e1q_A.pdb:0.0558560000):0.1725450000	2fkz_A.pdb:0.1151980000):0.1510640000	1jgc_A.pdb:0.3027050000):0.3748220000	1nfv_A.pdb:0.5650250000):0.2416800000	((1lko_A.pdb:0.4965000000	1yuz_A.pdb:1.0394930000):0.1716610000	3qhb_A.pdb:0.8337650000):0.4950380000):0.0857266000	(((((1lb3_A.pdb:0.0702330000	2za7_A.pdb:0.1681620000):0.2678460000	1r03_A.pdb:0.1184680000):0.1098220000	1bg7_A.pdb:0.5135820000):0.1747630000	(1z6o_A.pdb:1.0234700000	1z6o_M.pdb:0.4995390000):0.1699580000):0.1314200000	(((1eum_A.pdb:0.3087700000	1krq_A.pdb:0.2082390000):0.1821700000	3e6s_A.pdb:0.7160540000):0.1282970000	(2jd7_A.pdb:0.2001250000	1vlg_A.pdb:0.3226120000):0.0756767000):0.1469050000):0.3867560000):0.2282210000):0.2497180000):0.2010240000):0.0623803000):0.0970214000	(1qgh_A.pdb:0.2297630000	2ux1_A.pdb:0.5737330000):0.2637180000):0.1354160000);
(1ji5_A.pdb:0.3236880000	(1jig_A.pdb:0.2348900000	((2chp_A.pdb:0.2875670000	((((1dps_A.pdb:0.0722940000	1jts_A.pdb:0.0331970000):0.2115560000	1o9r_A.pdb:0.3501520000):0.3266250000	1uvh_A.pdb:0.6149240000):0.3248010000	((1tjo_A.pdb:0.0324080000	1tk6_A.pdb:0.0233920000):0.4324620000	((2fzf_A.pdb:2.3113810000	((((((((1bcf_A.pdb:0.0515550000	3e1q_A.pdb:0.0195120000):0.1584940000	2fkz_A.pdb:0.1555100000):0.1866850000	1jgc_A.pdb:0.2460610000):0.2898470000	1nfv_A.pdb:0.5723280000):0.3002670000	(((((1lb3_A.pdb:0.0483120000	2za7_A.pdb:0.1931700000):0.2362020000	1bg7_A.pdb:0.4607010000):0.0633382000	1r03_A.pdb:0.1467120000):0.1553630000	(1z6o_A.pdb:0.9240950000	1z6o_M.pdb:0.5491030000):0.1972360000):0.1375230000	(((1eum_A.pdb:0.2664900000	1krq_A.pdb:0.2589430000):0.2019770000	(2jd7_A.pdb:0.2432550000	1vlg_A.pdb:0.2394960000):0.0962142000):0.1063330000	3e6s_A.pdb:0.4715800000):0.1919140000):0.2832130000):0.1986960000	((1lko_A.pdb:0.6638710000	1yuz_A.pdb:0.7513260000):0.3711150000	3qhb_A.pdb:0.6787610000):0.4828290000):0.0530771000	1otk_A.pdb:2.6232320000):0.1265530000	((((((1oqu_A.pdb:0.1661060000	1r2f_A.pdb:0.1645410000):0.0430540000	1uzr_A.pdb:0.0695100000):0.5805810000	(1mxr_A.pdb:0.8073790000	((1jk0_A.pdb:0.4154960000	2uw2_A.pdb:0.1316860000):0.0969358000	1w68_A.pdb:0.0622780000):0.9037400000):0.1541390000):0.3858050000	3ee4_A.pdb:1.0901160000):0.2786790000	((2inc_B.pdb:0.5701770000	(2inp_C.pdb:0.7916380000	1mty_B.pdb:1.5788960000):0.3055960000):0.4026250000	(1mty_D.pdb:0.9990530000	3dhg_A.pdb:0.9035980000):0.5024060000):0.5950820000):0.1673900000	(((2uw1_A.pdb:0.0345240000	2uw1_B.pdb:0.0644200000):0.0799855000	1afr_A.pdb:0.0854820000):0.7583350000	1za0_A.pdb:1.5652250000):0.2025990000):0.7270560000):0.0827131000):0.2400560000	2vzb_A.pdb:0.6059140000):0.2619590000):0.1796370000):0.1231490000):0.0938761000	((1qgh_A.pdb:0.1306570000	2ux1_A.pdb:0.3748640000):0.1801990000	(1ji4_A.pdb:0.4120530000	2fjc_A.pdb:0.4859490000):0.1924130000):0.1390070000):0.0626193000):0.0535182000	1n1q_A.pdb:0.2302220000);
(1ji5_A.pdb:0.2605780000	1jig_A.pdb:0.1617130000	((1n1q_A.pdb:0.2272060000	2chp_A.pdb:0.4053500000):0.1203110000	((1qgh_A.pdb:0.2197790000	2ux1_A.pdb:0.4221330000):0.2870330000	((1ji4_A.pdb:0.5623150000	(((((1dps_A.pdb:0.0487930000	1jts_A.pdb:0.0492650000):0.2165140000	1o9r_A.pdb:0.2596480000):0.4339200000	(1tjo_A.pdb:0.0265800000	1tk6_A.pdb:0.0207530000):0.5572130000):0.0906080000	1uvh_A.pdb:0.6924250000):0.2023290000	((2fzf_A.pdb:2.4445140000	2vzb_A.pdb:0.3107980000):0.3357290000	(((((((1bcf_A.pdb:0.0377000000	3e1q_A.pdb:0.0064440000):0.2093980000	2fkz_A.pdb:0.1404690000):0.2646350000	1jgc_A.pdb:0.2188340000):0.3107810000	1nfv_A.pdb:0.4219200000):0.3084780000	(((((1lb3_A.pdb:0.0564100000	2za7_A.pdb:0.1884840000):0.2774440000	1r03_A.pdb:0.1945970000):0.0718717000	1bg7_A.pdb:0.4367560000):0.2016690000	(1z6o_A.pdb:0.9777340000	1z6o_M.pdb:0.6497350000):0.1346260000):0.1472600000	(((1eum_A.pdb:0.3120920000	1krq_A.pdb:0.2892260000):0.0953029000	3e6s_A.pdb:0.8676740000):0.1429400000	(2jd7_A.pdb:0.2051220000	1vlg_A.pdb:0.2730280000):0.0883197000):0.1182480000):0.2571200000):0.2176890000	((1lko_A.pdb:0.6355500000	1yuz_A.pdb:0.8039990000):0.3978720000	3qhb_A.pdb:0.6692630000):0.5280080000):0.1488380000	(1otk_A.pdb:1.8918220000	((((((((1oqu_A.pdb:0.1596360000	1r2f_A.pdb:0.1938120000):0.0362921000	1uzr_A.pdb:0.1254660000):0.4794640000	1mxr_A.pdb:0.9807940000):0.1958040000	((1jk0_A.pdb:0.4145020000	2uw2_A.pdb:0.1477550000):0.0572615000	1w68_A.pdb:0.0614270000):1.1209400000):0.2469000000	3ee4_A.pdb:1.0533680000):0.5333990000	((2uw1_A.pdb:0.0623420000	2uw1_B.pdb:0.0623610000):0.1222110000	1afr_A.pdb:0.0704690000):0.8900320000):0.1517950000	1za0_A.pdb:1.2469770000):0.1109920000	((2inc_B.pdb:0.6425090000	(2inp_C.pdb:0.7419120000	1mty_B.pdb:1.4025510000):0.1014930000):0.2960240000	(1mty_D.pdb:1.1970650000	3dhg_A.pdb:0.9515190000):0.6965970000):0.5340700000):0.4975310000):0.5199280000):0.1990440000):0.2639860000):0.0604106000):0.0831602000	2fjc_A.pdb:0.4979890000):0.1388560000):0.1317010000):0.0488289000);
(1ji5_A.pdb:0.2472120000	1jig_A.pdb:0.1699490000	(1n1q_A.pdb:0.1862360000	(2chp_A.pdb:0.4416270000	(((1qgh_A.pdb:0.2216870000	2ux1_A.pdb:0.3634280000):0.2903010000	(1ji4_A.pdb:0.4978410000	2fjc_A.pdb:0.3653700000):0.1891590000):0.1057850000	((((1dps_A.pdb:0.0759710000	1jts_A.pdb:0.0188040000):0.2960890000	1o9r_A.pdb:0.2573100000):0.3103300000	1uvh_A.pdb:0.7327280000):0.1989600000	((1tjo_A.pdb:0.0368600000	1tk6_A.pdb:0.0104280000):0.5685570000	(((2fzf_A.pdb:1.9389320000	((((((1bcf_A.pdb:0.0467590000	3e1q_A.pdb:0.0387540000):0.1380790000	2fkz_A.pdb:0.1118280000):0.1454390000	1jgc_A.pdb:0.3145690000):0.3167140000	1nfv_A.pdb:0.3470060000):0.3945660000	(((((1lb3_A.pdb:0.0585500000	2za7_A.pdb:0.1811770000):0.2040690000	1bg7_A.pdb:0.4216580000):0.0899183000	1r03_A.pdb:0.1974460000):0.3466420000	(1z6o_A.pdb:0.8074180000	1z6o_M.pdb:0.6631300000):0.1984200000):0.1560070000	(((1eum_A.pdb:0.3293360000	1krq_A.pdb:0.2410580000):0.1200200000	3e6s_A.pdb:0.7771640000):0.1003410000	(2jd7_A.pdb:0.1843340000	1vlg_A.pdb:0.3220520000):0.0675239000):0.2403760000):0.3832580000):0.1428980000	((1lko_A.pdb:0.6392970000	1yuz_A.pdb:0.7926520000):0.4313590000	3qhb_A.pdb:0.9242650000):0.3837260000):0.1696660000):0.0527059000	(1otk_A.pdb:2.4004780000	(((((((1oqu_A.pdb:0.1433090000	1uzr_A.pdb:0.1103660000):0.0227986000	1r2f_A.pdb:0.1225500000):0.5801430000	1mxr_A.pdb:0.9030800000):0.1949390000	((1jk0_A.pdb:0.3934730000	2uw2_A.pdb:0.1516950000):0.1234240000	1w68_A.pdb:0.0373430000):0.8587760000):0.2251040000	3ee4_A.pdb:1.1747120000):0.2213800000	(((2uw1_A.pdb:0.0422720000	2uw1_B.pdb:0.0614570000):0.1208310000	1afr_A.pdb:0.0813970000):0.8963750000	1za0_A.pdb:1.0690840000):0.3517810000):0.1436550000	((2inc_B.pdb:0.5427550000	(2inp_C.pdb:0.7850850000	1mty_B.pdb:1.3716240000):0.2729020000):0.3175450000	(1mty_D.pdb:1.0035750000	3dhg_A.pdb:0.7874910000):0.8454180000):0.3911810000):0.1686150000):0.6464340000):0.1720410000	2vzb_A.pdb:0.6589480000):0.2916390000):0.2452280000):0.1865390000):0.0797959000):0.0720086000):0.0773506000);
(1ji5_A.pdb:0.2033230000	1jig_A.pdb:0.1813800000	(1n1q_A.pdb:0.2378950000	(2chp_A.pdb:0.4336370000	((1qgh_A.pdb:0.1685170000	2ux1_A.pdb:0.4498750000):0.3827780000	((1ji4_A.pdb:0.4261970000	2fjc_A.pdb:0.4433730000):0.1860390000	((((1dps_A.pdb:0.0758050000	1jts_A.pdb:0.0205060000):0.2666160000	1o9r_A.pdb:0.2934830000):0.3240350000	1uvh_A.pdb:0.5372890000):0.2933090000	((1tjo_A.pdb:0.0387130000	1tk6_A.pdb:0.0257780000):0.5558250000	((2fzf_A.pdb:1.9157540000	2vzb_A.pdb:0.6353690000):0.0967866000	(((((((1bcf_A.pdb:0.0288720000	3e1q_A.pdb:0.0546060000):0.0826834000	2fkz_A.pdb:0.1743890000):0.1526100000	1jgc_A.pdb:0.2940300000):0.3550370000	1nfv_A.pdb:0.6025630000):0.2800380000	((((((1lb3_A.pdb:0.0630640000	2za7_A.pdb:0.1598630000):0.2612920000	1r03_A.pdb:0.1479590000):0.1474950000	1bg7_A.pdb:0.6056960000):0.2708210000	1z6o_A.pdb:1.0144930000):0.1463920000	1z6o_M.pdb:0.5969470000):0.1366990000	((((1eum_A.pdb:0.3679740000	1krq_A.pdb:0.2323820000):0.1860660000	3e6s_A.pdb:0.8224140000):0.1947410000	2jd7_A.pdb:0.1502050000):0.1459980000	1vlg_A.pdb:0.3411540000):0.1598180000):0.4560720000):0.0577141000	((1lko_A.pdb:0.6435320000	1yuz_A.pdb:0.8742990000):0.2215970000	3qhb_A.pdb:0.7575220000):0.5371830000):0.1787050000	(1otk_A.pdb:2.3467320000	(((((((1oqu_A.pdb:0.1939780000	1uzr_A.pdb:0.0815530000):0.0450172000	1r2f_A.pdb:0.1338320000):0.6848820000	1mxr_A.pdb:0.8829010000):0.1092310000	((1jk0_A.pdb:0.3337110000	2uw2_A.pdb:0.1928850000):0.0502918000	1w68_A.pdb:0.0884420000):0.9911020000):0.2869490000	3ee4_A.pdb:1.0388840000):0.3717300000	(((2uw1_A.pdb:0.0411710000	2uw1_B.pdb:0.0650640000):0.1185270000	1afr_A.pdb:0.1111020000):0.7006490000	1za0_A.pdb:1.0712870000):0.3095760000):0.1607180000	((2inc_B.pdb:0.7227780000	(2inp_C.pdb:0.9415870000	1mty_B.pdb:1.6385190000):0.1518980000):0.3627120000	(1mty_D.pdb:0.8595480000	3dhg_A.pdb:1.4101750000):0.6351250000):0.3577790000):0.5642440000):0.3510150000):0.0574052000):0.2169470000):0.2583980000):0.1874760000):0.0244806000):0.0471712000):0.0555917000):0.0747564000);
(1ji5_A.pdb:0.2051570000	1jig_A.pdb:0.1122710000	((1n1q_A.pdb:0.1573840000	((1qgh_A.pdb:0.2948900000	2ux1_A.pdb:0.3649530000):0.2795810000	2fjc_A.pdb:0.3975190000):0.1539600000):0.0493462000	((2chp_A.pdb:0.4093410000	1ji4_A.pdb:0.5349230000):0.0582429000	(((((1dps_A.pdb:0.0361900000	1jts_A.pdb:0.0483680000):0.3134770000	1o9r_A.pdb:0.2415180000):0.2557690000	1uvh_A.pdb:0.5199730000):0.2565360000	(1tjo_A.pdb:0.0008530000	1tk6_A.pdb:0.0270270000):0.7157030000):0.2250200000	((((((2fzf_A.pdb:1.7468440000	(1lko_A.pdb:0.6709640000	1yuz_A.pdb:0.8346050000):0.4108760000):0.1937800000	3qhb_A.pdb:1.0209830000):0.2460010000	(1otk_A.pdb:2.4449170000	(((((1oqu_A.pdb:0.1562360000	1uzr_A.pdb:0.0971270000):0.0495589000	1r2f_A.pdb:0.1608740000):0.4570370000	(1mxr_A.pdb:1.0245430000	((1jk0_A.pdb:0.3894850000	2uw2_A.pdb:0.1418550000):0.0691658000	1w68_A.pdb:0.0664840000):0.9370260000):0.1515500000):0.4908770000	3ee4_A.pdb:1.0916500000):0.1321760000	(((2inc_B.pdb:0.6839120000	(2inp_C.pdb:0.7803120000	1mty_B.pdb:1.6930010000):0.2044700000):0.2437640000	(1mty_D.pdb:1.1031410000	3dhg_A.pdb:1.0386990000):0.5123190000):0.6699320000	(((2uw1_A.pdb:0.0470720000	2uw1_B.pdb:0.0586230000):0.0971582000	1afr_A.pdb:0.0981300000):0.8636770000	1za0_A.pdb:1.1176600000):0.2164640000):0.1208130000):0.5454440000):0.3706810000):0.0886228000	(((((1lb3_A.pdb:0.0944580000	2za7_A.pdb:0.1575710000):0.2021790000	1r03_A.pdb:0.2582510000):0.1297150000	1bg7_A.pdb:0.4605800000):0.2262820000	(1z6o_A.pdb:0.8582710000	1z6o_M.pdb:0.5632600000):0.2630350000):0.2010610000	(((1eum_A.pdb:0.3125110000	1krq_A.pdb:0.3598900000):0.1268240000	3e6s_A.pdb:0.6498670000):0.1601810000	(2jd7_A.pdb:0.2042050000	1vlg_A.pdb:0.2614760000):0.0449924000):0.1480700000):0.3134700000):0.2842080000	((((1bcf_A.pdb:0.0212410000	3e1q_A.pdb:0.0449560000):0.1050430000	2fkz_A.pdb:0.1452270000):0.2034880000	1jgc_A.pdb:0.2353920000):0.3908320000	1nfv_A.pdb:0.4438740000):0.2308540000):0.2234880000	2vzb_A.pdb:0.6080190000):0.4026760000):0.1649780000):0.0958525000):0.0925168000);
(1ji5_A.pdb:0.2482370000	1jig_A.pdb:0.1548700000	(1n1q_A.pdb:0.2131420000	((2chp_A.pdb:0.3446070000	((1ji4_A.pdb:0.3896650000	2fjc_A.pdb:0.2945980000):0.0860348000	(((((1dps_A.pdb:0.0857030000	1jts_A.pdb:0.0234290000):0.1745240000	1uvh_A.pdb:0.7875020000):0.1140110000	1o9r_A.pdb:0.2113700000):0.2680830000	(1tjo_A.pdb:0.0396060000	1tk6_A.pdb:0.0439000000):0.5665630000):0.1636610000	(((((2fzf_A.pdb:2.0843220000	(1lko_A.pdb:0.5626350000	1yuz_A.pdb:0.9151580000):0.1944720000):0.2313500000	3qhb_A.pdb:0.7658660000):0.4705730000	(((((1bcf_A.pdb:0.0329290000	3e1q_A.pdb:0.0368980000):0.1501890000	2fkz_A.pdb:0.0381940000):0.1573510000	1jgc_A.pdb:0.2526820000):0.3159740000	((((1lb3_A.pdb:0.0481240000	2za7_A.pdb:0.1570200000):0.2366560000	1r03_A.pdb:0.1566650000):0.0715723000	1bg7_A.pdb:0.3766120000):0.1114150000	((1z6o_A.pdb:0.8373060000	1z6o_M.pdb:0.5805780000):0.3319620000	(((1eum_A.pdb:0.3388690000	1krq_A.pdb:0.1888060000):0.2112630000	(2jd7_A.pdb:0.1520530000	1vlg_A.pdb:0.3010040000):0.1103530000):0.1172210000	3e6s_A.pdb:0.5599570000):0.2171460000):0.0352553000):0.4740320000):0.1490250000	1nfv_A.pdb:0.5267580000):0.1114370000):0.1283830000	(1otk_A.pdb:1.9573570000	((((((((1oqu_A.pdb:0.1233630000	1r2f_A.pdb:0.1949090000):0.0602616000	1uzr_A.pdb:0.0684330000):0.5996430000	1mxr_A.pdb:0.9932410000):0.1822950000	((1jk0_A.pdb:0.3602620000	2uw2_A.pdb:0.1683220000):0.1055790000	1w68_A.pdb:0.0444450000):0.7072370000):0.2474080000	3ee4_A.pdb:1.0951350000):0.3304310000	((2inc_B.pdb:0.5834980000	(2inp_C.pdb:0.7192570000	1mty_B.pdb:1.5289470000):0.2499000000):0.2765150000	(1mty_D.pdb:0.9670420000	3dhg_A.pdb:0.9303280000):0.5942240000):0.6368690000):0.2221590000	((2uw1_A.pdb:0.0575360000	2uw1_B.pdb:0.0449440000):0.0625366000	1afr_A.pdb:0.1092490000):0.8048430000):0.0414613000	1za0_A.pdb:1.0440110000):0.5525980000):0.4409530000):0.2530670000	2vzb_A.pdb:0.6862130000):0.1995310000):0.1473650000):0.1055270000):0.0995892000	(1qgh_A.pdb:0.1898880000	2ux1_A.pdb:0.4366710000):0.2335150000):0.0789734000):0.0589695000);
(1ji5_A.pdb:0.2654790000	(1jig_A.pdb:0.1596150000	1n1q_A.pdb:0.2615540000):0.0519280000	(2chp_A.pdb:0.4007940000	((1qgh_A.pdb:0.3170010000	2ux1_A.pdb:0.4658200000):0.2531340000	((1ji4_A.pdb:0.5096890000	2fjc_A.pdb:0.3425410000):0.0730060000	((((1dps_A.pdb:0.0765310000	1jts_A.pdb:0.0213700000):0.2664830000	1o9r_A.pdb:0.2632560000):0.3037740000	1uvh_A.pdb:0.7186500000):0.3398590000	((1tjo_A.pdb:0.0219450000	1tk6_A.pdb:0.0186060000):0.6280870000	((2fzf_A.pdb:1.8065930000	2vzb_A.pdb:0.6080240000):0.0366505000	(((((((1bcf_A.pdb:0.0339410000	3e1q_A.pdb:0.0185700000):0.1420150000	2fkz_A.pdb:0.1231400000):0.2392680000	1jgc_A.pdb:0.1261380000):0.3352790000	1nfv_A.pdb:0.6053830000):0.2941350000	(((((1lb3_A.pdb:0.0658160000	2za7_A.pdb:0.1941780000):0.1951880000	1r03_A.pdb:0.2311750000):0.0857572000	1bg7_A.pdb:0.4722980000):0.2089480000	(1z6o_A.pdb:0.8332730000	1z6o_M.pdb:0.5179740000):0.2569790000):0.1234320000	((((1eum_A.pdb:0.4041300000	1krq_A.pdb:0.2253980000):0.1771090000	3e6s_A.pdb:0.6642600000):0.0810841000	2jd7_A.pdb:0.1896510000):0.0944844000	1vlg_A.pdb:0.2076330000):0.1872380000):0.3500910000):0.1187650000	((1lko_A.pdb:0.6183800000	1yuz_A.pdb:0.7925030000):0.5382490000	3qhb_A.pdb:0.8468000000):0.2694490000):0.2049360000	(1otk_A.pdb:1.6957600000	(((((((1oqu_A.pdb:0.1618520000	1r2f_A.pdb:0.2133510000):0.0633555000	1uzr_A.pdb:0.0554670000):0.5091690000	1mxr_A.pdb:0.9209930000):0.0928675000	((1jk0_A.pdb:0.3596340000	2uw2_A.pdb:0.1624740000):0.0766874000	1w68_A.pdb:0.0404620000):1.0374600000):0.2616160000	3ee4_A.pdb:1.0410230000):0.1857070000	(((2uw1_A.pdb:0.0508040000	2uw1_B.pdb:0.0419940000):0.0968047000	1afr_A.pdb:0.0943930000):1.0314200000	1za0_A.pdb:1.0505150000):0.4214750000):0.2456550000	((2inc_B.pdb:0.4548390000	(2inp_C.pdb:0.7998240000	1mty_B.pdb:1.5928430000):0.3105070000):0.3561310000	(1mty_D.pdb:1.1319490000	3dhg_A.pdb:0.8705790000):0.5812750000):0.4905620000):0.2322580000):0.4040880000):0.2013160000):0.2194810000):0.1882340000):0.1229240000):0.1820420000):0.0658357000):0.0569349000);
(1ji5_A.pdb:0.1800310000	1jig_A.pdb:0.1550350000	(1n1q_A.pdb:0.1960400000	(2chp_A.pdb:0.3294880000	((1qgh_A.pdb:0.1795100000	2ux1_A.pdb:0.4235820000):0.2312730000	((1ji4_A.pdb:0.4178240000	2fjc_A.pdb:0.4293780000):0.1737830000	(((((1dps_A.pdb:0.0486950000	1jts_A.pdb:0.0514610000):0.2092430000	1o9r_A.pdb:0.2183360000):0.2487010000	1uvh_A.pdb:0.5532330000):0.2114650000	(1tjo_A.pdb:0.0246570000	1tk6_A.pdb:0.0194250000):0.4641070000):0.1998930000	((2fzf_A.pdb:1.6158970000	(((((1bcf_A.pdb:0.0216960000	3e1q_A.pdb:0.0468330000):0.1682440000	2fkz_A.pdb:0.1375400000):0.1498700000	1jgc_A.pdb:0.1925430000):0.3781460000	1nfv_A.pdb:0.5455590000):0.1174030000	((((1lko_A.pdb:0.6328940000	1yuz_A.pdb:0.9968950000):0.3312360000	3qhb_A.pdb:0.6550790000):0.2908870000	(1otk_A.pdb:2.4646920000	(((((((1oqu_A.pdb:0.1362980000	1r2f_A.pdb:0.1934350000):0.0349411000	1uzr_A.pdb:0.0947310000):0.5492810000	1mxr_A.pdb:0.8526110000):0.0725181000	((1jk0_A.pdb:0.3938860000	2uw2_A.pdb:0.1488620000):0.0526158000	1w68_A.pdb:0.0610450000):0.9166340000):0.5480080000	3ee4_A.pdb:0.9288100000):0.3410800000	(((2uw1_A.pdb:0.0701820000	2uw1_B.pdb:0.0557050000):0.1015150000	1afr_A.pdb:0.1195210000):0.7894480000	1za0_A.pdb:0.9919280000):0.3042590000):0.2107570000	((2inc_B.pdb:0.7380200000	(1mty_D.pdb:1.3794030000	3dhg_A.pdb:1.0207000000):0.8093560000):0.1519410000	(2inp_C.pdb:0.7295230000	1mty_B.pdb:1.8022370000):0.2017040000):0.7960260000):0.4667930000):0.5211810000):0.2705550000	(((((1lb3_A.pdb:0.0794840000	2za7_A.pdb:0.1846540000):0.2258740000	1r03_A.pdb:0.2356080000):0.0391616000	1bg7_A.pdb:0.2995740000):0.2789560000	(1z6o_A.pdb:1.0062420000	1z6o_M.pdb:0.6319550000):0.2024840000):0.0612834000	((1eum_A.pdb:0.3587960000	1krq_A.pdb:0.2014850000):0.1585090000	(3e6s_A.pdb:0.7310490000	(2jd7_A.pdb:0.1347810000	1vlg_A.pdb:0.3884840000):0.0882975000):0.0659225000):0.2106290000):0.4103120000):0.2313170000):0.2297700000):0.0851178000	2vzb_A.pdb:0.5718890000):0.2963270000):0.2278730000):0.0770213000):0.0624095000):0.1044170000):0.0733108000);
(1ji5_A.pdb:0.1820660000	(1jig_A.pdb:0.1928350000	(2chp_A.pdb:0.3200450000	((1qgh_A.pdb:0.2549690000	(2ux1_A.pdb:0.1745460000	1otk_A.pdb:3.0608640000):0.0571192000):0.2500010000	((1ji4_A.pdb:0.4064050000	2fjc_A.pdb:0.4123800000):0.0697140000	(((((1dps_A.pdb:0.0697200000	1jts_A.pdb:0.0588220000):0.2780830000	1o9r_A.pdb:0.2087270000):0.2085910000	1uvh_A.pdb:0.7178090000):0.1484850000	(1tjo_A.pdb:0.0417030000	1tk6_A.pdb:0.0120490000):0.4538280000):0.3096940000	((((((2fzf_A.pdb:1.7753040000	(1lko_A.pdb:0.5543420000	1yuz_A.pdb:0.8734990000):0.1724500000):0.1113360000	((((((((1oqu_A.pdb:0.1985710000	1r2f_A.pdb:0.1941770000):0.0330599000	1uzr_A.pdb:0.1060820000):0.5230160000	1mxr_A.pdb:1.0030830000):0.2235460000	((1jk0_A.pdb:0.3805740000	2uw2_A.pdb:0.1733260000):0.0758198000	1w68_A.pdb:0.0789560000):0.8830640000):0.4689510000	((2inc_B.pdb:0.7215840000	(2inp_C.pdb:0.5766160000	1mty_B.pdb:1.5372120000):0.2373610000):0.1611840000	(1mty_D.pdb:0.9237090000	3dhg_A.pdb:0.8631490000):0.7491310000):0.7583560000):0.2512340000	3ee4_A.pdb:1.1699550000):0.4955860000	((2uw1_A.pdb:0.0420960000	2uw1_B.pdb:0.0576310000):0.1201210000	1afr_A.pdb:0.1062810000):0.6124050000):0.1298630000	1za0_A.pdb:1.1859680000):0.9594090000):0.1522120000	3qhb_A.pdb:1.0569880000):0.3077780000	(((((1lb3_A.pdb:0.0901770000	2za7_A.pdb:0.1098700000):0.2183090000	1bg7_A.pdb:0.4439810000):0.0710680000	1r03_A.pdb:0.2391580000):0.2395090000	(1z6o_A.pdb:0.6984350000	1z6o_M.pdb:0.5602740000):0.3121860000):0.0960751000	(((1eum_A.pdb:0.3680040000	1krq_A.pdb:0.2815170000):0.1472610000	3e6s_A.pdb:0.7031780000):0.0989931000	(2jd7_A.pdb:0.1829110000	1vlg_A.pdb:0.3427580000):0.0994729000):0.2451960000):0.3328700000):0.1396440000	((((1bcf_A.pdb:0.0416860000	3e1q_A.pdb:0.0264820000):0.1709250000	2fkz_A.pdb:0.1023170000):0.1755260000	1jgc_A.pdb:0.2186490000):0.2215160000	1nfv_A.pdb:0.4606810000):0.3145390000):0.2612090000	2vzb_A.pdb:0.5992940000):0.3419780000):0.0391742000):0.0945813000):0.1093250000):0.1064470000):0.0624892000	1n1q_A.pdb:0.2637860000);
(1ji5_A.pdb:0.2050270000	1jig_A.pdb:0.1780180000	(1n1q_A.pdb:0.2160640000	(2chp_A.pdb:0.3803060000	((((1qgh_A.pdb:0.3177540000	2ux1_A.pdb:0.2584440000):0.1659850000	1ji4_A.pdb:0.4018150000):0.0890470000	2fjc_A.pdb:0.4261350000):0.0492643000	((((1dps_A.pdb:0.0722320000	1jts_A.pdb:0.0119320000):0.2380510000	1o9r_A.pdb:0.3045420000):0.2255770000	1uvh_A.pdb:0.5803290000):0.3293720000	(((1tjo_A.pdb:0.0198480000	1tk6_A.pdb:0.0268370000):0.4024350000	1otk_A.pdb:2.8244250000):0.1990180000	(((((2fzf_A.pdb:1.9683140000	(((((1oqu_A.pdb:0.2030500000	1uzr_A.pdb:0.0900310000):0.0618105000	1r2f_A.pdb:0.1640750000):0.4100710000	(1mxr_A.pdb:0.8320010000	((1jk0_A.pdb:0.3774300000	1w68_A.pdb:0.0889930000):0.0473554000	2uw2_A.pdb:0.1318100000):0.8468710000):0.2126560000):0.3609830000	3ee4_A.pdb:1.0803670000):0.1373450000	(((2inc_B.pdb:0.5980430000	(2inp_C.pdb:0.7632820000	1mty_B.pdb:1.5630990000):0.2370570000):0.2562160000	(1mty_D.pdb:1.1246740000	3dhg_A.pdb:0.9874510000):0.5364240000):0.6479170000	(((2uw1_A.pdb:0.0385440000	2uw1_B.pdb:0.0356760000):0.0968463000	1afr_A.pdb:0.1327960000):0.7955590000	1za0_A.pdb:1.0700520000):0.1724050000):0.2978170000):0.3704110000):0.1923380000	(((((1lb3_A.pdb:0.0540040000	2za7_A.pdb:0.1725840000):0.2403850000	1r03_A.pdb:0.1464810000):0.1254160000	1bg7_A.pdb:0.4598710000):0.2761750000	(1z6o_A.pdb:0.8477100000	1z6o_M.pdb:0.5968540000):0.1774930000):0.1541680000	((((1eum_A.pdb:0.4614450000	1krq_A.pdb:0.1563030000):0.2089720000	3e6s_A.pdb:0.7613540000):0.1138490000	2jd7_A.pdb:0.1476650000):0.0934236000	1vlg_A.pdb:0.2644360000):0.2094420000):0.2715330000):0.1560840000	((1lko_A.pdb:0.6423900000	1yuz_A.pdb:0.8216920000):0.2973560000	3qhb_A.pdb:0.8318600000):0.4235050000):0.1284240000	((((1bcf_A.pdb:0.0398030000	3e1q_A.pdb:0.0514110000):0.0939999000	2fkz_A.pdb:0.1471220000):0.1145130000	1jgc_A.pdb:0.2512260000):0.3011360000	1nfv_A.pdb:0.6341620000):0.3562830000):0.2019550000	2vzb_A.pdb:0.7740830000):0.1646610000):0.2360620000):0.1722020000):0.1068330000):0.0538446000):0.0597153000);
(1ji5_A.pdb:0.2470530000	(1jig_A.pdb:0.1960900000	(((2chp_A.pdb:0.3170300000	((1ji4_A.pdb:0.5549010000	2fjc_A.pdb:0.4475940000):0.0640761000	(((1dps_A.pdb:0.0617930000	1jts_A.pdb:0.0331490000):0.2722810000	1o9r_A.pdb:0.2074270000):0.3568980000	1uvh_A.pdb:0.6852240000):0.3471670000):0.1094790000):0.0351456000	((1tjo_A.pdb:0.0275590000	1tk6_A.pdb:0.0203430000):0.5353310000	((2fzf_A.pdb:1.8620030000	2vzb_A.pdb:0.5249930000):0.0007613710	((((((((1bcf_A.pdb:0.0100270000	3e1q_A.pdb:0.0369330000):0.1588640000	2fkz_A.pdb:0.1005670000):0.2034790000	1jgc_A.pdb:0.3147360000):0.4097730000	(((((1lb3_A.pdb:0.0453790000	2za7_A.pdb:0.1706010000):0.2289760000	1r03_A.pdb:0.2059460000):0.0737176000	1bg7_A.pdb:0.4540800000):0.1956790000	(1z6o_A.pdb:0.8308270000	1z6o_M.pdb:0.6136470000):0.2051800000):0.2112460000	(((1eum_A.pdb:0.3010940000	1krq_A.pdb:0.2688750000):0.1726950000	3e6s_A.pdb:0.6393560000):0.1172020000	(2jd7_A.pdb:0.2162120000	1vlg_A.pdb:0.3360820000):0.0873591000):0.1006900000):0.4920640000):0.1322260000	1nfv_A.pdb:0.4838000000):0.1089800000	((1lko_A.pdb:0.5556530000	1yuz_A.pdb:1.0393390000):0.3180100000	3qhb_A.pdb:0.9144100000):0.3687330000):0.0458229000	1otk_A.pdb:2.4245660000):0.1719230000	((((((1oqu_A.pdb:0.1804180000	1uzr_A.pdb:0.0985560000):0.0428103000	1r2f_A.pdb:0.1173310000):0.7214200000	1mxr_A.pdb:0.9738290000):0.2889680000	((1jk0_A.pdb:0.3671920000	2uw2_A.pdb:0.1413170000):0.0568974000	1w68_A.pdb:0.0919270000):0.6786290000):0.5681100000	(3ee4_A.pdb:1.2012390000	(((2uw1_A.pdb:0.0448820000	2uw1_B.pdb:0.0587160000):0.0833665000	1afr_A.pdb:0.1499420000):0.7723400000	1za0_A.pdb:1.0400450000):0.4045570000):0.2309660000):0.1863000000	((2inc_B.pdb:0.5183740000	(2inp_C.pdb:0.7026810000	1mty_B.pdb:1.6764940000):0.3907260000):0.3189800000	(1mty_D.pdb:1.0211800000	3dhg_A.pdb:1.0448420000):0.7644830000):0.5123190000):0.8326640000):0.1490160000):0.2050230000):0.2348370000):0.0611326000	(1qgh_A.pdb:0.2336250000	2ux1_A.pdb:0.4755680000):0.3127220000):0.1500930000):0.0467226000	1n1q_A.pdb:0.2018150000);
(1ji5_A.pdb:0.2058090000	1jig_A.pdb:0.1666860000	(1n1q_A.pdb:0.1868660000	(2chp_A.pdb:0.4247690000	((1qgh_A.pdb:0.2175480000	2ux1_A.pdb:0.4021400000):0.2628100000	(((1ji4_A.pdb:0.4886460000	2fjc_A.pdb:0.4195520000):0.1086570000	((1tjo_A.pdb:0.0137490000	1tk6_A.pdb:0.0240220000):0.5434660000	((2fzf_A.pdb:2.1714680000	(((((((1bcf_A.pdb:0.0269040000	3e1q_A.pdb:0.0405620000):0.1598830000	2fkz_A.pdb:0.1036310000):0.1098020000	1jgc_A.pdb:0.3287610000):0.3497990000	1nfv_A.pdb:0.4167960000):0.4652470000	(((((1lb3_A.pdb:0.0777940000	2za7_A.pdb:0.1375640000):0.2436460000	1bg7_A.pdb:0.5216740000):0.0506194000	1r03_A.pdb:0.2137560000):0.1881780000	(1z6o_A.pdb:0.9314210000	1z6o_M.pdb:0.7183270000):0.3060960000):0.0894346000	(((1eum_A.pdb:0.3344290000	1krq_A.pdb:0.3018780000):0.2213750000	(2jd7_A.pdb:0.1645330000	1vlg_A.pdb:0.3629700000):0.0595632000):0.1465630000	3e6s_A.pdb:0.6436630000):0.1816770000):0.3214950000):0.0152144000	((1lko_A.pdb:0.5043730000	1yuz_A.pdb:1.1673940000):0.4284840000	3qhb_A.pdb:0.7832400000):0.3932810000):0.1771200000	(1otk_A.pdb:2.5661190000	((((((1oqu_A.pdb:0.1851730000	1r2f_A.pdb:0.1887800000):0.0794561000	1uzr_A.pdb:0.0785120000):0.4630550000	1mxr_A.pdb:0.8403080000):0.2178790000	((1jk0_A.pdb:0.4312400000	2uw2_A.pdb:0.1373480000):0.0918513000	1w68_A.pdb:0.0574070000):0.7282980000):0.5184630000	(3ee4_A.pdb:1.0673040000	(((2uw1_A.pdb:0.0574900000	2uw1_B.pdb:0.0516780000):0.1244040000	1afr_A.pdb:0.1131900000):0.6505610000	1za0_A.pdb:1.1227220000):0.3184500000):0.1559070000):0.1721520000	((2inc_B.pdb:0.5045730000	(2inp_C.pdb:0.8287360000	1mty_B.pdb:1.4430830000):0.3548510000):0.3775380000	(1mty_D.pdb:1.1783180000	3dhg_A.pdb:0.7578620000):0.4603890000):0.4603680000):0.2675440000):0.5072690000):0.0700357000):0.2129840000	2vzb_A.pdb:0.7183110000):0.2507890000):0.2288690000):0.0893861000	(((1dps_A.pdb:0.0420470000	1jts_A.pdb:0.0507400000):0.2745150000	1o9r_A.pdb:0.3286700000):0.2941320000	1uvh_A.pdb:0.6400300000):0.4325950000):0.0369178000):0.0769465000):0.0879941000):0.0952036000);
(1ji5_A.pdb:0.3549130000	1jig_A.pdb:0.1226760000	(1n1q_A.pdb:0.2786180000	(((2chp_A.pdb:0.3283420000	(((((1dps_A.pdb:0.0973750000	1jts_A.pdb:0.0098020000):0.1851130000	1o9r_A.pdb:0.3597810000):0.4940560000	1uvh_A.pdb:0.4979680000):0.3179900000	(1tjo_A.pdb:0.0298800000	1tk6_A.pdb:0.0200430000):0.5821630000):0.1680200000	((2fzf_A.pdb:1.9400650000	(((((((1bcf_A.pdb:0.0567060000	3e1q_A.pdb:0.0101900000):0.1408700000	2fkz_A.pdb:0.1311100000):0.2420570000	1jgc_A.pdb:0.2610500000):0.2399110000	1nfv_A.pdb:0.4960420000):0.3651730000	((((((1lb3_A.pdb:0.0438520000	2za7_A.pdb:0.1895950000):0.3015180000	1r03_A.pdb:0.2083430000):0.0741145000	1bg7_A.pdb:0.4535990000):0.2241160000	(1z6o_A.pdb:1.0781240000	1z6o_M.pdb:0.5521940000):0.2624630000):0.2483560000	1vlg_A.pdb:0.2565170000):0.0790212000	(((1eum_A.pdb:0.2555560000	1krq_A.pdb:0.3071210000):0.1717070000	3e6s_A.pdb:0.7867920000):0.1033000000	2jd7_A.pdb:0.1637670000):0.0341780000):0.3217530000):0.2876750000	((1lko_A.pdb:0.5404560000	1yuz_A.pdb:0.8617650000):0.2967860000	3qhb_A.pdb:1.0427190000):0.5122490000):0.1616080000	(1otk_A.pdb:2.4643720000	((((((((1oqu_A.pdb:0.1559470000	1r2f_A.pdb:0.2041410000):0.0415327000	1uzr_A.pdb:0.0767260000):0.7540800000	1mxr_A.pdb:0.9300840000):0.1112910000	3ee4_A.pdb:1.2640650000):0.2523510000	((1jk0_A.pdb:0.3978400000	2uw2_A.pdb:0.1575350000):0.0715254000	1w68_A.pdb:0.0505710000):0.7724640000):0.4231790000	((2inc_B.pdb:0.7165750000	(2inp_C.pdb:0.6918380000	1mty_B.pdb:1.5811000000):0.3425330000):0.2716640000	(1mty_D.pdb:1.1258470000	3dhg_A.pdb:1.0089340000):0.7065800000):0.4757310000):0.2225750000	((2uw1_A.pdb:0.0548570000	2uw1_B.pdb:0.0660680000):0.1007760000	1afr_A.pdb:0.1254280000):0.9085560000):0.2061190000	1za0_A.pdb:1.0518670000):0.5774260000):0.5900660000):0.0000023894):0.2136660000	2vzb_A.pdb:0.6980850000):0.2435460000):0.1664110000):0.0556619000	((1qgh_A.pdb:0.1276260000	2ux1_A.pdb:0.4743620000):0.2189390000	1ji4_A.pdb:0.5304330000):0.2130260000):0.1078870000	2fjc_A.pdb:0.5421570000):0.0895017000):0.0648007000);
(1ji5_A.pdb:0.2175290000	1jig_A.pdb:0.2158040000	(1n1q_A.pdb:0.2197490000	((2chp_A.pdb:0.3638660000	(1qgh_A.pdb:0.2229040000	2ux1_A.pdb:0.4462910000):0.2638190000):0.0449789000	((1ji4_A.pdb:0.5104610000	2fjc_A.pdb:0.3857840000):0.2334990000	((((1dps_A.pdb:0.0576730000	1jts_A.pdb:0.0264240000):0.2233670000	1o9r_A.pdb:0.2102030000):0.3151790000	1uvh_A.pdb:0.6389470000):0.2344510000	((1tjo_A.pdb:0.0295200000	1tk6_A.pdb:0.0164910000):0.6406680000	((2fzf_A.pdb:1.7526010000	2vzb_A.pdb:0.5492370000):0.1211570000	(((((((1bcf_A.pdb:0.0205130000	3e1q_A.pdb:0.0321830000):0.1184300000	2fkz_A.pdb:0.1365660000):0.1266490000	1jgc_A.pdb:0.3935050000):0.4243160000	1nfv_A.pdb:0.5309320000):0.2468990000	(((((1lb3_A.pdb:0.0907370000	2za7_A.pdb:0.1885780000):0.2350750000	1bg7_A.pdb:0.6062570000):0.0587788000	1r03_A.pdb:0.1852030000):0.2752330000	(1z6o_A.pdb:1.0216600000	1z6o_M.pdb:0.5818050000):0.1698020000):0.1806980000	((((1eum_A.pdb:0.2331830000	1krq_A.pdb:0.3618530000):0.1848400000	3e6s_A.pdb:0.8173260000):0.1881230000	2jd7_A.pdb:0.1562010000):0.1210290000	1vlg_A.pdb:0.3104690000):0.1567120000):0.4305750000):0.0564897000	((1lko_A.pdb:0.4751320000	1yuz_A.pdb:0.9399130000):0.4899680000	3qhb_A.pdb:0.7804180000):0.5329460000):0.2328440000	(1otk_A.pdb:2.5951890000	(((((((1oqu_A.pdb:0.1869780000	1r2f_A.pdb:0.1849000000):0.0539650000	1uzr_A.pdb:0.0419920000):0.7097870000	1mxr_A.pdb:0.8241340000):0.1845780000	(1jk0_A.pdb:0.2797440000	(2uw2_A.pdb:0.1490780000	1w68_A.pdb:0.0893580000):0.1267170000):0.9416580000):0.2338840000	3ee4_A.pdb:0.9891910000):0.3216720000	(((2uw1_A.pdb:0.0483610000	2uw1_B.pdb:0.0477390000):0.1408230000	1afr_A.pdb:0.1018660000):0.7923140000	1za0_A.pdb:0.9653450000):0.4841790000):0.3432550000	((2inc_B.pdb:0.5373900000	(2inp_C.pdb:0.6468750000	1mty_B.pdb:1.6598330000):0.2413530000):0.4756480000	(1mty_D.pdb:1.1103190000	3dhg_A.pdb:0.9392110000):0.6492950000):0.4697020000):0.7636420000):0.2009170000):0.0572881000):0.2181890000):0.2937080000):0.2120930000):0.1110830000):0.0575784000):0.0498281000);
(1ji5_A.pdb:0.1862220000	1jig_A.pdb:0.2296090000	(1n1q_A.pdb:0.1527880000	((2chp_A.pdb:0.3448590000	((((1dps_A.pdb:0.0497660000	1jts_A.pdb:0.0419800000):0.2414460000	1o9r_A.pdb:0.2095000000):0.2445480000	1uvh_A.pdb:0.6060150000):0.1970410000	((1tjo_A.pdb:0.0297210000	1tk6_A.pdb:0.0278100000):0.6123670000	((2fzf_A.pdb:1.6056180000	2vzb_A.pdb:0.4465010000):0.1296950000	(((((((1bcf_A.pdb:0.0467120000	3e1q_A.pdb:0.0252750000):0.1822670000	2fkz_A.pdb:0.1023530000):0.1769390000	1jgc_A.pdb:0.2519490000):0.2051900000	1nfv_A.pdb:0.7325480000):0.2633040000	(((((1lb3_A.pdb:0.0714540000	2za7_A.pdb:0.1866840000):0.2766120000	1r03_A.pdb:0.1974020000):0.1049210000	1bg7_A.pdb:0.2630720000):0.2951880000	(1z6o_A.pdb:0.9919450000	1z6o_M.pdb:0.6669600000):0.1104900000):0.1712500000	((((1eum_A.pdb:0.3485850000	1krq_A.pdb:0.2741130000):0.1005180000	3e6s_A.pdb:0.6353000000):0.2243880000	2jd7_A.pdb:0.1863130000):0.1626090000	1vlg_A.pdb:0.1712770000):0.1938380000):0.2373160000):0.1776680000	((1lko_A.pdb:0.6088000000	1yuz_A.pdb:0.6424530000):0.3465030000	3qhb_A.pdb:1.0465810000):0.3671860000):0.2726990000	((1otk_A.pdb:2.7775120000	((2inc_B.pdb:0.5935960000	(2inp_C.pdb:0.8020290000	1mty_B.pdb:1.4920180000):0.1162530000):0.3283920000	(1mty_D.pdb:0.9167860000	3dhg_A.pdb:0.9612510000):0.5212290000):0.5986840000):0.1254160000	((((((1oqu_A.pdb:0.1796700000	1r2f_A.pdb:0.1959390000):0.0593011000	1uzr_A.pdb:0.0667690000):0.5353020000	1mxr_A.pdb:0.8324980000):0.3303850000	((1jk0_A.pdb:0.4418460000	2uw2_A.pdb:0.1742520000):0.0752962000	1w68_A.pdb:0.0832100000):0.7735950000):0.3282820000	3ee4_A.pdb:1.3272390000):0.1827400000	(((2uw1_A.pdb:0.0418370000	2uw1_B.pdb:0.0657900000):0.0945775000	1afr_A.pdb:0.1186510000):0.7725830000	1za0_A.pdb:0.9526550000):0.3020220000):0.2264690000):0.9376230000):0.0637091000):0.2810910000):0.1997000000):0.1541560000):0.0446236000	((1qgh_A.pdb:0.1594850000	2ux1_A.pdb:0.4313780000):0.2380560000	(1ji4_A.pdb:0.4480280000	2fjc_A.pdb:0.4470620000):0.1580890000):0.0968145000):0.0474626000):0.0590504000);
(1ji5_A.pdb:0.2337170000	1jig_A.pdb:0.1027160000	(1n1q_A.pdb:0.1793100000	(2chp_A.pdb:0.3281600000	(((1qgh_A.pdb:0.2170040000	2ux1_A.pdb:0.3874960000):0.2561390000	(1ji4_A.pdb:0.4861730000	2fjc_A.pdb:0.4353460000):0.1228320000):0.0839681000	(((((1dps_A.pdb:0.0761830000	1jts_A.pdb:0.0308060000):0.2346800000	1o9r_A.pdb:0.2005800000):0.3076910000	1uvh_A.pdb:0.5867370000):0.2900650000	((1tjo_A.pdb:0.0250420000	1tk6_A.pdb:0.0225240000):0.1965520000	1otk_A.pdb:2.3380290000):0.3118040000):0.1104740000	((2fzf_A.pdb:2.2904630000	((((((1bcf_A.pdb:0.0283210000	3e1q_A.pdb:0.0295230000):0.1156610000	2fkz_A.pdb:0.0985800000):0.1976890000	1jgc_A.pdb:0.2125660000):0.2466880000	1nfv_A.pdb:0.5432220000):0.2041840000	(((((1lb3_A.pdb:0.0607830000	2za7_A.pdb:0.1083260000):0.2753550000	1r03_A.pdb:0.2320410000):0.0960951000	1bg7_A.pdb:0.3838920000):0.2379090000	(1z6o_A.pdb:0.9355430000	1z6o_M.pdb:0.5959530000):0.1612600000):0.1115810000	(((1eum_A.pdb:0.3369340000	1krq_A.pdb:0.2658120000):0.1342660000	3e6s_A.pdb:0.6004370000):0.0858345000	(2jd7_A.pdb:0.1666560000	1vlg_A.pdb:0.2879310000):0.0443173000):0.1995310000):0.2905500000):0.0910816000	((1lko_A.pdb:0.7363870000	1yuz_A.pdb:0.7542570000):0.1992500000	3qhb_A.pdb:0.7672400000):0.4795400000):0.1886900000):0.1375640000	(2vzb_A.pdb:0.5296540000	(((((1oqu_A.pdb:0.1447370000	1r2f_A.pdb:0.1749350000):0.0338622000	1uzr_A.pdb:0.0597350000):0.4729480000	(1mxr_A.pdb:0.7659810000	((1jk0_A.pdb:0.3932300000	2uw2_A.pdb:0.1435860000):0.0605635000	1w68_A.pdb:0.0587750000):0.9191010000):0.1013910000):0.4543330000	3ee4_A.pdb:0.8672930000):0.3628990000	(((2inc_B.pdb:0.7531790000	(2inp_C.pdb:0.8915530000	1mty_B.pdb:1.4455400000):0.1802180000):0.1517700000	(1mty_D.pdb:1.1976020000	3dhg_A.pdb:0.9867830000):0.5114100000):0.8233620000	(((2uw1_A.pdb:0.0429230000	2uw1_B.pdb:0.0725590000):0.1230050000	1afr_A.pdb:0.0603450000):0.7188170000	1za0_A.pdb:0.9362550000):0.2784600000):0.2127940000):0.7748670000):0.2145780000):0.2925450000):0.2211470000):0.1037590000):0.0646195000):0.0332486000);
(1ji5_A.pdb:0.2799840000	1jig_A.pdb:0.1862510000	(1n1q_A.pdb:0.1970360000	(2chp_A.pdb:0.3590390000	((((1qgh_A.pdb:0.2740990000	2ux1_A.pdb:0.3661510000):0.1620570000	1ji4_A.pdb:0.6653250000):0.0697844000	2fjc_A.pdb:0.4266690000):0.1493660000	((((1dps_A.pdb:0.0662620000	1jts_A.pdb:0.0632970000):0.2704470000	1o9r_A.pdb:0.2036900000):0.3464190000	1uvh_A.pdb:0.7021130000):0.2235170000	((1tjo_A.pdb:0.0141040000	1tk6_A.pdb:0.0173510000):0.5105450000	((2fzf_A.pdb:1.8462480000	2vzb_A.pdb:0.6025700000):0.0726469000	(((((((1bcf_A.pdb:0.0459710000	3e1q_A.pdb:0.0153070000):0.2120760000	2fkz_A.pdb:0.0686110000):0.1755660000	1jgc_A.pdb:0.1650210000):0.5098390000	(((((1lb3_A.pdb:0.0974840000	2za7_A.pdb:0.1813800000):0.2291640000	1r03_A.pdb:0.2182590000):0.1017170000	1bg7_A.pdb:0.4659390000):0.1962680000	(1z6o_A.pdb:0.9791310000	1z6o_M.pdb:0.4923690000):0.1803380000):0.1635940000	(((1eum_A.pdb:0.2352430000	1krq_A.pdb:0.2777060000):0.1557010000	3e6s_A.pdb:0.5916190000):0.1468300000	(2jd7_A.pdb:0.2593030000	1vlg_A.pdb:0.3236530000):0.0549994000):0.1383830000):0.4219220000):0.1093140000	((1lko_A.pdb:0.4913980000	1yuz_A.pdb:0.9922070000):0.2294550000	3qhb_A.pdb:0.8212720000):0.5759280000):0.0846616000	1nfv_A.pdb:0.5570160000):0.2543790000	(1otk_A.pdb:2.1900990000	((((((1oqu_A.pdb:0.1571190000	1r2f_A.pdb:0.1694940000):0.0415912000	1uzr_A.pdb:0.0527670000):0.5600490000	(1mxr_A.pdb:0.8100250000	((1jk0_A.pdb:0.3477850000	2uw2_A.pdb:0.1457550000):0.0465507000	1w68_A.pdb:0.0639950000):0.9534870000):0.0983529000):0.2209460000	3ee4_A.pdb:1.0950450000):0.2554620000	(((2uw1_A.pdb:0.0466380000	2uw1_B.pdb:0.0726110000):0.1039630000	1afr_A.pdb:0.1345650000):0.7308730000	1za0_A.pdb:1.2128340000):0.3749030000):0.1743240000	((2inc_B.pdb:0.7189170000	(2inp_C.pdb:0.7532920000	1mty_B.pdb:1.4259770000):0.1777130000):0.4027880000	(1mty_D.pdb:1.0993260000	3dhg_A.pdb:1.0713380000):0.4565120000):0.3968100000):0.4791550000):0.1741920000):0.0727686000):0.1879970000):0.2332260000):0.1196890000):0.0511247000):0.0836562000):0.0567263000);
(1ji5_A.pdb:0.2484140000	1jig_A.pdb:0.1881200000	(1n1q_A.pdb:0.2491270000	((2chp_A.pdb:0.4319080000	(1qgh_A.pdb:0.2122710000	2ux1_A.pdb:0.4392370000):0.2643790000):0.0693259000	((1ji4_A.pdb:0.4516880000	2fjc_A.pdb:0.4592180000):0.1485200000	((((1dps_A.pdb:0.0593990000	1jts_A.pdb:0.0441650000):0.2829530000	1o9r_A.pdb:0.2478980000):0.3339730000	1uvh_A.pdb:0.6556290000):0.3007220000	((1tjo_A.pdb:0.0291030000	1tk6_A.pdb:0.0291110000):0.6412780000	(((((2fzf_A.pdb:1.8630860000	(((1lko_A.pdb:0.6813860000	1yuz_A.pdb:0.7803850000):0.3885190000	(((((((1oqu_A.pdb:0.1752660000	1r2f_A.pdb:0.1903850000):0.0736404000	1uzr_A.pdb:0.0310020000):0.6147540000	(1mxr_A.pdb:0.8585350000	((1jk0_A.pdb:0.4195470000	2uw2_A.pdb:0.1841400000):0.0829814000	1w68_A.pdb:0.0633690000):0.8356060000):0.1511120000):0.5166870000	3ee4_A.pdb:0.9694880000):0.3153710000	((2inc_B.pdb:0.5963500000	(2inp_C.pdb:0.6685140000	1mty_B.pdb:1.4946330000):0.2710930000):0.3180340000	(1mty_D.pdb:0.9131070000	3dhg_A.pdb:1.0387510000):0.5544510000):0.8234910000):0.1955030000	((2uw1_A.pdb:0.0346910000	2uw1_B.pdb:0.0538870000):0.1226200000	1afr_A.pdb:0.0935800000):0.8500460000):0.1056090000	1za0_A.pdb:1.0750660000):0.7756880000):0.2880560000	3qhb_A.pdb:0.8694180000):0.3860360000):0.2185840000	(((((1lb3_A.pdb:0.0678030000	2za7_A.pdb:0.1603720000):0.2489980000	1bg7_A.pdb:0.4645480000):0.0923762000	1r03_A.pdb:0.1555500000):0.2753430000	(1z6o_A.pdb:1.0222140000	1z6o_M.pdb:0.5172430000):0.1689100000):0.0944278000	(((1eum_A.pdb:0.4169070000	1krq_A.pdb:0.2633490000):0.2046780000	(2jd7_A.pdb:0.1776380000	1vlg_A.pdb:0.2636440000):0.0985197000):0.1070890000	3e6s_A.pdb:0.7519600000):0.1322070000):0.2431620000):0.0345121000	1otk_A.pdb:2.7171630000):0.1449150000	((((1bcf_A.pdb:0.0285250000	3e1q_A.pdb:0.0252240000):0.0986105000	2fkz_A.pdb:0.1477960000):0.1288400000	1jgc_A.pdb:0.3795030000):0.2329120000	1nfv_A.pdb:0.6319990000):0.2425870000):0.2025360000	2vzb_A.pdb:0.7756870000):0.1355240000):0.1719740000):0.1230700000):0.0980970000):0.0778684000):0.0642133000);
(1ji5_A.pdb:0.2115100000	1jig_A.pdb:0.1681700000	((1n1q_A.pdb:0.1278610000	(2chp_A.pdb:0.3246190000	((1ji4_A.pdb:0.4854960000	2fjc_A.pdb:0.3510970000):0.1564470000	((((1dps_A.pdb:0.0547160000	1jts_A.pdb:0.0574440000):0.2007760000	1o9r_A.pdb:0.3461040000):0.3668300000	1uvh_A.pdb:0.5488570000):0.4375300000	((1tjo_A.pdb:0.0321400000	1tk6_A.pdb:0.0331700000):0.5351920000	((2fzf_A.pdb:1.8706120000	2vzb_A.pdb:0.5775250000):0.2616120000	((((((((1bcf_A.pdb:0.0245010000	3e1q_A.pdb:0.0441160000):0.1027950000	2fkz_A.pdb:0.0964400000):0.2181700000	1jgc_A.pdb:0.2300680000):0.3461040000	(((((1lb3_A.pdb:0.0601170000	2za7_A.pdb:0.1585570000):0.1881320000	1bg7_A.pdb:0.4515510000):0.0433923000	1r03_A.pdb:0.1933990000):0.1792120000	(1z6o_A.pdb:0.9516520000	1z6o_M.pdb:0.5959640000):0.2773970000):0.0937212000	(((1eum_A.pdb:0.4243900000	1krq_A.pdb:0.2806940000):0.1593600000	(2jd7_A.pdb:0.1176800000	1vlg_A.pdb:0.3832350000):0.1234680000):0.1325440000	3e6s_A.pdb:0.5910240000):0.1496540000):0.3900630000):0.1237340000	((1lko_A.pdb:0.6261470000	1yuz_A.pdb:0.9875750000):0.2423490000	3qhb_A.pdb:0.6599300000):0.4544180000):0.1389100000	1nfv_A.pdb:0.7524420000):0.1674090000	1otk_A.pdb:2.0590030000):0.0823160000	(((((((1oqu_A.pdb:0.1810590000	1r2f_A.pdb:0.2007590000):0.0599568000	1uzr_A.pdb:0.0386470000):0.6840830000	1mxr_A.pdb:0.7966870000):0.1705530000	3ee4_A.pdb:1.1978850000):0.2365750000	((1jk0_A.pdb:0.3610730000	2uw2_A.pdb:0.1632390000):0.0541372000	1w68_A.pdb:0.0656420000):0.7516260000):0.3570610000	((2inc_B.pdb:0.6970990000	(2inp_C.pdb:0.7807920000	1mty_B.pdb:1.7429390000):0.2497100000):0.3020880000	(1mty_D.pdb:1.1263080000	3dhg_A.pdb:0.8413160000):0.6781770000):0.5997030000):0.2472020000	(((2uw1_A.pdb:0.0374660000	2uw1_B.pdb:0.0544690000):0.0886494000	1afr_A.pdb:0.1019950000):0.8076290000	1za0_A.pdb:1.1247600000):0.0947558000):0.9497400000):0.1024170000):0.1212810000):0.1700380000):0.1026710000):0.1405630000):0.1233560000):0.1043610000	(1qgh_A.pdb:0.2568750000	2ux1_A.pdb:0.4550620000):0.2306250000):0.1005590000);
(1ji5_A.pdb:0.2023410000	1jig_A.pdb:0.2382820000	(1n1q_A.pdb:0.1517540000	((2chp_A.pdb:0.3168690000	((1ji4_A.pdb:0.5151800000	2fjc_A.pdb:0.3555360000):0.1852430000	(((((1dps_A.pdb:0.0645980000	1jts_A.pdb:0.0472140000):0.1756630000	1o9r_A.pdb:0.2098050000):0.3546420000	1uvh_A.pdb:0.5913370000):0.3542800000	(1tjo_A.pdb:0.0309390000	1tk6_A.pdb:0.0298880000):0.5127780000):0.2107220000	((((((2fzf_A.pdb:1.7400630000	(1lko_A.pdb:0.4992350000	1yuz_A.pdb:0.7757120000):0.2497130000):0.0996128000	3qhb_A.pdb:0.7865000000):0.3414280000	((((((1oqu_A.pdb:0.1821980000	1r2f_A.pdb:0.2061520000):0.0624562000	1uzr_A.pdb:0.0660030000):0.4977100000	1mxr_A.pdb:0.7025270000):0.2552040000	((1jk0_A.pdb:0.3751380000	2uw2_A.pdb:0.1716940000):0.0578630000	1w68_A.pdb:0.1203710000):1.0623600000):0.3075400000	3ee4_A.pdb:0.9055630000):0.2279220000	(((2inc_B.pdb:0.7228620000	(2inp_C.pdb:0.9263280000	1mty_B.pdb:1.6056750000):0.1860050000):0.2984770000	(1mty_D.pdb:1.0349820000	3dhg_A.pdb:0.9766230000):0.6262990000):0.6230940000	(((2uw1_A.pdb:0.0579150000	2uw1_B.pdb:0.0498340000):0.1380980000	1afr_A.pdb:0.0884210000):0.6614530000	1za0_A.pdb:1.2360750000):0.1604210000):0.1737970000):0.8286580000):0.2634300000	(((((1lb3_A.pdb:0.0764300000	2za7_A.pdb:0.1880050000):0.2939540000	1r03_A.pdb:0.1733260000):0.0950114000	1bg7_A.pdb:0.5144190000):0.1670340000	(1z6o_A.pdb:0.7808800000	1z6o_M.pdb:0.5149640000):0.1065470000):0.0678184000	(((1eum_A.pdb:0.3673300000	1krq_A.pdb:0.1752390000):0.2315040000	3e6s_A.pdb:0.8301410000):0.1079850000	(2jd7_A.pdb:0.1888110000	1vlg_A.pdb:0.2365720000):0.0822510000):0.1721060000):0.4162730000):0.1909620000	((((1bcf_A.pdb:0.0371030000	3e1q_A.pdb:0.0477310000):0.1149390000	2fkz_A.pdb:0.0939870000):0.0758946000	1jgc_A.pdb:0.3671420000):0.3047960000	1nfv_A.pdb:0.5739760000):0.1426740000):0.3038430000	2vzb_A.pdb:0.7614420000):0.1323360000):0.0881914000):0.1133480000):0.0455408000	(1qgh_A.pdb:0.2006650000	(2ux1_A.pdb:0.3227060000	1otk_A.pdb:2.1881090000):0.1621590000):0.2904580000):0.0856481000):0.0297189000);
(1ji5_A.pdb:0.2409060000	1jig_A.pdb:0.2544830000	(1n1q_A.pdb:0.3337900000	(2chp_A.pdb:0.4443170000	((1qgh_A.pdb:0.1873500000	2ux1_A.pdb:0.4578590000):0.3189980000	((1ji4_A.pdb:0.4990880000	2fjc_A.pdb:0.5273960000):0.1359890000	(((((1dps_A.pdb:0.0581320000	1jts_A.pdb:0.0589110000):0.3305500000	1o9r_A.pdb:0.2305070000):0.4154750000	(1tjo_A.pdb:0.0360670000	1tk6_A.pdb:0.0406860000):0.5869450000):0.1520550000	1uvh_A.pdb:0.5736240000):0.1486940000	((2fzf_A.pdb:1.5611950000	2vzb_A.pdb:0.6914030000):0.1340180000	(((((((1bcf_A.pdb:0.0100990000	3e1q_A.pdb:0.0337600000):0.1468670000	2fkz_A.pdb:0.1793760000):0.1276370000	1jgc_A.pdb:0.2883480000):0.3565280000	1nfv_A.pdb:0.5352650000):0.3674660000	(((((1lb3_A.pdb:0.0865040000	2za7_A.pdb:0.1262180000):0.1956150000	1r03_A.pdb:0.1702430000):0.1004820000	1bg7_A.pdb:0.4041910000):0.2739020000	(1z6o_A.pdb:0.8994040000	1z6o_M.pdb:0.5207180000):0.2027240000):0.1600050000	((((1eum_A.pdb:0.3075160000	1krq_A.pdb:0.2841600000):0.0959385000	3e6s_A.pdb:0.7111940000):0.1907720000	2jd7_A.pdb:0.1536940000):0.0933429000	1vlg_A.pdb:0.2667310000):0.2104350000):0.3285110000):0.0860578000	((1lko_A.pdb:0.6192040000	1yuz_A.pdb:0.8916880000):0.2437680000	3qhb_A.pdb:0.8778780000):0.5345000000):0.1107830000	(1otk_A.pdb:2.4943530000	((((((((1oqu_A.pdb:0.1581880000	1r2f_A.pdb:0.1750720000):0.0470693000	1uzr_A.pdb:0.0592790000):0.6271770000	1mxr_A.pdb:0.8293220000):0.0508835000	((1jk0_A.pdb:0.3905480000	2uw2_A.pdb:0.1297240000):0.0678461000	1w68_A.pdb:0.0998150000):0.8744500000):0.3116540000	3ee4_A.pdb:1.1152930000):0.2849490000	(((2inc_B.pdb:0.6850200000	1mty_B.pdb:1.3775110000):0.2318940000	2inp_C.pdb:0.7983540000):0.3103170000	(1mty_D.pdb:1.0603330000	3dhg_A.pdb:0.9182330000):0.5051430000):0.4936490000):0.2585180000	((2uw1_A.pdb:0.0414190000	2uw1_B.pdb:0.0515620000):0.0858599000	1afr_A.pdb:0.0798040000):0.8602430000):0.2344170000	1za0_A.pdb:0.7350750000):0.6670940000):0.4246990000):0.1849150000):0.2933010000):0.1492180000):0.0804996000):0.0557953000):0.0924023000):0.0555975000);
(1ji5_A.pdb:0.2015920000	(1jig_A.pdb:0.1971030000	(((1qgh_A.pdb:0.1915160000	2ux1_A.pdb:0.3193080000):0.2764440000	(1ji4_A.pdb:0.4858280000	2fjc_A.pdb:0.3954690000):0.2046810000):0.0934935000	(((((1dps_A.pdb:0.0724120000	1jts_A.pdb:0.0502920000):0.2820140000	1o9r_A.pdb:0.1989930000):0.3429640000	1uvh_A.pdb:0.6462850000):0.1764680000	(1tjo_A.pdb:0.0363230000	1tk6_A.pdb:0.0225560000):0.5535040000):0.1029590000	((2fzf_A.pdb:1.6536430000	(((((((1bcf_A.pdb:0.0329800000	3e1q_A.pdb:0.0415010000):0.1739820000	2fkz_A.pdb:0.1101980000):0.1726800000	1jgc_A.pdb:0.2702890000):0.2151240000	1nfv_A.pdb:0.6178580000):0.2780110000	(((((1lb3_A.pdb:0.0419780000	2za7_A.pdb:0.2144260000):0.2091570000	1bg7_A.pdb:0.5439390000):0.1053720000	1r03_A.pdb:0.2126560000):0.2673070000	(1z6o_A.pdb:0.8563880000	1z6o_M.pdb:0.4920810000):0.2575970000):0.0759847000	((1eum_A.pdb:0.2754060000	1krq_A.pdb:0.2455400000):0.1741220000	((3e6s_A.pdb:0.6901830000	2jd7_A.pdb:0.1371130000):0.0438413000	1vlg_A.pdb:0.2839460000):0.1042060000):0.2368030000):0.3924050000):0.0919398000	((1lko_A.pdb:0.6769750000	1yuz_A.pdb:0.8127820000):0.3771150000	3qhb_A.pdb:0.6893120000):0.3913560000):0.2569430000	(1otk_A.pdb:3.1084840000	(((((((1oqu_A.pdb:0.1822140000	1r2f_A.pdb:0.2050600000):0.0699428000	1uzr_A.pdb:0.0637990000):0.4616330000	1mxr_A.pdb:0.9737580000):0.1007400000	((1jk0_A.pdb:0.4139190000	2uw2_A.pdb:0.1837700000):0.0364343000	1w68_A.pdb:0.0644070000):0.9491380000):0.3118340000	3ee4_A.pdb:1.0571690000):0.2192740000	((2inc_B.pdb:0.7877590000	(2inp_C.pdb:0.7463490000	1mty_B.pdb:1.4757670000):0.3544500000):0.3894650000	(1mty_D.pdb:1.0167970000	3dhg_A.pdb:0.9949510000):0.5192420000):0.3315580000):0.1387770000	(((2uw1_A.pdb:0.0556640000	2uw1_B.pdb:0.0611530000):0.0836782000	1afr_A.pdb:0.1098730000):0.7260140000	1za0_A.pdb:1.0648210000):0.3554430000):0.1905420000):0.5784310000):0.0653085000):0.0562179000	2vzb_A.pdb:0.8038760000):0.3759960000):0.1919940000):0.0407792000):0.0432531000	(1n1q_A.pdb:0.1408730000	2chp_A.pdb:0.3922790000):0.1105270000);
(1ji5_A.pdb:0.3207000000	1jig_A.pdb:0.1058720000	(1n1q_A.pdb:0.2080240000	((2chp_A.pdb:0.2955460000	(((1qgh_A.pdb:0.3229370000	2ux1_A.pdb:0.4393050000):0.1179450000	1ji4_A.pdb:0.5433530000):0.1408590000	2fjc_A.pdb:0.4876530000):0.1224400000):0.0406754000	(((((1dps_A.pdb:0.0677140000	1jts_A.pdb:0.0419390000):0.1784800000	1o9r_A.pdb:0.1543190000):0.4540340000	1uvh_A.pdb:0.5931210000):0.2398250000	(1tjo_A.pdb:0.0454210000	1tk6_A.pdb:0.0064010000):0.4620450000):0.1241980000	((2fzf_A.pdb:1.7769330000	(((((((1bcf_A.pdb:0.0271900000	3e1q_A.pdb:0.0360680000):0.1338880000	2fkz_A.pdb:0.1311410000):0.0827261000	1jgc_A.pdb:0.2845990000):0.3116460000	1nfv_A.pdb:0.5499220000):0.2440650000	(((((1lb3_A.pdb:0.0489820000	2za7_A.pdb:0.1640020000):0.2395960000	1r03_A.pdb:0.1768340000):0.0879331000	1bg7_A.pdb:0.4202390000):0.2407620000	(1z6o_A.pdb:0.7871120000	1z6o_M.pdb:0.6248500000):0.1771380000):0.0864254000	((((1eum_A.pdb:0.3181750000	1krq_A.pdb:0.1958670000):0.1832470000	3e6s_A.pdb:0.5430340000):0.0981412000	2jd7_A.pdb:0.1814440000):0.1123100000	1vlg_A.pdb:0.2374490000):0.2020030000):0.3871850000):0.0928373000	((1lko_A.pdb:0.5288910000	1yuz_A.pdb:0.7490050000):0.5112270000	3qhb_A.pdb:0.7296440000):0.3799950000):0.1915340000	(1otk_A.pdb:2.1543070000	(((((1oqu_A.pdb:0.1898410000	1r2f_A.pdb:0.2147680000):0.0451816000	1uzr_A.pdb:0.0898970000):0.5802370000	(1mxr_A.pdb:0.8444400000	((1jk0_A.pdb:0.3917810000	2uw2_A.pdb:0.1464570000):0.0516711000	1w68_A.pdb:0.0472190000):0.8919290000):0.0708176000):0.4269220000	((((2inc_B.pdb:0.8713150000	1mty_B.pdb:1.3157280000):0.1228740000	2inp_C.pdb:0.8273090000):0.2762090000	(1mty_D.pdb:1.0550720000	3dhg_A.pdb:1.2428830000):0.5336370000):0.5031830000	(((2uw1_A.pdb:0.0646810000	2uw1_B.pdb:0.0503320000):0.0920002000	1afr_A.pdb:0.0905750000):0.7102700000	1za0_A.pdb:1.0451540000):0.2657440000):0.1571300000):0.1199880000	3ee4_A.pdb:0.9219080000):0.5399640000):0.2515220000):0.0346791000):0.2564200000	2vzb_A.pdb:0.7028310000):0.2590820000):0.1832910000):0.0877104000):0.1012920000);
(1ji5_A.pdb:0.1746010000	((1jig_A.pdb:0.1716870000	1n1q_A.pdb:0.2129910000):0.0645958000	((1qgh_A.pdb:0.2539610000	2ux1_A.pdb:0.4021320000):0.2665570000	((1ji4_A.pdb:0.3486540000	2fjc_A.pdb:0.4372770000):0.1454460000	(((((1dps_A.pdb:0.0558030000	1jts_A.pdb:0.0307160000):0.3286540000	1o9r_A.pdb:0.2074130000):0.2483000000	1uvh_A.pdb:0.6602240000):0.2898980000	(1tjo_A.pdb:0.0240210000	1tk6_A.pdb:0.0376990000):0.4180890000):0.3191230000	((((((2fzf_A.pdb:1.6900850000	(1lko_A.pdb:0.4131550000	1yuz_A.pdb:0.9822690000):0.3922670000):0.0694906000	3qhb_A.pdb:0.8268390000):0.2954780000	(1otk_A.pdb:2.6920020000	((((((((1oqu_A.pdb:0.1896200000	1r2f_A.pdb:0.2373720000):0.0831461000	1uzr_A.pdb:0.0334080000):0.6570950000	1mxr_A.pdb:0.9155500000):0.2089710000	((1jk0_A.pdb:0.4140620000	2uw2_A.pdb:0.1560150000):0.0545335000	1w68_A.pdb:0.0745280000):0.9332410000):0.4779140000	3ee4_A.pdb:1.0829210000):0.4530230000	(((2inc_B.pdb:0.7822520000	1mty_B.pdb:1.7714960000):0.1348530000	2inp_C.pdb:0.7562150000):0.4066270000	(1mty_D.pdb:1.0296740000	3dhg_A.pdb:1.1829320000):0.5601500000):0.7472980000):0.2250850000	((2uw1_A.pdb:0.0508590000	2uw1_B.pdb:0.0553250000):0.1298350000	1afr_A.pdb:0.1050540000):0.6294170000):0.1467140000	1za0_A.pdb:1.0470320000):0.7691850000):0.1619270000):0.1353000000	(((((1lb3_A.pdb:0.0742900000	2za7_A.pdb:0.1588320000):0.2126560000	1bg7_A.pdb:0.4520170000):0.1187900000	1r03_A.pdb:0.1452390000):0.1405270000	(1z6o_A.pdb:0.9582650000	1z6o_M.pdb:0.5584690000):0.2394920000):0.1423120000	(((1eum_A.pdb:0.3270860000	1krq_A.pdb:0.2559400000):0.2291830000	(2jd7_A.pdb:0.1914180000	1vlg_A.pdb:0.2974080000):0.1185780000):0.1387590000	3e6s_A.pdb:0.6057540000):0.1966760000):0.4230200000):0.2822750000	((((1bcf_A.pdb:0.0359080000	3e1q_A.pdb:0.0414410000):0.1304550000	2fkz_A.pdb:0.1356780000):0.2087460000	1jgc_A.pdb:0.3013740000):0.2566800000	1nfv_A.pdb:0.5276750000):0.2747950000):0.2192630000	2vzb_A.pdb:0.5851410000):0.2532390000):0.1707180000):0.1034870000):0.1256640000):0.0304729000	2chp_A.pdb:0.3729010000);
(1ji5_A.pdb:0.2211860000	1jig_A.pdb:0.1988150000	((1n1q_A.pdb:0.2137630000	2chp_A.pdb:0.3840700000):0.1004840000	((1qgh_A.pdb:0.1934480000	2ux1_A.pdb:0.4095550000):0.3326150000	(((1ji4_A.pdb:0.4348060000	2fjc_A.pdb:0.4037130000):0.0859235000	(((1dps_A.pdb:0.0525080000	1jts_A.pdb:0.0294420000):0.2472880000	1o9r_A.pdb:0.2622430000):0.2621190000	1uvh_A.pdb:0.7136410000):0.3391440000):0.1002540000	((1tjo_A.pdb:0.0227730000	1tk6_A.pdb:0.0252660000):0.3699830000	((2fzf_A.pdb:1.6692600000	(((((((1bcf_A.pdb:0.0269890000	3e1q_A.pdb:0.0425130000):0.1096450000	2fkz_A.pdb:0.1243220000):0.1838860000	1jgc_A.pdb:0.2895230000):0.2561250000	1nfv_A.pdb:0.5075310000):0.2083750000	(((((1lb3_A.pdb:0.0346490000	2za7_A.pdb:0.1992600000):0.1693950000	1bg7_A.pdb:0.4470540000):0.0877231000	1r03_A.pdb:0.1568980000):0.2358810000	(1z6o_A.pdb:0.9114540000	1z6o_M.pdb:0.5413530000):0.2077190000):0.1385890000	((((1eum_A.pdb:0.3314770000	1krq_A.pdb:0.2289680000):0.1678760000	3e6s_A.pdb:0.6673580000):0.1134160000	2jd7_A.pdb:0.1657170000):0.0680506000	1vlg_A.pdb:0.2923500000):0.1917810000):0.4571950000):0.0152822000	((1lko_A.pdb:0.4897780000	1yuz_A.pdb:0.7147690000):0.3224610000	3qhb_A.pdb:0.7394740000):0.4864350000):0.2970990000	(1otk_A.pdb:1.8991480000	(((((((1oqu_A.pdb:0.1176590000	1r2f_A.pdb:0.1762490000):0.0597803000	1uzr_A.pdb:0.0596790000):0.5397460000	1mxr_A.pdb:0.8482390000):0.2854410000	((1jk0_A.pdb:0.3295920000	2uw2_A.pdb:0.1676110000):0.0575408000	1w68_A.pdb:0.0648230000):0.8255210000):0.3759330000	(((2uw1_A.pdb:0.0460690000	2uw1_B.pdb:0.0623650000):0.0874483000	1afr_A.pdb:0.0957250000):0.9307990000	1za0_A.pdb:1.1357030000):0.4647600000):0.1302170000	3ee4_A.pdb:1.1805500000):0.1333750000	((2inc_B.pdb:0.6694720000	(2inp_C.pdb:0.8580360000	1mty_B.pdb:1.6846480000):0.2631370000):0.3491790000	(1mty_D.pdb:1.0847180000	3dhg_A.pdb:0.9705730000):0.5728570000):0.4564330000):0.4616670000):0.4343110000):0.0723953000):0.1049900000	2vzb_A.pdb:0.7375380000):0.3227100000):0.3962800000):0.0466265000):0.0822045000):0.0850170000);
(1ji5_A.pdb:0.2486980000	(1jig_A.pdb:0.1879870000	((2chp_A.pdb:0.3560470000	(((1qgh_A.pdb:0.3295130000	2ux1_A.pdb:0.3053420000):0.2045170000	2fjc_A.pdb:0.4699490000):0.0609226000	1ji4_A.pdb:0.4934870000):0.1028500000):0.0767829000	(((((1dps_A.pdb:0.0842690000	1jts_A.pdb:0.0752060000):0.2397880000	1o9r_A.pdb:0.1990540000):0.3673380000	1uvh_A.pdb:0.6618760000):0.1901250000	(1tjo_A.pdb:0.0293920000	1tk6_A.pdb:0.0240350000):0.4069030000):0.2223450000	(((((2fzf_A.pdb:1.7448500000	(1lko_A.pdb:0.6523130000	1yuz_A.pdb:0.9146040000):0.1017380000):0.2271910000	3qhb_A.pdb:0.9255550000):0.3297240000	(1otk_A.pdb:2.3923590000	(((((((1oqu_A.pdb:0.1659370000	1uzr_A.pdb:0.1222280000):0.0617562000	1r2f_A.pdb:0.1289880000):0.5509870000	1mxr_A.pdb:0.8357830000):0.2106100000	((1jk0_A.pdb:0.4128350000	2uw2_A.pdb:0.1057040000):0.0718250000	1w68_A.pdb:0.0904630000):0.6899360000):0.3841590000	3ee4_A.pdb:0.9192980000):0.1879770000	((2inc_B.pdb:0.6518310000	(2inp_C.pdb:0.7424620000	1mty_B.pdb:1.4689120000):0.1654630000):0.3305780000	(1mty_D.pdb:1.0014610000	3dhg_A.pdb:0.9626470000):0.4710230000):0.4162910000):0.3462510000	(((2uw1_A.pdb:0.0361320000	2uw1_B.pdb:0.0637330000):0.1301770000	1afr_A.pdb:0.0696720000):0.7769100000	1za0_A.pdb:1.1745700000):0.2774300000):0.5033740000):0.2231680000):0.2151160000	(((((1bcf_A.pdb:0.0325360000	3e1q_A.pdb:0.0371590000):0.1399670000	2fkz_A.pdb:0.1363630000):0.1363990000	1jgc_A.pdb:0.3184130000):0.2667930000	(((((1lb3_A.pdb:0.0691750000	2za7_A.pdb:0.2321380000):0.2746940000	1r03_A.pdb:0.2541280000):0.1006650000	1bg7_A.pdb:0.4912670000):0.2300640000	(1z6o_A.pdb:0.9998900000	1z6o_M.pdb:0.4958760000):0.2077580000):0.1192990000	(((1eum_A.pdb:0.2930580000	1krq_A.pdb:0.3272200000):0.0808357000	3e6s_A.pdb:0.6368690000):0.0784357000	(2jd7_A.pdb:0.1989100000	1vlg_A.pdb:0.3106850000):0.0731395000):0.0899403000):0.4948850000):0.1260320000	1nfv_A.pdb:0.4754910000):0.2528870000):0.1656320000	2vzb_A.pdb:0.7387850000):0.2124080000):0.1731470000):0.0949564000):0.0423084000	1n1q_A.pdb:0.1990630000);
(1ji5_A.pdb:0.2222870000	(1jig_A.pdb:0.1940830000	(((1qgh_A.pdb:0.2711190000	2ux1_A.pdb:0.3622210000):0.3943450000	(((((1dps_A.pdb:0.0593520000	1jts_A.pdb:0.0495590000):0.2990440000	1o9r_A.pdb:0.2056880000):0.3556200000	1uvh_A.pdb:0.7046450000):0.1426840000	((1tjo_A.pdb:0.0220350000	1tk6_A.pdb:0.0326730000):0.3823220000	1otk_A.pdb:2.4040150000):0.2294620000):0.1368760000	((2fzf_A.pdb:1.7755240000	(2vzb_A.pdb:0.7145950000	(((((((1oqu_A.pdb:0.1476920000	1r2f_A.pdb:0.2407990000):0.0605647000	1uzr_A.pdb:0.0905630000):0.5329180000	1mxr_A.pdb:0.9676610000):0.2373100000	((1jk0_A.pdb:0.3836250000	2uw2_A.pdb:0.1864990000):0.0387306000	1w68_A.pdb:0.0653510000):0.9086530000):0.3073190000	3ee4_A.pdb:1.0000870000):0.2580690000	(((2uw1_A.pdb:0.0380790000	2uw1_B.pdb:0.0584470000):0.1137020000	1afr_A.pdb:0.1338340000):0.8521280000	1za0_A.pdb:0.9716780000):0.4220780000):0.1884870000	((2inc_B.pdb:0.8091380000	(2inp_C.pdb:0.8918540000	1mty_B.pdb:1.6446450000):0.1363950000):0.1700230000	(1mty_D.pdb:1.0251560000	3dhg_A.pdb:1.0105350000):0.5880530000):0.2964580000):0.6738580000):0.1440430000):0.0832902000	((((((1bcf_A.pdb:0.0186780000	3e1q_A.pdb:0.0222560000):0.1330270000	2fkz_A.pdb:0.1884070000):0.1193720000	1jgc_A.pdb:0.2919540000):0.4158390000	(((((1lb3_A.pdb:0.0845270000	2za7_A.pdb:0.1420490000):0.2397150000	1r03_A.pdb:0.1436080000):0.1075220000	1bg7_A.pdb:0.3824260000):0.1997790000	(1z6o_A.pdb:0.8938180000	1z6o_M.pdb:0.5631030000):0.1398840000):0.0475150000	(((1eum_A.pdb:0.4309960000	1krq_A.pdb:0.2239580000):0.0843932000	3e6s_A.pdb:0.6468410000):0.1452100000	(2jd7_A.pdb:0.1644420000	1vlg_A.pdb:0.2699590000):0.0912760000):0.1949730000):0.3792790000):0.1465190000	1nfv_A.pdb:0.6773730000):0.1949490000	((1lko_A.pdb:0.4807100000	1yuz_A.pdb:0.8142890000):0.5377720000	3qhb_A.pdb:0.8675400000):0.3311990000):0.1389850000):0.2753920000):0.1332360000):0.0765437000	(1ji4_A.pdb:0.4569200000	2fjc_A.pdb:0.4344730000):0.1072720000):0.0740625000):0.0566870000	(1n1q_A.pdb:0.1900230000	2chp_A.pdb:0.4348430000):0.1133740000);
(1ji5_A.pdb:0.2433070000	1jig_A.pdb:0.1914080000	((1n1q_A.pdb:0.2317510000	2chp_A.pdb:0.3893200000):0.0805698000	(((1qgh_A.pdb:0.2594420000	(2ux1_A.pdb:0.1643920000	1otk_A.pdb:2.6470870000):0.1451640000):0.2551900000	(1ji4_A.pdb:0.4844420000	2fjc_A.pdb:0.5233340000):0.1533590000):0.1692800000	((((1dps_A.pdb:0.0442430000	1jts_A.pdb:0.0363300000):0.2483300000	1o9r_A.pdb:0.3031070000):0.2916180000	1uvh_A.pdb:0.7335380000):0.3475580000	((1tjo_A.pdb:0.0348030000	1tk6_A.pdb:0.0189550000):0.5905330000	(((2fzf_A.pdb:2.1607650000	(((((1bcf_A.pdb:0.0379250000	3e1q_A.pdb:0.0064050000):0.2001040000	2fkz_A.pdb:0.0942760000):0.2310220000	1jgc_A.pdb:0.2330930000):0.3078630000	(((((1lb3_A.pdb:0.0354330000	2za7_A.pdb:0.1421470000):0.2285250000	1r03_A.pdb:0.2257750000):0.1214170000	1bg7_A.pdb:0.3041110000):0.1724710000	(1z6o_A.pdb:0.9199750000	1z6o_M.pdb:0.6146580000):0.2188710000):0.2177690000	(((1eum_A.pdb:0.4127660000	1krq_A.pdb:0.2289080000):0.1315480000	3e6s_A.pdb:0.6136110000):0.0510968000	(2jd7_A.pdb:0.1761980000	1vlg_A.pdb:0.2857090000):0.0823377000):0.1947860000):0.2937270000):0.0825132000	1nfv_A.pdb:0.5670410000):0.1552340000):0.1427300000	(((1lko_A.pdb:0.6067370000	1yuz_A.pdb:0.6541770000):0.4885070000	3qhb_A.pdb:0.6702430000):0.3753290000	((((((1oqu_A.pdb:0.1548050000	1r2f_A.pdb:0.1427740000):0.0705906000	1uzr_A.pdb:0.0437350000):0.6108470000	((1jk0_A.pdb:0.4439470000	2uw2_A.pdb:0.1520410000):0.0433899000	1w68_A.pdb:0.0768010000):0.8949580000):0.1073130000	1mxr_A.pdb:0.9192680000):0.4640070000	3ee4_A.pdb:0.9550420000):0.2243420000	(((2inc_B.pdb:0.7481680000	(2inp_C.pdb:0.8082640000	1mty_B.pdb:1.5715850000):0.2046320000):0.5794640000	(1mty_D.pdb:0.9706000000	3dhg_A.pdb:1.2988720000):0.6731050000):0.6155760000	(((2uw1_A.pdb:0.0371880000	2uw1_B.pdb:0.0637600000):0.1021770000	1afr_A.pdb:0.1161150000):0.7214010000	1za0_A.pdb:1.1232270000):0.2112320000):0.2321970000):0.8330680000):0.2125710000):0.2514900000	2vzb_A.pdb:0.5691170000):0.3060660000):0.2466760000):0.1606840000):0.1105090000):0.0435445000);
(1ji5_A.pdb:0.2518700000	1jig_A.pdb:0.1442770000	(1n1q_A.pdb:0.2041180000	(2chp_A.pdb:0.3921830000	(((1qgh_A.pdb:0.2282590000	2ux1_A.pdb:0.3658060000):0.2321690000	(1ji4_A.pdb:0.5868780000	2fjc_A.pdb:0.3643670000):0.1423160000):0.1061000000	((((1dps_A.pdb:0.0345560000	1jts_A.pdb:0.0661620000):0.1796950000	1o9r_A.pdb:0.2414470000):0.3908790000	1uvh_A.pdb:0.7464560000):0.1860280000	((1tjo_A.pdb:0.0299310000	1tk6_A.pdb:0.0253730000):0.4408560000	((2fzf_A.pdb:1.8696330000	2vzb_A.pdb:0.3871910000):0.1263400000	(((((((1bcf_A.pdb:0.0379940000	3e1q_A.pdb:0.0387830000):0.1752850000	2fkz_A.pdb:0.1157620000):0.1890970000	1jgc_A.pdb:0.2763690000):0.2354910000	1nfv_A.pdb:0.5243490000):0.3349010000	(((((1lb3_A.pdb:0.0340080000	2za7_A.pdb:0.1511260000):0.2163720000	1bg7_A.pdb:0.4029720000):0.0995549000	1r03_A.pdb:0.1315250000):0.3000160000	(1z6o_A.pdb:0.7692840000	1z6o_M.pdb:0.6265070000):0.1087100000):0.1862630000	((((1eum_A.pdb:0.3506730000	1krq_A.pdb:0.1344310000):0.1420150000	3e6s_A.pdb:0.6494490000):0.1473570000	2jd7_A.pdb:0.1202960000):0.1016020000	1vlg_A.pdb:0.2475470000):0.1522350000):0.3082130000):0.1762680000	((1lko_A.pdb:0.4611780000	1yuz_A.pdb:1.0102260000):0.2473550000	3qhb_A.pdb:0.8988030000):0.4469340000):0.3492650000	(1otk_A.pdb:2.4117400000	(((((((1oqu_A.pdb:0.1599810000	1r2f_A.pdb:0.1885140000):0.0415435000	1uzr_A.pdb:0.0610970000):0.6459550000	1mxr_A.pdb:0.9087670000):0.1705610000	((1jk0_A.pdb:0.4026460000	2uw2_A.pdb:0.1803720000):0.0444513000	1w68_A.pdb:0.0839070000):1.0391600000):0.2564210000	3ee4_A.pdb:1.2406970000):0.2440500000	(((2uw1_A.pdb:0.0561350000	2uw1_B.pdb:0.0547790000):0.0836267000	1afr_A.pdb:0.1362680000):0.8847260000	1za0_A.pdb:1.3597810000):0.3501170000):0.2341570000	((2inc_B.pdb:0.6527770000	(2inp_C.pdb:0.7606990000	1mty_B.pdb:1.1523420000):0.2715000000):0.3613700000	(1mty_D.pdb:0.9989710000	3dhg_A.pdb:1.0192740000):0.5155290000):0.3724970000):0.4474430000):0.3285480000):0.0676402000):0.2062050000):0.2585420000):0.1588520000):0.0676708000):0.1024280000):0.0895560000);
(1ji5_A.pdb:0.2847460000	1jig_A.pdb:0.1405140000	(1n1q_A.pdb:0.2002110000	((2chp_A.pdb:0.3910860000	(1qgh_A.pdb:0.1251860000	2ux1_A.pdb:0.5514690000):0.3392860000):0.0302903000	((1ji4_A.pdb:0.5198500000	2fjc_A.pdb:0.3954590000):0.1638030000	(((((1dps_A.pdb:0.0712850000	1jts_A.pdb:0.0406100000):0.1917080000	1o9r_A.pdb:0.2099230000):0.3299930000	1uvh_A.pdb:0.6302070000):0.2351800000	(1tjo_A.pdb:0.0332260000	1tk6_A.pdb:0.0161210000):0.6023940000):0.1581330000	(((((2fzf_A.pdb:1.6414890000	(1lko_A.pdb:0.6835180000	1yuz_A.pdb:0.7204770000):0.1387380000):0.0705391000	3qhb_A.pdb:0.6499700000):0.2716400000	(1otk_A.pdb:1.9888010000	(((((((1oqu_A.pdb:0.1499990000	1r2f_A.pdb:0.1898340000):0.0331235000	1uzr_A.pdb:0.0640090000):0.5301260000	1mxr_A.pdb:0.8839400000):0.3322000000	((1jk0_A.pdb:0.3570330000	2uw2_A.pdb:0.1575230000):0.0728658000	1w68_A.pdb:0.0706240000):0.7458360000):0.3163250000	3ee4_A.pdb:1.1465360000):0.2340640000	((2inc_B.pdb:0.6294060000	(2inp_C.pdb:0.8430620000	1mty_B.pdb:1.5302220000):0.2920860000):0.2760090000	(1mty_D.pdb:0.9862670000	3dhg_A.pdb:1.0299370000):0.6369230000):0.5320450000):0.2834230000	(((2uw1_A.pdb:0.0578400000	2uw1_B.pdb:0.0671370000):0.0710159000	1afr_A.pdb:0.1258590000):0.7613800000	1za0_A.pdb:1.0129380000):0.1886790000):0.5715540000):0.1945940000):0.2582170000	(((((1bcf_A.pdb:0.0526840000	3e1q_A.pdb:0.0330830000):0.1882740000	2fkz_A.pdb:0.1276990000):0.1709090000	1jgc_A.pdb:0.1852880000):0.2944840000	((((((1lb3_A.pdb:0.0387190000	2za7_A.pdb:0.1548340000):0.2274880000	1bg7_A.pdb:0.5450200000):0.0670300000	1r03_A.pdb:0.2004200000):0.1943530000	(1z6o_A.pdb:0.8836100000	1z6o_M.pdb:0.4983350000):0.3679120000):0.1755450000	3e6s_A.pdb:0.6816530000):0.1366620000	((1eum_A.pdb:0.2829270000	1krq_A.pdb:0.2008220000):0.2356940000	(2jd7_A.pdb:0.1650710000	1vlg_A.pdb:0.2762800000):0.0313246000):0.0909441000):0.5441460000):0.1993080000	1nfv_A.pdb:0.3432650000):0.2555260000):0.4442860000	2vzb_A.pdb:0.7241650000):0.1784200000):0.0710392000):0.1438740000):0.0549116000):0.0753665000);
(1ji5_A.pdb:0.3014960000	1jig_A.pdb:0.1263730000	(1n1q_A.pdb:0.2017240000	((2chp_A.pdb:0.3245030000	(((1qgh_A.pdb:0.2902270000	2ux1_A.pdb:0.3448490000):0.2034420000	1ji4_A.pdb:0.5253300000):0.1551850000	2fjc_A.pdb:0.4442670000):0.1416590000):0.0503523000	((((1dps_A.pdb:0.0333300000	1jts_A.pdb:0.0792270000):0.2698380000	1o9r_A.pdb:0.2077910000):0.5148250000	1uvh_A.pdb:0.5596990000):0.1814900000	((1tjo_A.pdb:0.0504530000	1tk6_A.pdb:0.0127470000):0.4957900000	(((2fzf_A.pdb:1.7081460000	((((((1bcf_A.pdb:0.0266510000	3e1q_A.pdb:0.0534770000):0.1776730000	2fkz_A.pdb:0.1769660000):0.0966375000	1jgc_A.pdb:0.3402890000):0.4806650000	1nfv_A.pdb:0.6172510000):0.2536360000	(((((1lb3_A.pdb:0.0833060000	2za7_A.pdb:0.1588860000):0.2847770000	1r03_A.pdb:0.1872490000):0.0852383000	1bg7_A.pdb:0.5356170000):0.3307820000	(1z6o_A.pdb:0.9316590000	1z6o_M.pdb:0.4689380000):0.1779980000):0.1800640000	((((1eum_A.pdb:0.3302810000	1krq_A.pdb:0.3391440000):0.1588430000	3e6s_A.pdb:0.7173680000):0.1442680000	2jd7_A.pdb:0.2579000000):0.1441150000	1vlg_A.pdb:0.2264110000):0.1546630000):0.4766130000):0.1221430000	((1lko_A.pdb:0.5051980000	1yuz_A.pdb:1.0466840000):0.3423530000	3qhb_A.pdb:0.8942230000):0.3480850000):0.0896620000):0.0504412000	(1otk_A.pdb:2.6738850000	(((((1oqu_A.pdb:0.1786280000	1uzr_A.pdb:0.0721100000):0.0332211000	1r2f_A.pdb:0.1689650000):0.5054670000	(1mxr_A.pdb:1.0281070000	((1jk0_A.pdb:0.3641650000	2uw2_A.pdb:0.1583150000):0.0886857000	1w68_A.pdb:0.0478130000):1.2439900000):0.1032840000):0.3324090000	3ee4_A.pdb:0.8297910000):0.3596940000	(((2inc_B.pdb:0.8060590000	(2inp_C.pdb:0.7860870000	1mty_B.pdb:1.6703900000):0.3790980000):0.2339320000	(1mty_D.pdb:0.8961070000	3dhg_A.pdb:0.9885640000):0.7252400000):0.5648080000	(((2uw1_A.pdb:0.0435480000	2uw1_B.pdb:0.0679260000):0.1068110000	1afr_A.pdb:0.1072270000):0.8257030000	1za0_A.pdb:1.0148780000):0.2505480000):0.1889440000):0.3471400000):0.3843020000):0.1541760000	2vzb_A.pdb:0.7650460000):0.3289760000):0.1536860000):0.2282890000):0.0835459000):0.0865286000);
(1ji5_A.pdb:0.2822570000	(1jig_A.pdb:0.1940830000	1n1q_A.pdb:0.2618690000):0.0650919000	(2chp_A.pdb:0.4199220000	(((1qgh_A.pdb:0.3089570000	2ux1_A.pdb:0.3342200000):0.2532850000	(1ji4_A.pdb:0.7029840000	2fjc_A.pdb:0.4454890000):0.0934513000):0.0714287000	(((((1dps_A.pdb:0.0537150000	1jts_A.pdb:0.0247030000):0.3011280000	1o9r_A.pdb:0.2214620000):0.4846510000	1uvh_A.pdb:0.6267410000):0.2452320000	(1tjo_A.pdb:0.0329090000	1tk6_A.pdb:0.0243870000):0.4438510000):0.2729010000	((2fzf_A.pdb:1.9496500000	2vzb_A.pdb:0.3469480000):0.2805800000	(((((((1bcf_A.pdb:0.0350220000	3e1q_A.pdb:0.0388170000):0.1573700000	2fkz_A.pdb:0.1225930000):0.1810460000	1jgc_A.pdb:0.3227050000):0.2333950000	1nfv_A.pdb:0.6851520000):0.1888520000	(((((1lb3_A.pdb:0.0909240000	2za7_A.pdb:0.1478170000):0.2186120000	1bg7_A.pdb:0.5035250000):0.1231780000	1r03_A.pdb:0.1278450000):0.3033770000	(1z6o_A.pdb:0.8558920000	1z6o_M.pdb:0.6016600000):0.1314100000):0.1472460000	(((1eum_A.pdb:0.3476590000	1krq_A.pdb:0.2294090000):0.1613400000	3e6s_A.pdb:0.5712380000):0.1661650000	(2jd7_A.pdb:0.1806060000	1vlg_A.pdb:0.3461050000):0.0695381000):0.2188520000):0.4311100000):0.1926580000	((1lko_A.pdb:0.7011180000	1yuz_A.pdb:0.8033610000):0.2258960000	3qhb_A.pdb:0.7938360000):0.6136440000):0.1364640000	(1otk_A.pdb:2.5643140000	((((((1oqu_A.pdb:0.1369470000	(1r2f_A.pdb:0.2002730000	1uzr_A.pdb:0.1377510000):0.0511084000):0.4853990000	1mxr_A.pdb:0.9684570000):0.2869500000	((1jk0_A.pdb:0.4544730000	2uw2_A.pdb:0.1881230000):0.0607224000	1w68_A.pdb:0.0883440000):0.9538590000):0.3924550000	3ee4_A.pdb:0.9154430000):0.2605410000	((2inc_B.pdb:0.8736190000	(2inp_C.pdb:0.9407450000	1mty_B.pdb:1.2433200000):0.1208670000):0.3513190000	(1mty_D.pdb:0.8636300000	3dhg_A.pdb:1.2453130000):0.5903140000):0.4423030000):0.1937300000	(((2uw1_A.pdb:0.0413410000	2uw1_B.pdb:0.0618320000):0.1160720000	1afr_A.pdb:0.1039100000):0.6492680000	1za0_A.pdb:1.0833040000):0.4812860000):0.2847530000):0.4556890000):0.1719730000):0.2526110000):0.1781460000):0.1134340000):0.0829553000);
(1ji5_A.pdb:0.1932960000	(1jig_A.pdb:0.2069620000	((1qgh_A.pdb:0.2223960000	2ux1_A.pdb:0.3808710000):0.2633680000	((1ji4_A.pdb:0.4570950000	2fjc_A.pdb:0.4823070000):0.1798110000	((((1dps_A.pdb:0.0689900000	1jts_A.pdb:0.0280280000):0.1400370000	1o9r_A.pdb:0.3282330000):0.2853460000	1uvh_A.pdb:0.6006340000):0.4319240000	(((1tjo_A.pdb:0.0299940000	1tk6_A.pdb:0.0209460000):0.3075470000	1otk_A.pdb:2.8650510000):0.2616070000	((2fzf_A.pdb:1.8284520000	((((((1bcf_A.pdb:0.0143860000	3e1q_A.pdb:0.0173300000):0.2115680000	2fkz_A.pdb:0.1401550000):0.0643852000	1jgc_A.pdb:0.3733520000):0.3484920000	1nfv_A.pdb:0.5114350000):0.2560700000	(((((1lb3_A.pdb:0.0303570000	2za7_A.pdb:0.1633300000):0.2630690000	1r03_A.pdb:0.1726320000):0.0559477000	1bg7_A.pdb:0.5098560000):0.1824200000	(1z6o_A.pdb:0.8693540000	1z6o_M.pdb:0.4300900000):0.1995220000):0.1318540000	((1eum_A.pdb:0.3223810000	1krq_A.pdb:0.1866070000):0.2285200000	((3e6s_A.pdb:0.6703520000	2jd7_A.pdb:0.1776790000):0.0808188000	1vlg_A.pdb:0.2481550000):0.1181240000):0.1738350000):0.3897780000):0.1018510000	((1lko_A.pdb:0.3074900000	1yuz_A.pdb:0.8195750000):0.4189190000	3qhb_A.pdb:0.8770460000):0.4633640000):0.1848120000):0.0579607000	(2vzb_A.pdb:0.6260840000	(((((((1oqu_A.pdb:0.1879380000	1r2f_A.pdb:0.1759290000):0.0583686000	1uzr_A.pdb:0.0692370000):0.5461360000	1mxr_A.pdb:1.0153250000):0.2132330000	((1jk0_A.pdb:0.4197620000	2uw2_A.pdb:0.1852500000):0.0413136000	1w68_A.pdb:0.0643690000):0.8223060000):0.3042520000	3ee4_A.pdb:1.2514310000):0.1855330000	((2inc_B.pdb:0.6620020000	(2inp_C.pdb:0.7906660000	1mty_B.pdb:1.3445210000):0.2338470000):0.4188720000	(1mty_D.pdb:0.8939740000	3dhg_A.pdb:1.0634980000):0.5193740000):0.5144210000):0.1035400000	(((2uw1_A.pdb:0.0467820000	2uw1_B.pdb:0.0563120000):0.1126490000	1afr_A.pdb:0.0841530000):0.8140730000	1za0_A.pdb:1.0232190000):0.3205750000):0.7846370000):0.1136220000):0.1930450000):0.1823700000):0.0565715000):0.1677930000):0.0788430000):0.0198573000	(1n1q_A.pdb:0.1966960000	2chp_A.pdb:0.3774390000):0.0745654000);
(1ji5_A.pdb:0.3008450000	1jig_A.pdb:0.1674880000	(1n1q_A.pdb:0.2336120000	(2chp_A.pdb:0.3853080000	((1qgh_A.pdb:0.2734370000	2ux1_A.pdb:0.3437710000):0.3343480000	((1ji4_A.pdb:0.5294980000	2fjc_A.pdb:0.4855420000):0.1655050000	(((((1dps_A.pdb:0.0861880000	1jts_A.pdb:0.0194280000):0.2639030000	1o9r_A.pdb:0.2895380000):0.3013850000	1uvh_A.pdb:0.6551510000):0.2607630000	(1tjo_A.pdb:0.0312000000	1tk6_A.pdb:0.0236430000):0.5763630000):0.2183430000	(((((2fzf_A.pdb:1.9685270000	(1lko_A.pdb:0.6478770000	1yuz_A.pdb:0.8367730000):0.2508100000):0.1543910000	3qhb_A.pdb:0.6694230000):0.1739960000	(1otk_A.pdb:1.8721720000	(((((((1oqu_A.pdb:0.1560270000	1r2f_A.pdb:0.1759120000):0.0498967000	1uzr_A.pdb:0.0447730000):0.5857690000	1mxr_A.pdb:0.8168810000):0.1502640000	((1jk0_A.pdb:0.4257120000	2uw2_A.pdb:0.1681400000):0.0580028000	1w68_A.pdb:0.0894080000):0.8660850000):0.4490870000	(((2uw1_A.pdb:0.0707860000	2uw1_B.pdb:0.0531530000):0.1318250000	1afr_A.pdb:0.0846640000):0.9713350000	1za0_A.pdb:1.2737950000):0.2029930000):0.0793533000	3ee4_A.pdb:1.0982140000):0.1265140000	((2inc_B.pdb:0.4826390000	(2inp_C.pdb:0.9900850000	1mty_B.pdb:1.4670120000):0.2243810000):0.3430750000	(1mty_D.pdb:1.0658640000	3dhg_A.pdb:1.0695560000):0.5727060000):0.4736890000):0.7739290000):0.5346270000):0.2781220000	(((((1bcf_A.pdb:0.0338800000	3e1q_A.pdb:0.0336710000):0.1448310000	2fkz_A.pdb:0.1285020000):0.1490270000	1jgc_A.pdb:0.3563210000):0.1712620000	1nfv_A.pdb:0.5648470000):0.3146250000	(((((1lb3_A.pdb:0.1041730000	2za7_A.pdb:0.1666590000):0.1489770000	1bg7_A.pdb:0.5656310000):0.0840410000	1r03_A.pdb:0.2484150000):0.2176430000	(((1eum_A.pdb:0.2683490000	1krq_A.pdb:0.3306980000):0.1429630000	(2jd7_A.pdb:0.2343340000	1vlg_A.pdb:0.3327830000):0.0804954000):0.0953897000	3e6s_A.pdb:0.6674110000):0.1663360000):0.0008106980	(1z6o_A.pdb:0.8650620000	1z6o_M.pdb:0.4782210000):0.3714090000):0.2684950000):0.1801920000):0.2789180000	2vzb_A.pdb:0.6407100000):0.3370100000):0.1171750000):0.1187510000):0.1152880000):0.1188310000):0.0569717000);
(1ji5_A.pdb:0.2331570000	(1jig_A.pdb:0.1672560000	1n1q_A.pdb:0.1953960000):0.0389347000	((2chp_A.pdb:0.3357840000	((1ji4_A.pdb:0.5061160000	2fjc_A.pdb:0.4257230000):0.1871740000	(((((1dps_A.pdb:0.0545110000	1jts_A.pdb:0.0222340000):0.1511710000	1o9r_A.pdb:0.2690280000):0.3991740000	1uvh_A.pdb:0.5479140000):0.3009130000	(1tjo_A.pdb:0.0480320000	1tk6_A.pdb:0.0172830000):0.4240790000):0.1587290000	((((((2fzf_A.pdb:1.8074830000	(1lko_A.pdb:0.5235750000	1yuz_A.pdb:0.6936860000):0.1877220000):0.1070730000	3qhb_A.pdb:0.9166510000):0.4100090000	(1otk_A.pdb:2.2621260000	((((((1oqu_A.pdb:0.1585620000	1r2f_A.pdb:0.1668490000):0.0307796000	1uzr_A.pdb:0.0819160000):0.4497610000	1mxr_A.pdb:0.8621800000):0.2177990000	3ee4_A.pdb:1.2584600000):0.2428190000	(((1jk0_A.pdb:0.3812660000	2uw2_A.pdb:0.1480510000):0.0431107000	1w68_A.pdb:0.0646640000):0.7019490000	((2inc_B.pdb:0.6865290000	(2inp_C.pdb:0.9113850000	1mty_B.pdb:1.7360340000):0.2282230000):0.4734670000	(1mty_D.pdb:1.0851340000	3dhg_A.pdb:0.8513490000):0.6133660000):0.6520470000):0.3129020000):0.4570670000	(((2uw1_A.pdb:0.0467400000	2uw1_B.pdb:0.0686650000):0.1097740000	1afr_A.pdb:0.0938320000):0.7305060000	1za0_A.pdb:1.1256330000):0.1492070000):0.8376930000):0.3852350000):0.1002470000	(((((1lb3_A.pdb:0.0858590000	2za7_A.pdb:0.1525030000):0.2542760000	1r03_A.pdb:0.2104970000):0.0564858000	1bg7_A.pdb:0.4598480000):0.1560080000	(1z6o_A.pdb:0.8310110000	1z6o_M.pdb:0.4872870000):0.3131470000):0.1087280000	(((1eum_A.pdb:0.3446850000	1krq_A.pdb:0.2320860000):0.1471800000	3e6s_A.pdb:0.6035640000):0.0980883000	(2jd7_A.pdb:0.1491260000	1vlg_A.pdb:0.2620690000):0.0814415000):0.1405430000):0.4376860000):0.2355450000	((((1bcf_A.pdb:0.0235430000	3e1q_A.pdb:0.0296440000):0.1541740000	2fkz_A.pdb:0.1719430000):0.1714210000	1jgc_A.pdb:0.2136420000):0.3338750000	1nfv_A.pdb:0.4648310000):0.2304070000):0.2782780000	2vzb_A.pdb:0.7484340000):0.1234750000):0.0626945000):0.0766007000):0.0582512000	(1qgh_A.pdb:0.2273740000	2ux1_A.pdb:0.4052390000):0.2415480000):0.0775795000);
(1ji5_A.pdb:0.2395230000	1jig_A.pdb:0.1793380000	(1n1q_A.pdb:0.1895220000	(2chp_A.pdb:0.3900540000	(((1qgh_A.pdb:0.2852010000	2ux1_A.pdb:0.3699480000):0.2069290000	(1ji4_A.pdb:0.4316870000	2fjc_A.pdb:0.3723840000):0.1671310000):0.0771013000	((((1dps_A.pdb:0.0850290000	1jts_A.pdb:0.0465730000):0.2373730000	1o9r_A.pdb:0.1993690000):0.3811390000	1uvh_A.pdb:0.6723570000):0.2868970000	((1tjo_A.pdb:0.0387150000	1tk6_A.pdb:0.0153200000):0.4548710000	((2fzf_A.pdb:1.7136930000	(((((((1bcf_A.pdb:0.0327270000	3e1q_A.pdb:0.0462130000):0.1410780000	2fkz_A.pdb:0.1480770000):0.1346460000	1jgc_A.pdb:0.2772550000):0.2572760000	1nfv_A.pdb:0.4937220000):0.4212370000	(((((1lb3_A.pdb:0.0235240000	2za7_A.pdb:0.1427450000):0.2857140000	1r03_A.pdb:0.1550730000):0.0789068000	1bg7_A.pdb:0.3573650000):0.3015120000	(1z6o_A.pdb:0.9497450000	1z6o_M.pdb:0.5526060000):0.1733380000):0.0665091000	((((1eum_A.pdb:0.2964380000	1krq_A.pdb:0.2749610000):0.1263920000	3e6s_A.pdb:0.6436100000):0.1299110000	2jd7_A.pdb:0.1567270000):0.0689659000	1vlg_A.pdb:0.3339880000):0.1439800000):0.3042150000):0.1520930000	((1lko_A.pdb:0.6656610000	1yuz_A.pdb:0.7271230000):0.2614430000	3qhb_A.pdb:0.8244270000):0.4617480000):0.1257580000	(1otk_A.pdb:1.9823570000	(((((1oqu_A.pdb:0.1731230000	1uzr_A.pdb:0.1019670000):0.0936802000	1r2f_A.pdb:0.1034360000):0.5553000000	(1mxr_A.pdb:0.7597240000	((1jk0_A.pdb:0.3812660000	2uw2_A.pdb:0.1712960000):0.0614352000	1w68_A.pdb:0.0320300000):0.9292130000):0.1410020000):0.5887010000	3ee4_A.pdb:1.0437700000):0.1835820000	(((2inc_B.pdb:0.7339230000	(2inp_C.pdb:0.8560230000	1mty_B.pdb:1.3650730000):0.1755740000):0.3155390000	(1mty_D.pdb:1.0651420000	3dhg_A.pdb:1.0008020000):0.4904830000):0.4953770000	(((2uw1_A.pdb:0.0463730000	2uw1_B.pdb:0.0617930000):0.0752165000	1afr_A.pdb:0.1087030000):0.6717790000	1za0_A.pdb:0.9987950000):0.2010170000):0.1159490000):0.4037030000):0.5224790000):0.0462320000):0.1267760000	2vzb_A.pdb:0.6727140000):0.1538520000):0.1772010000):0.1417450000):0.0732345000):0.1356830000):0.0679377000);
(1ji5_A.pdb:0.3033050000	1jig_A.pdb:0.1705330000	(1n1q_A.pdb:0.1969690000	(((2chp_A.pdb:0.2818020000	(1ji4_A.pdb:0.4041020000	2fjc_A.pdb:0.4614900000):0.2625310000):0.1292140000	(1qgh_A.pdb:0.2432680000	2ux1_A.pdb:0.4633560000):0.3184960000):0.0168250000	(((((1dps_A.pdb:0.0456270000	1jts_A.pdb:0.0503890000):0.1990280000	1o9r_A.pdb:0.1905930000):0.5149540000	(1tjo_A.pdb:0.0441850000	1tk6_A.pdb:0.0188890000):0.4501010000):0.0889007000	1uvh_A.pdb:0.8090100000):0.1882160000	(((2fzf_A.pdb:1.6587020000	((((((1bcf_A.pdb:0.0234750000	3e1q_A.pdb:0.0523870000):0.2358540000	2fkz_A.pdb:0.1291900000):0.1256830000	1jgc_A.pdb:0.2795210000):0.3913090000	1nfv_A.pdb:0.5907150000):0.1979050000	(((((1lb3_A.pdb:0.0650810000	2za7_A.pdb:0.1291750000):0.1937650000	1r03_A.pdb:0.2210070000):0.0683016000	1bg7_A.pdb:0.4676830000):0.2070650000	(1z6o_A.pdb:0.8702110000	1z6o_M.pdb:0.6911040000):0.1223570000):0.0837879000	(((1eum_A.pdb:0.3054290000	1krq_A.pdb:0.3082940000):0.2181800000	(2jd7_A.pdb:0.2343070000	1vlg_A.pdb:0.3181990000):0.0646895000):0.1391240000	3e6s_A.pdb:0.6689860000):0.1637120000):0.3433950000):0.1314330000	((1lko_A.pdb:0.6374280000	1yuz_A.pdb:0.7731490000):0.3238430000	3qhb_A.pdb:0.7669470000):0.4629560000):0.2588590000):0.0983933000	(1otk_A.pdb:2.2463300000	(((((((1oqu_A.pdb:0.1852810000	1r2f_A.pdb:0.1950000000):0.0432845000	1uzr_A.pdb:0.0714780000):0.6274230000	1mxr_A.pdb:0.7694020000):0.2962980000	((1jk0_A.pdb:0.3625900000	2uw2_A.pdb:0.1245750000):0.0443506000	1w68_A.pdb:0.0666010000):0.8674500000):0.3733400000	3ee4_A.pdb:1.3545970000):0.3458270000	(((2uw1_A.pdb:0.0369860000	2uw1_B.pdb:0.0567250000):0.1279030000	1afr_A.pdb:0.0850690000):0.8106720000	1za0_A.pdb:1.3626280000):0.1696120000):0.1910050000	((2inc_B.pdb:0.5641300000	(2inp_C.pdb:0.7182190000	1mty_B.pdb:1.5224330000):0.2896410000):0.2622940000	(1mty_D.pdb:1.1491370000	3dhg_A.pdb:0.8628600000):0.5148430000):0.4268760000):0.6897280000):0.3261280000):0.0431881000	2vzb_A.pdb:0.6672530000):0.2311130000):0.1795760000):0.0941688000):0.1154620000);
(1ji5_A.pdb:0.2869810000	(1jig_A.pdb:0.1522400000	(2chp_A.pdb:0.4322110000	((1qgh_A.pdb:0.2489670000	2ux1_A.pdb:0.4406820000):0.2757010000	((1ji4_A.pdb:0.5272590000	2fjc_A.pdb:0.5293910000):0.1703040000	(((((1dps_A.pdb:0.0601280000	1jts_A.pdb:0.0169490000):0.2441320000	1o9r_A.pdb:0.2705710000):0.4984020000	1uvh_A.pdb:0.6843250000):0.1744930000	(1tjo_A.pdb:0.0106310000	1tk6_A.pdb:0.0138790000):0.5817760000):0.1336010000	(((((2fzf_A.pdb:1.3790420000	((1lko_A.pdb:0.6174510000	1yuz_A.pdb:0.6879270000):0.2533130000	3qhb_A.pdb:0.7885950000):0.2015990000):0.2714010000	(1otk_A.pdb:2.2636970000	(((((((1oqu_A.pdb:0.1429810000	1r2f_A.pdb:0.2084830000):0.0469530000	1uzr_A.pdb:0.0729450000):0.5750560000	1mxr_A.pdb:0.7486120000):0.1741740000	3ee4_A.pdb:1.2913340000):0.2801090000	((1jk0_A.pdb:0.3167280000	2uw2_A.pdb:0.1193050000):0.0379888000	1w68_A.pdb:0.0676160000):0.7975660000):0.3962740000	((2inc_B.pdb:0.7378540000	(2inp_C.pdb:0.8852840000	1mty_B.pdb:1.5890300000):0.2237860000):0.3218120000	(1mty_D.pdb:1.1047760000	3dhg_A.pdb:1.1358410000):0.5177180000):0.2072290000):0.2870410000	(((2uw1_A.pdb:0.0412610000	2uw1_B.pdb:0.0572450000):0.1024900000	1afr_A.pdb:0.1016130000):0.7937740000	1za0_A.pdb:1.2870040000):0.1476660000):0.5113610000):0.5472460000):0.2429730000	(((((1lb3_A.pdb:0.0459300000	2za7_A.pdb:0.1708550000):0.2383590000	1bg7_A.pdb:0.5290820000):0.1003220000	1r03_A.pdb:0.1740210000):0.2244600000	(1z6o_A.pdb:1.1536840000	1z6o_M.pdb:0.5635070000):0.2131930000):0.1228670000	((((1eum_A.pdb:0.3034640000	1krq_A.pdb:0.3211410000):0.2836360000	2jd7_A.pdb:0.1943640000):0.0420122000	1vlg_A.pdb:0.2181650000):0.1158880000	3e6s_A.pdb:0.6567860000):0.1455310000):0.3685570000):0.0886981000	((((1bcf_A.pdb:0.0384150000	3e1q_A.pdb:0.0208080000):0.1572890000	2fkz_A.pdb:0.1047630000):0.1193760000	1jgc_A.pdb:0.2559030000):0.2200470000	1nfv_A.pdb:0.5875710000):0.2297810000):0.2026990000	2vzb_A.pdb:0.7031040000):0.2641960000):0.1473580000):0.0633459000):0.1087240000):0.0874784000):0.0416800000	1n1q_A.pdb:0.2162090000);
(1ji5_A.pdb:0.2201390000	(1jig_A.pdb:0.1261780000	((1qgh_A.pdb:0.2544820000	2ux1_A.pdb:0.3566920000):0.2163130000	((1ji4_A.pdb:0.3397850000	2fjc_A.pdb:0.2951230000):0.1102970000	((((1dps_A.pdb:0.0502460000	1jts_A.pdb:0.0622880000):0.1919920000	1o9r_A.pdb:0.2744180000):0.2663740000	1uvh_A.pdb:0.6694900000):0.2308400000	((1tjo_A.pdb:0.0425050000	1tk6_A.pdb:0.0155300000):0.4043760000	((((((2fzf_A.pdb:1.8572250000	(1lko_A.pdb:0.6365860000	1yuz_A.pdb:0.8426970000):0.0915829000):0.2279160000	3qhb_A.pdb:0.6590140000):0.3316510000	(1otk_A.pdb:2.4322360000	(((((((1oqu_A.pdb:0.2023970000	1r2f_A.pdb:0.2169010000):0.0517427000	1uzr_A.pdb:0.0773790000):0.4761730000	1mxr_A.pdb:0.8365820000):0.1818730000	((1jk0_A.pdb:0.4234440000	2uw2_A.pdb:0.1497660000):0.0590915000	1w68_A.pdb:0.0817970000):0.9409440000):0.4036770000	3ee4_A.pdb:0.9945420000):0.2578040000	((2inc_B.pdb:0.7121090000	(1mty_D.pdb:1.1156440000	3dhg_A.pdb:0.8821220000):0.6952230000):0.1691440000	(2inp_C.pdb:0.9506390000	1mty_B.pdb:1.4557590000):0.2239210000):0.5947370000):0.3272400000	(((2uw1_A.pdb:0.0505560000	2uw1_B.pdb:0.0652840000):0.0640397000	1afr_A.pdb:0.1511940000):0.7889930000	1za0_A.pdb:1.1429850000):0.1790830000):0.6502020000):0.2770960000):0.0897235000	(((((1lb3_A.pdb:0.1084780000	2za7_A.pdb:0.1415850000):0.3355960000	1r03_A.pdb:0.1166040000):0.0791801000	1bg7_A.pdb:0.4914260000):0.1387020000	(1z6o_A.pdb:0.9153350000	1z6o_M.pdb:0.6466550000):0.2149170000):0.0834242000	(((1eum_A.pdb:0.3268580000	1krq_A.pdb:0.2644940000):0.2482130000	(2jd7_A.pdb:0.1901270000	1vlg_A.pdb:0.2683780000):0.0997609000):0.1052250000	3e6s_A.pdb:0.5720790000):0.0978663000):0.3744080000):0.2904570000	((((1bcf_A.pdb:0.0121040000	3e1q_A.pdb:0.0549480000):0.1682290000	2fkz_A.pdb:0.1179220000):0.1736180000	1jgc_A.pdb:0.3332510000):0.2120810000	1nfv_A.pdb:0.3817620000):0.1716840000):0.2708810000	2vzb_A.pdb:0.7991940000):0.2057820000):0.2094290000):0.0975423000):0.0612049000):0.0884011000):0.0720154000	(1n1q_A.pdb:0.1430390000	2chp_A.pdb:0.3610520000):0.0585740000);
(1ji5_A.pdb:0.1848170000	1jig_A.pdb:0.1819740000	(1n1q_A.pdb:0.1728540000	(2chp_A.pdb:0.3642640000	((1qgh_A.pdb:0.1776300000	2ux1_A.pdb:0.5433740000):0.3055120000	((1ji4_A.pdb:0.6219780000	2fjc_A.pdb:0.4005810000):0.1581220000	((((1dps_A.pdb:0.0428080000	1jts_A.pdb:0.0349420000):0.2154540000	1o9r_A.pdb:0.2246700000):0.3553680000	1uvh_A.pdb:0.5854080000):0.1065920000	(((1tjo_A.pdb:0.0513590000	1tk6_A.pdb:0.0396440000):0.2727340000	1otk_A.pdb:2.5768200000):0.2314470000	((2fzf_A.pdb:2.0509790000	((((((1bcf_A.pdb:0.0220670000	3e1q_A.pdb:0.0355050000):0.1478580000	2fkz_A.pdb:0.1142140000):0.1787940000	1jgc_A.pdb:0.3513160000):0.3315010000	1nfv_A.pdb:0.5795360000):0.1411940000	(((((1lb3_A.pdb:0.0604060000	2za7_A.pdb:0.1771910000):0.2236520000	1r03_A.pdb:0.2268610000):0.1174110000	1bg7_A.pdb:0.5590840000):0.1373570000	(1z6o_A.pdb:0.8059400000	1z6o_M.pdb:0.6396220000):0.1100370000):0.0703964000	((((1eum_A.pdb:0.3706810000	1krq_A.pdb:0.2471040000):0.1444380000	3e6s_A.pdb:0.5669790000):0.1580280000	2jd7_A.pdb:0.1557770000):0.1733970000	1vlg_A.pdb:0.2706920000):0.1788420000):0.4070540000):0.0577817000	((1lko_A.pdb:0.6662520000	1yuz_A.pdb:0.8050780000):0.2994580000	3qhb_A.pdb:0.6744490000):0.6955660000):0.2213050000):0.1324600000	(2vzb_A.pdb:0.5009460000	(((((((1oqu_A.pdb:0.1637590000	1uzr_A.pdb:0.1093690000):0.0699814000	1r2f_A.pdb:0.1512750000):0.5077620000	1mxr_A.pdb:0.8199440000):0.3058630000	((1jk0_A.pdb:0.3927560000	2uw2_A.pdb:0.1735930000):0.0647082000	1w68_A.pdb:0.0634400000):0.9134420000):0.4692560000	3ee4_A.pdb:0.8942250000):0.2629140000	(((2uw1_A.pdb:0.0261090000	2uw1_B.pdb:0.0464820000):0.1391120000	1afr_A.pdb:0.0827450000):0.8215630000	1za0_A.pdb:1.1644170000):0.2435560000):0.2406900000	((2inc_B.pdb:0.5130750000	(2inp_C.pdb:0.8105900000	1mty_B.pdb:1.7488900000):0.1889570000):0.4506300000	(1mty_D.pdb:1.1173250000	3dhg_A.pdb:1.1457210000):0.4434690000):0.3411350000):0.9096930000):0.1427180000):0.2434210000):0.3085730000):0.2419560000):0.0736908000):0.0476618000):0.0786206000):0.0534200000);
(1ji5_A.pdb:0.2472360000	1jig_A.pdb:0.1752480000	(1n1q_A.pdb:0.1739930000	(2chp_A.pdb:0.4722310000	((1qgh_A.pdb:0.2345590000	2ux1_A.pdb:0.4548240000):0.2999660000	((1ji4_A.pdb:0.5183530000	2fjc_A.pdb:0.4896660000):0.1309950000	((((1dps_A.pdb:0.0534030000	1jts_A.pdb:0.0257020000):0.2362360000	1o9r_A.pdb:0.2665800000):0.3351220000	1uvh_A.pdb:0.7844520000):0.2137140000	((1tjo_A.pdb:0.0212850000	1tk6_A.pdb:0.0343240000):0.6745630000	((((((2fzf_A.pdb:1.4814160000	3qhb_A.pdb:0.6841340000):0.1886500000	(1lko_A.pdb:0.6858310000	1yuz_A.pdb:0.7470920000):0.3397820000):0.1787120000	(1otk_A.pdb:2.5551940000	(((((((1oqu_A.pdb:0.1850140000	1r2f_A.pdb:0.1776370000):0.0628374000	1uzr_A.pdb:0.0785570000):0.5424940000	1mxr_A.pdb:0.8064620000):0.2602700000	((1jk0_A.pdb:0.4488030000	2uw2_A.pdb:0.1219250000):0.0557933000	1w68_A.pdb:0.0861350000):0.8651040000):0.4121850000	((2inc_B.pdb:0.7049200000	(2inp_C.pdb:0.6918230000	1mty_B.pdb:1.6838920000):0.1715940000):0.5245850000	(1mty_D.pdb:1.0494760000	3dhg_A.pdb:0.8375350000):0.7266960000):0.4875480000):0.2431440000	3ee4_A.pdb:1.0719940000):0.2409360000	(((2uw1_A.pdb:0.0382310000	2uw1_B.pdb:0.0475580000):0.1029740000	1afr_A.pdb:0.0757990000):0.8796140000	1za0_A.pdb:1.0793580000):0.2970040000):0.5561950000):0.3079980000):0.4650780000	(((((1lb3_A.pdb:0.0566040000	2za7_A.pdb:0.2341550000):0.2513400000	1bg7_A.pdb:0.4343020000):0.0706471000	1r03_A.pdb:0.1962060000):0.3112770000	(1z6o_A.pdb:0.9396070000	1z6o_M.pdb:0.5486880000):0.1974830000):0.0468634000	(((1eum_A.pdb:0.3971510000	1krq_A.pdb:0.2565310000):0.0692465000	3e6s_A.pdb:0.7770190000):0.1194520000	(2jd7_A.pdb:0.2391440000	1vlg_A.pdb:0.3474000000):0.1112030000):0.2239260000):0.3363670000):0.2404260000	((((1bcf_A.pdb:0.0432940000	3e1q_A.pdb:0.0203370000):0.1394090000	2fkz_A.pdb:0.1346500000):0.1383690000	1jgc_A.pdb:0.2747010000):0.2628590000	1nfv_A.pdb:0.6242680000):0.2424390000):0.3967690000	2vzb_A.pdb:0.7231980000):0.0738097000):0.2412820000):0.1793890000):0.0890110000):0.0595537000):0.0950597000):0.0726298000);
(1ji5_A.pdb:0.2755140000	(1jig_A.pdb:0.1664370000	((1qgh_A.pdb:0.2515290000	2ux1_A.pdb:0.3573540000):0.1911420000	((1ji4_A.pdb:0.4480810000	2fjc_A.pdb:0.4274760000):0.1816500000	((((1dps_A.pdb:0.0758620000	1jts_A.pdb:0.0507670000):0.2080960000	1o9r_A.pdb:0.3234360000):0.4180670000	1uvh_A.pdb:0.6546780000):0.3220170000	(((1tjo_A.pdb:0.0261800000	1tk6_A.pdb:0.0175100000):0.5726840000	1otk_A.pdb:3.2316080000):0.1111400000	(((((2fzf_A.pdb:1.7419600000	((1lko_A.pdb:0.7144090000	1yuz_A.pdb:0.7249660000):0.2898480000	3qhb_A.pdb:0.8511320000):0.1851780000):0.0872289000	((((((1oqu_A.pdb:0.1821360000	1uzr_A.pdb:0.1158660000):0.0614660000	1r2f_A.pdb:0.1512590000):0.5042820000	(1mxr_A.pdb:0.7078640000	((1jk0_A.pdb:0.3695450000	1w68_A.pdb:0.1256960000):0.0434410000	2uw2_A.pdb:0.1240580000):0.9781250000):0.2359690000):0.4758230000	3ee4_A.pdb:0.9278890000):0.2383680000	((2inc_B.pdb:0.5909830000	(2inp_C.pdb:0.7064500000	1mty_B.pdb:1.3943720000):0.2834720000):0.2668190000	(1mty_D.pdb:1.2388600000	3dhg_A.pdb:0.7889710000):0.4796270000):0.7988590000):0.1320180000	(((2uw1_A.pdb:0.0516640000	2uw1_B.pdb:0.0744290000):0.0662830000	1afr_A.pdb:0.1150980000):0.8448300000	1za0_A.pdb:1.1697830000):0.1834190000):0.5643190000):0.0768880000	(((((1lb3_A.pdb:0.0495710000	2za7_A.pdb:0.1345620000):0.2737380000	1r03_A.pdb:0.2100580000):0.0707428000	1bg7_A.pdb:0.4269310000):0.2653530000	(1z6o_A.pdb:1.0186500000	1z6o_M.pdb:0.5025030000):0.1155020000):0.0911368000	((((1eum_A.pdb:0.3577540000	1krq_A.pdb:0.2052760000):0.0854280000	3e6s_A.pdb:0.7296050000):0.1307600000	2jd7_A.pdb:0.1645130000):0.1300320000	1vlg_A.pdb:0.2914500000):0.2018860000):0.5425660000):0.2112330000	((((1bcf_A.pdb:0.0097820000	3e1q_A.pdb:0.0295290000):0.1579360000	2fkz_A.pdb:0.1269900000):0.1716740000	1jgc_A.pdb:0.2394980000):0.3206960000	1nfv_A.pdb:0.4362470000):0.3544370000):0.1696990000	2vzb_A.pdb:0.5344930000):0.1909360000):0.3116390000):0.1301650000):0.0638540000):0.1456500000):0.0510149000	(1n1q_A.pdb:0.1428030000	2chp_A.pdb:0.4055090000):0.1181900000);
(1ji5_A.pdb:0.3347320000	1jig_A.pdb:0.1811250000	((1n1q_A.pdb:0.1694310000	2chp_A.pdb:0.3394580000):0.0683559000	((1qgh_A.pdb:0.1882330000	2ux1_A.pdb:0.4374520000):0.2039350000	((1ji4_A.pdb:0.3838620000	2fjc_A.pdb:0.4492950000):0.1730730000	(((((1dps_A.pdb:0.0674320000	1jts_A.pdb:0.0649480000):0.2121430000	1o9r_A.pdb:0.3218700000):0.3064350000	1uvh_A.pdb:0.6172480000):0.3472730000	(1tjo_A.pdb:0.0233390000	1tk6_A.pdb:0.0251770000):0.5174600000):0.1672080000	((((((2fzf_A.pdb:1.5716040000	(1lko_A.pdb:0.6789610000	1yuz_A.pdb:0.8364260000):0.2099870000):0.1290880000	3qhb_A.pdb:0.6543690000):0.4214730000	(1otk_A.pdb:2.2695060000	(((((((1oqu_A.pdb:0.1776940000	1r2f_A.pdb:0.2090180000):0.0423442000	1uzr_A.pdb:0.0295570000):0.6180910000	1mxr_A.pdb:0.8008300000):0.1340550000	3ee4_A.pdb:1.2434650000):0.2440390000	((1jk0_A.pdb:0.3958370000	2uw2_A.pdb:0.1268650000):0.0614058000	1w68_A.pdb:0.1003990000):0.6138580000):0.3002160000	(((2uw1_A.pdb:0.0512960000	2uw1_B.pdb:0.0427630000):0.0876674000	1afr_A.pdb:0.1312100000):0.8164040000	1za0_A.pdb:1.3019180000):0.3251100000):0.1027780000	(((2inc_B.pdb:0.8441590000	2inp_C.pdb:0.7627120000):0.3025910000	1mty_B.pdb:1.4010560000):0.3018530000	(1mty_D.pdb:0.9083620000	3dhg_A.pdb:0.8931890000):0.4679500000):0.4043990000):0.6221760000):0.2947970000):0.0655608000	(((((1lb3_A.pdb:0.0778570000	2za7_A.pdb:0.1944020000):0.2260380000	1bg7_A.pdb:0.4604440000):0.0816461000	1r03_A.pdb:0.1865090000):0.3409100000	(1z6o_A.pdb:1.0234020000	1z6o_M.pdb:0.4733960000):0.2508630000):0.0439872000	(((1eum_A.pdb:0.3993390000	1krq_A.pdb:0.1869960000):0.1498520000	3e6s_A.pdb:0.7025110000):0.0802090000	(2jd7_A.pdb:0.1792140000	1vlg_A.pdb:0.3213060000):0.0898137000):0.2641780000):0.3314660000):0.2054740000	((((1bcf_A.pdb:0.0267590000	3e1q_A.pdb:0.0306930000):0.2201660000	2fkz_A.pdb:0.1358530000):0.1300910000	1jgc_A.pdb:0.3385890000):0.3142190000	1nfv_A.pdb:0.5655470000):0.2577600000):0.3198940000	2vzb_A.pdb:0.7075820000):0.1716260000):0.1779010000):0.1370110000):0.0729976000):0.0795482000);
(1ji5_A.pdb:0.2478690000	1jig_A.pdb:0.1601810000	(1n1q_A.pdb:0.2150810000	((2chp_A.pdb:0.3312310000	(((((1dps_A.pdb:0.0467040000	1jts_A.pdb:0.0424420000):0.2391900000	1o9r_A.pdb:0.2989540000):0.4425560000	1uvh_A.pdb:0.5914450000):0.2901270000	(1tjo_A.pdb:0.0232250000	1tk6_A.pdb:0.0187710000):0.5660900000):0.1581530000	((2fzf_A.pdb:1.5336280000	2vzb_A.pdb:0.4440640000):0.2066050000	(((((((1bcf_A.pdb:0.0201860000	3e1q_A.pdb:0.0275240000):0.1511510000	2fkz_A.pdb:0.1176330000):0.2084630000	1jgc_A.pdb:0.2439890000):0.3226610000	1nfv_A.pdb:0.6265450000):0.1922470000	(((((1lb3_A.pdb:0.0442070000	2za7_A.pdb:0.1723270000):0.3198430000	(1bg7_A.pdb:0.5273980000	1r03_A.pdb:0.2196210000):0.0679538000):0.1176940000	(1z6o_A.pdb:0.8816230000	1z6o_M.pdb:0.6146810000):0.2225620000):0.1909120000	3e6s_A.pdb:0.7912460000):0.1476430000	(((1eum_A.pdb:0.4194480000	1krq_A.pdb:0.2934050000):0.2849310000	2jd7_A.pdb:0.1631280000):0.0878135000	1vlg_A.pdb:0.3006390000):0.0534201000):0.3689360000):0.1262540000	((1lko_A.pdb:0.4902680000	1yuz_A.pdb:0.8550150000):0.2494900000	3qhb_A.pdb:1.0562040000):0.6907550000):0.1720160000	(1otk_A.pdb:2.4569350000	((((((1oqu_A.pdb:0.2110850000	1r2f_A.pdb:0.1908830000):0.0308783000	1uzr_A.pdb:0.1051140000):0.6285300000	1mxr_A.pdb:0.8633920000):0.2315520000	((1jk0_A.pdb:0.3955290000	2uw2_A.pdb:0.1269610000):0.0768004000	1w68_A.pdb:0.0848980000):0.8686600000):0.2803720000	3ee4_A.pdb:1.1855680000):0.1520850000	(((2inc_B.pdb:0.6833200000	(2inp_C.pdb:0.8717600000	1mty_B.pdb:1.3072960000):0.2146550000):0.5021250000	(1mty_D.pdb:1.1185260000	3dhg_A.pdb:1.0273350000):0.5733610000):0.2100060000	(((2uw1_A.pdb:0.0425780000	2uw1_B.pdb:0.0406950000):0.1561960000	1afr_A.pdb:0.0448230000):0.6851940000	1za0_A.pdb:1.2002960000):0.5174890000):0.1233090000):0.5918960000):0.5461810000):0.0779864000):0.2760740000):0.1907490000):0.1352090000	((1qgh_A.pdb:0.1732400000	2ux1_A.pdb:0.4908540000):0.2569740000	(1ji4_A.pdb:0.5079270000	2fjc_A.pdb:0.5205850000):0.2137800000):0.1047040000):0.1210560000):0.0386341000);
(1ji5_A.pdb:0.2840290000	1jig_A.pdb:0.1684960000	(1n1q_A.pdb:0.2481910000	(2chp_A.pdb:0.3527830000	(((1qgh_A.pdb:0.3011290000	2ux1_A.pdb:0.3804490000):0.2427210000	(1ji4_A.pdb:0.5387740000	2fjc_A.pdb:0.4439310000):0.1972500000):0.0931427000	(((((1dps_A.pdb:0.0784180000	1jts_A.pdb:0.0406210000):0.2425170000	1o9r_A.pdb:0.3322870000):0.4042890000	1uvh_A.pdb:0.6359870000):0.1842040000	(1tjo_A.pdb:0.0203010000	1tk6_A.pdb:0.0230570000):0.6907140000):0.2738670000	((((((2fzf_A.pdb:1.4959280000	1lko_A.pdb:0.5775040000):0.0816147000	1yuz_A.pdb:0.8724160000):0.1597460000	(1otk_A.pdb:2.3222760000	(((((((1oqu_A.pdb:0.1604500000	1r2f_A.pdb:0.1902530000):0.0489917000	1uzr_A.pdb:0.0828370000):0.5251840000	1mxr_A.pdb:0.7879720000):0.3130120000	3ee4_A.pdb:1.1175820000):0.2500000000	((1jk0_A.pdb:0.3801990000	2uw2_A.pdb:0.1353820000):0.0768535000	1w68_A.pdb:0.0657250000):0.7972240000):0.3040810000	(((2uw1_A.pdb:0.0533980000	2uw1_B.pdb:0.0761120000):0.0882138000	1afr_A.pdb:0.1023600000):0.7915090000	1za0_A.pdb:1.1590030000):0.1613800000):0.1370020000	((2inc_B.pdb:0.8839180000	(2inp_C.pdb:0.8775000000	1mty_B.pdb:1.2928710000):0.1176110000):0.3111660000	(1mty_D.pdb:1.0630830000	3dhg_A.pdb:1.0023770000):0.5368620000):0.4848110000):0.7231700000):0.5468380000):0.2291010000	3qhb_A.pdb:1.2230060000):0.1446890000	(((((1bcf_A.pdb:0.0227240000	3e1q_A.pdb:0.0503640000):0.1667910000	2fkz_A.pdb:0.1525450000):0.1436170000	1jgc_A.pdb:0.2962410000):0.1977440000	1nfv_A.pdb:0.6880170000):0.2727010000	(((((1lb3_A.pdb:0.0709580000	2za7_A.pdb:0.1489550000):0.2037330000	(1bg7_A.pdb:0.5964710000	1r03_A.pdb:0.1335040000):0.0795883000):0.2126960000	(1z6o_A.pdb:0.9910420000	1z6o_M.pdb:0.5815010000):0.1700850000):0.2152870000	3e6s_A.pdb:0.7415260000):0.0232699000	((1eum_A.pdb:0.4169440000	1krq_A.pdb:0.3137890000):0.2591960000	(2jd7_A.pdb:0.2475400000	1vlg_A.pdb:0.3091270000):0.0300393000):0.1724660000):0.3714790000):0.1429280000):0.1763650000	2vzb_A.pdb:0.7149290000):0.2815930000):0.1123430000):0.0705156000):0.1052750000):0.0565297000);
(1ji5_A.pdb:0.2632380000	(1jig_A.pdb:0.1931970000	((2chp_A.pdb:0.3585080000	((1ji4_A.pdb:0.5069070000	2fjc_A.pdb:0.5509330000):0.0570374000	(((((1dps_A.pdb:0.0574210000	1jts_A.pdb:0.0453180000):0.2247590000	1o9r_A.pdb:0.2592490000):0.3355140000	1uvh_A.pdb:0.7519250000):0.1323120000	(1tjo_A.pdb:0.0165600000	1tk6_A.pdb:0.0382160000):0.7382450000):0.3453470000	((((2fzf_A.pdb:1.7464050000	((1lko_A.pdb:0.7136620000	1yuz_A.pdb:0.6409950000):0.2393390000	3qhb_A.pdb:0.7389820000):0.3403790000):0.1181870000	(((((((1oqu_A.pdb:0.1845350000	1r2f_A.pdb:0.1721810000):0.0437521000	1uzr_A.pdb:0.0481280000):0.5016170000	1mxr_A.pdb:0.8560200000):0.1034250000	3ee4_A.pdb:1.1106280000):0.4144310000	((1jk0_A.pdb:0.3815050000	1w68_A.pdb:0.0984800000):0.0374327000	2uw2_A.pdb:0.1378990000):0.5512330000):0.2723390000	((2inc_B.pdb:0.6618330000	(2inp_C.pdb:0.6779790000	1mty_B.pdb:1.6989360000):0.1824120000):0.5468380000	(1mty_D.pdb:0.8386120000	3dhg_A.pdb:1.1202070000):0.5289980000):0.5158910000):0.1837050000	(((2uw1_A.pdb:0.0390150000	2uw1_B.pdb:0.0654930000):0.1368330000	1afr_A.pdb:0.1028030000):0.8139190000	1za0_A.pdb:1.1360600000):0.1973140000):0.9238990000):0.2668170000	(((((1bcf_A.pdb:0.0237030000	3e1q_A.pdb:0.0549820000):0.1648920000	2fkz_A.pdb:0.1762360000):0.1426920000	1jgc_A.pdb:0.2914530000):0.1760510000	1nfv_A.pdb:0.6322490000):0.3454040000	(((((1lb3_A.pdb:0.0786010000	2za7_A.pdb:0.1868730000):0.2511440000	1bg7_A.pdb:0.5533130000):0.0629852000	1r03_A.pdb:0.1965100000):0.3023830000	(1z6o_A.pdb:0.8012630000	1z6o_M.pdb:0.6117140000):0.2090840000):0.1113900000	((((1eum_A.pdb:0.2961410000	1krq_A.pdb:0.2173900000):0.2317680000	3e6s_A.pdb:0.5682020000):0.1321170000	2jd7_A.pdb:0.2436710000):0.0695204000	1vlg_A.pdb:0.2471790000):0.2201920000):0.3188070000):0.1682970000):0.2516210000	2vzb_A.pdb:0.9113050000):0.2176210000):0.0486902000):0.1276390000):0.0815863000	(1qgh_A.pdb:0.3302760000	(2ux1_A.pdb:0.2489310000	1otk_A.pdb:2.8789240000):0.2136170000):0.2555950000):0.1067320000):0.0533650000	1n1q_A.pdb:0.2127540000);
(1ji5_A.pdb:0.2725430000	(1jig_A.pdb:0.1585620000	((2chp_A.pdb:0.3680700000	(1ji4_A.pdb:0.5924310000	2fjc_A.pdb:0.3659640000):0.1593850000):0.1321140000	((1qgh_A.pdb:0.3082550000	2ux1_A.pdb:0.4583320000):0.2831930000	((((1dps_A.pdb:0.0451950000	1jts_A.pdb:0.0435870000):0.1891620000	1o9r_A.pdb:0.2142690000):0.4038460000	1uvh_A.pdb:0.7245300000):0.2281270000	((1tjo_A.pdb:0.0218310000	1tk6_A.pdb:0.0375650000):0.5085620000	((2fzf_A.pdb:1.7589320000	(((((((1bcf_A.pdb:0.0480090000	3e1q_A.pdb:0.0236330000):0.1155330000	2fkz_A.pdb:0.0816490000):0.1780990000	1jgc_A.pdb:0.3089210000):0.4292150000	1nfv_A.pdb:0.5613670000):0.2170040000	(((((1lb3_A.pdb:0.0661550000	2za7_A.pdb:0.1538170000):0.2485720000	1r03_A.pdb:0.1254360000):0.1630880000	1bg7_A.pdb:0.4324700000):0.2811390000	(1z6o_A.pdb:0.9877400000	1z6o_M.pdb:0.6191420000):0.1578670000):0.0302610000	(((1eum_A.pdb:0.3708190000	1krq_A.pdb:0.3103020000):0.1909970000	(2jd7_A.pdb:0.2684610000	1vlg_A.pdb:0.2417930000):0.0590055000):0.1206250000	3e6s_A.pdb:0.6391570000):0.1401520000):0.5134140000):0.0629205000	((1lko_A.pdb:0.5531640000	1yuz_A.pdb:0.8320380000):0.3034170000	3qhb_A.pdb:0.9014800000):0.3024380000):0.1918400000	(1otk_A.pdb:2.4212970000	(((((((1oqu_A.pdb:0.1853770000	1r2f_A.pdb:0.1902370000):0.0336496000	1uzr_A.pdb:0.0750770000):0.5282830000	1mxr_A.pdb:0.8012550000):0.2012250000	((1jk0_A.pdb:0.4143830000	2uw2_A.pdb:0.1849680000):0.0590834000	1w68_A.pdb:0.0779560000):0.7831860000):0.3301540000	(((2uw1_A.pdb:0.0541290000	2uw1_B.pdb:0.0564910000):0.1079790000	1afr_A.pdb:0.1023850000):0.8303620000	1za0_A.pdb:0.9522380000):0.5537060000):0.1362310000	3ee4_A.pdb:1.1245320000):0.1904400000	((2inc_B.pdb:0.6636200000	(2inp_C.pdb:0.7828140000	1mty_B.pdb:1.3802150000):0.4105400000):0.2995830000	(1mty_D.pdb:1.2868250000	3dhg_A.pdb:0.7836900000):0.5996830000):0.3155700000):0.3414870000):0.3887680000):0.1295540000):0.0565822000	2vzb_A.pdb:0.6408740000):0.2203900000):0.1855070000):0.1847880000):0.0148818000):0.1456530000):0.0613167000	1n1q_A.pdb:0.2653930000);
(1ji5_A.pdb:0.2355460000	1jig_A.pdb:0.1937970000	(1n1q_A.pdb:0.1711440000	(2chp_A.pdb:0.3377370000	((1qgh_A.pdb:0.2173990000	2ux1_A.pdb:0.4366930000):0.2620470000	((1ji4_A.pdb:0.4111940000	2fjc_A.pdb:0.3983390000):0.1012670000	((((1dps_A.pdb:0.0671520000	1jts_A.pdb:0.0353170000):0.3311010000	1o9r_A.pdb:0.1715170000):0.3397390000	1uvh_A.pdb:0.5670530000):0.2117110000	((1tjo_A.pdb:0.0299900000	1tk6_A.pdb:0.0233310000):0.2529470000	(((((2fzf_A.pdb:1.5501180000	(1lko_A.pdb:0.5610000000	(1yuz_A.pdb:0.7697830000	3qhb_A.pdb:1.0338220000):0.1506760000):0.4242190000):0.0749679000	(((((1oqu_A.pdb:0.1423000000	1uzr_A.pdb:0.1032820000):0.0520721000	1r2f_A.pdb:0.1558770000):0.5225040000	(1mxr_A.pdb:0.8929860000	((1jk0_A.pdb:0.3896030000	2uw2_A.pdb:0.1649710000):0.0399684000	1w68_A.pdb:0.0570540000):1.2059000000):0.1078680000):0.4181930000	3ee4_A.pdb:1.0202470000):0.2470200000	(((2inc_B.pdb:0.7148310000	(2inp_C.pdb:0.8983550000	1mty_B.pdb:1.6289680000):0.2664700000):0.0439625000	(1mty_D.pdb:0.9440880000	3dhg_A.pdb:1.0738350000):0.9753460000):0.9290110000	(((2uw1_A.pdb:0.0472950000	2uw1_B.pdb:0.0544470000):0.0959374000	1afr_A.pdb:0.0759670000):0.7635860000	1za0_A.pdb:1.0735890000):0.1850480000):0.2541420000):0.6775770000):0.2488690000	(((((1bcf_A.pdb:0.0336930000	3e1q_A.pdb:0.0303820000):0.1823620000	2fkz_A.pdb:0.1015280000):0.2111630000	1jgc_A.pdb:0.2894080000):0.3409390000	1nfv_A.pdb:0.4339420000):0.1845690000	(((((1lb3_A.pdb:0.0476760000	2za7_A.pdb:0.1503890000):0.1497400000	1r03_A.pdb:0.2779950000):0.0887412000	1bg7_A.pdb:0.4469050000):0.1166600000	(1z6o_A.pdb:1.1001610000	1z6o_M.pdb:0.5132100000):0.2417990000):0.1397250000	(((1eum_A.pdb:0.3530490000	1krq_A.pdb:0.2660580000):0.1854190000	(3e6s_A.pdb:0.6401390000	2jd7_A.pdb:0.2035410000):0.0850469000):0.0790214000	1vlg_A.pdb:0.3369330000):0.1711820000):0.5057680000):0.2501380000):0.3182260000	2vzb_A.pdb:0.7627730000):0.1528220000	1otk_A.pdb:2.4600530000):0.0995375000):0.3775730000):0.1338760000):0.1924290000):0.0445994000):0.1298860000):0.0711213000);
(1ji5_A.pdb:0.3200790000	1jig_A.pdb:0.1874840000	(((1n1q_A.pdb:0.2132410000	(((((1dps_A.pdb:0.0686940000	1jts_A.pdb:0.0456340000):0.3473710000	1o9r_A.pdb:0.1779670000):0.3789770000	1uvh_A.pdb:0.5742360000):0.1846750000	(1tjo_A.pdb:0.0456680000	1tk6_A.pdb:0.0196020000):0.5143380000):0.1223680000	((((2fzf_A.pdb:1.7049760000	((((1bcf_A.pdb:0.0292080000	3e1q_A.pdb:0.0196210000):0.1534810000	2fkz_A.pdb:0.0985360000):0.1564540000	1jgc_A.pdb:0.2818950000):0.1845720000	1nfv_A.pdb:0.4883140000):0.2964690000):0.0246145000	(((((1lb3_A.pdb:0.0377350000	2za7_A.pdb:0.0985390000):0.2193960000	1r03_A.pdb:0.1699520000):0.0756310000	1bg7_A.pdb:0.3834780000):0.2425400000	(1z6o_A.pdb:0.9584030000	1z6o_M.pdb:0.4880280000):0.2731250000):0.0943403000	((((1eum_A.pdb:0.2791850000	1krq_A.pdb:0.2320830000):0.1010220000	3e6s_A.pdb:0.5614720000):0.2129430000	2jd7_A.pdb:0.1189360000):0.1069800000	1vlg_A.pdb:0.2814430000):0.1822510000):0.1885630000):0.2040230000	(((1lko_A.pdb:0.4576770000	1yuz_A.pdb:0.7554130000):0.3719280000	3qhb_A.pdb:0.7257860000):0.2642700000	(1otk_A.pdb:2.2817720000	(((((((1oqu_A.pdb:0.1355510000	1r2f_A.pdb:0.1803730000):0.0755723000	1uzr_A.pdb:0.0573910000):0.4932550000	1mxr_A.pdb:0.9503880000):0.2414780000	((1jk0_A.pdb:0.4235930000	2uw2_A.pdb:0.1445980000):0.0759432000	1w68_A.pdb:0.0853870000):0.8073760000):0.3015890000	3ee4_A.pdb:0.9917470000):0.3166050000	(((2inc_B.pdb:0.6371230000	2inp_C.pdb:0.9547050000):0.2843250000	1mty_B.pdb:1.3793630000):0.2649040000	(1mty_D.pdb:0.9953900000	3dhg_A.pdb:1.1858620000):0.6102900000):0.4224760000):0.1424520000	(((2uw1_A.pdb:0.0298900000	2uw1_B.pdb:0.0474640000):0.1041830000	1afr_A.pdb:0.1019520000):0.4698730000	1za0_A.pdb:1.0543550000):0.3067430000):0.2250060000):0.4995820000):0.2484080000):0.1892960000	2vzb_A.pdb:0.7465330000):0.2266800000):0.1827200000):0.0484476000	2chp_A.pdb:0.3509710000):0.0487363000	((1qgh_A.pdb:0.2496410000	2ux1_A.pdb:0.4091210000):0.1530620000	(1ji4_A.pdb:0.3625010000	2fjc_A.pdb:0.4540080000):0.2443050000):0.0757429000):0.0690163000);
(1ji5_A.pdb:0.1917000000	(1jig_A.pdb:0.1928780000	((1qgh_A.pdb:0.1989140000	2ux1_A.pdb:0.3502600000):0.2337770000	((1ji4_A.pdb:0.4200470000	2fjc_A.pdb:0.3265860000):0.1732810000	(((((1dps_A.pdb:0.0799300000	1jts_A.pdb:0.0387530000):0.1817150000	1o9r_A.pdb:0.2805330000):0.2777380000	1uvh_A.pdb:0.6654220000):0.1274370000	(1tjo_A.pdb:0.0184020000	1tk6_A.pdb:0.0331130000):0.6990700000):0.1477190000	(((((2fzf_A.pdb:1.8294660000	(1lko_A.pdb:0.6437680000	1yuz_A.pdb:0.7283590000):0.2197370000):0.1881580000	3qhb_A.pdb:0.6813350000):0.2998070000	((((((1lb3_A.pdb:0.1122550000	2za7_A.pdb:0.1510690000):0.2126470000	1r03_A.pdb:0.1514000000):0.0656396000	1bg7_A.pdb:0.5806480000):0.1863880000	(1z6o_A.pdb:1.0148480000	1z6o_M.pdb:0.5316910000):0.3209970000):0.1166840000	(((1eum_A.pdb:0.2899160000	1krq_A.pdb:0.2696820000):0.1057610000	(2jd7_A.pdb:0.2109200000	1vlg_A.pdb:0.2943750000):0.1366750000):0.1077190000	3e6s_A.pdb:0.7356320000):0.1292590000):0.4046530000	(1otk_A.pdb:1.9757690000	((((((((1oqu_A.pdb:0.1361990000	1uzr_A.pdb:0.1420150000):0.0810153000	1r2f_A.pdb:0.0616120000):0.5090750000	1mxr_A.pdb:0.8627570000):0.1340180000	((1jk0_A.pdb:0.4039610000	2uw2_A.pdb:0.1534420000):0.0960842000	1w68_A.pdb:0.0466370000):0.8161670000):0.4675390000	3ee4_A.pdb:0.9114230000):0.3725010000	((2uw1_A.pdb:0.0322660000	2uw1_B.pdb:0.0720850000):0.0585319000	1afr_A.pdb:0.1137330000):0.7162370000):0.0730929000	1za0_A.pdb:1.0029340000):0.1805490000	((2inc_B.pdb:0.6272330000	(1mty_D.pdb:1.1421540000	3dhg_A.pdb:1.0588840000):0.5611800000):0.1780020000	(2inp_C.pdb:0.8180450000	1mty_B.pdb:1.7213860000):0.1050910000):0.7678200000):0.4786180000):0.5226750000):0.0000025311):0.1933720000	((((1bcf_A.pdb:0.0296490000	3e1q_A.pdb:0.0368810000):0.1331000000	2fkz_A.pdb:0.1598230000):0.1562690000	1jgc_A.pdb:0.2361130000):0.4246750000	1nfv_A.pdb:0.2951660000):0.2830090000):0.1383100000	2vzb_A.pdb:0.6624170000):0.3423790000):0.1365200000):0.0906354000):0.0865047000):0.0397116000	(1n1q_A.pdb:0.2168950000	2chp_A.pdb:0.4781290000):0.0923663000);
(1ji5_A.pdb:0.2890570000	1jig_A.pdb:0.1277270000	(1n1q_A.pdb:0.1968190000	(2chp_A.pdb:0.3341970000	((1qgh_A.pdb:0.1641820000	2ux1_A.pdb:0.3321400000):0.3417830000	((1ji4_A.pdb:0.4146720000	2fjc_A.pdb:0.2803540000):0.1340940000	(((((1dps_A.pdb:0.0794530000	1jts_A.pdb:0.0507540000):0.1354560000	1o9r_A.pdb:0.2127730000):0.3351620000	1uvh_A.pdb:0.7373940000):0.2290470000	(1tjo_A.pdb:0.0430740000	1tk6_A.pdb:0.0156550000):0.6317300000):0.1301530000	((2fzf_A.pdb:1.8321770000	(2vzb_A.pdb:0.3129610000	(1otk_A.pdb:2.8585530000	(((((((1oqu_A.pdb:0.1355930000	1uzr_A.pdb:0.0954130000):0.0613397000	1r2f_A.pdb:0.1496630000):0.5110740000	((1jk0_A.pdb:0.3863890000	2uw2_A.pdb:0.1533110000):0.0631044000	1w68_A.pdb:0.0785590000):1.2152100000):0.1803790000	1mxr_A.pdb:1.0066720000):0.3338190000	3ee4_A.pdb:0.9885550000):0.5340870000	(((2uw1_A.pdb:0.0580270000	2uw1_B.pdb:0.0513770000):0.1137260000	1afr_A.pdb:0.1271420000):0.8228070000	1za0_A.pdb:0.9425850000):0.3427480000):0.1991250000	((2inc_B.pdb:0.6632960000	(2inp_C.pdb:0.8479300000	1mty_B.pdb:1.4669060000):0.2439710000):0.1444820000	(1mty_D.pdb:0.9283820000	3dhg_A.pdb:0.9274130000):0.7134580000):0.5742450000):0.2155940000):0.6045600000):0.1496260000):0.2242690000	((((((1bcf_A.pdb:0.0200850000	3e1q_A.pdb:0.0504880000):0.1122190000	2fkz_A.pdb:0.1172900000):0.1258040000	1jgc_A.pdb:0.2538320000):0.1075570000	1nfv_A.pdb:0.6134460000):0.1979990000	(((((1lb3_A.pdb:0.0788460000	2za7_A.pdb:0.1115920000):0.2877700000	1bg7_A.pdb:0.3377430000):0.0427095000	1r03_A.pdb:0.1519430000):0.1709590000	(1z6o_A.pdb:0.9032370000	1z6o_M.pdb:0.5455740000):0.1676700000):0.0485355000	(((1eum_A.pdb:0.2888880000	1krq_A.pdb:0.1863190000):0.2533170000	(2jd7_A.pdb:0.1765840000	1vlg_A.pdb:0.2928800000):0.1288010000):0.1364150000	3e6s_A.pdb:0.5704470000):0.1902460000):0.4611090000):0.1902550000	(1lko_A.pdb:0.7791890000	(1yuz_A.pdb:0.9036050000	3qhb_A.pdb:0.8079010000):0.2742170000):0.5520570000):0.3710000000):0.2820330000):0.0957823000):0.0576519000):0.0692059000):0.0721735000):0.0786230000);
(1ji5_A.pdb:0.2080830000	(1jig_A.pdb:0.1541650000	(((1qgh_A.pdb:0.2314490000	2ux1_A.pdb:0.4125090000):0.2654860000	(1ji4_A.pdb:0.4320870000	2fjc_A.pdb:0.3596890000):0.2214130000):0.0646573000	(((((1dps_A.pdb:0.0423680000	1jts_A.pdb:0.0368170000):0.2675000000	1o9r_A.pdb:0.2678890000):0.2311170000	1uvh_A.pdb:0.7322040000):0.2464880000	(1tjo_A.pdb:0.0414160000	1tk6_A.pdb:0.0016950000):0.6252480000):0.1265130000	((2fzf_A.pdb:1.7488240000	(((((((1bcf_A.pdb:0.0390420000	3e1q_A.pdb:0.0262180000):0.1709980000	2fkz_A.pdb:0.0800690000):0.1430540000	1jgc_A.pdb:0.2927380000):0.2573730000	1nfv_A.pdb:0.4662040000):0.3300520000	(((((1lb3_A.pdb:0.0471780000	2za7_A.pdb:0.1367630000):0.2152390000	1bg7_A.pdb:0.4831340000):0.0710917000	1r03_A.pdb:0.1835560000):0.2366460000	(1z6o_A.pdb:0.9360700000	1z6o_M.pdb:0.5521210000):0.2352430000):0.1650970000	(((1eum_A.pdb:0.2668910000	1krq_A.pdb:0.2804430000):0.2415810000	(2jd7_A.pdb:0.1439460000	1vlg_A.pdb:0.2895990000):0.0700985000):0.1351990000	3e6s_A.pdb:0.4788170000):0.1654020000):0.3864270000):0.1078490000	((1lko_A.pdb:0.5395820000	1yuz_A.pdb:0.8232820000):0.2942890000	3qhb_A.pdb:0.7279410000):0.4266480000):0.0852055000	(1otk_A.pdb:2.1567270000	((((((1oqu_A.pdb:0.1290640000	1r2f_A.pdb:0.1617600000):0.0735482000	1uzr_A.pdb:0.0629270000):0.3520050000	1mxr_A.pdb:0.9000180000):0.1627330000	((1jk0_A.pdb:0.3999890000	2uw2_A.pdb:0.1528740000):0.0926214000	1w68_A.pdb:0.0489540000):0.9746030000):0.3737180000	(3ee4_A.pdb:0.8353680000	(((2uw1_A.pdb:0.0399810000	2uw1_B.pdb:0.0664600000):0.1227080000	1afr_A.pdb:0.0843500000):0.7279710000	1za0_A.pdb:0.9543280000):0.4298280000):0.1662140000):0.1650210000	((2inc_B.pdb:0.8250220000	(2inp_C.pdb:0.7405890000	1mty_B.pdb:1.4963860000):0.1374680000):0.3549160000	(1mty_D.pdb:0.9845890000	3dhg_A.pdb:0.8100230000):0.5894860000):0.4321930000):0.3810240000):0.4652090000):0.1361870000):0.1295090000	2vzb_A.pdb:0.4943260000):0.3903540000):0.1570400000):0.0651070000):0.0968310000	(1n1q_A.pdb:0.1803050000	2chp_A.pdb:0.3908680000):0.0453327000);
(1ji5_A.pdb:0.2333040000	1jig_A.pdb:0.1665820000	(1n1q_A.pdb:0.2055380000	(2chp_A.pdb:0.4150110000	((1qgh_A.pdb:0.1948110000	2ux1_A.pdb:0.3417930000):0.3484340000	(((1ji4_A.pdb:0.4044440000	(((1dps_A.pdb:0.0591170000	1jts_A.pdb:0.0537940000):0.1935410000	1o9r_A.pdb:0.2544710000):0.3375110000	1uvh_A.pdb:0.7826340000):0.2520440000):0.0063544900	2fjc_A.pdb:0.5287280000):0.1402340000	((1tjo_A.pdb:0.0318180000	1tk6_A.pdb:0.0220110000):0.4927710000	((2fzf_A.pdb:1.7901680000	2vzb_A.pdb:0.3263470000):0.2426560000	(((((((1bcf_A.pdb:0.0444110000	3e1q_A.pdb:0.0245170000):0.1785290000	2fkz_A.pdb:0.1615960000):0.1637980000	1jgc_A.pdb:0.3249600000):0.2508150000	1nfv_A.pdb:0.5945840000):0.3671480000	(((((1lb3_A.pdb:0.0743510000	2za7_A.pdb:0.1712120000):0.2928790000	1bg7_A.pdb:0.5055840000):0.0744000000	1r03_A.pdb:0.0995500000):0.3315750000	(1z6o_A.pdb:0.9467650000	1z6o_M.pdb:0.5905360000):0.2460490000):0.1619530000	(((1eum_A.pdb:0.2929130000	1krq_A.pdb:0.2996250000):0.1903500000	(2jd7_A.pdb:0.2092740000	1vlg_A.pdb:0.3734530000):0.0518353000):0.1066140000	3e6s_A.pdb:0.6772080000):0.1179210000):0.3040640000):0.0991646000	((1lko_A.pdb:0.5228850000	1yuz_A.pdb:0.9685370000):0.4912520000	3qhb_A.pdb:0.8335660000):0.5047640000):0.3229530000	(1otk_A.pdb:2.2375930000	(((((((1oqu_A.pdb:0.1833940000	1r2f_A.pdb:0.1921640000):0.0561839000	1uzr_A.pdb:0.1131080000):0.4875720000	1mxr_A.pdb:0.9394320000):0.3780090000	((1jk0_A.pdb:0.4269440000	2uw2_A.pdb:0.1696510000):0.0702542000	1w68_A.pdb:0.0625110000):0.6917590000):0.6397690000	(((2uw1_A.pdb:0.0463160000	2uw1_B.pdb:0.0684720000):0.0599588000	1afr_A.pdb:0.0845030000):0.8958330000	1za0_A.pdb:0.9485500000):0.3106270000):0.2564150000	((2inc_B.pdb:0.7302290000	(2inp_C.pdb:0.7934360000	1mty_B.pdb:1.6247470000):0.1532660000):0.3612940000	(1mty_D.pdb:0.9679550000	3dhg_A.pdb:1.2180030000):0.6770100000):0.7409200000):0.1935000000	3ee4_A.pdb:1.1181700000):0.4321930000):0.4898960000):0.1189310000):0.1350370000):0.2382760000):0.0401817000):0.0600109000):0.1109340000):0.1391110000);
(1ji5_A.pdb:0.2560900000	1jig_A.pdb:0.1884290000	(1n1q_A.pdb:0.2251720000	((2chp_A.pdb:0.3828470000	(1qgh_A.pdb:0.2455290000	2ux1_A.pdb:0.5273390000):0.2969680000):0.0523112000	((1ji4_A.pdb:0.5254840000	2fjc_A.pdb:0.4400880000):0.1735990000	((((1dps_A.pdb:0.0684390000	1jts_A.pdb:0.0429730000):0.2505010000	1o9r_A.pdb:0.2357550000):0.3647030000	1uvh_A.pdb:0.6066890000):0.2677960000	((1tjo_A.pdb:0.0311180000	1tk6_A.pdb:0.0163340000):0.6925950000	((2fzf_A.pdb:1.6003430000	(((((((1bcf_A.pdb:0.0586030000	3e1q_A.pdb:0.0379140000):0.1008430000	2fkz_A.pdb:0.0955190000):0.1325000000	1jgc_A.pdb:0.3072270000):0.3001600000	1nfv_A.pdb:0.5643560000):0.1760860000	(((((1lb3_A.pdb:0.0363060000	2za7_A.pdb:0.1396330000):0.2936910000	1r03_A.pdb:0.2031910000):0.0902953000	1bg7_A.pdb:0.3458160000):0.2872340000	(1z6o_A.pdb:0.9031810000	1z6o_M.pdb:0.5317020000):0.1926230000):0.1162580000	((((1eum_A.pdb:0.3150130000	1krq_A.pdb:0.2436960000):0.1507680000	3e6s_A.pdb:0.6900550000):0.1493650000	2jd7_A.pdb:0.1623890000):0.0742255000	1vlg_A.pdb:0.2776100000):0.3023530000):0.2421520000):0.0881271000	((1lko_A.pdb:0.7032610000	1yuz_A.pdb:0.7892600000):0.4293350000	3qhb_A.pdb:1.0010870000):0.4210880000):0.2110370000	(1otk_A.pdb:2.2219870000	(((((((1oqu_A.pdb:0.1498470000	1r2f_A.pdb:0.2010260000):0.0772071000	1uzr_A.pdb:0.0507870000):0.7219190000	1mxr_A.pdb:0.9855190000):0.2156120000	((1jk0_A.pdb:0.4211870000	2uw2_A.pdb:0.1401660000):0.0801158000	1w68_A.pdb:0.0690450000):0.5854030000):0.3968340000	3ee4_A.pdb:0.9008540000):0.2076030000	(((2uw1_A.pdb:0.0427990000	2uw1_B.pdb:0.0553810000):0.1193880000	1afr_A.pdb:0.1363160000):0.8357020000	1za0_A.pdb:1.1170760000):0.3955840000):0.1733070000	((2inc_B.pdb:0.7114260000	(2inp_C.pdb:0.8424040000	1mty_B.pdb:1.3134610000):0.1808790000):0.4575820000	(1mty_D.pdb:0.9932280000	3dhg_A.pdb:1.1840030000):0.5370350000):0.4016900000):0.4755960000):0.3615530000):0.0341775000):0.1129630000	2vzb_A.pdb:0.5215130000):0.1968210000):0.1805190000):0.1139300000):0.1116220000):0.0767580000):0.0520937000);
(1ji5_A.pdb:0.2096790000	(1jig_A.pdb:0.2163560000	((2chp_A.pdb:0.3694330000	(1qgh_A.pdb:0.1456630000	2ux1_A.pdb:0.4551680000):0.3084500000):0.0376431000	((1ji4_A.pdb:0.4275900000	2fjc_A.pdb:0.4469950000):0.0874824000	(((((1dps_A.pdb:0.0743110000	1jts_A.pdb:0.0358440000):0.2610010000	1o9r_A.pdb:0.2594940000):0.4416420000	1uvh_A.pdb:0.6348090000):0.3970530000	((1tjo_A.pdb:0.0238660000	1tk6_A.pdb:0.0192580000):0.3218650000	1otk_A.pdb:2.3762820000):0.0846760000):0.1509470000	((2fzf_A.pdb:1.7438730000	((((((1bcf_A.pdb:0.0221850000	3e1q_A.pdb:0.0298170000):0.1075380000	2fkz_A.pdb:0.1445280000):0.1297230000	1jgc_A.pdb:0.2420250000):0.2408600000	1nfv_A.pdb:0.5784340000):0.3547780000	(((((1lb3_A.pdb:0.0901130000	2za7_A.pdb:0.1683350000):0.2356290000	1r03_A.pdb:0.2192190000):0.0873613000	1bg7_A.pdb:0.5097680000):0.1978480000	(1z6o_A.pdb:0.9004770000	1z6o_M.pdb:0.4707380000):0.1157290000):0.1973970000	((((1eum_A.pdb:0.4839520000	1krq_A.pdb:0.2164080000):0.2020670000	3e6s_A.pdb:0.6719650000):0.0998583000	2jd7_A.pdb:0.1427590000):0.1094710000	1vlg_A.pdb:0.2109760000):0.2145420000):0.3572540000):0.0570015000	(((1lko_A.pdb:0.7710850000	1yuz_A.pdb:0.8679250000):0.3493520000	3qhb_A.pdb:0.6635010000):0.4728260000	((((((1oqu_A.pdb:0.1866260000	1uzr_A.pdb:0.0935540000):0.0688924000	1r2f_A.pdb:0.1409060000):0.5138900000	(1mxr_A.pdb:0.7304540000	((1jk0_A.pdb:0.3637220000	2uw2_A.pdb:0.1652330000):0.0555112000	1w68_A.pdb:0.0895520000):0.9332730000):0.1943670000):0.4483770000	3ee4_A.pdb:1.0648090000):0.2732120000	(((2uw1_A.pdb:0.0728060000	2uw1_B.pdb:0.0487470000):0.1085810000	1afr_A.pdb:0.1051210000):0.8749620000	1za0_A.pdb:1.1921660000):0.2426800000):0.1102230000	((2inc_B.pdb:0.7084330000	(2inp_C.pdb:0.8632780000	1mty_B.pdb:1.6674740000):0.1617080000):0.2879770000	(1mty_D.pdb:0.9299720000	3dhg_A.pdb:1.0826960000):0.4154240000):0.8224800000):0.8800340000):0.1308460000):0.1408500000):0.1918850000	2vzb_A.pdb:0.5400920000):0.3099350000):0.1673880000):0.1637960000):0.0791426000):0.0566600000	1n1q_A.pdb:0.2762820000);
(1ji5_A.pdb:0.1801660000	1jig_A.pdb:0.1976370000	((1n1q_A.pdb:0.1303750000	2chp_A.pdb:0.4524010000):0.0651710000	(((1qgh_A.pdb:0.1944410000	2ux1_A.pdb:0.4056060000):0.2074520000	(1ji4_A.pdb:0.3791710000	2fjc_A.pdb:0.3691580000):0.2071330000):0.1225210000	((((1dps_A.pdb:0.0737820000	1jts_A.pdb:0.0458940000):0.1694190000	1o9r_A.pdb:0.2300930000):0.3602480000	1uvh_A.pdb:0.5608340000):0.2953950000	((1tjo_A.pdb:0.0194130000	1tk6_A.pdb:0.0176620000):0.5287510000	((2fzf_A.pdb:1.5548200000	2vzb_A.pdb:0.5014590000):0.0639444000	(((((((1bcf_A.pdb:0.0334550000	3e1q_A.pdb:0.0166730000):0.1005720000	2fkz_A.pdb:0.1322850000):0.1541370000	1jgc_A.pdb:0.1923070000):0.3295530000	1nfv_A.pdb:0.4705810000):0.3895000000	(((((1lb3_A.pdb:0.1027020000	2za7_A.pdb:0.0928040000):0.2124360000	1bg7_A.pdb:0.5756490000):0.0976594000	1r03_A.pdb:0.1740450000):0.3073810000	(1z6o_A.pdb:0.9516800000	1z6o_M.pdb:0.4403670000):0.2404890000):0.0874238000	(((1eum_A.pdb:0.2855510000	1krq_A.pdb:0.3166080000):0.0857580000	3e6s_A.pdb:0.5588180000):0.1303200000	(2jd7_A.pdb:0.2476300000	1vlg_A.pdb:0.2621740000):0.0964248000):0.1216440000):0.2691100000):0.1212970000	(1lko_A.pdb:0.7738220000	(1yuz_A.pdb:0.7114140000	3qhb_A.pdb:0.8044640000):0.1743930000):0.5522980000):0.2365010000	(1otk_A.pdb:2.2114470000	((((((1oqu_A.pdb:0.1862940000	1r2f_A.pdb:0.1696370000):0.0412024000	1uzr_A.pdb:0.0622880000):0.3973780000	1mxr_A.pdb:0.9977210000):0.2703830000	((1jk0_A.pdb:0.4326590000	2uw2_A.pdb:0.1481810000):0.0817284000	1w68_A.pdb:0.0620240000):0.8415390000):0.2455660000	3ee4_A.pdb:0.8569150000):0.1153550000	(((2inc_B.pdb:0.6643320000	(2inp_C.pdb:0.6505750000	1mty_B.pdb:1.4908390000):0.2240340000):0.5548420000	(1mty_D.pdb:0.9923670000	3dhg_A.pdb:0.8819990000):0.5865590000):0.2302420000	(((2uw1_A.pdb:0.0548700000	2uw1_B.pdb:0.0637280000):0.1161700000	1afr_A.pdb:0.0904330000):0.6533490000	1za0_A.pdb:1.0163600000):0.4777070000):0.1733050000):0.4335150000):0.4536230000):0.1618230000):0.1910520000):0.1766730000):0.1156750000):0.0960810000):0.0558921000);
(1ji5_A.pdb:0.2564730000	(1jig_A.pdb:0.1752070000	1n1q_A.pdb:0.2054150000):0.0552335000	(2chp_A.pdb:0.3251000000	((1qgh_A.pdb:0.2045540000	2ux1_A.pdb:0.4027050000):0.3101450000	((1ji4_A.pdb:0.4681720000	2fjc_A.pdb:0.4183770000):0.1872380000	(((((1dps_A.pdb:0.0345710000	1jts_A.pdb:0.0493030000):0.1694820000	1o9r_A.pdb:0.2121370000):0.3360450000	1uvh_A.pdb:0.6010740000):0.1851390000	(1tjo_A.pdb:0.0271620000	1tk6_A.pdb:0.0337920000):0.6112860000):0.1258950000	((((((2fzf_A.pdb:1.6720170000	1lko_A.pdb:0.4808030000):0.1453210000	1yuz_A.pdb:0.6346900000):0.2932710000	3qhb_A.pdb:0.8722350000):0.4316560000	(((((1bcf_A.pdb:0.0079410000	3e1q_A.pdb:0.0071640000):0.1047180000	2fkz_A.pdb:0.1496440000):0.1051900000	1jgc_A.pdb:0.3190200000):0.3076770000	1nfv_A.pdb:0.6583070000):0.1379520000	(((((1lb3_A.pdb:0.0726880000	2za7_A.pdb:0.0932720000):0.1831250000	1bg7_A.pdb:0.3741980000):0.0486122000	1r03_A.pdb:0.1631850000):0.1822570000	(1z6o_A.pdb:0.7896140000	1z6o_M.pdb:0.5436770000):0.1803320000):0.1946500000	((((1eum_A.pdb:0.3025160000	1krq_A.pdb:0.2605050000):0.2028390000	3e6s_A.pdb:0.5866470000):0.1213360000	2jd7_A.pdb:0.1015990000):0.1227420000	1vlg_A.pdb:0.2078430000):0.1516270000):0.2327690000):0.0949428000):0.1645030000	(1otk_A.pdb:2.5445510000	(((((((1oqu_A.pdb:0.1940860000	1r2f_A.pdb:0.1644440000):0.0865910000	1uzr_A.pdb:0.0844050000):0.5134650000	1mxr_A.pdb:0.9289240000):0.1781900000	3ee4_A.pdb:1.1764230000):0.3020230000	((1jk0_A.pdb:0.3663210000	2uw2_A.pdb:0.1768390000):0.0994514000	1w68_A.pdb:0.0840230000):0.7061050000):0.3881430000	((2inc_B.pdb:0.6739790000	(2inp_C.pdb:0.9232280000	1mty_B.pdb:1.5418790000):0.1595660000):0.2204380000	(1mty_D.pdb:1.1940380000	3dhg_A.pdb:0.9151360000):0.7268380000):0.6761460000):0.3049520000	(((2uw1_A.pdb:0.0528060000	2uw1_B.pdb:0.0525940000):0.1017400000	1afr_A.pdb:0.0953010000):0.6732600000	1za0_A.pdb:1.1769180000):0.2466520000):0.7967320000):0.3366010000):0.2382740000	2vzb_A.pdb:0.8170390000):0.2159380000):0.0979371000):0.0524423000):0.0620012000):0.0472656000);
(1ji5_A.pdb:0.1994590000	(1jig_A.pdb:0.1130210000	((1qgh_A.pdb:0.2131020000	2ux1_A.pdb:0.5098080000):0.2936950000	((1ji4_A.pdb:0.5087790000	2fjc_A.pdb:0.3920130000):0.1593130000	(((((1dps_A.pdb:0.0387040000	1jts_A.pdb:0.0356010000):0.2689720000	1o9r_A.pdb:0.2578030000):0.3287830000	1uvh_A.pdb:0.5752360000):0.2603300000	(1tjo_A.pdb:0.0290550000	1tk6_A.pdb:0.0097600000):0.5465390000):0.1922010000	((((((2fzf_A.pdb:2.0888240000	(1lko_A.pdb:0.5404800000	1yuz_A.pdb:0.8858970000):0.3193810000):0.1361760000	3qhb_A.pdb:0.6041160000):0.3143350000	(1otk_A.pdb:2.0960180000	(((((((1oqu_A.pdb:0.2092180000	1uzr_A.pdb:0.1075230000):0.0850209000	1r2f_A.pdb:0.1152350000):0.4908230000	1mxr_A.pdb:1.0561680000):0.1624260000	((1jk0_A.pdb:0.3573220000	2uw2_A.pdb:0.1452270000):0.0621023000	1w68_A.pdb:0.0459830000):0.9103950000):0.4753700000	3ee4_A.pdb:1.1663630000):0.2028850000	(((2uw1_A.pdb:0.0411300000	2uw1_B.pdb:0.0541530000):0.1203550000	1afr_A.pdb:0.1047510000):0.8886750000	1za0_A.pdb:0.9470500000):0.2941380000):0.2238270000	(((2inc_B.pdb:0.6798990000	1mty_B.pdb:1.6455480000):0.1889070000	2inp_C.pdb:0.9475690000):0.2537670000	(1mty_D.pdb:1.0619240000	3dhg_A.pdb:0.9752980000):0.7851060000):0.5463280000):0.2879890000):0.4638540000):0.1378980000	(((((1lb3_A.pdb:0.0601320000	2za7_A.pdb:0.1378790000):0.1988910000	1bg7_A.pdb:0.4833450000):0.0776095000	1r03_A.pdb:0.1486580000):0.3732990000	((((1eum_A.pdb:0.3102860000	3e6s_A.pdb:0.6417670000):0.1265190000	1krq_A.pdb:0.2584600000):0.2099710000	2jd7_A.pdb:0.1334670000):0.1258880000	1vlg_A.pdb:0.3399480000):0.1962850000):0.0606154000	(1z6o_A.pdb:0.8316930000	1z6o_M.pdb:0.6933520000):0.1056830000):0.2950300000):0.2287060000	((((1bcf_A.pdb:0.0169130000	3e1q_A.pdb:0.0268950000):0.1757670000	2fkz_A.pdb:0.1166390000):0.1914830000	1jgc_A.pdb:0.1955240000):0.3087630000	1nfv_A.pdb:0.4338420000):0.2163910000):0.2804750000	2vzb_A.pdb:0.6636270000):0.3805260000):0.2351650000):0.0938350000):0.0663881000):0.0767994000	(1n1q_A.pdb:0.1873670000	2chp_A.pdb:0.4385310000):0.0886160000);
(1ji5_A.pdb:0.2865750000	1jig_A.pdb:0.1808250000	(1n1q_A.pdb:0.2245050000	(2chp_A.pdb:0.3079560000	((1qgh_A.pdb:0.1568240000	2ux1_A.pdb:0.4394280000):0.2211380000	((1ji4_A.pdb:0.3291350000	2fjc_A.pdb:0.5742960000):0.0880202000	(((((1dps_A.pdb:0.0627780000	1jts_A.pdb:0.0378610000):0.1947920000	1o9r_A.pdb:0.1574160000):0.3183340000	1uvh_A.pdb:0.5052490000):0.2177970000	(1tjo_A.pdb:0.0374370000	1tk6_A.pdb:0.0185770000):0.5350750000):0.1274640000	((((2fzf_A.pdb:1.4121200000	(((((1lb3_A.pdb:0.0353440000	2za7_A.pdb:0.1665800000):0.2011390000	1r03_A.pdb:0.1953250000):0.0703089000	1bg7_A.pdb:0.4818770000):0.2597430000	(1z6o_A.pdb:0.7623790000	1z6o_M.pdb:0.6655650000):0.1667310000):0.1586290000	(((1eum_A.pdb:0.2743020000	1krq_A.pdb:0.3508050000):0.2010110000	(3e6s_A.pdb:0.6301920000	2jd7_A.pdb:0.1248080000):0.0761620000):0.0802923000	1vlg_A.pdb:0.2869660000):0.1641080000):0.1921000000):0.0320680000	(((1lko_A.pdb:0.5384740000	1yuz_A.pdb:1.0009170000):0.3477320000	3qhb_A.pdb:0.6219810000):0.3934880000	(1otk_A.pdb:2.2591060000	((((((((1oqu_A.pdb:0.1557870000	1r2f_A.pdb:0.2250550000):0.0445910000	1uzr_A.pdb:0.0628560000):0.4811170000	1mxr_A.pdb:0.8454130000):0.1844070000	((1jk0_A.pdb:0.3789000000	2uw2_A.pdb:0.1979500000):0.0489316000	1w68_A.pdb:0.0590220000):0.9089260000):0.3096950000	3ee4_A.pdb:0.8602580000):0.1587940000	((2inc_B.pdb:0.6702790000	(2inp_C.pdb:0.8349570000	1mty_B.pdb:1.4711050000):0.1362410000):0.2878050000	(1mty_D.pdb:1.0532670000	3dhg_A.pdb:1.1409310000):0.5742540000):0.6222940000):0.2462250000	((2uw1_A.pdb:0.0417170000	2uw1_B.pdb:0.0743250000):0.0873835000	1afr_A.pdb:0.1011410000):0.8021340000):0.0816677000	1za0_A.pdb:1.0221160000):0.5761600000):0.2674400000):0.2369700000):0.2221600000	((((1bcf_A.pdb:0.0424310000	3e1q_A.pdb:0.0317570000):0.1129450000	2fkz_A.pdb:0.1500310000):0.0130210000	1jgc_A.pdb:0.3203390000):0.3565900000	1nfv_A.pdb:0.6267390000):0.1672520000):0.2415030000	2vzb_A.pdb:0.8739020000):0.1677590000):0.1706710000):0.0856516000):0.0622132000):0.0701318000):0.0302480000);
(1ji5_A.pdb:0.1866980000	1jig_A.pdb:0.2111680000	(((1n1q_A.pdb:0.1484270000	(1ji4_A.pdb:0.4679350000	((2fjc_A.pdb:0.4677170000	(((1dps_A.pdb:0.0949730000	1jts_A.pdb:0.0359150000):0.1412060000	1o9r_A.pdb:0.2581540000):0.2571650000	1uvh_A.pdb:0.6104410000):0.3480350000):0.0990080000	((1tjo_A.pdb:0.0132160000	1tk6_A.pdb:0.0356770000):0.5757010000	(((2fzf_A.pdb:1.7010430000	((1otk_A.pdb:2.4487950000	((2inc_B.pdb:0.9037290000	(2inp_C.pdb:0.8268190000	1mty_B.pdb:1.7450540000):0.1551900000):0.2591680000	(1mty_D.pdb:1.0147190000	3dhg_A.pdb:1.1223020000):0.4619190000):0.3903800000):0.3399880000	((((((1oqu_A.pdb:0.1808700000	1r2f_A.pdb:0.1758720000):0.0489592000	1uzr_A.pdb:0.0674870000):0.7375270000	1mxr_A.pdb:0.7189610000):0.1224290000	((1jk0_A.pdb:0.4004000000	2uw2_A.pdb:0.1544620000):0.0623089000	1w68_A.pdb:0.0733790000):1.0040100000):0.4102160000	3ee4_A.pdb:1.0404480000):0.2877700000	(((2uw1_A.pdb:0.0561530000	2uw1_B.pdb:0.0723890000):0.0899235000	1afr_A.pdb:0.1063820000):0.8097480000	1za0_A.pdb:1.1299880000):0.4757470000):0.2236240000):0.5775870000):0.1876040000	(((((1bcf_A.pdb:0.0197590000	3e1q_A.pdb:0.0311320000):0.1279140000	2fkz_A.pdb:0.1889570000):0.1613960000	1jgc_A.pdb:0.2932180000):0.4488760000	((((1lb3_A.pdb:0.0522280000	2za7_A.pdb:0.1629290000):0.1630110000	(1bg7_A.pdb:0.4012130000	1r03_A.pdb:0.1622550000):0.1004000000):0.2689610000	(1z6o_A.pdb:0.7623920000	1z6o_M.pdb:0.6577300000):0.1260110000):0.1630230000	(((1eum_A.pdb:0.3444490000	1krq_A.pdb:0.2081560000):0.1165600000	3e6s_A.pdb:0.6395160000):0.1002370000	(2jd7_A.pdb:0.2222680000	1vlg_A.pdb:0.2664590000):0.0941567000):0.0908214000):0.3685290000):0.1351640000	(1nfv_A.pdb:0.7223490000	((1lko_A.pdb:0.7456440000	1yuz_A.pdb:0.7516680000):0.3030840000	3qhb_A.pdb:0.8685360000):0.4967980000):0.0939421000):0.1373630000):0.2362370000	2vzb_A.pdb:0.6217540000):0.1384740000):0.2923640000):0.0415083000):0.1951360000):0.0402914000	2chp_A.pdb:0.3221890000):0.0728535000	(1qgh_A.pdb:0.1401800000	2ux1_A.pdb:0.4625960000):0.3340500000):0.0356602000);
(1ji5_A.pdb:0.2672770000	(1jig_A.pdb:0.2161430000	((2chp_A.pdb:0.4284140000	((1ji4_A.pdb:0.5083630000	2fjc_A.pdb:0.4818470000):0.1232620000	(((((1dps_A.pdb:0.0672000000	1jts_A.pdb:0.0194720000):0.2940430000	1o9r_A.pdb:0.3018150000):0.4230830000	1uvh_A.pdb:0.7159900000):0.3111840000	(1tjo_A.pdb:0.0174830000	1tk6_A.pdb:0.0472460000):0.5409320000):0.1580850000	(((((2fzf_A.pdb:1.5047960000	((1lko_A.pdb:0.5815690000	1yuz_A.pdb:0.8425700000):0.3486420000	3qhb_A.pdb:0.7470100000):0.3585090000):0.1505600000	(1otk_A.pdb:2.2399860000	((((((1oqu_A.pdb:0.2077920000	1r2f_A.pdb:0.1988010000):0.0508871000	1uzr_A.pdb:0.0723380000):0.5479800000	1mxr_A.pdb:0.8838170000):0.2753160000	((1jk0_A.pdb:0.4071300000	2uw2_A.pdb:0.1375880000):0.0594931000	1w68_A.pdb:0.0697170000):0.8130850000):0.2918790000	(3ee4_A.pdb:1.0845640000	(((2uw1_A.pdb:0.0601710000	2uw1_B.pdb:0.0596610000):0.0830832000	1afr_A.pdb:0.1250050000):0.7160660000	1za0_A.pdb:1.1715190000):0.3821910000):0.1870460000):0.2560490000	((2inc_B.pdb:0.5898690000	(2inp_C.pdb:0.8240100000	1mty_B.pdb:1.6729850000):0.2170960000):0.2553440000	(1mty_D.pdb:1.1078780000	3dhg_A.pdb:0.8565890000):0.6457810000):0.3645660000):0.2742250000):0.5700370000):0.3024890000	(((((1lb3_A.pdb:0.0682910000	2za7_A.pdb:0.1485650000):0.2708880000	1r03_A.pdb:0.1427230000):0.1500100000	1bg7_A.pdb:0.4276770000):0.2038260000	(1z6o_A.pdb:1.0822820000	1z6o_M.pdb:0.6477010000):0.2734820000):0.1837680000	((((1eum_A.pdb:0.3828430000	1krq_A.pdb:0.2247860000):0.1097430000	3e6s_A.pdb:0.6062030000):0.2263440000	2jd7_A.pdb:0.1452880000):0.1107290000	1vlg_A.pdb:0.2643640000):0.2270390000):0.2868500000):0.2714340000	((((1bcf_A.pdb:0.0498080000	3e1q_A.pdb:0.0377640000):0.1307890000	2fkz_A.pdb:0.1849520000):0.1184730000	1jgc_A.pdb:0.3228130000):0.3618150000	1nfv_A.pdb:0.5810070000):0.2383180000):0.3429060000	2vzb_A.pdb:0.6402120000):0.1497390000):0.2384820000):0.0761354000):0.0723003000	(1qgh_A.pdb:0.1442170000	2ux1_A.pdb:0.5136680000):0.3011460000):0.1014800000):0.0318305000	1n1q_A.pdb:0.2785110000);
(1ji5_A.pdb:0.2817170000	1jig_A.pdb:0.1685980000	(1n1q_A.pdb:0.1594510000	(2chp_A.pdb:0.3847820000	(((1qgh_A.pdb:0.2757840000	(2ux1_A.pdb:0.1377260000	1otk_A.pdb:2.5666870000):0.1904010000):0.2074260000	(1ji4_A.pdb:0.3782770000	2fjc_A.pdb:0.3827760000):0.1150410000):0.0647174000	(((((1dps_A.pdb:0.0497840000	1jts_A.pdb:0.0335700000):0.2645810000	1o9r_A.pdb:0.1823130000):0.3648170000	1uvh_A.pdb:0.7391700000):0.2226880000	(1tjo_A.pdb:0.0293210000	1tk6_A.pdb:0.0420210000):0.5533920000):0.0966669000	(((2fzf_A.pdb:1.5741120000	(((1lko_A.pdb:0.4995730000	1yuz_A.pdb:0.8622230000):0.2837030000	3qhb_A.pdb:0.8508820000):0.3568950000	(((((1oqu_A.pdb:0.1341650000	(1r2f_A.pdb:0.2315220000	1uzr_A.pdb:0.1198090000):0.0437410000):0.4995590000	1mxr_A.pdb:0.9257630000):0.0855462000	((1jk0_A.pdb:0.3986600000	2uw2_A.pdb:0.1742720000):0.0839343000	1w68_A.pdb:0.0727790000):1.1278400000):0.3068330000	3ee4_A.pdb:0.9800020000):0.2216860000	(((2inc_B.pdb:0.5216650000	(1mty_D.pdb:1.1023230000	3dhg_A.pdb:0.9876150000):0.7715850000):0.1457620000	(2inp_C.pdb:0.6786260000	1mty_B.pdb:1.5559890000):0.1699530000):0.6606000000	(((2uw1_A.pdb:0.0387330000	2uw1_B.pdb:0.0532410000):0.0813542000	1afr_A.pdb:0.1095880000):0.7826230000	1za0_A.pdb:1.0097050000):0.2250920000):0.1462310000):0.7202110000):0.0655487000):0.1021020000	(((((1bcf_A.pdb:0.0324090000	3e1q_A.pdb:0.0128200000):0.1656580000	2fkz_A.pdb:0.1699540000):0.1740620000	1jgc_A.pdb:0.3671000000):0.2325540000	1nfv_A.pdb:0.5405630000):0.1981290000	(((((1lb3_A.pdb:0.0713910000	2za7_A.pdb:0.1317200000):0.1819070000	1r03_A.pdb:0.2309630000):0.0608972000	1bg7_A.pdb:0.4709310000):0.1738560000	(1z6o_A.pdb:0.9213690000	1z6o_M.pdb:0.5467110000):0.1839740000):0.0776726000	(((1eum_A.pdb:0.3798150000	1krq_A.pdb:0.2250370000):0.1497750000	3e6s_A.pdb:0.6106930000):0.0803081000	(2jd7_A.pdb:0.1670970000	1vlg_A.pdb:0.2932840000):0.0946974000):0.2856890000):0.3268910000):0.1613160000):0.2299230000	2vzb_A.pdb:0.7247010000):0.2249160000):0.1400920000):0.0789003000):0.0623117000):0.0798687000);
(1ji5_A.pdb:0.2834150000	1jig_A.pdb:0.1988100000	((1n1q_A.pdb:0.1689750000	2chp_A.pdb:0.3713000000):0.0873985000	((1qgh_A.pdb:0.2097920000	2ux1_A.pdb:0.5161370000):0.3059170000	((1ji4_A.pdb:0.5603990000	2fjc_A.pdb:0.4816920000):0.1138170000	(((((1dps_A.pdb:0.0638840000	1jts_A.pdb:0.0224100000):0.2618890000	1o9r_A.pdb:0.2443910000):0.3484570000	1uvh_A.pdb:0.6235590000):0.2609340000	(1tjo_A.pdb:0.0208170000	1tk6_A.pdb:0.0233670000):0.5541120000):0.1408680000	(((((2fzf_A.pdb:1.6449510000	(1otk_A.pdb:2.0981170000	(((((1oqu_A.pdb:0.1616330000	1r2f_A.pdb:0.1635590000):0.0728851000	1uzr_A.pdb:0.0552180000):0.4256150000	(1mxr_A.pdb:0.7695060000	(1jk0_A.pdb:0.3328600000	(2uw2_A.pdb:0.1963090000	1w68_A.pdb:0.0988330000):0.0594507000):1.0452600000):0.1725580000):0.6643300000	3ee4_A.pdb:0.8317460000):0.1689400000	(((2inc_B.pdb:0.7449500000	(2inp_C.pdb:0.8254100000	1mty_B.pdb:1.5299430000):0.3278760000):0.2821730000	(1mty_D.pdb:1.0226110000	3dhg_A.pdb:1.2364440000):0.4720940000):0.4471030000	(((2uw1_A.pdb:0.0430550000	2uw1_B.pdb:0.0354380000):0.0951760000	1afr_A.pdb:0.1110860000):0.6951480000	1za0_A.pdb:1.4179470000):0.3181370000):0.1996180000):0.2700020000):0.3271610000):0.0500510000	((1lko_A.pdb:0.7473920000	1yuz_A.pdb:0.5557640000):0.4688750000	3qhb_A.pdb:0.7596950000):0.4021280000):0.2772920000	(((((1lb3_A.pdb:0.0696130000	2za7_A.pdb:0.1341770000):0.3179610000	1bg7_A.pdb:0.4656420000):0.0549388000	1r03_A.pdb:0.1482030000):0.2387460000	(1z6o_A.pdb:0.9505370000	1z6o_M.pdb:0.6600710000):0.2030490000):0.1372690000	(((1eum_A.pdb:0.3695600000	1krq_A.pdb:0.1682160000):0.1326860000	3e6s_A.pdb:0.6597700000):0.1464930000	(2jd7_A.pdb:0.1814640000	1vlg_A.pdb:0.2803540000):0.1169060000):0.2070570000):0.2885880000):0.1554810000	((((1bcf_A.pdb:0.0369340000	3e1q_A.pdb:0.0524090000):0.1707140000	2fkz_A.pdb:0.1899490000):0.1051320000	1jgc_A.pdb:0.3280860000):0.4144220000	1nfv_A.pdb:0.6326530000):0.3030680000):0.2893800000	2vzb_A.pdb:0.6557060000):0.3490630000):0.1233720000):0.1595020000):0.0717645000):0.0426466000);
(1ji5_A.pdb:0.2469580000	(1jig_A.pdb:0.1493060000	(((1qgh_A.pdb:0.2478640000	2ux1_A.pdb:0.2339980000):0.2904010000	(1ji4_A.pdb:0.4650060000	2fjc_A.pdb:0.3235360000):0.1388000000):0.1612590000	((((1dps_A.pdb:0.0552980000	1jts_A.pdb:0.0699980000):0.3577100000	1o9r_A.pdb:0.1586760000):0.3261380000	1uvh_A.pdb:0.7399800000):0.1516610000	((1tjo_A.pdb:0.0312720000	1tk6_A.pdb:0.0212210000):0.4506500000	((2fzf_A.pdb:1.8071790000	(((((((1bcf_A.pdb:0.0205560000	3e1q_A.pdb:0.0713060000):0.1896180000	2fkz_A.pdb:0.1332170000):0.1932620000	1jgc_A.pdb:0.2770020000):0.2615580000	1nfv_A.pdb:0.4805050000):0.3005930000	(((((1lb3_A.pdb:0.0426080000	2za7_A.pdb:0.1980650000):0.2285340000	1r03_A.pdb:0.1626910000):0.1418540000	1bg7_A.pdb:0.4197870000):0.2359950000	(1z6o_A.pdb:0.9478330000	1z6o_M.pdb:0.4687530000):0.1890890000):0.0792815000	((((1eum_A.pdb:0.4818000000	1krq_A.pdb:0.2073560000):0.2258700000	3e6s_A.pdb:0.7075540000):0.1147030000	2jd7_A.pdb:0.1316090000):0.0772637000	1vlg_A.pdb:0.2720040000):0.2213470000):0.3823840000):0.1227870000	((1lko_A.pdb:0.6598030000	1yuz_A.pdb:0.6493900000):0.2382770000	3qhb_A.pdb:0.7767740000):0.5312660000):0.1047480000	(1otk_A.pdb:2.0410810000	(((((((1oqu_A.pdb:0.1649310000	1uzr_A.pdb:0.1046340000):0.0748065000	1r2f_A.pdb:0.1493340000):0.4744510000	((1jk0_A.pdb:0.4069570000	2uw2_A.pdb:0.1692780000):0.0532908000	1w68_A.pdb:0.0682720000):1.2114000000):0.1747320000	1mxr_A.pdb:0.9873460000):0.5384650000	3ee4_A.pdb:0.8956710000):0.2133040000	(((2uw1_A.pdb:0.0618950000	2uw1_B.pdb:0.0742220000):0.0759763000	1afr_A.pdb:0.1329050000):0.8326640000	1za0_A.pdb:1.1304740000):0.3065320000):0.1179110000	((2inc_B.pdb:0.5377230000	(2inp_C.pdb:0.7037260000	1mty_B.pdb:1.7168360000):0.2433390000):0.5185500000	(1mty_D.pdb:1.0254320000	3dhg_A.pdb:1.0039090000):0.4021210000):0.5799890000):0.3335540000):0.6869750000):0.0508440000):0.0919195000	2vzb_A.pdb:0.7451770000):0.2228870000):0.2183290000):0.2100500000):0.0600571000):0.0858939000	(1n1q_A.pdb:0.1816640000	2chp_A.pdb:0.3817100000):0.0593984000);
(1ji5_A.pdb:0.2252640000	1jig_A.pdb:0.2153440000	((1n1q_A.pdb:0.1576380000	((2chp_A.pdb:0.3290860000	((2fjc_A.pdb:0.4591880000	((((1dps_A.pdb:0.0886320000	1jts_A.pdb:0.0441280000):0.1821450000	1o9r_A.pdb:0.2806400000):0.3055270000	1uvh_A.pdb:0.6562760000):0.2338070000	(1tjo_A.pdb:0.0416400000	1tk6_A.pdb:0.0241220000):0.6244440000):0.0927360000):0.0640316000	(((((2fzf_A.pdb:1.6450730000	(1lko_A.pdb:0.5818590000	1yuz_A.pdb:0.8545600000):0.1150260000):0.2593060000	3qhb_A.pdb:0.9825870000):0.3909900000	(((((1bcf_A.pdb:0.0483670000	3e1q_A.pdb:0.0399020000):0.1799300000	2fkz_A.pdb:0.1579530000):0.0562662000	1jgc_A.pdb:0.3689690000):0.2670590000	1nfv_A.pdb:0.6066930000):0.1992300000	(((((1lb3_A.pdb:0.0560040000	2za7_A.pdb:0.2007670000):0.2636720000	1bg7_A.pdb:0.3624790000):0.0805832000	1r03_A.pdb:0.1230630000):0.1132880000	(1z6o_A.pdb:0.9486400000	1z6o_M.pdb:0.6336360000):0.2327870000):0.0746223000	(((1eum_A.pdb:0.3545050000	1krq_A.pdb:0.2475410000):0.2351050000	(2jd7_A.pdb:0.2142550000	1vlg_A.pdb:0.3040570000):0.0831034000):0.1299960000	3e6s_A.pdb:0.7099870000):0.1110830000):0.3700400000):0.1227470000):0.2282810000	(1otk_A.pdb:2.5498350000	(((((((1oqu_A.pdb:0.1886900000	1r2f_A.pdb:0.2122660000):0.0820949000	1uzr_A.pdb:0.0317100000):0.5029690000	1mxr_A.pdb:1.0340360000):0.3186770000	((1jk0_A.pdb:0.4301620000	2uw2_A.pdb:0.1667330000):0.0635323000	1w68_A.pdb:0.0639750000):0.8281610000):0.3464620000	3ee4_A.pdb:1.0420410000):0.2751570000	(((2inc_B.pdb:0.8594500000	2inp_C.pdb:1.0655300000):0.3727010000	(1mty_D.pdb:0.8961270000	3dhg_A.pdb:1.0251320000):0.7016490000):0.1074130000	1mty_B.pdb:1.2597550000):0.3202980000):0.3155980000	(((2uw1_A.pdb:0.0334940000	2uw1_B.pdb:0.0666190000):0.1364800000	1afr_A.pdb:0.0972980000):0.7344810000	1za0_A.pdb:1.3110980000):0.2044870000):0.5706010000):0.4895290000):0.1992440000	2vzb_A.pdb:0.8061910000):0.1984590000):0.0848995000):0.0469593000	1ji4_A.pdb:0.6640130000):0.0514196000):0.1279560000	(1qgh_A.pdb:0.2309440000	2ux1_A.pdb:0.3869420000):0.3057670000):0.0298897000);
(1ji5_A.pdb:0.2414190000	(1jig_A.pdb:0.1596890000	((1qgh_A.pdb:0.2123970000	2ux1_A.pdb:0.3819680000):0.2709930000	((1ji4_A.pdb:0.5153020000	2fjc_A.pdb:0.3803750000):0.1818190000	((((1dps_A.pdb:0.0852780000	1jts_A.pdb:0.0442950000):0.2580230000	1o9r_A.pdb:0.2155050000):0.2837230000	1uvh_A.pdb:0.6712760000):0.3354280000	((1tjo_A.pdb:0.0096630000	1tk6_A.pdb:0.0332710000):0.5728800000	((2fzf_A.pdb:1.8260280000	((((((1bcf_A.pdb:0.0283950000	3e1q_A.pdb:0.0279060000):0.1508460000	2fkz_A.pdb:0.1400180000):0.1429190000	1jgc_A.pdb:0.2912930000):0.2938430000	1nfv_A.pdb:0.6881210000):0.1997490000	(((((1lb3_A.pdb:0.0583450000	2za7_A.pdb:0.1459970000):0.2236410000	1bg7_A.pdb:0.4175490000):0.0677394000	1r03_A.pdb:0.2180820000):0.2654270000	(1z6o_A.pdb:0.9251130000	1z6o_M.pdb:0.5875690000):0.1946400000):0.0601437000	((((1eum_A.pdb:0.3393780000	1krq_A.pdb:0.2244650000):0.1821300000	3e6s_A.pdb:0.6141450000):0.1139310000	2jd7_A.pdb:0.1596190000):0.1254750000	1vlg_A.pdb:0.2757340000):0.2320610000):0.3686090000):0.1407100000	((1lko_A.pdb:0.7223300000	((1yuz_A.pdb:0.8535270000	3qhb_A.pdb:0.5739580000):0.1777800000	((((((1oqu_A.pdb:0.1715640000	1r2f_A.pdb:0.1656930000):0.0410183000	1uzr_A.pdb:0.0547160000):0.5875740000	(1mxr_A.pdb:0.8883170000	((1jk0_A.pdb:0.3875590000	2uw2_A.pdb:0.1255720000):0.0685704000	1w68_A.pdb:0.0627390000):0.8154890000):0.1621160000):0.3575720000	3ee4_A.pdb:1.1347780000):0.2383720000	((2inc_B.pdb:0.6048800000	(2inp_C.pdb:0.7220410000	1mty_B.pdb:1.8358460000):0.2446280000):0.4501950000	(1mty_D.pdb:1.0809440000	3dhg_A.pdb:1.1310330000):0.3760460000):0.5929430000):0.2520100000	(((2uw1_A.pdb:0.0550870000	2uw1_B.pdb:0.0420360000):0.0982883000	1afr_A.pdb:0.1042820000):0.8780300000	1za0_A.pdb:1.1653180000):0.2554240000):0.7288100000):0.1062620000):0.2548370000	1otk_A.pdb:2.8469830000):0.0945377000):0.1195500000):0.1556870000	2vzb_A.pdb:0.7229700000):0.2001690000):0.1354230000):0.1243970000):0.1255060000):0.0912642000):0.0325273000	(1n1q_A.pdb:0.1868370000	2chp_A.pdb:0.3238770000):0.0878976000);
(1ji5_A.pdb:0.2272420000	(1jig_A.pdb:0.2378440000	((1qgh_A.pdb:0.2066530000	2ux1_A.pdb:0.3169370000):0.2917250000	((1ji4_A.pdb:0.3783210000	2fjc_A.pdb:0.4410410000):0.1101310000	(((((1dps_A.pdb:0.0591160000	1jts_A.pdb:0.0264850000):0.2615980000	1o9r_A.pdb:0.2863470000):0.2742790000	1uvh_A.pdb:0.7148850000):0.2947420000	(1tjo_A.pdb:0.0204360000	1tk6_A.pdb:0.0302720000):0.7106320000):0.1665220000	(((((2fzf_A.pdb:1.4500600000	(1lko_A.pdb:0.6038450000	1yuz_A.pdb:0.8363020000):0.3250120000):0.1157750000	3qhb_A.pdb:0.6306500000):0.4693860000	(1otk_A.pdb:2.1927680000	(((((1oqu_A.pdb:0.1321640000	1r2f_A.pdb:0.2023160000):0.0404593000	1uzr_A.pdb:0.0718450000):0.6716360000	1mxr_A.pdb:0.7882630000):0.2026440000	((1jk0_A.pdb:0.4181400000	2uw2_A.pdb:0.1506020000):0.0696734000	1w68_A.pdb:0.0969660000):0.8326500000):0.3065180000	(3ee4_A.pdb:0.9866830000	(((2inc_B.pdb:0.6648850000	(2inp_C.pdb:0.9302050000	1mty_B.pdb:1.4479110000):0.1554500000):0.5168860000	(1mty_D.pdb:0.8999840000	3dhg_A.pdb:1.0259700000):0.6570250000):0.7434900000	(((2uw1_A.pdb:0.0492760000	2uw1_B.pdb:0.0425310000):0.0930335000	1afr_A.pdb:0.0919610000):0.7432240000	1za0_A.pdb:1.2795620000):0.1151280000):0.2777800000):0.1880310000):0.4964490000):0.4287790000):0.1682500000	(((((1bcf_A.pdb:0.0414110000	3e1q_A.pdb:0.0310580000):0.1371800000	2fkz_A.pdb:0.1414030000):0.1717220000	1jgc_A.pdb:0.2614820000):0.1487100000	1nfv_A.pdb:0.5920670000):0.2824610000	(((((1lb3_A.pdb:0.0479700000	2za7_A.pdb:0.1596760000):0.2526740000	1bg7_A.pdb:0.4656190000):0.0925302000	1r03_A.pdb:0.1769470000):0.2307710000	(1z6o_A.pdb:0.8536990000	1z6o_M.pdb:0.5734950000):0.2137980000):0.1525300000	(((1eum_A.pdb:0.3968220000	1krq_A.pdb:0.1942730000):0.1725250000	(2jd7_A.pdb:0.1716090000	1vlg_A.pdb:0.2875200000):0.0913689000):0.1353850000	3e6s_A.pdb:0.6739200000):0.0988030000):0.3036750000):0.2180600000):0.2223640000	2vzb_A.pdb:0.7586060000):0.1862180000):0.0997174000):0.1238280000):0.1093420000):0.0690035000	(1n1q_A.pdb:0.1882770000	2chp_A.pdb:0.3606430000):0.0979959000);
(1ji5_A.pdb:0.2603030000	(1jig_A.pdb:0.1792560000	1n1q_A.pdb:0.2084070000):0.0666997000	((2chp_A.pdb:0.4086780000	((1ji4_A.pdb:0.4496450000	2fjc_A.pdb:0.4107470000):0.0749481000	(((((1dps_A.pdb:0.0829690000	1jts_A.pdb:0.0374800000):0.2616980000	1o9r_A.pdb:0.2220730000):0.3569300000	1uvh_A.pdb:0.6652890000):0.1690240000	(1tjo_A.pdb:0.0256500000	1tk6_A.pdb:0.0472610000):0.6697730000):0.2273860000	((2fzf_A.pdb:1.6249360000	(((((((1bcf_A.pdb:0.0228540000	3e1q_A.pdb:0.0292410000):0.1401250000	2fkz_A.pdb:0.2036490000):0.1703760000	1jgc_A.pdb:0.2414470000):0.2713950000	(((((((1lb3_A.pdb:0.0933020000	2za7_A.pdb:0.1841940000):0.1668470000	1bg7_A.pdb:0.4648200000):0.0825985000	1r03_A.pdb:0.1482800000):0.2746360000	1z6o_M.pdb:0.6593830000):0.1639610000	1z6o_A.pdb:0.9783140000):0.1422130000	3e6s_A.pdb:0.6333010000):0.0756549000	((1eum_A.pdb:0.4089920000	1krq_A.pdb:0.2699810000):0.2075450000	(2jd7_A.pdb:0.2042190000	1vlg_A.pdb:0.3757250000):0.1419160000):0.1091480000):0.5710440000):0.1389820000	(1nfv_A.pdb:0.3290310000	1otk_A.pdb:2.5753530000):0.2525880000):0.2304950000	((1lko_A.pdb:0.6992970000	1yuz_A.pdb:1.0191750000):0.3919570000	3qhb_A.pdb:0.8403140000):0.2794750000):0.1816670000	((((((1oqu_A.pdb:0.1661670000	1r2f_A.pdb:0.1736270000):0.0284241000	1uzr_A.pdb:0.0812660000):0.5872660000	1mxr_A.pdb:0.8589030000):0.2221610000	((1jk0_A.pdb:0.4502820000	2uw2_A.pdb:0.2020210000):0.0566691000	1w68_A.pdb:0.0575170000):1.0869100000):0.1619890000	3ee4_A.pdb:1.1201450000):0.4107830000	(((2inc_B.pdb:0.5226750000	(2inp_C.pdb:0.8305150000	1mty_B.pdb:1.5158600000):0.2952130000):0.2778190000	(1mty_D.pdb:0.9688540000	3dhg_A.pdb:1.1277060000):0.6246840000):0.8664590000	(((2uw1_A.pdb:0.0478320000	2uw1_B.pdb:0.0636900000):0.0879589000	1afr_A.pdb:0.1040390000):0.7522130000	1za0_A.pdb:1.0206990000):0.1263650000):0.1028750000):0.8677530000):0.0708218000):0.2378890000	2vzb_A.pdb:0.5769370000):0.3547530000):0.0750663000):0.0884142000):0.0507519000	(1qgh_A.pdb:0.1965720000	2ux1_A.pdb:0.3896470000):0.2510360000):0.1036110000);
(1ji5_A.pdb:0.2754620000	1jig_A.pdb:0.2294800000	(((1n1q_A.pdb:0.1772090000	((((1dps_A.pdb:0.0736720000	1jts_A.pdb:0.0174530000):0.1615480000	1o9r_A.pdb:0.2610580000):0.3383450000	1uvh_A.pdb:0.5736170000):0.2750510000	((1tjo_A.pdb:0.0436720000	1tk6_A.pdb:0.0208730000):0.5355800000	((2fzf_A.pdb:1.8506590000	2vzb_A.pdb:0.3873480000):0.4081790000	(((((((1bcf_A.pdb:0.0334460000	3e1q_A.pdb:0.0618910000):0.1075910000	2fkz_A.pdb:0.0910310000):0.1257910000	1jgc_A.pdb:0.3363460000):0.2644730000	1nfv_A.pdb:0.3751300000):0.2781920000	(((((1lb3_A.pdb:0.0619750000	2za7_A.pdb:0.2106080000):0.2612970000	1r03_A.pdb:0.2020230000):0.1664600000	1bg7_A.pdb:0.5530270000):0.1215870000	(1z6o_A.pdb:0.9138840000	1z6o_M.pdb:0.6148400000):0.1986950000):0.2004920000	((((1eum_A.pdb:0.4048060000	1krq_A.pdb:0.2821630000):0.1176640000	3e6s_A.pdb:0.7130950000):0.1688110000	2jd7_A.pdb:0.1346980000):0.1054460000	1vlg_A.pdb:0.2602110000):0.1381450000):0.4159780000):0.1262720000	((1lko_A.pdb:0.7037830000	1yuz_A.pdb:0.7514580000):0.3283950000	3qhb_A.pdb:0.6781840000):0.3126300000):0.2118790000	(1otk_A.pdb:2.6478110000	(((((((1oqu_A.pdb:0.1674720000	1r2f_A.pdb:0.1988270000):0.0615174000	1uzr_A.pdb:0.0603310000):0.4901540000	1mxr_A.pdb:0.9395880000):0.1955010000	((1jk0_A.pdb:0.3445840000	2uw2_A.pdb:0.1809990000):0.0876047000	1w68_A.pdb:0.0671720000):0.9151900000):0.3205320000	3ee4_A.pdb:1.0298750000):0.2790960000	(((2uw1_A.pdb:0.0600540000	2uw1_B.pdb:0.0490380000):0.0801566000	1afr_A.pdb:0.1050080000):0.7704150000	1za0_A.pdb:1.0235040000):0.2234540000):0.1544470000	((2inc_B.pdb:0.6888190000	(2inp_C.pdb:0.8283740000	1mty_B.pdb:1.3433590000):0.2915510000):0.3164000000	(1mty_D.pdb:1.1656880000	3dhg_A.pdb:0.8557300000):0.6871730000):0.4601810000):0.1408790000):0.5329260000):0.1081620000):0.3457730000):0.1805200000):0.1856590000):0.0643139000	(1ji4_A.pdb:0.4992610000	2fjc_A.pdb:0.4036770000):0.2615900000):0.0327907000	(2chp_A.pdb:0.4173960000	(1qgh_A.pdb:0.2657660000	2ux1_A.pdb:0.4362450000):0.2927170000):0.0949320000):0.0773767000);
(1ji5_A.pdb:0.1845400000	(1jig_A.pdb:0.1898310000	1n1q_A.pdb:0.2559280000):0.0639029000	((((2chp_A.pdb:0.4178930000	1ji4_A.pdb:0.6587860000):0.0505851000	2fjc_A.pdb:0.5390180000):0.0630032000	(((((1dps_A.pdb:0.0934620000	1jts_A.pdb:0.0356810000):0.2132800000	1o9r_A.pdb:0.3107430000):0.2633300000	1uvh_A.pdb:0.6975790000):0.1818900000	(1tjo_A.pdb:0.0422600000	1tk6_A.pdb:0.0159390000):0.6060570000):0.2895580000	((2fzf_A.pdb:1.9650320000	(((((((1bcf_A.pdb:0.0556290000	3e1q_A.pdb:0.0267530000):0.1025760000	2fkz_A.pdb:0.1235430000):0.2210190000	1jgc_A.pdb:0.3207900000):0.2521060000	1nfv_A.pdb:0.6117050000):0.2235560000	(((((1lb3_A.pdb:0.0422910000	2za7_A.pdb:0.1677110000):0.2136650000	1bg7_A.pdb:0.4706910000):0.1140120000	1r03_A.pdb:0.1308830000):0.2430690000	(1z6o_A.pdb:0.7926680000	1z6o_M.pdb:0.5537290000):0.1777040000):0.2347600000	((((1eum_A.pdb:0.2541100000	1krq_A.pdb:0.2244390000):0.2341250000	3e6s_A.pdb:0.4892090000):0.1227850000	2jd7_A.pdb:0.1274200000):0.0989776000	1vlg_A.pdb:0.2781310000):0.1217810000):0.4880900000):0.1559770000	((1lko_A.pdb:0.6378630000	1yuz_A.pdb:0.8664360000):0.2565350000	3qhb_A.pdb:0.7469580000):0.3513490000):0.2492800000	(1otk_A.pdb:3.0752440000	(((((((1oqu_A.pdb:0.2002340000	1r2f_A.pdb:0.2054590000):0.0503908000	1uzr_A.pdb:0.0867310000):0.7091790000	1mxr_A.pdb:0.9952660000):0.1514980000	((1jk0_A.pdb:0.4664360000	2uw2_A.pdb:0.1690200000):0.0714499000	1w68_A.pdb:0.0672200000):0.8790510000):0.2798430000	3ee4_A.pdb:1.1805710000):0.1914440000	(((2uw1_A.pdb:0.0463060000	2uw1_B.pdb:0.0549720000):0.1127230000	1afr_A.pdb:0.1220480000):0.6215550000	1za0_A.pdb:1.2815400000):0.3723830000):0.1904930000	((2inc_B.pdb:0.7558500000	(2inp_C.pdb:0.7727270000	1mty_B.pdb:1.8160830000):0.2389080000):0.3575360000	(1mty_D.pdb:0.9591770000	3dhg_A.pdb:0.9611240000):0.5224640000):0.3977540000):0.4333730000):0.2356410000):0.1688490000):0.1641730000	2vzb_A.pdb:0.4845750000):0.3610120000):0.1618520000):0.0329043000	(1qgh_A.pdb:0.2358900000	2ux1_A.pdb:0.4805640000):0.4935260000):0.0705215000);
(1ji5_A.pdb:0.1837960000	1jig_A.pdb:0.1742930000	(1n1q_A.pdb:0.1655790000	(2chp_A.pdb:0.3194670000	((1qgh_A.pdb:0.1685750000	2ux1_A.pdb:0.4613740000):0.2828550000	((1ji4_A.pdb:0.4062560000	2fjc_A.pdb:0.3575060000):0.0761118000	((((1dps_A.pdb:0.0562750000	1jts_A.pdb:0.0295290000):0.2996090000	1o9r_A.pdb:0.2259280000):0.2280430000	1uvh_A.pdb:0.5507510000):0.2776070000	((1tjo_A.pdb:0.0276510000	1tk6_A.pdb:0.0136300000):0.6888990000	((((((2fzf_A.pdb:2.0352260000	(1lko_A.pdb:0.5107400000	1yuz_A.pdb:0.8544980000):0.2787390000):0.2592280000	3qhb_A.pdb:0.7682560000):0.1850690000	(1otk_A.pdb:2.3801020000	(((((((1oqu_A.pdb:0.1523360000	1r2f_A.pdb:0.1694710000):0.0276316000	1uzr_A.pdb:0.0917460000):0.6982070000	1mxr_A.pdb:0.9719170000):0.1493550000	((1jk0_A.pdb:0.4751670000	2uw2_A.pdb:0.1637850000):0.0615697000	1w68_A.pdb:0.0700720000):0.8981650000):0.2966680000	3ee4_A.pdb:1.1820200000):0.2331720000	(((2uw1_A.pdb:0.0561120000	2uw1_B.pdb:0.0484390000):0.1076730000	1afr_A.pdb:0.1161700000):0.9825580000	1za0_A.pdb:1.2468740000):0.0902376000):0.1473900000	((2inc_B.pdb:0.5803150000	(1mty_D.pdb:0.8931640000	3dhg_A.pdb:1.0394610000):0.5102730000):0.2589800000	(2inp_C.pdb:0.7429540000	1mty_B.pdb:1.5041980000):0.2456670000):0.6009170000):0.3389830000):0.5368260000):0.0271765000	(((((1lb3_A.pdb:0.0403560000	2za7_A.pdb:0.1717630000):0.4081990000	1r03_A.pdb:0.1772340000):0.1351000000	1bg7_A.pdb:0.3832980000):0.2698070000	(1z6o_A.pdb:0.9446670000	1z6o_M.pdb:0.8116630000):0.1006270000):0.1077370000	(((1eum_A.pdb:0.4657630000	1krq_A.pdb:0.0942490000):0.2254040000	3e6s_A.pdb:0.6346700000):0.0812903000	(2jd7_A.pdb:0.1515490000	1vlg_A.pdb:0.2923210000):0.1009700000):0.2153840000):0.3785210000):0.2158290000	((((1bcf_A.pdb:0.0166280000	3e1q_A.pdb:0.0502690000):0.2087460000	2fkz_A.pdb:0.1687940000):0.2256170000	1jgc_A.pdb:0.2823120000):0.3280030000	1nfv_A.pdb:0.6010460000):0.1698970000):0.2080170000	2vzb_A.pdb:0.6573310000):0.1677650000):0.2279950000):0.1126210000):0.1017000000):0.0875919000):0.0744359000):0.0543190000);
(1ji5_A.pdb:0.2026480000	(1jig_A.pdb:0.2121450000	(2chp_A.pdb:0.4011240000	((1qgh_A.pdb:0.2865950000	2ux1_A.pdb:0.3683120000):0.2554900000	((1ji4_A.pdb:0.4212110000	2fjc_A.pdb:0.4212100000):0.1147620000	(((((1dps_A.pdb:0.0347650000	1jts_A.pdb:0.0359600000):0.2914170000	1o9r_A.pdb:0.1433660000):0.3310740000	1uvh_A.pdb:0.6565220000):0.3050180000	(1tjo_A.pdb:0.0136000000	1tk6_A.pdb:0.0153080000):0.5320530000):0.2033090000	(((((2fzf_A.pdb:1.9086360000	3qhb_A.pdb:0.8619520000):0.0414440000	(1lko_A.pdb:0.3729850000	1yuz_A.pdb:0.9966460000):0.3029490000):0.3016170000	(1otk_A.pdb:2.6656720000	((((((1oqu_A.pdb:0.2043440000	1r2f_A.pdb:0.2110010000):0.0534569000	1uzr_A.pdb:0.0860530000):0.6741600000	1mxr_A.pdb:0.9921440000):0.2409000000	((1jk0_A.pdb:0.4003620000	2uw2_A.pdb:0.1429750000):0.0672179000	1w68_A.pdb:0.0439430000):0.8253440000):0.3361970000	3ee4_A.pdb:1.3381030000):0.2532300000	(((2inc_B.pdb:0.6098730000	(2inp_C.pdb:0.8766170000	1mty_B.pdb:1.3192000000):0.2652160000):0.4330600000	(1mty_D.pdb:1.0782550000	3dhg_A.pdb:1.0180150000):0.7086130000):0.6035300000	(((2uw1_A.pdb:0.0586110000	2uw1_B.pdb:0.0540750000):0.0978726000	1afr_A.pdb:0.1069590000):0.6287340000	1za0_A.pdb:1.5068460000):0.1452970000):0.0903526000):0.6239030000):0.5736900000):0.2883110000	(((((1bcf_A.pdb:0.0296500000	3e1q_A.pdb:0.0480160000):0.1574120000	2fkz_A.pdb:0.1364960000):0.0375909000	1jgc_A.pdb:0.2619400000):0.3350370000	1nfv_A.pdb:0.5697780000):0.2286240000	((((1lb3_A.pdb:0.0707670000	2za7_A.pdb:0.1257040000):0.2154930000	(1bg7_A.pdb:0.4728420000	1r03_A.pdb:0.1485300000):0.0755369000):0.2161410000	(1z6o_A.pdb:0.7490360000	1z6o_M.pdb:0.6925170000):0.2454870000):0.1378630000	(((1eum_A.pdb:0.2910500000	1krq_A.pdb:0.2924170000):0.2212050000	3e6s_A.pdb:0.7309550000):0.0858474000	(2jd7_A.pdb:0.2290680000	1vlg_A.pdb:0.2521980000):0.0514007000):0.1998700000):0.2641870000):0.1738270000):0.1893600000	2vzb_A.pdb:0.7630660000):0.1271690000):0.1411060000):0.0602384000):0.0689478000):0.0743152000):0.0454047000	1n1q_A.pdb:0.2244190000);
(1ji5_A.pdb:0.2082910000	(1jig_A.pdb:0.1641730000	((2chp_A.pdb:0.4281120000	((1ji4_A.pdb:0.3807150000	2fjc_A.pdb:0.4599650000):0.1658720000	(((((1dps_A.pdb:0.0960380000	1jts_A.pdb:0.0434440000):0.2123000000	1o9r_A.pdb:0.2232520000):0.4276640000	(1tjo_A.pdb:0.0306440000	1tk6_A.pdb:0.0229670000):0.6067750000):0.1552130000	1uvh_A.pdb:0.6348760000):0.1719540000	(((2fzf_A.pdb:1.7503330000	(((((1bcf_A.pdb:0.0419060000	3e1q_A.pdb:0.0257590000):0.1898640000	2fkz_A.pdb:0.1376610000):0.0899129000	1jgc_A.pdb:0.2690870000):0.2779650000	1nfv_A.pdb:0.4226310000):0.3022990000	(((((1lb3_A.pdb:0.0761220000	2za7_A.pdb:0.1226540000):0.1857930000	1r03_A.pdb:0.2066480000):0.0686668000	1bg7_A.pdb:0.4194780000):0.1664770000	(1z6o_A.pdb:1.0330680000	1z6o_M.pdb:0.4858650000):0.1497260000):0.1496340000	((((1eum_A.pdb:0.3398270000	1krq_A.pdb:0.3127440000):0.1730820000	3e6s_A.pdb:0.6957600000):0.1101390000	2jd7_A.pdb:0.1762400000):0.0968179000	1vlg_A.pdb:0.2698150000):0.1574840000):0.3284310000):0.0903706000):0.1331970000	((1lko_A.pdb:0.4618080000	1yuz_A.pdb:0.7520340000):0.3860500000	3qhb_A.pdb:1.0499840000):0.2996000000):0.2705590000	(2vzb_A.pdb:0.6727580000	(1otk_A.pdb:2.3217800000	(((((((1oqu_A.pdb:0.1969010000	1uzr_A.pdb:0.1191600000):0.0617438000	1r2f_A.pdb:0.1611430000):0.4317100000	1mxr_A.pdb:0.9415710000):0.2831870000	3ee4_A.pdb:1.0303420000):0.2105350000	((1jk0_A.pdb:0.3852970000	2uw2_A.pdb:0.1802950000):0.0924491000	1w68_A.pdb:0.0907500000):0.7165390000):0.3632200000	(((2inc_B.pdb:0.7630360000	2inp_C.pdb:0.8871460000):0.2865000000	1mty_B.pdb:1.2248840000):0.2011320000	(1mty_D.pdb:0.9852720000	3dhg_A.pdb:1.1532730000):0.5275450000):0.3457560000):0.1952780000	(((2uw1_A.pdb:0.0654360000	2uw1_B.pdb:0.0615130000):0.0810520000	1afr_A.pdb:0.1341420000):0.9169790000	1za0_A.pdb:1.1914520000):0.1878640000):0.5613460000):0.4488490000):0.0917959000):0.3122930000):0.1293030000):0.0576243000):0.0686990000	(1qgh_A.pdb:0.2329060000	2ux1_A.pdb:0.3998270000):0.2026290000):0.0846190000):0.0408137000	1n1q_A.pdb:0.2628950000);
(1ji5_A.pdb:0.2148260000	1jig_A.pdb:0.1693340000	(1n1q_A.pdb:0.2319670000	(2chp_A.pdb:0.4427390000	((1qgh_A.pdb:0.1738330000	2ux1_A.pdb:0.4573960000):0.2520800000	((1ji4_A.pdb:0.4737700000	2fjc_A.pdb:0.4917010000):0.1942670000	((((1dps_A.pdb:0.0409840000	1jts_A.pdb:0.0381510000):0.3155710000	1o9r_A.pdb:0.2205480000):0.4021740000	1uvh_A.pdb:0.7527290000):0.1806440000	((1tjo_A.pdb:0.0351320000	1tk6_A.pdb:0.0204890000):0.7259060000	((2fzf_A.pdb:1.7216490000	(((((((1bcf_A.pdb:0.0592470000	3e1q_A.pdb:0.0444490000):0.1856730000	2fkz_A.pdb:0.1909220000):0.1181770000	1jgc_A.pdb:0.3092960000):0.2388540000	1nfv_A.pdb:0.6062570000):0.3542580000	(((((1lb3_A.pdb:0.0656870000	2za7_A.pdb:0.2112610000):0.2801770000	1r03_A.pdb:0.2260630000):0.0652267000	1bg7_A.pdb:0.4038870000):0.3958270000	(1z6o_A.pdb:0.9273630000	1z6o_M.pdb:0.4099210000):0.1837360000):0.2071590000	((((1eum_A.pdb:0.2742290000	1krq_A.pdb:0.2981920000):0.0924679000	3e6s_A.pdb:0.5979220000):0.1441800000	2jd7_A.pdb:0.1220230000):0.1313870000	1vlg_A.pdb:0.2374070000):0.1672220000):0.3098650000):0.2706440000	((1lko_A.pdb:0.6221570000	1yuz_A.pdb:0.6946550000):0.3135050000	3qhb_A.pdb:0.8009630000):0.2890970000):0.2080960000	((1otk_A.pdb:2.2759430000	((2inc_B.pdb:0.6320510000	(2inp_C.pdb:0.6998240000	1mty_B.pdb:1.6029810000):0.2221390000):0.3448360000	(1mty_D.pdb:1.0104000000	3dhg_A.pdb:1.0926070000):0.6569980000):0.3321350000):0.3944850000	(((((1oqu_A.pdb:0.1927050000	1r2f_A.pdb:0.2034560000):0.0376460000	1uzr_A.pdb:0.0986060000):0.6733880000	(1mxr_A.pdb:1.0462600000	((1jk0_A.pdb:0.4785420000	2uw2_A.pdb:0.1806340000):0.0825530000	1w68_A.pdb:0.0688630000):0.8714740000):0.1733510000):0.3215640000	3ee4_A.pdb:1.0555710000):0.3558520000	(((2uw1_A.pdb:0.0509400000	2uw1_B.pdb:0.0523870000):0.1203090000	1afr_A.pdb:0.0837800000):0.5191780000	1za0_A.pdb:1.2936350000):0.4509900000):0.0953095000):0.8450040000):0.0370173000):0.0990503000	2vzb_A.pdb:0.6602860000):0.1646640000):0.2148360000):0.1454550000):0.0561597000):0.0407297000):0.0691328000):0.0411998000);
(1ji5_A.pdb:0.1752130000	1jig_A.pdb:0.2079120000	(1n1q_A.pdb:0.2294420000	(2chp_A.pdb:0.3049360000	((1qgh_A.pdb:0.2370820000	2ux1_A.pdb:0.2875960000):0.3203270000	((1ji4_A.pdb:0.4277690000	2fjc_A.pdb:0.4391890000):0.1263330000	((((1dps_A.pdb:0.0767990000	1jts_A.pdb:0.0913180000):0.2174790000	1o9r_A.pdb:0.2662810000):0.2587180000	1uvh_A.pdb:0.6731070000):0.2432470000	((1tjo_A.pdb:0.0300590000	1tk6_A.pdb:0.0234040000):0.5581350000	((2fzf_A.pdb:1.8323720000	(((((((1bcf_A.pdb:0.0400660000	3e1q_A.pdb:0.0167540000):0.1416260000	2fkz_A.pdb:0.0612280000):0.1949300000	1jgc_A.pdb:0.1242120000):0.2671020000	1nfv_A.pdb:0.5180620000):0.1889290000	((1lko_A.pdb:0.7700170000	1yuz_A.pdb:0.8640880000):0.2867200000	3qhb_A.pdb:0.8674870000):0.4898050000):0.0494321000	(((((1lb3_A.pdb:0.0613330000	2za7_A.pdb:0.1480110000):0.2102340000	1bg7_A.pdb:0.3535590000):0.0635843000	1r03_A.pdb:0.1936720000):0.2243990000	(1z6o_A.pdb:0.8537900000	1z6o_M.pdb:0.4777530000):0.1276990000):0.1166410000	((((1eum_A.pdb:0.2648730000	1krq_A.pdb:0.3122580000):0.1384480000	3e6s_A.pdb:0.6211730000):0.0807650000	2jd7_A.pdb:0.1617290000):0.1282110000	1vlg_A.pdb:0.2103210000):0.1346590000):0.2437590000):0.2879200000	((1otk_A.pdb:2.2873890000	(((2inc_B.pdb:0.7257090000	1mty_B.pdb:1.3146720000):0.2093970000	2inp_C.pdb:0.9512790000):0.2563940000	(1mty_D.pdb:1.0428420000	3dhg_A.pdb:0.8084010000):0.5038920000):0.1566900000):0.2608850000	((((((1oqu_A.pdb:0.1253560000	1r2f_A.pdb:0.1819310000):0.0784986000	1uzr_A.pdb:0.0626720000):0.4029180000	1mxr_A.pdb:0.8322380000):0.2476190000	((1jk0_A.pdb:0.3664440000	2uw2_A.pdb:0.1508080000):0.0736496000	1w68_A.pdb:0.0870530000):0.9208020000):0.3307750000	(((2uw1_A.pdb:0.0492020000	2uw1_B.pdb:0.0565620000):0.0995493000	1afr_A.pdb:0.0872650000):0.7816910000	1za0_A.pdb:1.1421600000):0.4456050000):0.0925617000	3ee4_A.pdb:1.2439240000):0.1977410000):0.8899630000):0.0019995600):0.1634440000	2vzb_A.pdb:0.5421320000):0.2677590000):0.1224060000):0.0441924000):0.0631886000):0.0555998000):0.0750831000):0.0532805000);
(1ji5_A.pdb:0.2962940000	(1jig_A.pdb:0.1776670000	1n1q_A.pdb:0.2982510000):0.0249452000	((2chp_A.pdb:0.3565210000	(((((1dps_A.pdb:0.0555400000	1jts_A.pdb:0.0518700000):0.2741390000	1o9r_A.pdb:0.1609920000):0.4521870000	1uvh_A.pdb:0.6769900000):0.2248300000	(1tjo_A.pdb:0.0312940000	1tk6_A.pdb:0.0234490000):0.4101660000):0.2263950000	(((2fzf_A.pdb:2.0585790000	(((((((1oqu_A.pdb:0.1788890000	1r2f_A.pdb:0.1818540000):0.0451586000	1uzr_A.pdb:0.0695110000):0.5526220000	1mxr_A.pdb:0.8879180000):0.1882040000	3ee4_A.pdb:1.3963070000):0.2417730000	((1jk0_A.pdb:0.4135930000	2uw2_A.pdb:0.1213530000):0.0718167000	1w68_A.pdb:0.0756710000):0.8770650000):0.4519680000	(((2uw1_A.pdb:0.0485270000	2uw1_B.pdb:0.0635210000):0.0893865000	1afr_A.pdb:0.1314810000):0.6141260000	1za0_A.pdb:1.3573030000):0.5890790000):0.2433130000	((2inc_B.pdb:0.6268760000	(2inp_C.pdb:0.6799950000	1mty_B.pdb:1.4783340000):0.2564840000):0.3241100000	(1mty_D.pdb:1.1099990000	3dhg_A.pdb:0.9394750000):0.7947440000):0.3397940000):0.6691390000):0.2550080000	((((((1bcf_A.pdb:0.0253550000	3e1q_A.pdb:0.0379420000):0.1384980000	2fkz_A.pdb:0.1441110000):0.1223130000	1jgc_A.pdb:0.3495110000):0.3521310000	((((((1lb3_A.pdb:0.0980210000	2za7_A.pdb:0.2080930000):0.2222450000	1r03_A.pdb:0.1802710000):0.0597374000	1bg7_A.pdb:0.5398220000):0.1000740000	(1z6o_A.pdb:0.8829740000	1z6o_M.pdb:0.5648310000):0.3239600000):0.2233500000	3e6s_A.pdb:0.7110850000):0.1749090000	((1eum_A.pdb:0.3379420000	1krq_A.pdb:0.2609060000):0.1991880000	(2jd7_A.pdb:0.2274730000	1vlg_A.pdb:0.2281780000):0.1206560000):0.1407180000):0.2344940000):0.1310360000	(1nfv_A.pdb:0.3029950000	1otk_A.pdb:2.2897500000):0.2572780000):0.2279090000	((1lko_A.pdb:0.5227160000	1yuz_A.pdb:1.0531480000):0.2974620000	3qhb_A.pdb:0.8122710000):0.5335600000):0.0838340000):0.2562630000	2vzb_A.pdb:0.6733560000):0.1523030000):0.1781690000):0.0532020000	((1qgh_A.pdb:0.1823850000	2ux1_A.pdb:0.4128620000):0.2235510000	(1ji4_A.pdb:0.4692480000	2fjc_A.pdb:0.4537440000):0.2634460000):0.0930784000):0.0872760000);
(1ji5_A.pdb:0.2892950000	1jig_A.pdb:0.1800750000	(1n1q_A.pdb:0.2546200000	((2chp_A.pdb:0.3949030000	((1qgh_A.pdb:0.3048330000	2ux1_A.pdb:0.5074880000):0.2865020000	(1ji4_A.pdb:0.4470990000	2fjc_A.pdb:0.4630610000):0.1879410000):0.1396430000):0.0625177000	(((((1dps_A.pdb:0.0395430000	1jts_A.pdb:0.0444480000):0.2674450000	1o9r_A.pdb:0.2083110000):0.4263030000	1uvh_A.pdb:0.8066370000):0.2088180000	(1tjo_A.pdb:0.0392740000	1tk6_A.pdb:0.0157870000):0.6758230000):0.1271910000	((2fzf_A.pdb:1.4966110000	2vzb_A.pdb:0.4534410000):0.1146580000	(((((((1bcf_A.pdb:0.0190920000	3e1q_A.pdb:0.0226610000):0.1559840000	2fkz_A.pdb:0.1184450000):0.1646690000	1jgc_A.pdb:0.3658720000):0.4172490000	1nfv_A.pdb:0.4507580000):0.2616590000	(((((1lb3_A.pdb:0.0543470000	2za7_A.pdb:0.1887140000):0.2381970000	1r03_A.pdb:0.1685050000):0.1395690000	1bg7_A.pdb:0.4745460000):0.3591710000	(1z6o_A.pdb:1.0260480000	1z6o_M.pdb:0.4966630000):0.1723010000):0.1747810000	(((1eum_A.pdb:0.2648660000	1krq_A.pdb:0.3337000000):0.1859210000	3e6s_A.pdb:0.6362390000):0.1448340000	(2jd7_A.pdb:0.2030050000	1vlg_A.pdb:0.2770010000):0.0470027000):0.1552130000):0.4784740000):0.0645537000	((1lko_A.pdb:0.6430310000	1yuz_A.pdb:0.8413970000):0.3032610000	3qhb_A.pdb:0.9394860000):0.3185540000):0.2464310000	(1otk_A.pdb:2.6252030000	((((((1oqu_A.pdb:0.1562240000	1r2f_A.pdb:0.2104740000):0.0520173000	1uzr_A.pdb:0.1056830000):0.6510000000	(1mxr_A.pdb:0.9361990000	((1jk0_A.pdb:0.4101290000	2uw2_A.pdb:0.1243550000):0.0343985000	1w68_A.pdb:0.0758560000):0.9293410000):0.0982380000):0.2938880000	3ee4_A.pdb:1.0270290000):0.4830410000	(((2uw1_A.pdb:0.0330990000	2uw1_B.pdb:0.0758360000):0.0748922000	1afr_A.pdb:0.1661660000):0.6048900000	1za0_A.pdb:1.1212170000):0.4614610000):0.1627270000	((2inc_B.pdb:0.6310760000	(2inp_C.pdb:0.8813490000	1mty_B.pdb:1.2721110000):0.2959140000):0.4571640000	(1mty_D.pdb:1.0646570000	3dhg_A.pdb:1.1596360000):0.6847860000):0.6233980000):0.3568600000):0.5598570000):0.1395070000):0.4467150000):0.1882100000):0.0502312000):0.0756008000);
(1ji5_A.pdb:0.2257060000	1jig_A.pdb:0.1815950000	(1n1q_A.pdb:0.2247640000	(2chp_A.pdb:0.3531770000	(((1qgh_A.pdb:0.3405520000	2ux1_A.pdb:0.4050850000):0.2569580000	(1ji4_A.pdb:0.4340410000	2fjc_A.pdb:0.3720140000):0.1556850000):0.0879491000	((((1dps_A.pdb:0.0665520000	1jts_A.pdb:0.0262960000):0.1775700000	1o9r_A.pdb:0.2492780000):0.2904120000	1uvh_A.pdb:0.6140120000):0.3341950000	((1tjo_A.pdb:0.0056930000	1tk6_A.pdb:0.0347640000):0.4877590000	(((((2fzf_A.pdb:2.0628640000	((1lko_A.pdb:0.4875350000	1yuz_A.pdb:1.0032110000):0.2947370000	3qhb_A.pdb:1.0191250000):0.3221770000):0.1465970000	((((((((1oqu_A.pdb:0.1579000000	1r2f_A.pdb:0.1949340000):0.0650880000	1uzr_A.pdb:0.0722550000):0.4107770000	1mxr_A.pdb:0.9377950000):0.4735800000	((1jk0_A.pdb:0.3405840000	2uw2_A.pdb:0.1437810000):0.0508604000	1w68_A.pdb:0.0649770000):0.7944800000):0.3156850000	((2inc_B.pdb:0.6398250000	(2inp_C.pdb:0.7465520000	1mty_B.pdb:1.6611970000):0.2769040000):0.3836230000	(1mty_D.pdb:1.0327320000	3dhg_A.pdb:0.9615440000):0.7173730000):0.4389530000):0.2331470000	3ee4_A.pdb:0.9723230000):0.5022870000	((2uw1_A.pdb:0.0368310000	2uw1_B.pdb:0.0502710000):0.1166750000	1afr_A.pdb:0.1008160000):0.7426420000):0.1148940000	1za0_A.pdb:0.8401320000):1.0272300000):0.0000029828	((((((1lb3_A.pdb:0.0969990000	2za7_A.pdb:0.1471540000):0.1576930000	1bg7_A.pdb:0.4906410000):0.0600965000	1r03_A.pdb:0.1711710000):0.2318190000	(((1eum_A.pdb:0.3844260000	1krq_A.pdb:0.1648740000):0.2542240000	(2jd7_A.pdb:0.1498550000	1vlg_A.pdb:0.3426320000):0.0981562000):0.1277520000	3e6s_A.pdb:0.5619130000):0.2030810000):0.0869153000	(1z6o_A.pdb:1.0559910000	1z6o_M.pdb:0.5070780000):0.0531693000):0.2280160000	1otk_A.pdb:2.5447890000):0.2589100000):0.1647420000	((((1bcf_A.pdb:0.0251310000	3e1q_A.pdb:0.0357310000):0.1259930000	2fkz_A.pdb:0.1266470000):0.2189800000	1jgc_A.pdb:0.2551300000):0.4287150000	1nfv_A.pdb:0.5753360000):0.1140610000):0.3066580000	2vzb_A.pdb:0.7393530000):0.1423210000):0.2247520000):0.1899460000):0.0554671000):0.0548274000):0.1015180000);
(1ji5_A.pdb:0.1565520000	1jig_A.pdb:0.1792840000	(1n1q_A.pdb:0.1950300000	(2chp_A.pdb:0.3445990000	((1qgh_A.pdb:0.1783900000	2ux1_A.pdb:0.4374780000):0.2767040000	((1ji4_A.pdb:0.4110390000	2fjc_A.pdb:0.4836750000):0.1230860000	(((((1dps_A.pdb:0.0246460000	1jts_A.pdb:0.0247270000):0.2647440000	1o9r_A.pdb:0.2518200000):0.2306250000	1uvh_A.pdb:0.6640480000):0.2171900000	(1tjo_A.pdb:0.0256130000	1tk6_A.pdb:0.0229160000):0.6031490000):0.2341460000	((((((2fzf_A.pdb:1.5047910000	(1lko_A.pdb:0.5162670000	1yuz_A.pdb:0.7323730000):0.2828290000):0.2153800000	3qhb_A.pdb:0.8232110000):0.3123470000	(1otk_A.pdb:2.1166740000	(((((((1oqu_A.pdb:0.1549300000	1r2f_A.pdb:0.1789730000):0.0620961000	1uzr_A.pdb:0.0675110000):0.5295910000	1mxr_A.pdb:0.9267230000):0.1132990000	((1jk0_A.pdb:0.4169560000	2uw2_A.pdb:0.1437810000):0.0949514000	1w68_A.pdb:0.0557740000):0.9480670000):0.5595160000	3ee4_A.pdb:1.0139390000):0.3675680000	(((2uw1_A.pdb:0.0440480000	2uw1_B.pdb:0.0573150000):0.0850972000	1afr_A.pdb:0.1129770000):0.5934280000	1za0_A.pdb:1.2304490000):0.2589170000):0.0839804000	((2inc_B.pdb:0.7153980000	(1mty_D.pdb:0.9068510000	3dhg_A.pdb:0.9921600000):0.6032600000):0.1986900000	(2inp_C.pdb:0.8485120000	1mty_B.pdb:1.4643380000):0.0860180000):0.9193700000):0.4529860000):0.4487490000):0.1735110000	(((((1lb3_A.pdb:0.0438830000	2za7_A.pdb:0.1502100000):0.2248090000	1bg7_A.pdb:0.4262390000):0.0635285000	1r03_A.pdb:0.2057390000):0.2287930000	(((1eum_A.pdb:0.2440300000	1krq_A.pdb:0.3127410000):0.1772950000	(2jd7_A.pdb:0.1724750000	1vlg_A.pdb:0.2913440000):0.0807871000):0.1136460000	3e6s_A.pdb:0.4737500000):0.3085770000):0.0970079000	(1z6o_A.pdb:0.7941720000	1z6o_M.pdb:0.5748340000):0.0776633000):0.2264300000):0.1912580000	((((1bcf_A.pdb:0.0361370000	3e1q_A.pdb:0.0239350000):0.1357010000	2fkz_A.pdb:0.1447090000):0.1256540000	1jgc_A.pdb:0.3749130000):0.2107360000	1nfv_A.pdb:0.5401800000):0.2056700000):0.2949360000	2vzb_A.pdb:0.6967540000):0.2078390000):0.0712892000):0.0933950000):0.0665898000):0.0990772000):0.0593739000);
(1ji5_A.pdb:0.2800010000	1jig_A.pdb:0.2209730000	((1n1q_A.pdb:0.2478680000	2chp_A.pdb:0.3908640000):0.0898060000	((1qgh_A.pdb:0.2173700000	2ux1_A.pdb:0.4147000000):0.2880260000	((1ji4_A.pdb:0.5505410000	2fjc_A.pdb:0.5337160000):0.1819100000	((((1dps_A.pdb:0.0784740000	1jts_A.pdb:0.0542220000):0.1662250000	1o9r_A.pdb:0.2391140000):0.3826950000	1uvh_A.pdb:0.6030750000):0.1926970000	((1tjo_A.pdb:0.0219710000	1tk6_A.pdb:0.0294860000):0.5721220000	((2fzf_A.pdb:1.7450360000	2vzb_A.pdb:0.6463970000):0.0865226000	(((((((1bcf_A.pdb:0.0444360000	3e1q_A.pdb:0.0340230000):0.1690860000	2fkz_A.pdb:0.1355890000):0.1282130000	1jgc_A.pdb:0.3081400000):0.1672230000	1nfv_A.pdb:0.5162180000):0.3950730000	((((((1lb3_A.pdb:0.0313250000	2za7_A.pdb:0.1560990000):0.2065640000	1r03_A.pdb:0.2367320000):0.0939526000	1bg7_A.pdb:0.4150000000):0.2392270000	(1z6o_A.pdb:0.7814850000	1z6o_M.pdb:0.5657720000):0.2026150000):0.2381630000	(((1eum_A.pdb:0.2931420000	1krq_A.pdb:0.2715600000):0.1787520000	3e6s_A.pdb:0.6723820000):0.1482440000	2jd7_A.pdb:0.1420710000):0.1068530000):0.0840808000	1vlg_A.pdb:0.2993380000):0.2798060000):0.0620652000	((1lko_A.pdb:0.5788190000	1yuz_A.pdb:0.6872930000):0.3841220000	3qhb_A.pdb:0.8113900000):0.6367480000):0.3751410000	(1otk_A.pdb:2.2868830000	(((((((1oqu_A.pdb:0.1754580000	1r2f_A.pdb:0.1671360000):0.0774681000	1uzr_A.pdb:0.0455140000):0.5747070000	3ee4_A.pdb:1.3782970000):0.0547844000	1mxr_A.pdb:0.8440550000):0.2075350000	((1jk0_A.pdb:0.4190620000	2uw2_A.pdb:0.1589790000):0.0810858000	1w68_A.pdb:0.0971490000):0.7130620000):0.4282250000	(((2uw1_A.pdb:0.0381140000	2uw1_B.pdb:0.0581420000):0.1077350000	1afr_A.pdb:0.1102500000):0.8386660000	1za0_A.pdb:0.7619090000):0.3468550000):0.0966681000	((2inc_B.pdb:0.7774650000	(2inp_C.pdb:0.8833190000	1mty_B.pdb:1.4810000000):0.2491300000):0.3342430000	(1mty_D.pdb:0.9296120000	3dhg_A.pdb:1.1865160000):0.6553050000):0.6693150000):0.4043420000):0.2466460000):0.1629890000):0.2048690000):0.2127520000):0.1200380000):0.1343450000):0.0515806000):0.0898776000);
(1ji5_A.pdb:0.2983750000	1jig_A.pdb:0.1376460000	(1n1q_A.pdb:0.2213180000	(2chp_A.pdb:0.3909310000	((1qgh_A.pdb:0.2141940000	2ux1_A.pdb:0.3598030000):0.1892990000	((1ji4_A.pdb:0.4201810000	2fjc_A.pdb:0.4746860000):0.0994663000	(((((1dps_A.pdb:0.0956970000	1jts_A.pdb:0.0351690000):0.2760490000	1o9r_A.pdb:0.1946290000):0.4196870000	1uvh_A.pdb:0.6561030000):0.1453300000	(1tjo_A.pdb:0.0317660000	1tk6_A.pdb:0.0280670000):0.5221610000):0.1936600000	(((2fzf_A.pdb:1.5798280000	((1lko_A.pdb:0.7873410000	1yuz_A.pdb:0.7366590000):0.2157380000	3qhb_A.pdb:1.0519500000):0.1638770000):0.4552440000	(((((1bcf_A.pdb:0.0534390000	3e1q_A.pdb:0.0730180000):0.1284830000	2fkz_A.pdb:0.1233670000):0.1443650000	1jgc_A.pdb:0.3172610000):0.2368020000	1nfv_A.pdb:0.6578750000):0.3528060000	(((((1lb3_A.pdb:0.0468270000	2za7_A.pdb:0.1885810000):0.2397900000	1r03_A.pdb:0.2250850000):0.1071300000	1bg7_A.pdb:0.3700880000):0.2775370000	(1z6o_A.pdb:0.9934590000	1z6o_M.pdb:0.4433120000):0.1902880000):0.0899086000	(((1eum_A.pdb:0.3497410000	1krq_A.pdb:0.2776500000):0.2062820000	(3e6s_A.pdb:0.7897080000	2jd7_A.pdb:0.1631120000):0.1114030000):0.0914063000	1vlg_A.pdb:0.2369490000):0.1150890000):0.3807570000):0.1117160000):0.2217600000	((2vzb_A.pdb:0.3711650000	(((((((1oqu_A.pdb:0.1663770000	1r2f_A.pdb:0.1714540000):0.0599499000	1uzr_A.pdb:0.0830890000):0.6350370000	1mxr_A.pdb:0.9004270000):0.2129800000	((1jk0_A.pdb:0.4013140000	2uw2_A.pdb:0.2130520000):0.0636532000	1w68_A.pdb:0.0781840000):0.6845970000):0.5577610000	3ee4_A.pdb:1.0087290000):0.1968870000	(((2uw1_A.pdb:0.0673120000	2uw1_B.pdb:0.0426140000):0.1310630000	1afr_A.pdb:0.1013050000):1.1985900000	1za0_A.pdb:1.1946950000):0.2108420000):0.1286920000	((2inc_B.pdb:0.6370390000	(2inp_C.pdb:0.7116050000	1mty_B.pdb:1.4915230000):0.2031880000):0.2256470000	(1mty_D.pdb:0.8226150000	3dhg_A.pdb:1.1206690000):0.5617420000):0.7301360000):0.7991620000):0.3832860000	1otk_A.pdb:2.5217290000):0.0621902000):0.1859460000):0.1543230000):0.0790418000):0.0484694000):0.1154510000):0.1041880000);
(1ji5_A.pdb:0.1842080000	(1jig_A.pdb:0.2557210000	1n1q_A.pdb:0.1917610000):0.0723180000	(2chp_A.pdb:0.3283670000	((1qgh_A.pdb:0.2246840000	2ux1_A.pdb:0.4169630000):0.1751770000	((1ji4_A.pdb:0.3847470000	2fjc_A.pdb:0.4816440000):0.1926130000	((((1dps_A.pdb:0.0418250000	1jts_A.pdb:0.0784280000):0.3164410000	1o9r_A.pdb:0.1572210000):0.3890840000	1uvh_A.pdb:0.7139230000):0.2100550000	((1tjo_A.pdb:0.0150920000	1tk6_A.pdb:0.0345090000):0.4571950000	((((((2fzf_A.pdb:1.7317250000	1yuz_A.pdb:0.5417180000):0.4598550000	1lko_A.pdb:0.5243870000):0.2279380000	3qhb_A.pdb:1.0708440000):0.3516680000	(((((1lb3_A.pdb:0.0266760000	2za7_A.pdb:0.1491360000):0.2197470000	1bg7_A.pdb:0.4803130000):0.0781668000	1r03_A.pdb:0.1745610000):0.2685420000	(1z6o_A.pdb:0.7669260000	1z6o_M.pdb:0.6751810000):0.2290340000):0.0718524000	(((1eum_A.pdb:0.4355350000	1krq_A.pdb:0.2741920000):0.2933680000	(2jd7_A.pdb:0.1947320000	1vlg_A.pdb:0.3150580000):0.0918915000):0.1380640000	3e6s_A.pdb:0.8070500000):0.1612860000):0.3647600000):0.0498397000	((((1bcf_A.pdb:0.0110940000	3e1q_A.pdb:0.0179730000):0.1368730000	2fkz_A.pdb:0.0871350000):0.1355100000	1jgc_A.pdb:0.2218130000):0.2919000000	1nfv_A.pdb:0.6271610000):0.2346720000):0.2450310000	(2vzb_A.pdb:0.4108250000	(1otk_A.pdb:2.2576400000	(((((((1oqu_A.pdb:0.1751390000	1r2f_A.pdb:0.2454560000):0.0546314000	1uzr_A.pdb:0.1123290000):0.5574450000	1mxr_A.pdb:0.8168940000):0.2993160000	((1jk0_A.pdb:0.4053260000	2uw2_A.pdb:0.1364120000):0.0688541000	1w68_A.pdb:0.0920400000):0.8089090000):0.2160230000	3ee4_A.pdb:1.3642240000):0.3575980000	(((2uw1_A.pdb:0.0199160000	2uw1_B.pdb:0.0711520000):0.0919924000	1afr_A.pdb:0.1344710000):0.7554520000	1za0_A.pdb:1.1550170000):0.3882260000):0.2803740000	((2inc_B.pdb:0.6509170000	(2inp_C.pdb:0.8389570000	1mty_B.pdb:1.3315590000):0.2046190000):0.1654100000	(1mty_D.pdb:1.0315910000	3dhg_A.pdb:0.9652070000):0.5962660000):0.3058920000):0.3716820000):0.5608420000):0.2659340000):0.2007610000):0.1476430000):0.1219990000):0.0460939000):0.1189690000):0.0814916000);
(1ji5_A.pdb:0.2518030000	1jig_A.pdb:0.1745050000	(1n1q_A.pdb:0.1675120000	((2chp_A.pdb:0.3812800000	((1ji4_A.pdb:0.4017510000	2fjc_A.pdb:0.3818510000):0.1645730000	((((1dps_A.pdb:0.0683890000	1jts_A.pdb:0.0561890000):0.2007920000	1o9r_A.pdb:0.2390920000):0.3662480000	1uvh_A.pdb:0.7122710000):0.2184380000	((1tjo_A.pdb:0.0555980000	1tk6_A.pdb:0.0327510000):0.6807730000	(((((2fzf_A.pdb:1.4803130000	1lko_A.pdb:0.6746040000):0.1150190000	(1yuz_A.pdb:0.8232100000	3qhb_A.pdb:0.7993090000):0.2682190000):0.4347890000	(((((1bcf_A.pdb:0.0117520000	3e1q_A.pdb:0.0325450000):0.1539490000	2fkz_A.pdb:0.0760590000):0.0783340000	1jgc_A.pdb:0.3336190000):0.3734620000	1nfv_A.pdb:0.6354600000):0.1450420000	((((1lb3_A.pdb:0.0609450000	2za7_A.pdb:0.1550140000):0.1992400000	(1bg7_A.pdb:0.4745990000	1r03_A.pdb:0.1479570000):0.0666134000):0.3264840000	(1z6o_A.pdb:1.0156090000	1z6o_M.pdb:0.5955690000):0.1454840000):0.0749302000	((((1eum_A.pdb:0.2617170000	1krq_A.pdb:0.3116230000):0.1436790000	3e6s_A.pdb:0.5982630000):0.1359190000	2jd7_A.pdb:0.1959770000):0.1102230000	1vlg_A.pdb:0.2541200000):0.1682120000):0.4155810000):0.0880182000):0.2875100000	1otk_A.pdb:2.3603300000):0.0659173000	(2vzb_A.pdb:0.3249370000	(((((((1oqu_A.pdb:0.1420620000	1r2f_A.pdb:0.2300690000):0.0592639000	1uzr_A.pdb:0.0654670000):0.4799200000	1mxr_A.pdb:0.9237330000):0.1793950000	((1jk0_A.pdb:0.4503030000	2uw2_A.pdb:0.1382310000):0.0890123000	1w68_A.pdb:0.0581880000):0.9981350000):0.3712790000	3ee4_A.pdb:1.2292080000):0.2856790000	(((2uw1_A.pdb:0.0541400000	2uw1_B.pdb:0.0281780000):0.1396610000	1afr_A.pdb:0.0861240000):0.6824290000	1za0_A.pdb:1.0452000000):0.3758300000):0.3345030000	((2inc_B.pdb:0.6176670000	(2inp_C.pdb:0.8943050000	1mty_B.pdb:1.6015800000):0.2357010000):0.4048590000	(1mty_D.pdb:0.8918570000	3dhg_A.pdb:0.9486710000):0.7064320000):0.3448910000):0.7400070000):0.3215100000):0.1994380000):0.2090750000):0.1034240000):0.0833291000):0.0348981000	(1qgh_A.pdb:0.1857530000	2ux1_A.pdb:0.5014830000):0.2829150000):0.1007350000):0.1007340000);
(1ji5_A.pdb:0.2500430000	1jig_A.pdb:0.1575440000	(1n1q_A.pdb:0.2326680000	(2chp_A.pdb:0.4136390000	(((1qgh_A.pdb:0.3879770000	2ux1_A.pdb:0.4438970000):0.2720570000	2fjc_A.pdb:0.5164620000):0.1573990000	(1ji4_A.pdb:0.5967940000	(((((1dps_A.pdb:0.0618270000	1jts_A.pdb:0.0535800000):0.3180320000	1o9r_A.pdb:0.2843430000):0.3159920000	1uvh_A.pdb:0.6505720000):0.2850810000	(1tjo_A.pdb:0.0142240000	1tk6_A.pdb:0.0293040000):0.6562600000):0.2180570000	((((((2fzf_A.pdb:1.7613900000	(1lko_A.pdb:0.6526980000	1yuz_A.pdb:1.1033300000):0.1711640000):0.2371670000	3qhb_A.pdb:0.8590350000):0.2432180000	(1otk_A.pdb:2.8271440000	((((((1oqu_A.pdb:0.1659700000	1r2f_A.pdb:0.1689460000):0.0372433000	1uzr_A.pdb:0.0960710000):0.5096600000	((1jk0_A.pdb:0.4058500000	2uw2_A.pdb:0.1591680000):0.0634532000	1w68_A.pdb:0.0453010000):0.8669910000):0.0939501000	1mxr_A.pdb:0.7276250000):0.4796670000	3ee4_A.pdb:1.0299170000):0.3824910000	(((2inc_B.pdb:0.7044110000	(2inp_C.pdb:0.8950210000	1mty_B.pdb:1.8580120000):0.1133480000):0.5477440000	(1mty_D.pdb:1.1367220000	3dhg_A.pdb:0.8679610000):0.5740860000):0.7442300000	(((2uw1_A.pdb:0.0521390000	2uw1_B.pdb:0.0544330000):0.1224900000	1afr_A.pdb:0.0497100000):0.6294870000	1za0_A.pdb:1.1677860000):0.1837500000):0.1707720000):0.6566450000):0.4551030000):0.1778860000	(((((1lb3_A.pdb:0.0448840000	2za7_A.pdb:0.1494350000):0.2572060000	1bg7_A.pdb:0.4576600000):0.0840554000	1r03_A.pdb:0.2032620000):0.2740290000	(1z6o_A.pdb:0.8520490000	1z6o_M.pdb:0.5498980000):0.1723340000):0.1810300000	((((1eum_A.pdb:0.3277840000	1krq_A.pdb:0.3178340000):0.1122630000	3e6s_A.pdb:0.5163430000):0.1354530000	2jd7_A.pdb:0.1546390000):0.1173350000	1vlg_A.pdb:0.3010970000):0.1826530000):0.2114610000):0.1419420000	((((1bcf_A.pdb:0.0240610000	3e1q_A.pdb:0.0203420000):0.1523620000	2fkz_A.pdb:0.1165050000):0.1345340000	1jgc_A.pdb:0.2552060000):0.2337890000	1nfv_A.pdb:0.6071170000):0.3754980000):0.4046900000	2vzb_A.pdb:0.7944720000):0.2513690000):0.0863932000):0.0730815000):0.1334140000):0.1216400000):0.1033190000);
(1ji5_A.pdb:0.1780410000	(1jig_A.pdb:0.1890120000	1n1q_A.pdb:0.3136870000):0.0662213000	(2chp_A.pdb:0.3449830000	((1qgh_A.pdb:0.1809780000	2ux1_A.pdb:0.4218660000):0.3190840000	((1ji4_A.pdb:0.4040370000	2fjc_A.pdb:0.5326190000):0.2031900000	((((1dps_A.pdb:0.0403320000	1jts_A.pdb:0.0373210000):0.2163700000	1o9r_A.pdb:0.2861380000):0.3304830000	1uvh_A.pdb:0.7362240000):0.2045490000	((1tjo_A.pdb:0.0262480000	1tk6_A.pdb:0.0121710000):0.4998890000	((2fzf_A.pdb:1.7099030000	2vzb_A.pdb:0.4945320000):0.1381160000	(((((((1bcf_A.pdb:0.0500810000	3e1q_A.pdb:0.0345360000):0.1098890000	2fkz_A.pdb:0.1307460000):0.0779550000	1jgc_A.pdb:0.2687610000):0.2409260000	1nfv_A.pdb:0.5123780000):0.2556860000	(((((1lb3_A.pdb:0.0752610000	2za7_A.pdb:0.1660260000):0.2454730000	1bg7_A.pdb:0.3711030000):0.0776043000	1r03_A.pdb:0.1560360000):0.2023010000	(1z6o_A.pdb:1.1034140000	1z6o_M.pdb:0.5290210000):0.2282820000):0.1546540000	(((1eum_A.pdb:0.2887310000	1krq_A.pdb:0.2678420000):0.1879290000	(2jd7_A.pdb:0.2097530000	1vlg_A.pdb:0.2478550000):0.1086210000):0.0768298000	3e6s_A.pdb:0.7414070000):0.0909218000):0.2233060000):0.1061210000	((1lko_A.pdb:0.5641360000	1yuz_A.pdb:0.8594720000):0.3132020000	3qhb_A.pdb:0.7643500000):0.5056200000):0.3168980000	(1otk_A.pdb:2.0393890000	((((((((1oqu_A.pdb:0.1330910000	1r2f_A.pdb:0.2149870000):0.0292874000	1uzr_A.pdb:0.0578520000):0.6097500000	1mxr_A.pdb:0.8363660000):0.1620860000	((1jk0_A.pdb:0.3958190000	2uw2_A.pdb:0.1729150000):0.0485692000	1w68_A.pdb:0.0664950000):0.8695420000):0.3307010000	3ee4_A.pdb:1.1834680000):0.3158630000	((2uw1_A.pdb:0.0520310000	2uw1_B.pdb:0.0551290000):0.0918525000	1afr_A.pdb:0.1089880000):0.8856510000):0.0475063000	1za0_A.pdb:1.2402550000):0.3133590000	((2inc_B.pdb:0.7593360000	(2inp_C.pdb:0.8915300000	1mty_B.pdb:1.3041590000):0.1679770000):0.2986590000	(1mty_D.pdb:0.8792020000	3dhg_A.pdb:1.1405590000):0.7140980000):0.5319200000):0.3418890000):0.4343070000):0.0833664000):0.2456970000):0.2672010000):0.0607261000):0.1086570000):0.0451067000):0.0878815000);
(1ji5_A.pdb:0.2188270000	(1jig_A.pdb:0.1581700000	(2chp_A.pdb:0.4373020000	((1qgh_A.pdb:0.2338320000	(2ux1_A.pdb:0.1543450000	1otk_A.pdb:2.5402480000):0.2372630000):0.3162350000	((1ji4_A.pdb:0.5305050000	2fjc_A.pdb:0.5310320000):0.0780850000	(((((1dps_A.pdb:0.0849910000	1jts_A.pdb:0.0307760000):0.2207240000	1o9r_A.pdb:0.2978280000):0.3457970000	1uvh_A.pdb:0.6062350000):0.2700510000	(1tjo_A.pdb:0.0196560000	1tk6_A.pdb:0.0262620000):0.6330870000):0.1883850000	(((2fzf_A.pdb:1.3940410000	(((1lko_A.pdb:0.6305550000	1yuz_A.pdb:0.8827580000):0.3343120000	3qhb_A.pdb:0.6892240000):0.2664440000	(((((((1oqu_A.pdb:0.1609170000	1r2f_A.pdb:0.1792620000):0.0525239000	1uzr_A.pdb:0.0502480000):0.6088600000	1mxr_A.pdb:0.8662000000):0.2286790000	((1jk0_A.pdb:0.4293410000	2uw2_A.pdb:0.1298940000):0.0726027000	1w68_A.pdb:0.0594830000):0.8645960000):0.3547540000	3ee4_A.pdb:1.2207700000):0.2770270000	((2inc_B.pdb:0.8923550000	(2inp_C.pdb:0.8456040000	1mty_B.pdb:1.5559560000):0.2168400000):0.1125910000	(1mty_D.pdb:0.9592930000	3dhg_A.pdb:1.0899200000):0.6172850000):0.8204560000):0.1113890000	(((2uw1_A.pdb:0.0502850000	2uw1_B.pdb:0.0572090000):0.0998934000	1afr_A.pdb:0.0946470000):0.7747380000	1za0_A.pdb:1.1494380000):0.0683724000):0.7495820000):0.1229600000):0.2852220000	(((((1bcf_A.pdb:0.0146500000	3e1q_A.pdb:0.0231660000):0.1625750000	2fkz_A.pdb:0.1436530000):0.1031320000	1jgc_A.pdb:0.2871750000):0.3825060000	1nfv_A.pdb:0.6639110000):0.2908820000	((((1lb3_A.pdb:0.0704220000	2za7_A.pdb:0.1664880000):0.2430340000	(1bg7_A.pdb:0.3919550000	1r03_A.pdb:0.1458640000):0.0827186000):0.2092980000	(1z6o_A.pdb:1.1067120000	1z6o_M.pdb:0.4299520000):0.0864354000):0.2417870000	((((1eum_A.pdb:0.3019110000	1krq_A.pdb:0.3070010000):0.1220370000	3e6s_A.pdb:0.6104660000):0.1118130000	2jd7_A.pdb:0.1436700000):0.1046440000	1vlg_A.pdb:0.2663310000):0.2070420000):0.3781250000):0.2033710000):0.1360310000	2vzb_A.pdb:0.7305040000):0.4532170000):0.1882690000):0.0873877000):0.0966115000):0.0722020000):0.0651789000	1n1q_A.pdb:0.2616150000);
(1ji5_A.pdb:0.2339160000	1jig_A.pdb:0.1818460000	(1n1q_A.pdb:0.2327290000	((2chp_A.pdb:0.3304050000	((1ji4_A.pdb:0.4753560000	2fjc_A.pdb:0.4651530000):0.0977895000	(((((1dps_A.pdb:0.0750910000	1jts_A.pdb:0.0380820000):0.2160360000	1o9r_A.pdb:0.2482040000):0.3753090000	1uvh_A.pdb:0.6951240000):0.2364300000	(1tjo_A.pdb:0.0536070000	1tk6_A.pdb:0.0119670000):0.5776300000):0.2697590000	((2fzf_A.pdb:1.8380970000	2vzb_A.pdb:0.3943340000):0.1895040000	((((((1bcf_A.pdb:0.0270670000	3e1q_A.pdb:0.0498420000):0.1696970000	2fkz_A.pdb:0.1206000000):0.1153200000	1jgc_A.pdb:0.3415470000):0.2085070000	(((((1lb3_A.pdb:0.0325020000	2za7_A.pdb:0.1598620000):0.3204550000	1bg7_A.pdb:0.4307120000):0.0682212000	1r03_A.pdb:0.0878640000):0.2900940000	(1z6o_A.pdb:0.8444920000	1z6o_M.pdb:0.6991530000):0.1608900000):0.2010310000	(((1eum_A.pdb:0.4208120000	1krq_A.pdb:0.1737580000):0.2457660000	(2jd7_A.pdb:0.1346310000	1vlg_A.pdb:0.2757420000):0.0985511000):0.0988317000	3e6s_A.pdb:0.5495810000):0.0941618000):0.4093670000):0.0955380000	1nfv_A.pdb:0.6770060000):0.1350300000	((((1lko_A.pdb:0.6994290000	1yuz_A.pdb:0.9893650000):0.3660840000	3qhb_A.pdb:0.8257860000):0.2214840000	(((((((1oqu_A.pdb:0.1864740000	1r2f_A.pdb:0.1955550000):0.0660118000	1uzr_A.pdb:0.0246320000):0.5457940000	1mxr_A.pdb:0.8881740000):0.2079280000	((1jk0_A.pdb:0.4138970000	2uw2_A.pdb:0.1675490000):0.0795783000	1w68_A.pdb:0.1037040000):0.9929960000):0.3679580000	3ee4_A.pdb:0.9576070000):0.1966500000	((2inc_B.pdb:0.6743230000	(2inp_C.pdb:0.8339610000	1mty_B.pdb:1.6878130000):0.1876230000):0.2733620000	(1mty_D.pdb:1.1415120000	3dhg_A.pdb:1.2775950000):0.5641230000):1.0088400000):0.1239260000	(((2uw1_A.pdb:0.0543070000	2uw1_B.pdb:0.0569290000):0.1133640000	1afr_A.pdb:0.1084120000):0.8710300000	1za0_A.pdb:1.1941710000):0.1469360000):0.9524470000):0.3362750000	1otk_A.pdb:2.7018980000):0.0000023465):0.1982710000):0.2824340000):0.0856274000):0.1362710000):0.0505252000	(1qgh_A.pdb:0.2307000000	2ux1_A.pdb:0.3995070000):0.3310500000):0.0647657000):0.0414424000);
(1ji5_A.pdb:0.2391280000	1jig_A.pdb:0.1429680000	(1n1q_A.pdb:0.1836440000	((2chp_A.pdb:0.2528720000	(((((1dps_A.pdb:0.0889280000	1jts_A.pdb:0.0351700000):0.2853450000	1o9r_A.pdb:0.1901020000):0.2945400000	(1tjo_A.pdb:0.0469190000	1tk6_A.pdb:0.0268020000):0.5772170000):0.1420060000	1uvh_A.pdb:0.6714330000):0.1729710000	(((2fzf_A.pdb:1.7202050000	((((((((1oqu_A.pdb:0.1428920000	1r2f_A.pdb:0.1863660000):0.0488693000	1uzr_A.pdb:0.0833420000):0.4317620000	1mxr_A.pdb:0.9360930000):0.2481500000	3ee4_A.pdb:1.0774510000):0.1951540000	((1jk0_A.pdb:0.4190820000	2uw2_A.pdb:0.1398740000):0.0541264000	1w68_A.pdb:0.0698830000):0.6979370000):0.2886460000	((2inc_B.pdb:0.8024600000	(2inp_C.pdb:0.8207120000	1mty_B.pdb:1.3227370000):0.2283830000):0.4145110000	(1mty_D.pdb:1.0620940000	3dhg_A.pdb:0.9572480000):0.6126560000):0.3831770000):0.2541110000	((2uw1_A.pdb:0.0326430000	2uw1_B.pdb:0.0664300000):0.0693900000	1afr_A.pdb:0.1383120000):0.8581310000):0.0831476000	1za0_A.pdb:1.0672990000):0.7622080000):0.1157130000	(((((((1bcf_A.pdb:0.0544600000	3e1q_A.pdb:0.0463380000):0.1656330000	2fkz_A.pdb:0.0806910000):0.1174760000	1jgc_A.pdb:0.1932910000):0.2249300000	1nfv_A.pdb:0.5399960000):0.2932300000	(((((1lb3_A.pdb:0.0235140000	2za7_A.pdb:0.1674240000):0.2292370000	1bg7_A.pdb:0.4439690000):0.0743294000	1r03_A.pdb:0.1260110000):0.1521770000	(1z6o_A.pdb:0.9120870000	1z6o_M.pdb:0.4735920000):0.2116830000):0.1606740000	(((1eum_A.pdb:0.3155860000	1krq_A.pdb:0.2238710000):0.2189830000	(2jd7_A.pdb:0.1636910000	1vlg_A.pdb:0.2829390000):0.0933816000):0.1026880000	3e6s_A.pdb:0.5545060000):0.1225190000):0.3095540000):0.1432980000	((1lko_A.pdb:0.4163160000	1yuz_A.pdb:0.8030870000):0.3544410000	3qhb_A.pdb:1.1536400000):0.3576260000):0.0941004000	1otk_A.pdb:2.4692320000):0.0837989000):0.1681100000	2vzb_A.pdb:0.6280250000):0.3136390000):0.1255970000):0.0589077000	((1qgh_A.pdb:0.2585810000	2ux1_A.pdb:0.3585630000):0.1434580000	(1ji4_A.pdb:0.4378970000	2fjc_A.pdb:0.3565830000):0.1165030000):0.1410860000):0.0839524000):0.1153320000);
(1ji5_A.pdb:0.1849660000	1jig_A.pdb:0.2574130000	((1n1q_A.pdb:0.1633010000	2chp_A.pdb:0.3672400000):0.1113870000	(((1qgh_A.pdb:0.2240800000	2ux1_A.pdb:0.3552630000):0.1496130000	(1ji4_A.pdb:0.4562130000	2fjc_A.pdb:0.3981270000):0.2231770000):0.0719817000	(((((1dps_A.pdb:0.0874250000	1jts_A.pdb:0.0713460000):0.2579320000	1o9r_A.pdb:0.1798940000):0.2846190000	1uvh_A.pdb:0.7345970000):0.2142110000	(1tjo_A.pdb:0.0412370000	1tk6_A.pdb:0.0218610000):0.5024330000):0.1916160000	(((2fzf_A.pdb:2.0106870000	((((((1oqu_A.pdb:0.1628850000	1r2f_A.pdb:0.1709990000):0.0379271000	1uzr_A.pdb:0.1115010000):0.6422370000	(1mxr_A.pdb:0.9840880000	((1jk0_A.pdb:0.4191970000	2uw2_A.pdb:0.1738490000):0.1011100000	1w68_A.pdb:0.0643730000):1.0184600000):0.0881164000):0.3014210000	3ee4_A.pdb:0.9649980000):0.2633330000	(((2uw1_A.pdb:0.0474030000	2uw1_B.pdb:0.0508190000):0.0644165000	1afr_A.pdb:0.1090710000):0.8042890000	1za0_A.pdb:1.1740150000):0.2524890000):0.2539740000	((2inc_B.pdb:0.8308520000	(2inp_C.pdb:0.7462430000	1mty_B.pdb:1.4941120000):0.2361540000):0.2056550000	(1mty_D.pdb:0.8175700000	3dhg_A.pdb:0.9229430000):0.7497040000):0.6154640000):0.5895530000):0.1700020000	((((((1bcf_A.pdb:0.0257270000	3e1q_A.pdb:0.0398700000):0.1300310000	2fkz_A.pdb:0.1864950000):0.1606040000	1jgc_A.pdb:0.3078310000):0.3596300000	(1nfv_A.pdb:0.1541960000	1otk_A.pdb:2.0986930000):0.4008950000):0.1726240000	(((((1lb3_A.pdb:0.0340730000	2za7_A.pdb:0.1366640000):0.1997230000	(1bg7_A.pdb:0.3976480000	1r03_A.pdb:0.1174510000):0.0484352000):0.1833220000	(1z6o_A.pdb:0.8427600000	1z6o_M.pdb:0.5881170000):0.2623220000):0.1126530000	3e6s_A.pdb:0.6207360000):0.0849884000	((1eum_A.pdb:0.4262210000	1krq_A.pdb:0.2180060000):0.1690400000	(2jd7_A.pdb:0.2181460000	1vlg_A.pdb:0.2326890000):0.1152620000):0.0769913000):0.3568020000):0.1399680000	(1lko_A.pdb:0.6149220000	(1yuz_A.pdb:0.7433710000	3qhb_A.pdb:0.7453760000):0.1340750000):0.5982320000):0.1031050000):0.2133640000	2vzb_A.pdb:0.4722080000):0.3122190000):0.1484370000):0.0786072000):0.0486472000);
(1ji5_A.pdb:0.1998350000	(1jig_A.pdb:0.1732640000	1n1q_A.pdb:0.2329390000):0.0520722000	(2chp_A.pdb:0.3495500000	((1qgh_A.pdb:0.2142000000	2ux1_A.pdb:0.3248800000):0.3847720000	((1ji4_A.pdb:0.4810840000	2fjc_A.pdb:0.4530160000):0.1095180000	(((((1dps_A.pdb:0.0724770000	1jts_A.pdb:0.0356690000):0.3291010000	1o9r_A.pdb:0.2414720000):0.2906660000	1uvh_A.pdb:0.4941100000):0.2254230000	(1tjo_A.pdb:0.0268660000	1tk6_A.pdb:0.0359160000):0.6333490000):0.1478190000	((2fzf_A.pdb:1.5611210000	(((((((1bcf_A.pdb:0.0432670000	3e1q_A.pdb:0.0291910000):0.1632100000	2fkz_A.pdb:0.1309980000):0.2033610000	1jgc_A.pdb:0.2965060000):0.1544430000	1nfv_A.pdb:0.6478940000):0.3056470000	((((((1lb3_A.pdb:0.0415880000	2za7_A.pdb:0.1662160000):0.2577690000	1bg7_A.pdb:0.3410860000):0.0726422000	1r03_A.pdb:0.1831510000):0.1934450000	(1z6o_M.pdb:0.5439220000	1otk_A.pdb:2.4438390000):0.1742830000):0.0964776000	1z6o_A.pdb:0.9581630000):0.1248670000	(((1eum_A.pdb:0.3126900000	1krq_A.pdb:0.2856320000):0.1505960000	3e6s_A.pdb:0.6583920000):0.0814876000	(2jd7_A.pdb:0.2028270000	1vlg_A.pdb:0.3274900000):0.0591821000):0.1225940000):0.2643540000):0.1466820000	((1lko_A.pdb:0.5547010000	1yuz_A.pdb:0.9076850000):0.3119420000	3qhb_A.pdb:0.7549460000):0.4350450000):0.1416090000	(((((((1oqu_A.pdb:0.1223600000	1r2f_A.pdb:0.1726470000):0.0609819000	1uzr_A.pdb:0.0698780000):0.4898370000	1mxr_A.pdb:0.9635050000):0.2042400000	3ee4_A.pdb:1.0656320000):0.2339750000	((1jk0_A.pdb:0.4154020000	2uw2_A.pdb:0.1548460000):0.0525440000	1w68_A.pdb:0.0775760000):0.7332720000):0.2798440000	((2inc_B.pdb:0.7217370000	(2inp_C.pdb:0.9641700000	1mty_B.pdb:1.3215430000):0.1938260000):0.4407550000	(1mty_D.pdb:1.0376270000	3dhg_A.pdb:0.9699330000):0.4335080000):0.5158780000):0.3013080000	(((2uw1_A.pdb:0.0417650000	2uw1_B.pdb:0.0427790000):0.0978712000	1afr_A.pdb:0.1028550000):0.7889940000	1za0_A.pdb:0.8932080000):0.2069530000):0.7867920000):0.0208257000):0.1518760000	2vzb_A.pdb:0.6823140000):0.2974100000):0.1239170000):0.0714818000):0.0508145000):0.0601089000);
(1ji5_A.pdb:0.2248940000	(1jig_A.pdb:0.1770160000	1n1q_A.pdb:0.2227090000):0.0833857000	(2chp_A.pdb:0.4126630000	((1qgh_A.pdb:0.1731520000	2ux1_A.pdb:0.4373620000):0.2776620000	((1ji4_A.pdb:0.5376720000	2fjc_A.pdb:0.3973520000):0.2195070000	((((1dps_A.pdb:0.0693110000	1jts_A.pdb:0.0183200000):0.2023250000	1o9r_A.pdb:0.2968460000):0.4497450000	1uvh_A.pdb:0.5936330000):0.4424780000	((1tjo_A.pdb:0.0061270000	1tk6_A.pdb:0.0249040000):0.5153930000	(((2fzf_A.pdb:2.0369090000	(1otk_A.pdb:2.0242660000	(((((((1oqu_A.pdb:0.1702140000	1r2f_A.pdb:0.1871020000):0.0261500000	1uzr_A.pdb:0.0865210000):0.6218050000	1mxr_A.pdb:0.8455940000):0.2044540000	3ee4_A.pdb:1.3385820000):0.2548060000	((1jk0_A.pdb:0.3769370000	2uw2_A.pdb:0.1142860000):0.0652891000	1w68_A.pdb:0.0676450000):0.8365140000):0.3838930000	(((2inc_B.pdb:0.8349190000	(2inp_C.pdb:0.8883810000	1mty_B.pdb:1.7307620000):0.2829850000):0.5006960000	(1mty_D.pdb:1.2264090000	3dhg_A.pdb:1.0385980000):0.4964310000):0.4610610000	((2uw1_A.pdb:0.0408830000	2uw1_B.pdb:0.0505350000):0.0804658000	1afr_A.pdb:0.1179440000):1.0745400000):0.2229780000):0.1377160000	1za0_A.pdb:0.9775210000):0.2695540000):0.5889480000):0.0000024777	((((((1bcf_A.pdb:0.0367230000	3e1q_A.pdb:0.0292490000):0.1502320000	2fkz_A.pdb:0.1589550000):0.1472290000	1jgc_A.pdb:0.3386420000):0.2506710000	1nfv_A.pdb:0.7666800000):0.1936360000	((((((1lb3_A.pdb:0.0839670000	2za7_A.pdb:0.1691600000):0.2730370000	1bg7_A.pdb:0.5171850000):0.0703417000	1r03_A.pdb:0.1068520000):0.2154460000	(1z6o_A.pdb:1.1620940000	1z6o_M.pdb:0.5968480000):0.2969650000):0.1634390000	3e6s_A.pdb:0.6269940000):0.1165240000	((1eum_A.pdb:0.4625810000	1krq_A.pdb:0.1866200000):0.1898620000	(2jd7_A.pdb:0.2069190000	1vlg_A.pdb:0.3347230000):0.1319440000):0.1415250000):0.5012330000):0.2117140000	((1lko_A.pdb:0.4761760000	1yuz_A.pdb:0.7625740000):0.2705420000	3qhb_A.pdb:0.8790590000):0.6064480000):0.3147370000):0.0835455000	2vzb_A.pdb:0.5934390000):0.3047110000):0.2459200000):0.1236990000):0.1154730000):0.0756928000):0.0763161000);
(1ji5_A.pdb:0.2078610000	(1jig_A.pdb:0.1793000000	(2chp_A.pdb:0.3446410000	((((1qgh_A.pdb:0.2540460000	2ux1_A.pdb:0.3623640000):0.1391490000	1ji4_A.pdb:0.4574490000):0.1399600000	2fjc_A.pdb:0.4425210000):0.0979593000	(((((1dps_A.pdb:0.0853060000	1jts_A.pdb:0.0317780000):0.2593230000	1o9r_A.pdb:0.1805420000):0.3793770000	1uvh_A.pdb:0.4919950000):0.2100040000	(1tjo_A.pdb:0.0336890000	1tk6_A.pdb:0.0188790000):0.4139460000):0.1177610000	((((((2fzf_A.pdb:1.4761570000	1yuz_A.pdb:0.6043030000):0.1708900000	1lko_A.pdb:0.6234100000):0.1847360000	3qhb_A.pdb:0.6425180000):0.4890680000	(((((1bcf_A.pdb:0.0395100000	3e1q_A.pdb:0.0312460000):0.1463830000	2fkz_A.pdb:0.1503460000):0.1614980000	1jgc_A.pdb:0.1616430000):0.2728430000	1nfv_A.pdb:0.4324930000):0.2557470000	(((((1lb3_A.pdb:0.0465590000	2za7_A.pdb:0.1014150000):0.3022160000	1bg7_A.pdb:0.4032480000):0.0888606000	1r03_A.pdb:0.2381400000):0.2570330000	(1z6o_A.pdb:0.7660450000	1z6o_M.pdb:0.5269080000):0.1786170000):0.1894820000	((((1eum_A.pdb:0.3093080000	1krq_A.pdb:0.2078200000):0.1715410000	3e6s_A.pdb:0.5619620000):0.1274370000	2jd7_A.pdb:0.1572420000):0.0912323000	1vlg_A.pdb:0.2404860000):0.0821031000):0.3063360000):0.1189840000):0.1421310000	(1otk_A.pdb:1.7446220000	(((((((1oqu_A.pdb:0.1549900000	1r2f_A.pdb:0.1740830000):0.0558352000	1uzr_A.pdb:0.1224440000):0.4288290000	1mxr_A.pdb:0.7957620000):0.1956790000	((1jk0_A.pdb:0.3651730000	2uw2_A.pdb:0.1901520000):0.0450953000	1w68_A.pdb:0.1019380000):0.8306080000):0.4265670000	3ee4_A.pdb:0.9360170000):0.2362600000	(((2uw1_A.pdb:0.0487580000	2uw1_B.pdb:0.0605240000):0.0902427000	1afr_A.pdb:0.0933620000):0.6295440000	1za0_A.pdb:1.1965010000):0.5666320000):0.1723460000	((2inc_B.pdb:0.6199040000	(2inp_C.pdb:0.9879190000	1mty_B.pdb:1.5076190000):0.1874230000):0.3558150000	(1mty_D.pdb:1.0816000000	3dhg_A.pdb:1.0147410000):0.6903490000):0.2824300000):0.3990830000):0.4361230000):0.1376850000	2vzb_A.pdb:0.5783520000):0.1675710000):0.1545190000):0.1105940000):0.0753635000):0.0575411000	1n1q_A.pdb:0.2132030000);
(1ji5_A.pdb:0.2841240000	1jig_A.pdb:0.2055390000	(1n1q_A.pdb:0.2146240000	((2chp_A.pdb:0.3769160000	(((((1dps_A.pdb:0.0559200000	1jts_A.pdb:0.0392990000):0.2588640000	1o9r_A.pdb:0.2993020000):0.2698800000	1uvh_A.pdb:0.6997930000):0.3116390000	(1tjo_A.pdb:0.0477470000	1tk6_A.pdb:0.0236040000):0.5825390000):0.0848093000	((((2fzf_A.pdb:1.7862590000	((((((1oqu_A.pdb:0.1724000000	1r2f_A.pdb:0.2072890000):0.0609673000	1uzr_A.pdb:0.0804060000):0.6930240000	((1jk0_A.pdb:0.4298760000	2uw2_A.pdb:0.1553610000):0.0714223000	1w68_A.pdb:0.0543750000):1.0174400000):0.0590107000	1mxr_A.pdb:0.7588180000):0.3703990000	3ee4_A.pdb:1.1488280000):0.1971890000	(((2inc_B.pdb:0.5614260000	(2inp_C.pdb:0.8426140000	1mty_B.pdb:1.8339920000):0.2013660000):0.4951600000	(1mty_D.pdb:1.3024850000	3dhg_A.pdb:0.9311370000):0.8133980000):0.4387470000	(((2uw1_A.pdb:0.0491580000	2uw1_B.pdb:0.0590040000):0.1099880000	1afr_A.pdb:0.0800100000):0.6849370000	1za0_A.pdb:1.1364600000):0.2272850000):0.2693470000):0.8497920000):0.1114200000	((((((1bcf_A.pdb:0.0404550000	3e1q_A.pdb:0.0185290000):0.2331840000	2fkz_A.pdb:0.0639550000):0.1942040000	1jgc_A.pdb:0.2412320000):0.2602950000	1nfv_A.pdb:0.5225360000):0.3989170000	(((((1lb3_A.pdb:0.0176430000	2za7_A.pdb:0.1449690000):0.2679190000	1bg7_A.pdb:0.5209290000):0.0783946000	1r03_A.pdb:0.1704200000):0.1569150000	(1z6o_A.pdb:0.9782720000	1z6o_M.pdb:0.7051300000):0.2571780000):0.1416160000	(((1eum_A.pdb:0.3118990000	1krq_A.pdb:0.1896750000):0.2105120000	(2jd7_A.pdb:0.1966570000	1vlg_A.pdb:0.2129640000):0.0690898000):0.1457790000	3e6s_A.pdb:0.4807700000):0.1552750000):0.3398400000):0.0959892000	(1lko_A.pdb:0.4903870000	(1yuz_A.pdb:0.7927530000	3qhb_A.pdb:0.7627850000):0.2024170000):0.5702260000):0.1062430000):0.1598940000	1otk_A.pdb:2.4495550000):0.2144640000	2vzb_A.pdb:0.6214920000):0.1990110000):0.1787060000):0.0882959000	((1qgh_A.pdb:0.1850980000	2ux1_A.pdb:0.5507480000):0.1630730000	(1ji4_A.pdb:0.3993070000	2fjc_A.pdb:0.4567860000):0.2705960000):0.0673339000):0.0901655000):0.0513410000);
(1ji5_A.pdb:0.2109980000	1jig_A.pdb:0.1423950000	(1n1q_A.pdb:0.1785530000	(2chp_A.pdb:0.3207360000	(((1qgh_A.pdb:0.2484800000	2ux1_A.pdb:0.3593130000):0.2175540000	(1ji4_A.pdb:0.4522060000	2fjc_A.pdb:0.3925030000):0.1355510000):0.0972777000	(((((1dps_A.pdb:0.0500910000	1jts_A.pdb:0.0374560000):0.2944180000	1o9r_A.pdb:0.2033330000):0.3322960000	1uvh_A.pdb:0.5865470000):0.2147670000	(1tjo_A.pdb:0.0268600000	1tk6_A.pdb:0.0193990000):0.6403510000):0.1291920000	(((2fzf_A.pdb:1.7763650000	((((((1bcf_A.pdb:0.0360630000	3e1q_A.pdb:0.0426280000):0.1771250000	2fkz_A.pdb:0.1463460000):0.2059030000	1jgc_A.pdb:0.1905570000):0.1573550000	1nfv_A.pdb:0.6035820000):0.3407900000	((((1lb3_A.pdb:0.0606900000	2za7_A.pdb:0.1385010000):0.2259090000	(1bg7_A.pdb:0.3572570000	1r03_A.pdb:0.2189740000):0.0465895000):0.3033900000	(1z6o_A.pdb:1.1575700000	1z6o_M.pdb:0.5280820000):0.1287900000):0.0742425000	((((1eum_A.pdb:0.2518770000	1krq_A.pdb:0.2265950000):0.1715180000	3e6s_A.pdb:0.6272400000):0.1244440000	2jd7_A.pdb:0.1475060000):0.1271740000	1vlg_A.pdb:0.1642940000):0.3110970000):0.2669760000):0.1549620000	((1lko_A.pdb:0.4742240000	1yuz_A.pdb:0.9306940000):0.1931790000	3qhb_A.pdb:1.0082500000):0.4327540000):0.1196110000):0.0198392000	(1otk_A.pdb:2.4265170000	((((((1oqu_A.pdb:0.1607270000	1r2f_A.pdb:0.1667950000):0.0469008000	1uzr_A.pdb:0.0764560000):0.6860130000	1mxr_A.pdb:0.7776870000):0.1850740000	3ee4_A.pdb:1.1911940000):0.3077330000	((1jk0_A.pdb:0.4027760000	2uw2_A.pdb:0.1417960000):0.0581770000	1w68_A.pdb:0.0769160000):0.6616200000):0.2815780000	(((2inc_B.pdb:0.7799560000	(2inp_C.pdb:0.8055360000	1mty_B.pdb:1.8831770000):0.2167480000):0.2883760000	(1mty_D.pdb:0.9182830000	3dhg_A.pdb:1.0724990000):0.6638720000):0.3462540000	(((2uw1_A.pdb:0.0508560000	2uw1_B.pdb:0.0449030000):0.1230850000	1afr_A.pdb:0.0943720000):0.5920850000	1za0_A.pdb:1.2132970000):0.4258600000):0.1581280000):0.5064950000):0.5163330000):0.1350030000	2vzb_A.pdb:0.5984190000):0.2916840000):0.1670130000):0.0433268000):0.1183370000):0.0841496000);
(1ji5_A.pdb:0.2280950000	1jig_A.pdb:0.1252710000	(1n1q_A.pdb:0.1954960000	(2chp_A.pdb:0.2953580000	(((1qgh_A.pdb:0.1724810000	2ux1_A.pdb:0.3378240000):0.2281960000	(1ji4_A.pdb:0.4581040000	2fjc_A.pdb:0.3424000000):0.1920100000):0.1055790000	((((1dps_A.pdb:0.0602890000	1jts_A.pdb:0.0870590000):0.2746810000	1o9r_A.pdb:0.2082880000):0.2946750000	1uvh_A.pdb:0.6897740000):0.1383640000	((1tjo_A.pdb:0.0369700000	1tk6_A.pdb:0.0264160000):0.5209240000	((2fzf_A.pdb:1.5462820000	2vzb_A.pdb:0.5769120000):0.0568522000	(((((((1bcf_A.pdb:0.0565240000	3e1q_A.pdb:0.0625550000):0.2151380000	2fkz_A.pdb:0.0323220000):0.1588420000	1jgc_A.pdb:0.2597160000):0.2449980000	1nfv_A.pdb:0.4990000000):0.4347160000	(((((1lb3_A.pdb:0.0376490000	2za7_A.pdb:0.1785190000):0.1827610000	1bg7_A.pdb:0.4574820000):0.1072380000	1r03_A.pdb:0.1262490000):0.3870940000	(1z6o_A.pdb:0.7368620000	1z6o_M.pdb:0.5391440000):0.2485340000):0.1937070000	((((1eum_A.pdb:0.3348620000	1krq_A.pdb:0.2941180000):0.2189290000	3e6s_A.pdb:0.5256270000):0.1083780000	2jd7_A.pdb:0.1892750000):0.1643270000	1vlg_A.pdb:0.2145850000):0.1547120000):0.3836090000):0.0149069000	((1lko_A.pdb:0.4744820000	1yuz_A.pdb:0.9837940000):0.3100570000	3qhb_A.pdb:0.7946300000):0.3506790000):0.3180130000	(1otk_A.pdb:2.3141790000	(((((((1oqu_A.pdb:0.2181800000	1r2f_A.pdb:0.1735640000):0.0533206000	1uzr_A.pdb:0.0890930000):0.6668270000	1mxr_A.pdb:0.7802700000):0.1566460000	((1jk0_A.pdb:0.3515910000	2uw2_A.pdb:0.1702020000):0.0978919000	1w68_A.pdb:0.0772750000):0.7201460000):0.4270420000	3ee4_A.pdb:0.8888850000):0.2529400000	(((2uw1_A.pdb:0.0463210000	2uw1_B.pdb:0.0759630000):0.0911964000	1afr_A.pdb:0.1163830000):0.6419890000	1za0_A.pdb:1.1948350000):0.2837300000):0.0956817000	((2inc_B.pdb:0.6146670000	(2inp_C.pdb:0.8346420000	1mty_B.pdb:1.4415880000):0.1496240000):0.3641960000	(1mty_D.pdb:1.0477380000	3dhg_A.pdb:0.9499510000):0.5008340000):0.3092750000):0.5700550000):0.5376190000):0.0816348000):0.2514660000):0.1828640000):0.1997600000):0.0372645000):0.0680457000):0.1264300000);
(1ji5_A.pdb:0.2554520000	1jig_A.pdb:0.1720950000	(1n1q_A.pdb:0.1795990000	(2chp_A.pdb:0.4472900000	(((1qgh_A.pdb:0.2845220000	2ux1_A.pdb:0.4742510000):0.1095190000	(1ji4_A.pdb:0.4313070000	2fjc_A.pdb:0.4465050000):0.3110270000):0.0847990000	((((1dps_A.pdb:0.0448100000	1jts_A.pdb:0.0510200000):0.2116990000	1o9r_A.pdb:0.3168180000):0.3490080000	1uvh_A.pdb:0.5924710000):0.3682390000	((1tjo_A.pdb:0.0383500000	1tk6_A.pdb:0.0212920000):0.6519750000	(((2fzf_A.pdb:1.5764310000	((((((1bcf_A.pdb:0.0444100000	3e1q_A.pdb:0.0375770000):0.1521090000	2fkz_A.pdb:0.1207370000):0.1206270000	1jgc_A.pdb:0.3191190000):0.2196690000	1nfv_A.pdb:0.4745030000):0.3272940000	((1lko_A.pdb:0.5209780000	1yuz_A.pdb:0.7448570000):0.2856140000	3qhb_A.pdb:0.8735440000):0.5226870000):0.0168673000	(((((1lb3_A.pdb:0.0532000000	2za7_A.pdb:0.1637070000):0.2441310000	1r03_A.pdb:0.1963080000):0.0657655000	1bg7_A.pdb:0.5215110000):0.2831280000	(1z6o_A.pdb:1.0801480000	1z6o_M.pdb:0.4796970000):0.1909090000):0.1882500000	((((1eum_A.pdb:0.3358120000	1krq_A.pdb:0.2423050000):0.2338690000	3e6s_A.pdb:0.7416150000):0.0891811000	2jd7_A.pdb:0.1595880000):0.1621780000	1vlg_A.pdb:0.2243300000):0.1335320000):0.4793670000):0.1596310000):0.0000024242	(1otk_A.pdb:2.0854250000	((((((1oqu_A.pdb:0.1599010000	1r2f_A.pdb:0.1738410000):0.0626009000	1uzr_A.pdb:0.0373180000):0.4776090000	(1mxr_A.pdb:0.7946730000	(1jk0_A.pdb:0.2443870000	(2uw2_A.pdb:0.1490760000	1w68_A.pdb:0.1218630000):0.0996838000):0.8156450000):0.1708830000):0.3220980000	3ee4_A.pdb:1.0830040000):0.1725540000	(((2uw1_A.pdb:0.0503050000	2uw1_B.pdb:0.0653700000):0.1070230000	1afr_A.pdb:0.1042220000):0.7912980000	1za0_A.pdb:1.1185700000):0.4392740000):0.1491720000	((2inc_B.pdb:0.7001730000	(2inp_C.pdb:0.7937990000	1mty_B.pdb:1.4773950000):0.2125730000):0.5001410000	(1mty_D.pdb:1.0890890000	3dhg_A.pdb:0.9115520000):0.5243630000):0.3490410000):0.3548140000):0.4405900000):0.1424810000	2vzb_A.pdb:0.7420830000):0.1917670000):0.1453610000):0.1051960000):0.0739815000):0.0977277000):0.0911310000);
(1ji5_A.pdb:0.2132960000	1jig_A.pdb:0.1673750000	(1n1q_A.pdb:0.1970630000	(2chp_A.pdb:0.3380840000	(((1qgh_A.pdb:0.1794620000	2ux1_A.pdb:0.4431070000):0.1678060000	(1ji4_A.pdb:0.4435440000	2fjc_A.pdb:0.4146700000):0.2170160000):0.0747033000	((((1dps_A.pdb:0.0813160000	1jts_A.pdb:0.0438890000):0.1840950000	1o9r_A.pdb:0.2302620000):0.3322020000	1uvh_A.pdb:0.5668560000):0.2803500000	((1tjo_A.pdb:0.0401770000	1tk6_A.pdb:0.0115070000):0.5068900000	(((((2fzf_A.pdb:2.1240930000	(1lko_A.pdb:0.4817080000	1yuz_A.pdb:0.8659080000):0.1711880000):0.3723320000	3qhb_A.pdb:0.7677480000):0.3282500000	(1otk_A.pdb:2.2083870000	((((((1oqu_A.pdb:0.1475810000	1r2f_A.pdb:0.1921130000):0.0311443000	1uzr_A.pdb:0.0822650000):0.4588240000	1mxr_A.pdb:0.9111290000):0.2415230000	((1jk0_A.pdb:0.3417960000	2uw2_A.pdb:0.1060410000):0.0834685000	1w68_A.pdb:0.0709060000):0.7069790000):0.3958370000	3ee4_A.pdb:1.0697370000):0.1659240000	(((2inc_B.pdb:0.5362730000	(2inp_C.pdb:0.9258560000	1mty_B.pdb:1.5429050000):0.1460520000):0.3449970000	(1mty_D.pdb:0.9977300000	3dhg_A.pdb:0.9838940000):0.6838240000):0.4355010000	(((2uw1_A.pdb:0.0374800000	2uw1_B.pdb:0.0626360000):0.0943212000	1afr_A.pdb:0.1165290000):0.8800080000	1za0_A.pdb:0.8984130000):0.3158280000):0.0795811000):0.4984470000):0.4940470000):0.2064300000	(((((1bcf_A.pdb:0.0195030000	3e1q_A.pdb:0.0682600000):0.1363410000	2fkz_A.pdb:0.1128990000):0.1468250000	1jgc_A.pdb:0.3758710000):0.4579150000	((((1lb3_A.pdb:0.0574580000	2za7_A.pdb:0.1232740000):0.2284690000	(1bg7_A.pdb:0.4598720000	1r03_A.pdb:0.1983920000):0.0716135000):0.1643980000	(1z6o_A.pdb:0.9922400000	1z6o_M.pdb:0.7108550000):0.2343460000):0.1488830000	(((1eum_A.pdb:0.3373070000	1krq_A.pdb:0.2965430000):0.2614940000	(2jd7_A.pdb:0.2456740000	1vlg_A.pdb:0.2642590000):0.0217891000):0.1004530000	3e6s_A.pdb:0.7474190000):0.1273380000):0.4771290000):0.0626565000	1nfv_A.pdb:0.5817510000):0.1617420000):0.2166820000	2vzb_A.pdb:0.6471360000):0.1820900000):0.1626100000):0.1438080000):0.0222445000):0.0824799000):0.0400731000);
(1ji5_A.pdb:0.2346850000	1jig_A.pdb:0.2002330000	(1n1q_A.pdb:0.1552310000	(2chp_A.pdb:0.3090340000	((1qgh_A.pdb:0.3041300000	2ux1_A.pdb:0.3387150000):0.3127110000	((1ji4_A.pdb:0.5086590000	2fjc_A.pdb:0.4321750000):0.0572483000	(((((1dps_A.pdb:0.0734780000	1jts_A.pdb:0.0541950000):0.2768420000	1o9r_A.pdb:0.2276950000):0.3742450000	1uvh_A.pdb:0.6667490000):0.3065490000	(1tjo_A.pdb:0.0266240000	1tk6_A.pdb:0.0261940000):0.5902130000):0.2551530000	(((((2fzf_A.pdb:2.0165380000	((1lko_A.pdb:0.7408120000	1yuz_A.pdb:0.7717850000):0.3736450000	3qhb_A.pdb:0.7706880000):0.2317220000):0.2656770000	(((1otk_A.pdb:1.8071390000	((2inc_B.pdb:0.7498720000	(2inp_C.pdb:0.6997700000	1mty_B.pdb:1.3968860000):0.1997830000):0.4002030000	(1mty_D.pdb:0.9364050000	3dhg_A.pdb:1.0703420000):0.4458090000):0.3643730000):0.3235930000	(((((1oqu_A.pdb:0.1515340000	1r2f_A.pdb:0.2084020000):0.0662286000	1uzr_A.pdb:0.0754250000):0.4839940000	1mxr_A.pdb:0.9084190000):0.1516670000	((1jk0_A.pdb:0.4667010000	2uw2_A.pdb:0.1369910000):0.0653238000	1w68_A.pdb:0.0980350000):0.8190780000):0.4464490000	3ee4_A.pdb:0.8986400000):0.3865830000):0.3005550000	(((2uw1_A.pdb:0.0486600000	2uw1_B.pdb:0.0542620000):0.1064900000	1afr_A.pdb:0.1339540000):0.8818220000	1za0_A.pdb:1.2559150000):0.3216830000):0.6024270000):0.0776702000	(((((1lb3_A.pdb:0.0931370000	2za7_A.pdb:0.1806460000):0.2055110000	1bg7_A.pdb:0.4043860000):0.1008080000	1r03_A.pdb:0.1485820000):0.2187750000	(1z6o_A.pdb:0.8473000000	1z6o_M.pdb:0.4449040000):0.2199210000):0.1068420000	(((1eum_A.pdb:0.3240670000	1krq_A.pdb:0.2640160000):0.2196000000	(2jd7_A.pdb:0.1932360000	1vlg_A.pdb:0.2740450000):0.0529169000):0.0922477000	3e6s_A.pdb:0.5882430000):0.1765510000):0.3457260000):0.1438180000	((((1bcf_A.pdb:0.0344750000	3e1q_A.pdb:0.0406760000):0.1446750000	2fkz_A.pdb:0.1139970000):0.1027840000	1jgc_A.pdb:0.2881770000):0.2963190000	1nfv_A.pdb:0.6008710000):0.2616720000):0.2997080000	2vzb_A.pdb:0.6712620000):0.2664790000):0.1522610000):0.0489441000):0.1223350000):0.1093220000):0.0311045000);
(1ji5_A.pdb:0.2714940000	1jig_A.pdb:0.1980700000	(1n1q_A.pdb:0.2818450000	(2chp_A.pdb:0.3732670000	((1qgh_A.pdb:0.1735750000	2ux1_A.pdb:0.4528580000):0.3572640000	((1ji4_A.pdb:0.4986410000	2fjc_A.pdb:0.4085850000):0.1190300000	((((1dps_A.pdb:0.0610530000	1jts_A.pdb:0.0534520000):0.2207200000	1o9r_A.pdb:0.2204560000):0.4009560000	1uvh_A.pdb:0.7038980000):0.2415670000	((1tjo_A.pdb:0.0471420000	1tk6_A.pdb:0.0558940000):0.4729290000	(((2fzf_A.pdb:1.6206000000	((((((1bcf_A.pdb:0.0261050000	3e1q_A.pdb:0.0288720000):0.1691930000	2fkz_A.pdb:0.1079050000):0.1844080000	1jgc_A.pdb:0.3157900000):0.2598260000	1nfv_A.pdb:0.5145720000):0.3325470000	(((((1lb3_A.pdb:0.0700400000	2za7_A.pdb:0.1141690000):0.1803640000	1r03_A.pdb:0.2634450000):0.1293780000	1bg7_A.pdb:0.3992570000):0.1987110000	(1z6o_A.pdb:0.8490720000	1z6o_M.pdb:0.7074880000):0.1437490000):0.1227810000	(((1eum_A.pdb:0.4564020000	1krq_A.pdb:0.2738520000):0.1866720000	(3e6s_A.pdb:0.6781730000	2jd7_A.pdb:0.1259420000):0.0931662000):0.0878778000	1vlg_A.pdb:0.3459130000):0.2270570000):0.2567290000):0.0618996000	((1lko_A.pdb:0.5381850000	1yuz_A.pdb:0.8582540000):0.3907420000	3qhb_A.pdb:0.8955880000):0.4736830000):0.1103840000):0.0932136000	(1otk_A.pdb:2.2097800000	(((((((1oqu_A.pdb:0.1911230000	1r2f_A.pdb:0.1699650000):0.0256672000	1uzr_A.pdb:0.0823360000):0.6906350000	1mxr_A.pdb:0.7731890000):0.1326020000	((1jk0_A.pdb:0.4123300000	2uw2_A.pdb:0.1728340000):0.0554587000	1w68_A.pdb:0.0603570000):0.8955740000):0.4309600000	3ee4_A.pdb:0.9900340000):0.2658430000	(((2uw1_A.pdb:0.0482560000	2uw1_B.pdb:0.0499330000):0.1286670000	1afr_A.pdb:0.1104790000):0.9369040000	1za0_A.pdb:1.0316810000):0.2680760000):0.2186100000	((2inc_B.pdb:0.6566180000	(2inp_C.pdb:0.8153490000	1mty_B.pdb:1.5249460000):0.2483830000):0.1935920000	(1mty_D.pdb:0.8957030000	3dhg_A.pdb:0.9284190000):0.5924140000):0.4292480000):0.3494700000):0.3951950000):0.1917500000	2vzb_A.pdb:0.6781090000):0.1579300000):0.2592170000):0.0633261000):0.1563490000):0.0395168000):0.1009180000):0.0888029000);
(1ji5_A.pdb:0.2396750000	(1jig_A.pdb:0.2012670000	((2chp_A.pdb:0.3632430000	((1qgh_A.pdb:0.3077640000	2ux1_A.pdb:0.4709870000):0.2044190000	(1ji4_A.pdb:0.5464020000	2fjc_A.pdb:0.4659130000):0.2192360000):0.0794917000):0.0225083000	(((((1dps_A.pdb:0.0412680000	1jts_A.pdb:0.0496200000):0.1762390000	1o9r_A.pdb:0.2823750000):0.3068470000	1uvh_A.pdb:0.6327810000):0.3896650000	(1tjo_A.pdb:0.0354790000	1tk6_A.pdb:0.0188910000):0.5795730000):0.2047260000	(((2fzf_A.pdb:1.8725180000	(((((1bcf_A.pdb:0.0266220000	3e1q_A.pdb:0.0284420000):0.1540950000	2fkz_A.pdb:0.1350570000):0.1650050000	1jgc_A.pdb:0.2451960000):0.4015260000	1nfv_A.pdb:0.4173850000):0.2075680000	(((((1lb3_A.pdb:0.0798090000	2za7_A.pdb:0.1407590000):0.3073620000	1r03_A.pdb:0.1777320000):0.1315120000	1bg7_A.pdb:0.4650560000):0.2126460000	(1z6o_A.pdb:0.6836650000	1z6o_M.pdb:0.5588000000):0.1927240000):0.1263630000	(((1eum_A.pdb:0.4124750000	1krq_A.pdb:0.2306740000):0.1879020000	3e6s_A.pdb:0.5789730000):0.0755225000	(2jd7_A.pdb:0.1460160000	1vlg_A.pdb:0.2389760000):0.0715281000):0.1410290000):0.4709910000):0.0636247000):0.1171530000	(((1lko_A.pdb:0.4914640000	1yuz_A.pdb:0.8090320000):0.2935200000	3qhb_A.pdb:0.6776790000):0.3285870000	(1otk_A.pdb:2.0961500000	(((((((1oqu_A.pdb:0.1717180000	1r2f_A.pdb:0.1848490000):0.0469301000	1uzr_A.pdb:0.0900320000):0.4390090000	1mxr_A.pdb:0.8872950000):0.3128280000	((1jk0_A.pdb:0.3968470000	2uw2_A.pdb:0.1882630000):0.0538065000	1w68_A.pdb:0.0851690000):0.9110460000):0.2547060000	3ee4_A.pdb:1.1032260000):0.2416780000	(((2uw1_A.pdb:0.0332840000	2uw1_B.pdb:0.0408950000):0.1253620000	1afr_A.pdb:0.0788630000):0.7160720000	1za0_A.pdb:1.1809660000):0.3060700000):0.1694810000	(((2inc_B.pdb:0.7888710000	1mty_B.pdb:1.5099360000):0.1990810000	2inp_C.pdb:0.9379950000):0.3419910000	(1mty_D.pdb:1.0384920000	3dhg_A.pdb:0.9998510000):0.6193090000):0.3154040000):0.6325460000):0.3145930000):0.0687857000):0.1836030000	2vzb_A.pdb:0.7588230000):0.1930410000):0.2161710000):0.1043610000):0.0564252000	1n1q_A.pdb:0.2156550000);
(1ji5_A.pdb:0.2490590000	1jig_A.pdb:0.2116280000	(1n1q_A.pdb:0.2467460000	(2chp_A.pdb:0.5371160000	((1qgh_A.pdb:0.2218630000	2ux1_A.pdb:0.5193510000):0.1631620000	((1ji4_A.pdb:0.4778510000	2fjc_A.pdb:0.4271720000):0.0987315000	(((((1dps_A.pdb:0.0831360000	1jts_A.pdb:0.0349350000):0.1501100000	1o9r_A.pdb:0.3436390000):0.4385090000	1uvh_A.pdb:0.7929920000):0.3615890000	(1tjo_A.pdb:0.0233080000	1tk6_A.pdb:0.0214230000):0.4645910000):0.1891010000	((((((2fzf_A.pdb:1.6336190000	(1lko_A.pdb:0.6117810000	1yuz_A.pdb:0.7360410000):0.1752000000):0.2181170000	3qhb_A.pdb:0.7457630000):0.3658840000	(1otk_A.pdb:2.0839340000	((((((1oqu_A.pdb:0.1938400000	1r2f_A.pdb:0.1885660000):0.0386248000	1uzr_A.pdb:0.0903260000):0.5798070000	1mxr_A.pdb:0.8634600000):0.2093500000	((1jk0_A.pdb:0.3871310000	2uw2_A.pdb:0.1199970000):0.0524531000	1w68_A.pdb:0.0699500000):0.8843860000):0.3574290000	(3ee4_A.pdb:1.0187530000	(((2uw1_A.pdb:0.0501630000	2uw1_B.pdb:0.0573700000):0.0856838000	1afr_A.pdb:0.0842740000):0.8960630000	1za0_A.pdb:1.0453790000):0.3667790000):0.1123980000):0.1428790000	((2inc_B.pdb:0.7238560000	(2inp_C.pdb:0.9052520000	1mty_B.pdb:1.4826830000):0.2708340000):0.4323230000	(1mty_D.pdb:1.1001780000	3dhg_A.pdb:1.1271790000):0.3507240000):0.5705000000):0.5858720000):0.5698220000):0.1062730000	(((((1lb3_A.pdb:0.0684470000	2za7_A.pdb:0.2039280000):0.1971230000	1bg7_A.pdb:0.5123080000):0.0652739000	1r03_A.pdb:0.1882740000):0.3160030000	(1z6o_A.pdb:0.9378670000	1z6o_M.pdb:0.5005010000):0.2061790000):0.1516830000	(((1eum_A.pdb:0.3151240000	1krq_A.pdb:0.2760680000):0.1560600000	(2jd7_A.pdb:0.1861820000	1vlg_A.pdb:0.2613740000):0.0535336000):0.1051840000	3e6s_A.pdb:0.6171480000):0.1179770000):0.3973830000):0.1988000000	((((1bcf_A.pdb:0.0142710000	3e1q_A.pdb:0.0392630000):0.0917567000	2fkz_A.pdb:0.1349230000):0.0757039000	1jgc_A.pdb:0.3773470000):0.4261790000	1nfv_A.pdb:0.4482200000):0.2008380000):0.2718640000	2vzb_A.pdb:0.8529240000):0.1839680000):0.2063890000):0.1271090000):0.0914892000):0.0665606000):0.0742169000);
(1ji5_A.pdb:0.2405880000	1jig_A.pdb:0.2051770000	(1n1q_A.pdb:0.1658710000	(2chp_A.pdb:0.4319560000	((((1qgh_A.pdb:0.1815420000	2ux1_A.pdb:0.4450030000):0.1765590000	1ji4_A.pdb:0.4437610000):0.1191170000	2fjc_A.pdb:0.4230730000):0.0915249000	((((1dps_A.pdb:0.0512900000	1jts_A.pdb:0.0356790000):0.2118250000	1o9r_A.pdb:0.2351340000):0.3149460000	1uvh_A.pdb:0.5622760000):0.3174130000	((1tjo_A.pdb:0.0307770000	1tk6_A.pdb:0.0317200000):0.4470500000	(((2fzf_A.pdb:1.8665460000	(((((1oqu_A.pdb:0.1855080000	1r2f_A.pdb:0.1946030000):0.0346219000	1uzr_A.pdb:0.0589830000):0.5367150000	(1mxr_A.pdb:0.9045050000	((1jk0_A.pdb:0.5031100000	1w68_A.pdb:0.0860240000):0.0488967000	2uw2_A.pdb:0.1328680000):0.9483470000):0.1814680000):0.7205180000	3ee4_A.pdb:0.6774500000):0.2573460000	(((2inc_B.pdb:0.9493080000	(2inp_C.pdb:0.6620160000	1mty_B.pdb:1.4849660000):0.2726850000):0.3338980000	(1mty_D.pdb:0.9701420000	3dhg_A.pdb:1.0355020000):0.5395450000):0.9014500000	(((2uw1_A.pdb:0.0427950000	2uw1_B.pdb:0.0551960000):0.1272920000	1afr_A.pdb:0.0714160000):0.7377150000	1za0_A.pdb:1.1777710000):0.0175318000):0.2855040000):0.6773610000):0.0785599000	(((((((1bcf_A.pdb:0.0368420000	3e1q_A.pdb:0.0329060000):0.1317670000	2fkz_A.pdb:0.1849970000):0.2665970000	1jgc_A.pdb:0.2547660000):0.2741920000	1nfv_A.pdb:0.4996850000):0.2911770000	((((((1lb3_A.pdb:0.0345760000	2za7_A.pdb:0.1224990000):0.2888720000	1bg7_A.pdb:0.4304250000):0.0817339000	1r03_A.pdb:0.1330150000):0.2974780000	1z6o_A.pdb:1.1076440000):0.1437060000	1z6o_M.pdb:0.6071910000):0.1379560000	((((1eum_A.pdb:0.3735950000	1krq_A.pdb:0.1666380000):0.1250590000	3e6s_A.pdb:0.5050390000):0.1061830000	2jd7_A.pdb:0.1302600000):0.1454740000	1vlg_A.pdb:0.2793000000):0.2198910000):0.3369860000):0.1257010000	(1lko_A.pdb:0.5151050000	(1yuz_A.pdb:0.7787550000	3qhb_A.pdb:0.9585920000):0.1958170000):0.5856430000):0.0987385000	1otk_A.pdb:2.6769990000):0.0294088000):0.2538510000	2vzb_A.pdb:0.5918900000):0.2168720000):0.2066490000):0.1482690000):0.0755361000):0.1052210000):0.1184780000);
(1ji5_A.pdb:0.2314340000	1jig_A.pdb:0.2063760000	(1n1q_A.pdb:0.2806540000	(((2chp_A.pdb:0.3106750000	(1ji4_A.pdb:0.3915960000	2fjc_A.pdb:0.4355630000):0.2759830000):0.0821869000	(1qgh_A.pdb:0.1461570000	2ux1_A.pdb:0.5083260000):0.4081150000):0.0280780000	((((1dps_A.pdb:0.0543820000	1jts_A.pdb:0.0650230000):0.2533420000	1o9r_A.pdb:0.1417270000):0.4980150000	1uvh_A.pdb:0.5067330000):0.2305550000	((1tjo_A.pdb:0.0379580000	1tk6_A.pdb:0.0146930000):0.5032090000	(((2fzf_A.pdb:1.9860670000	((((((1bcf_A.pdb:0.0455050000	3e1q_A.pdb:0.0225530000):0.1859660000	2fkz_A.pdb:0.1072520000):0.1776150000	1jgc_A.pdb:0.2290900000):0.3348300000	1nfv_A.pdb:0.3767530000):0.2822990000	(((((1lb3_A.pdb:0.0497860000	2za7_A.pdb:0.1047720000):0.2113250000	1r03_A.pdb:0.2085730000):0.0777904000	1bg7_A.pdb:0.3538930000):0.3285240000	(1z6o_A.pdb:1.0272930000	1z6o_M.pdb:0.5135130000):0.1755930000):0.0985933000	((((1eum_A.pdb:0.3162410000	1krq_A.pdb:0.1598800000):0.2038580000	3e6s_A.pdb:0.6281660000):0.1570830000	2jd7_A.pdb:0.1407650000):0.0977001000	1vlg_A.pdb:0.2353540000):0.2113060000):0.2108320000):0.1824830000	((1lko_A.pdb:0.6495030000	1yuz_A.pdb:0.8057650000):0.3985160000	3qhb_A.pdb:0.7713640000):0.3101280000):0.1969050000):0.0940881000	(1otk_A.pdb:1.6707110000	(((((((1oqu_A.pdb:0.1586330000	1r2f_A.pdb:0.1612020000):0.0520880000	1uzr_A.pdb:0.0569260000):0.4208480000	1mxr_A.pdb:0.9218070000):0.1709950000	((1jk0_A.pdb:0.3721110000	2uw2_A.pdb:0.1594180000):0.0653388000	1w68_A.pdb:0.0818330000):0.7625620000):0.2969810000	3ee4_A.pdb:1.0458960000):0.3172970000	(((2uw1_A.pdb:0.0553350000	2uw1_B.pdb:0.0567680000):0.1447110000	1afr_A.pdb:0.0598530000):0.6430140000	1za0_A.pdb:1.2208410000):0.3844790000):0.1617250000	((2inc_B.pdb:0.6667540000	(2inp_C.pdb:0.7297510000	1mty_B.pdb:1.5289980000):0.2936530000):0.3969120000	(1mty_D.pdb:1.1591420000	3dhg_A.pdb:1.0329410000):0.6628920000):0.3865880000):0.7153690000):0.3325040000):0.1258170000	2vzb_A.pdb:0.6142000000):0.1768740000):0.1601500000):0.1549660000):0.0708897000):0.0578898000);
(1ji5_A.pdb:0.2488160000	1jig_A.pdb:0.1895210000	(1n1q_A.pdb:0.2041860000	(2chp_A.pdb:0.3266830000	((1qgh_A.pdb:0.1624200000	2ux1_A.pdb:0.4136990000):0.3093820000	((1ji4_A.pdb:0.5111060000	2fjc_A.pdb:0.4370850000):0.1506290000	((((1dps_A.pdb:0.1062990000	1jts_A.pdb:0.0192830000):0.2022770000	1o9r_A.pdb:0.2493650000):0.1924000000	1uvh_A.pdb:0.7477410000):0.2199690000	((1tjo_A.pdb:0.0224320000	1tk6_A.pdb:0.0297740000):0.4544380000	((2fzf_A.pdb:1.6774370000	2vzb_A.pdb:0.4736350000):0.1733380000	(((((((1bcf_A.pdb:0.0414810000	3e1q_A.pdb:0.0215930000):0.1484640000	2fkz_A.pdb:0.1319760000):0.1487240000	1jgc_A.pdb:0.2191570000):0.2294300000	1nfv_A.pdb:0.4797300000):0.3127860000	(((((1lb3_A.pdb:0.0562510000	2za7_A.pdb:0.2141300000):0.2369060000	1r03_A.pdb:0.2151590000):0.1080600000	1bg7_A.pdb:0.3586770000):0.2087380000	(1z6o_A.pdb:0.7864360000	1z6o_M.pdb:0.4032370000):0.2377740000):0.2172110000	((((1eum_A.pdb:0.2488520000	3e6s_A.pdb:0.4776210000):0.0910614000	1krq_A.pdb:0.3108740000):0.1877890000	2jd7_A.pdb:0.2341990000):0.1048450000	1vlg_A.pdb:0.2459910000):0.0886654000):0.3376310000):0.1918320000	((1lko_A.pdb:0.6081180000	1yuz_A.pdb:0.8593160000):0.3357720000	3qhb_A.pdb:0.9294860000):0.3011850000):0.3109370000	(1otk_A.pdb:1.8066910000	((((((1oqu_A.pdb:0.1378000000	1r2f_A.pdb:0.2054480000):0.0606282000	1uzr_A.pdb:0.0654270000):0.5695990000	1mxr_A.pdb:0.9395060000):0.0956466000	((1jk0_A.pdb:0.3834150000	2uw2_A.pdb:0.1850710000):0.0791679000	1w68_A.pdb:0.0998540000):0.8580680000):0.2579480000	(3ee4_A.pdb:1.1109240000	(((2uw1_A.pdb:0.0510030000	2uw1_B.pdb:0.0516740000):0.1167360000	1afr_A.pdb:0.0696290000):0.9341320000	1za0_A.pdb:1.2160850000):0.2324020000):0.2858170000):0.3391110000	((2inc_B.pdb:0.7019410000	(2inp_C.pdb:0.8671590000	1mty_B.pdb:1.2941100000):0.1453960000):0.2422630000	(1mty_D.pdb:0.8855780000	3dhg_A.pdb:0.8666450000):0.5291760000):0.5163710000):0.4796990000):0.4183510000):0.1117800000):0.3242680000):0.2171150000):0.0495752000):0.1228570000):0.0684637000):0.0602635000):0.1004340000);
(1ji5_A.pdb:0.2103730000	1jig_A.pdb:0.1622800000	(1n1q_A.pdb:0.2123370000	((2chp_A.pdb:0.3401080000	((((1dps_A.pdb:0.0652270000	1jts_A.pdb:0.0451210000):0.2347150000	1o9r_A.pdb:0.1843550000):0.4919960000	1uvh_A.pdb:0.7763730000):0.2275530000	((1tjo_A.pdb:0.0450750000	1tk6_A.pdb:0.0208970000):0.5692610000	(((2fzf_A.pdb:2.0458010000	((((((1bcf_A.pdb:0.0270370000	3e1q_A.pdb:0.0375430000):0.1182150000	2fkz_A.pdb:0.0910440000):0.1958690000	1jgc_A.pdb:0.3022470000):0.2355270000	1nfv_A.pdb:0.4785820000):0.3069230000	(((((1lb3_A.pdb:0.0821140000	2za7_A.pdb:0.1973590000):0.2123090000	1r03_A.pdb:0.2260260000):0.0921234000	1bg7_A.pdb:0.3953300000):0.2700500000	(1z6o_A.pdb:0.8879670000	1z6o_M.pdb:0.6048190000):0.0864778000):0.0828562000	((((1eum_A.pdb:0.3682510000	1krq_A.pdb:0.2459070000):0.1105570000	3e6s_A.pdb:0.7105780000):0.1450840000	2jd7_A.pdb:0.2224370000):0.0926760000	1vlg_A.pdb:0.2876290000):0.1392240000):0.3429940000):0.1522210000	(1lko_A.pdb:0.5143800000	(1yuz_A.pdb:0.8335520000	3qhb_A.pdb:0.9605880000):0.2342310000):0.5553410000):0.1307630000):0.0193070000	(1otk_A.pdb:2.3761640000	((((((((1oqu_A.pdb:0.1423700000	1r2f_A.pdb:0.1614430000):0.0483275000	1uzr_A.pdb:0.0548800000):0.6616970000	1mxr_A.pdb:0.8881680000):0.1721860000	((1jk0_A.pdb:0.3940620000	2uw2_A.pdb:0.1564540000):0.0477293000	1w68_A.pdb:0.0803770000):0.9069720000):0.3249710000	3ee4_A.pdb:1.0624850000):0.3004510000	((2inc_B.pdb:0.7709520000	(2inp_C.pdb:0.6925880000	1mty_B.pdb:1.7195510000):0.3354820000):0.2005520000	(1mty_D.pdb:0.9696360000	3dhg_A.pdb:0.9694620000):0.5396860000):0.4314570000):0.2665010000	((2uw1_A.pdb:0.0448640000	2uw1_B.pdb:0.0588710000):0.1040510000	1afr_A.pdb:0.1241770000):0.8600210000):0.1936590000	1za0_A.pdb:0.8935240000):0.3790530000):0.5247200000):0.0952400000	2vzb_A.pdb:0.4898280000):0.2010450000):0.2270170000):0.0474215000):0.0904048000	(((1qgh_A.pdb:0.3314650000	2ux1_A.pdb:0.2893720000):0.2309770000	1ji4_A.pdb:0.4595570000):0.0731573000	2fjc_A.pdb:0.4472180000):0.1319550000):0.0950208000):0.0933738000);
(1ji5_A.pdb:0.2033170000	1jig_A.pdb:0.1654960000	((1n1q_A.pdb:0.1545030000	(2chp_A.pdb:0.3172620000	((((1dps_A.pdb:0.0598250000	1jts_A.pdb:0.0609510000):0.1620610000	1o9r_A.pdb:0.2579080000):0.3900210000	1uvh_A.pdb:0.5327950000):0.2809510000	((1tjo_A.pdb:0.0139170000	1tk6_A.pdb:0.0103880000):0.5759160000	((2fzf_A.pdb:1.8075530000	((((((((1bcf_A.pdb:0.0377070000	3e1q_A.pdb:0.0412910000):0.0904035000	2fkz_A.pdb:0.1602910000):0.0702641000	1jgc_A.pdb:0.4587560000):0.1991380000	1nfv_A.pdb:0.6450990000):0.2458810000	(((((1lb3_A.pdb:0.0607060000	2za7_A.pdb:0.1643470000):0.2523750000	1r03_A.pdb:0.1502520000):0.0674198000	1bg7_A.pdb:0.4228700000):0.2646130000	(1z6o_A.pdb:0.8466170000	1z6o_M.pdb:0.6330390000):0.1138000000):0.1681160000	((((1eum_A.pdb:0.2667610000	1krq_A.pdb:0.3379570000):0.2415130000	3e6s_A.pdb:0.5956540000):0.0915967000	2jd7_A.pdb:0.1681250000):0.0996690000	1vlg_A.pdb:0.2837070000):0.1404970000):0.5031470000):0.1230060000	(1lko_A.pdb:0.4816510000	1yuz_A.pdb:0.8152740000):0.7263410000):0.1109850000	3qhb_A.pdb:0.9146060000):0.1299570000	(1otk_A.pdb:2.0772060000	((((((1oqu_A.pdb:0.1758870000	1r2f_A.pdb:0.1965500000):0.0757012000	1uzr_A.pdb:0.0595900000):0.5542970000	1mxr_A.pdb:0.8722350000):0.1057610000	((1jk0_A.pdb:0.3942400000	2uw2_A.pdb:0.1754560000):0.0481829000	1w68_A.pdb:0.0831900000):0.8544210000):0.3564560000	(3ee4_A.pdb:0.9726750000	(((2uw1_A.pdb:0.0396690000	2uw1_B.pdb:0.0594800000):0.1327090000	1afr_A.pdb:0.0785030000):0.7983260000	1za0_A.pdb:1.2296340000):0.4284510000):0.2042080000):0.2325750000	((2inc_B.pdb:0.9071370000	(2inp_C.pdb:0.8947670000	1mty_B.pdb:1.3535750000):0.3003730000):0.2352820000	(1mty_D.pdb:1.1074880000	3dhg_A.pdb:0.9910550000):0.3981750000):0.4053600000):0.4642530000):0.2472880000):0.0272720000):0.1011900000	2vzb_A.pdb:0.5806530000):0.2560130000):0.2824470000):0.1522350000):0.0587034000):0.0497195000	(((1qgh_A.pdb:0.1879110000	2ux1_A.pdb:0.3893070000):0.2506360000	2fjc_A.pdb:0.4540440000):0.0698480000	1ji4_A.pdb:0.4603470000):0.1536470000):0.0378340000);
(1ji5_A.pdb:0.2577050000	1jig_A.pdb:0.2127530000	(1n1q_A.pdb:0.2133250000	(2chp_A.pdb:0.3523200000	((1qgh_A.pdb:0.1884020000	2ux1_A.pdb:0.3932080000):0.2975150000	((1ji4_A.pdb:0.4020390000	2fjc_A.pdb:0.3656020000):0.1416440000	((((1dps_A.pdb:0.0674320000	1jts_A.pdb:0.0498590000):0.2314320000	1o9r_A.pdb:0.2893140000):0.4183220000	1uvh_A.pdb:0.5999920000):0.2831930000	((1tjo_A.pdb:0.0333150000	1tk6_A.pdb:0.0174250000):0.5286260000	(((((2fzf_A.pdb:1.8384090000	(1lko_A.pdb:0.5522510000	1yuz_A.pdb:0.8265410000):0.3329330000):0.0962654000	3qhb_A.pdb:0.7512300000):0.3569260000	(((((1bcf_A.pdb:0.0259730000	3e1q_A.pdb:0.0315540000):0.1920610000	2fkz_A.pdb:0.1201860000):0.1546320000	1jgc_A.pdb:0.2984640000):0.3065340000	1nfv_A.pdb:0.5090180000):0.2199820000	((((((1lb3_A.pdb:0.0837360000	2za7_A.pdb:0.1424790000):0.1790580000	1bg7_A.pdb:0.5035950000):0.0826686000	1r03_A.pdb:0.1553310000):0.1510820000	(1z6o_A.pdb:0.8371440000	1z6o_M.pdb:0.5727250000):0.3293970000):0.2044760000	3e6s_A.pdb:0.6073740000):0.0883120000	((1eum_A.pdb:0.3994550000	1krq_A.pdb:0.3106470000):0.2221370000	(2jd7_A.pdb:0.2370210000	1vlg_A.pdb:0.1798230000):0.1154230000):0.1125230000):0.3177420000):0.1531990000):0.0689649000	(1otk_A.pdb:2.1364560000	(((((((1oqu_A.pdb:0.1980260000	1uzr_A.pdb:0.1217190000):0.0748979000	1r2f_A.pdb:0.1512840000):0.7298580000	1mxr_A.pdb:0.7665960000):0.2690780000	((1jk0_A.pdb:0.3571590000	2uw2_A.pdb:0.1537230000):0.0777939000	1w68_A.pdb:0.0453650000):0.7486870000):0.2831180000	3ee4_A.pdb:1.1267850000):0.3068320000	((2inc_B.pdb:0.7328860000	(2inp_C.pdb:0.8005340000	1mty_B.pdb:1.3546920000):0.3816170000):0.3496070000	(1mty_D.pdb:0.9798810000	3dhg_A.pdb:1.1401880000):0.5571920000):0.4257960000):0.2224620000	(((2uw1_A.pdb:0.0464480000	2uw1_B.pdb:0.0626110000):0.1041270000	1afr_A.pdb:0.1334280000):0.7509890000	1za0_A.pdb:1.2510500000):0.2619370000):0.6184360000):0.3063840000):0.2477270000	2vzb_A.pdb:0.9067760000):0.1624050000):0.1372580000):0.1339230000):0.0841959000):0.0508192000):0.0602582000):0.0719047000);
(1ji5_A.pdb:0.2474450000	1jig_A.pdb:0.1697650000	(1n1q_A.pdb:0.2239060000	(2chp_A.pdb:0.3758360000	((1qgh_A.pdb:0.1985370000	(2ux1_A.pdb:0.2990810000	1otk_A.pdb:2.8877040000):0.1605320000):0.2448860000	((1ji4_A.pdb:0.6003260000	2fjc_A.pdb:0.3900560000):0.1881050000	(((((1dps_A.pdb:0.0837730000	1jts_A.pdb:0.0378040000):0.2550870000	1o9r_A.pdb:0.2835530000):0.2866100000	1uvh_A.pdb:0.6078010000):0.3990600000	(1tjo_A.pdb:0.0310900000	1tk6_A.pdb:0.0378530000):0.4770860000):0.1342770000	(((((((2fzf_A.pdb:1.6863790000	1yuz_A.pdb:0.6786330000):0.1332200000	1lko_A.pdb:0.5121440000):0.2013870000	3qhb_A.pdb:0.8410610000):0.3647450000	(((((((1oqu_A.pdb:0.1498850000	1r2f_A.pdb:0.1627130000):0.0722856000	1uzr_A.pdb:0.0440490000):0.4893740000	((1jk0_A.pdb:0.4007650000	2uw2_A.pdb:0.1118350000):0.0961932000	1w68_A.pdb:0.0851870000):0.9288910000):0.1358230000	1mxr_A.pdb:0.7352610000):0.4294920000	3ee4_A.pdb:1.0563920000):0.3209150000	((2inc_B.pdb:0.6128310000	(2inp_C.pdb:0.8605050000	1mty_B.pdb:1.6588170000):0.1487410000):0.3122010000	(1mty_D.pdb:1.0287880000	3dhg_A.pdb:1.0366050000):0.7292310000):0.3776370000):0.3497970000	(((2uw1_A.pdb:0.0353980000	2uw1_B.pdb:0.0516920000):0.1164560000	1afr_A.pdb:0.0679520000):0.8110050000	1za0_A.pdb:1.0754620000):0.2099510000):0.5979350000):0.3292870000	(((((1lb3_A.pdb:0.0273340000	2za7_A.pdb:0.1682900000):0.2029070000	1r03_A.pdb:0.2310450000):0.0652595000	1bg7_A.pdb:0.5101550000):0.0869595000	(1z6o_A.pdb:0.8620560000	1z6o_M.pdb:0.6752050000):0.3110090000):0.1328510000	(((1eum_A.pdb:0.3633650000	1krq_A.pdb:0.2479530000):0.1881200000	(2jd7_A.pdb:0.2177960000	1vlg_A.pdb:0.3377230000):0.0591377000):0.0839947000	3e6s_A.pdb:0.7450330000):0.1673380000):0.3924480000):0.1586580000	((((1bcf_A.pdb:0.0336660000	3e1q_A.pdb:0.0441220000):0.1527600000	2fkz_A.pdb:0.1334040000):0.1633690000	1jgc_A.pdb:0.2922640000):0.2884040000	1nfv_A.pdb:0.5615500000):0.1657080000):0.3209480000	2vzb_A.pdb:0.6175740000):0.1847730000):0.2605520000):0.1245350000):0.0644558000):0.0787216000):0.0876174000);
(1ji5_A.pdb:0.2877340000	1jig_A.pdb:0.1755810000	(1n1q_A.pdb:0.2183630000	(((2chp_A.pdb:0.3867600000	(1ji4_A.pdb:0.4128450000	2fjc_A.pdb:0.4412730000):0.1500410000):0.0653562000	((((1dps_A.pdb:0.0684950000	1jts_A.pdb:0.0436990000):0.1522190000	1o9r_A.pdb:0.3476490000):0.4357100000	1uvh_A.pdb:0.5062660000):0.3967400000	((1tjo_A.pdb:0.0308130000	1tk6_A.pdb:0.0268220000):0.5457330000	((2fzf_A.pdb:1.7072550000	2vzb_A.pdb:0.4841720000):0.1296390000	((((((((1bcf_A.pdb:0.0348460000	3e1q_A.pdb:0.0296880000):0.1254630000	2fkz_A.pdb:0.1021660000):0.1288470000	1jgc_A.pdb:0.3143700000):0.2238030000	1nfv_A.pdb:0.5804340000):0.2678480000	(((((1lb3_A.pdb:0.0559120000	2za7_A.pdb:0.1270060000):0.3124400000	1r03_A.pdb:0.1713370000):0.0747825000	1bg7_A.pdb:0.3341190000):0.2165680000	(1z6o_A.pdb:1.0137440000	1z6o_M.pdb:0.4533030000):0.2050230000):0.0748235000	(((1eum_A.pdb:0.4112810000	1krq_A.pdb:0.1875600000):0.0812415000	3e6s_A.pdb:0.6936470000):0.1064880000	(2jd7_A.pdb:0.1538260000	1vlg_A.pdb:0.3696270000):0.0786798000):0.2451180000):0.3552570000):0.0495030000	(1lko_A.pdb:0.4969490000	1yuz_A.pdb:0.8904280000):0.8045240000):0.1205900000	3qhb_A.pdb:1.1285560000):0.2355280000	(1otk_A.pdb:2.4854830000	(((((1oqu_A.pdb:0.1732230000	1r2f_A.pdb:0.2217500000):0.0547928000	1uzr_A.pdb:0.1046250000):0.5268050000	(1mxr_A.pdb:0.9091440000	((1jk0_A.pdb:0.3620550000	2uw2_A.pdb:0.1547870000):0.0715110000	1w68_A.pdb:0.0944010000):0.7869630000):0.1438710000):0.3929430000	3ee4_A.pdb:0.9833420000):0.1430880000	(((2inc_B.pdb:0.6883460000	(2inp_C.pdb:0.7223360000	1mty_B.pdb:1.3139140000):0.2262500000):0.3419640000	(1mty_D.pdb:1.1503590000	3dhg_A.pdb:1.1031200000):0.5539400000):0.6867810000	(((2uw1_A.pdb:0.0583840000	2uw1_B.pdb:0.0565070000):0.1316550000	1afr_A.pdb:0.1145680000):0.7228570000	1za0_A.pdb:1.1491330000):0.2639180000):0.1819610000):0.5189740000):0.3877810000):0.1567340000):0.2152110000):0.1874610000):0.2220220000):0.0573608000	(1qgh_A.pdb:0.2505490000	2ux1_A.pdb:0.4788810000):0.2284250000):0.1213150000):0.0547758000);
(1ji5_A.pdb:0.2364800000	(1jig_A.pdb:0.1250980000	(((2chp_A.pdb:0.2990240000	(1ji4_A.pdb:0.5525540000	2fjc_A.pdb:0.3764710000):0.1231070000):0.0863651000	(((((1dps_A.pdb:0.0720090000	1jts_A.pdb:0.0329900000):0.1724110000	1o9r_A.pdb:0.2325760000):0.3944170000	1uvh_A.pdb:0.5448850000):0.2345840000	(1tjo_A.pdb:0.0611880000	1tk6_A.pdb:0.0136560000):0.4395730000):0.1946550000	(((2fzf_A.pdb:2.2185120000	((((((1bcf_A.pdb:0.0355840000	3e1q_A.pdb:0.0414160000):0.1285590000	2fkz_A.pdb:0.1258090000):0.1244670000	1jgc_A.pdb:0.2882680000):0.2742610000	1nfv_A.pdb:0.5152850000):0.3437990000	(((((1lb3_A.pdb:0.0701130000	2za7_A.pdb:0.1264710000):0.1891670000	1bg7_A.pdb:0.4211710000):0.1002360000	1r03_A.pdb:0.1694160000):0.1411770000	(1z6o_A.pdb:1.0766270000	1z6o_M.pdb:0.6715680000):0.1760300000):0.1736210000	(((1eum_A.pdb:0.3978880000	1krq_A.pdb:0.2234620000):0.2303890000	(2jd7_A.pdb:0.1626290000	1vlg_A.pdb:0.3609900000):0.0630547000):0.0599782000	3e6s_A.pdb:0.5488980000):0.0902873000):0.4131830000):0.1518530000	((1lko_A.pdb:0.5014440000	1yuz_A.pdb:0.9304600000):0.1593300000	3qhb_A.pdb:1.0126810000):0.3779650000):0.1547420000):0.0862480000	(1otk_A.pdb:2.5258480000	(((((((1oqu_A.pdb:0.1903970000	1r2f_A.pdb:0.2216500000):0.0476629000	1uzr_A.pdb:0.0486260000):0.4994210000	1mxr_A.pdb:1.0552660000):0.1894950000	((1jk0_A.pdb:0.3467660000	2uw2_A.pdb:0.1391500000):0.0518259000	1w68_A.pdb:0.0789810000):0.5914310000):0.2625270000	3ee4_A.pdb:1.0148550000):0.4486220000	(((2uw1_A.pdb:0.0538770000	2uw1_B.pdb:0.0775140000):0.1210340000	1afr_A.pdb:0.0892930000):0.7946260000	1za0_A.pdb:1.0459540000):0.2762210000):0.1512360000	((2inc_B.pdb:0.6209290000	(2inp_C.pdb:0.7772460000	1mty_B.pdb:1.5754220000):0.2561540000):0.5240600000	(1mty_D.pdb:1.1621660000	3dhg_A.pdb:0.9118160000):0.6297250000):0.3888300000):0.6112050000):0.3443920000):0.2944770000	2vzb_A.pdb:0.6095810000):0.1356430000):0.1535230000):0.0306174000	(1qgh_A.pdb:0.2019550000	2ux1_A.pdb:0.5188390000):0.3349370000):0.0979967000):0.0434734000	1n1q_A.pdb:0.2427500000);
(1ji5_A.pdb:0.3010060000	(1jig_A.pdb:0.1856170000	1n1q_A.pdb:0.1824410000):0.0559547000	(2chp_A.pdb:0.3197110000	(((1qgh_A.pdb:0.3463810000	(2ux1_A.pdb:0.2292070000	1otk_A.pdb:2.7100480000):0.1421580000):0.2103730000	(1ji4_A.pdb:0.4581300000	2fjc_A.pdb:0.3799230000):0.0762030000):0.0872941000	(((((1dps_A.pdb:0.1059670000	1jts_A.pdb:0.0576030000):0.1995670000	1o9r_A.pdb:0.2285550000):0.4625390000	1uvh_A.pdb:0.6915120000):0.1923950000	(1tjo_A.pdb:0.0327220000	1tk6_A.pdb:0.0123230000):0.5382450000):0.2357180000	((((((2fzf_A.pdb:2.0189290000	(1lko_A.pdb:0.5890830000	1yuz_A.pdb:0.8966950000):0.3018450000):0.0740185000	3qhb_A.pdb:0.7866330000):0.3162590000	(((((((1oqu_A.pdb:0.2044800000	1r2f_A.pdb:0.2024510000):0.0580406000	1uzr_A.pdb:0.0823140000):0.4605160000	1mxr_A.pdb:0.8580480000):0.2956460000	((1jk0_A.pdb:0.4604350000	2uw2_A.pdb:0.1306370000):0.0580678000	1w68_A.pdb:0.0906160000):0.8220440000):0.3542750000	3ee4_A.pdb:0.8747810000):0.2233890000	((2inc_B.pdb:0.6088540000	(2inp_C.pdb:0.9255790000	1mty_B.pdb:1.6995430000):0.2207940000):0.5311490000	(1mty_D.pdb:1.1406990000	3dhg_A.pdb:0.9330730000):0.6266400000):0.4676520000):0.4880420000	(((2uw1_A.pdb:0.0642820000	2uw1_B.pdb:0.0512850000):0.1236960000	1afr_A.pdb:0.0934370000):0.6388950000	1za0_A.pdb:1.4287330000):0.1591950000):1.0813700000):0.1094090000	(((((1lb3_A.pdb:0.1103050000	2za7_A.pdb:0.1665780000):0.2909750000	1r03_A.pdb:0.2277380000):0.0686278000	1bg7_A.pdb:0.5208330000):0.1206730000	(1z6o_A.pdb:0.9749290000	1z6o_M.pdb:0.6082440000):0.2277480000):0.1116000000	((1eum_A.pdb:0.3882680000	1krq_A.pdb:0.2956480000):0.2513460000	((3e6s_A.pdb:0.7896000000	2jd7_A.pdb:0.1958300000):0.0729761000	1vlg_A.pdb:0.3007940000):0.0865349000):0.2193280000):0.4855120000):0.2497720000	((((1bcf_A.pdb:0.0279750000	3e1q_A.pdb:0.0399720000):0.1211530000	2fkz_A.pdb:0.1208520000):0.1923610000	1jgc_A.pdb:0.4618480000):0.3419900000	1nfv_A.pdb:0.5358140000):0.1822210000):0.2429460000	2vzb_A.pdb:0.5849350000):0.2297430000):0.1125950000):0.1016420000):0.0927277000);
(1ji5_A.pdb:0.2093770000	(1jig_A.pdb:0.1623080000	1n1q_A.pdb:0.2221070000):0.0585347000	(2chp_A.pdb:0.3729950000	((1qgh_A.pdb:0.2731550000	2ux1_A.pdb:0.3518450000):0.2129370000	((1ji4_A.pdb:0.4491200000	2fjc_A.pdb:0.4285370000):0.1357580000	(((((1dps_A.pdb:0.0615190000	1jts_A.pdb:0.0502220000):0.2859730000	1o9r_A.pdb:0.2441180000):0.3528820000	1uvh_A.pdb:0.6172360000):0.3086790000	(1tjo_A.pdb:0.0195540000	1tk6_A.pdb:0.0133700000):0.6190890000):0.1284410000	((((((2fzf_A.pdb:1.8900980000	(1lko_A.pdb:0.3629230000	1yuz_A.pdb:1.0249550000):0.2937730000):0.1222620000	3qhb_A.pdb:0.9708580000):0.3667390000	(1otk_A.pdb:1.9428870000	((((((1oqu_A.pdb:0.1578610000	1uzr_A.pdb:0.1083260000):0.0655060000	1r2f_A.pdb:0.0965700000):0.5485130000	1mxr_A.pdb:0.8333460000):0.2278510000	((1jk0_A.pdb:0.3901980000	2uw2_A.pdb:0.1426990000):0.0691136000	1w68_A.pdb:0.0642910000):0.7109460000):0.3583870000	(((2inc_B.pdb:0.6309800000	(2inp_C.pdb:0.8639650000	1mty_B.pdb:1.4592470000):0.3639290000):0.4060820000	(1mty_D.pdb:1.1633140000	3dhg_A.pdb:1.1010380000):0.7048200000):0.5723590000	(((2uw1_A.pdb:0.0454870000	2uw1_B.pdb:0.0557880000):0.1149450000	1afr_A.pdb:0.1000850000):0.6205670000	1za0_A.pdb:1.2458810000):0.2208200000):0.3177400000):0.2054630000	3ee4_A.pdb:0.9627070000):0.6836870000):0.4553370000):0.1731790000	(((((1lb3_A.pdb:0.0926510000	2za7_A.pdb:0.1540030000):0.1834740000	1r03_A.pdb:0.2225630000):0.1473270000	1bg7_A.pdb:0.4166930000):0.2090530000	(1z6o_A.pdb:1.0667990000	1z6o_M.pdb:0.5318430000):0.1895720000):0.1254590000	((((1eum_A.pdb:0.2818090000	1krq_A.pdb:0.2538440000):0.1547690000	3e6s_A.pdb:0.7611570000):0.1566470000	2jd7_A.pdb:0.2095170000):0.0539680000	1vlg_A.pdb:0.2048640000):0.1924630000):0.2758890000):0.1570640000	((((1bcf_A.pdb:0.0233070000	3e1q_A.pdb:0.0400380000):0.1570110000	2fkz_A.pdb:0.1170450000):0.1810140000	1jgc_A.pdb:0.3314360000):0.3705210000	1nfv_A.pdb:0.3654970000):0.1206150000):0.3829120000	2vzb_A.pdb:0.7272040000):0.1406570000):0.1620640000):0.0444627000):0.0627140000):0.0878803000);
(1ji5_A.pdb:0.1901390000	1jig_A.pdb:0.2139240000	((1n1q_A.pdb:0.2910490000	(2chp_A.pdb:0.3776110000	(((((1dps_A.pdb:0.0437260000	1jts_A.pdb:0.0398000000):0.2867620000	1o9r_A.pdb:0.2027070000):0.2447670000	1uvh_A.pdb:0.6586410000):0.2683390000	(1tjo_A.pdb:0.0313030000	1tk6_A.pdb:0.0454030000):0.7432940000):0.1051220000	((2fzf_A.pdb:1.7041240000	(((((((1bcf_A.pdb:0.0350220000	3e1q_A.pdb:0.0109450000):0.1766470000	2fkz_A.pdb:0.1549580000):0.1120490000	1jgc_A.pdb:0.2951550000):0.2230990000	1nfv_A.pdb:0.6019630000):0.3156590000	(((((1lb3_A.pdb:0.0577280000	2za7_A.pdb:0.1934120000):0.3059890000	1r03_A.pdb:0.1912460000):0.0841368000	1bg7_A.pdb:0.3937880000):0.2852770000	(1z6o_A.pdb:0.9411620000	1z6o_M.pdb:0.5634010000):0.1518860000):0.1305330000	((((1eum_A.pdb:0.3219120000	1krq_A.pdb:0.3062880000):0.1712520000	3e6s_A.pdb:0.7800240000):0.1115620000	2jd7_A.pdb:0.1390390000):0.1648040000	1vlg_A.pdb:0.2953350000):0.1805470000):0.1620710000):0.2072200000	((1lko_A.pdb:0.5063590000	1yuz_A.pdb:1.0849710000):0.2960930000	3qhb_A.pdb:0.9102430000):0.5102110000):0.1777100000	(1otk_A.pdb:1.9822380000	(((((((1oqu_A.pdb:0.1501240000	1uzr_A.pdb:0.1319010000):0.0573270000	1r2f_A.pdb:0.1584750000):0.6338180000	1mxr_A.pdb:0.9434580000):0.3066140000	((1jk0_A.pdb:0.4125110000	2uw2_A.pdb:0.1388950000):0.0662785000	1w68_A.pdb:0.0524600000):0.6808450000):0.3174700000	3ee4_A.pdb:1.2273840000):0.2173250000	(((2uw1_A.pdb:0.0571750000	2uw1_B.pdb:0.0785220000):0.1169200000	1afr_A.pdb:0.1223750000):0.8464170000	1za0_A.pdb:1.0471000000):0.2014350000):0.2311430000	((2inc_B.pdb:0.6289390000	(2inp_C.pdb:0.6702310000	1mty_B.pdb:1.7223310000):0.1990780000):0.3974640000	(1mty_D.pdb:0.9326010000	3dhg_A.pdb:1.1562430000):0.6442810000):0.2837260000):0.5450670000):0.5032160000):0.0719126000):0.1076860000	2vzb_A.pdb:0.5426260000):0.3294780000):0.1283490000):0.1181830000):0.0625784000	((1qgh_A.pdb:0.1661170000	2ux1_A.pdb:0.4782210000):0.1722870000	(1ji4_A.pdb:0.3937790000	2fjc_A.pdb:0.4932010000):0.1923440000):0.0932403000):0.0490314000);
(1ji5_A.pdb:0.2847240000	1jig_A.pdb:0.1681260000	((1n1q_A.pdb:0.1601530000	2chp_A.pdb:0.3603170000):0.0557813000	((1qgh_A.pdb:0.1846530000	2ux1_A.pdb:0.5511780000):0.2821290000	((1ji4_A.pdb:0.5432070000	2fjc_A.pdb:0.4583290000):0.0944577000	((((1dps_A.pdb:0.0581930000	1jts_A.pdb:0.0608940000):0.1797300000	1o9r_A.pdb:0.2649400000):0.5400290000	1uvh_A.pdb:0.6372370000):0.2453490000	((1tjo_A.pdb:0.0030580000	1tk6_A.pdb:0.0405750000):0.5102670000	(((((2fzf_A.pdb:1.6504470000	(1lko_A.pdb:0.4970360000	1yuz_A.pdb:0.9251570000):0.1877280000):0.2349850000	3qhb_A.pdb:0.8720480000):0.3631520000	(((((1bcf_A.pdb:0.0288510000	3e1q_A.pdb:0.0263040000):0.1453160000	2fkz_A.pdb:0.1433200000):0.1273250000	1jgc_A.pdb:0.2754510000):0.2804760000	1nfv_A.pdb:0.6738420000):0.2205570000	(((((1lb3_A.pdb:0.0920100000	2za7_A.pdb:0.1288900000):0.1997840000	1r03_A.pdb:0.1848290000):0.0647359000	1bg7_A.pdb:0.3672040000):0.1783450000	(1z6o_A.pdb:1.0128450000	1z6o_M.pdb:0.4844710000):0.2616410000):0.0652178000	(((1eum_A.pdb:0.3486480000	1krq_A.pdb:0.2458340000):0.1740710000	(2jd7_A.pdb:0.1487180000	1vlg_A.pdb:0.2648510000):0.1282110000):0.1165120000	3e6s_A.pdb:0.6365550000):0.1766880000):0.2681640000):0.2145400000):0.1831590000	1otk_A.pdb:2.0711720000):0.1255980000	(2vzb_A.pdb:0.6540320000	((((((((1oqu_A.pdb:0.1780000000	1r2f_A.pdb:0.1763420000):0.0323317000	1uzr_A.pdb:0.0860000000):0.4815090000	1mxr_A.pdb:0.7695020000):0.1647010000	((1jk0_A.pdb:0.3999890000	2uw2_A.pdb:0.1414490000):0.0442562000	1w68_A.pdb:0.0916220000):0.8580630000):0.5329240000	3ee4_A.pdb:1.1773390000):0.3390440000	((2uw1_A.pdb:0.0547340000	2uw1_B.pdb:0.0515700000):0.1184680000	1afr_A.pdb:0.1055950000):1.0678900000):0.1249210000	1za0_A.pdb:1.0963360000):0.2992510000	((2inc_B.pdb:0.6830260000	2inp_C.pdb:1.1679750000):0.3058160000	(1mty_B.pdb:1.2218960000	(1mty_D.pdb:0.9022850000	3dhg_A.pdb:1.0715270000):0.4666330000):0.0879268000):0.4940430000):0.5719980000):0.2916280000):0.2306270000):0.1683120000):0.1841040000):0.0983794000):0.0643895000):0.0642344000);
(1ji5_A.pdb:0.2521100000	1jig_A.pdb:0.1755880000	((1n1q_A.pdb:0.1960960000	2chp_A.pdb:0.3413180000):0.0622445000	(((1qgh_A.pdb:0.2494390000	2ux1_A.pdb:0.3983360000):0.1480190000	(1ji4_A.pdb:0.4335310000	2fjc_A.pdb:0.2403120000):0.1949140000):0.0589318000	(((((1dps_A.pdb:0.0494400000	1jts_A.pdb:0.0603580000):0.2544760000	1o9r_A.pdb:0.1922770000):0.2701540000	1uvh_A.pdb:0.6041250000):0.1253430000	(1tjo_A.pdb:0.0243570000	1tk6_A.pdb:0.0149690000):0.5560060000):0.1672870000	(((2fzf_A.pdb:1.4962300000	((((((1oqu_A.pdb:0.1890300000	1r2f_A.pdb:0.2059330000):0.0749940000	1uzr_A.pdb:0.0734040000):0.5419120000	1mxr_A.pdb:0.8542400000):0.3396180000	((1jk0_A.pdb:0.3376990000	2uw2_A.pdb:0.1472210000):0.0573540000	1w68_A.pdb:0.0818860000):0.7975850000):0.3500360000	3ee4_A.pdb:0.9976320000):0.4049040000	(((2inc_B.pdb:0.8192630000	(2inp_C.pdb:0.7964790000	1mty_B.pdb:1.4059170000):0.2151900000):0.3402860000	(1mty_D.pdb:1.1053310000	3dhg_A.pdb:0.9543820000):0.4534440000):0.3072830000	(((2uw1_A.pdb:0.0488380000	2uw1_B.pdb:0.0574030000):0.0911663000	1afr_A.pdb:0.1322110000):0.7011470000	1za0_A.pdb:1.1387810000):0.3383800000):0.1699420000):0.8250380000):0.0579303000	((((((1bcf_A.pdb:0.0106560000	3e1q_A.pdb:0.0297330000):0.2013810000	2fkz_A.pdb:0.1206710000):0.1476270000	1jgc_A.pdb:0.2489110000):0.2526190000	1nfv_A.pdb:0.5935410000):0.3449340000	((((1lb3_A.pdb:0.0490590000	2za7_A.pdb:0.2223570000):0.1667220000	(1bg7_A.pdb:0.6102370000	1r03_A.pdb:0.1738490000):0.0710920000):0.3096350000	(1z6o_A.pdb:0.8941260000	1z6o_M.pdb:0.5277710000):0.2197370000):0.1271470000	((((1eum_A.pdb:0.2632320000	1krq_A.pdb:0.3384900000):0.2215740000	(3e6s_A.pdb:0.7398380000	2jd7_A.pdb:0.1160290000):0.1047750000):0.1085100000	1vlg_A.pdb:0.2307500000):0.0867947000	1otk_A.pdb:2.5116880000):0.1177140000):0.3949690000):0.1012100000	((1lko_A.pdb:0.5609170000	1yuz_A.pdb:0.9832460000):0.1603730000	3qhb_A.pdb:0.8657760000):0.4326140000):0.1198730000):0.1764330000	2vzb_A.pdb:0.7279310000):0.3851470000):0.1612350000):0.0967561000):0.0612286000);
(1ji5_A.pdb:0.1904940000	(1jig_A.pdb:0.1943830000	((2chp_A.pdb:0.3746520000	((1ji4_A.pdb:0.4332320000	2fjc_A.pdb:0.4496780000):0.1935320000	(((((1dps_A.pdb:0.0614440000	1jts_A.pdb:0.0454290000):0.3126770000	1o9r_A.pdb:0.2423750000):0.2968580000	1uvh_A.pdb:0.6450170000):0.1792140000	(1tjo_A.pdb:0.0435280000	1tk6_A.pdb:0.0481950000):0.4024710000):0.1676870000	((((((2fzf_A.pdb:1.5858120000	1yuz_A.pdb:0.5846670000):0.1999630000	1lko_A.pdb:0.5028820000):0.2445490000	3qhb_A.pdb:0.8183140000):0.3132100000	(((((1bcf_A.pdb:0.0281460000	3e1q_A.pdb:0.0301210000):0.1577790000	2fkz_A.pdb:0.1321700000):0.1350610000	1jgc_A.pdb:0.3100420000):0.3021310000	1nfv_A.pdb:0.5955240000):0.1527530000	(((((1lb3_A.pdb:0.0860920000	2za7_A.pdb:0.1435640000):0.2116370000	1r03_A.pdb:0.2321140000):0.0951088000	1bg7_A.pdb:0.4971350000):0.1766320000	(1z6o_A.pdb:0.8050160000	1z6o_M.pdb:0.5669440000):0.1747160000):0.1350920000	(((1eum_A.pdb:0.3823880000	1krq_A.pdb:0.2816910000):0.2159180000	3e6s_A.pdb:0.6752350000):0.1140870000	(2jd7_A.pdb:0.2478050000	1vlg_A.pdb:0.2374940000):0.0768135000):0.2063150000):0.3869480000):0.0928354000):0.1961890000	1otk_A.pdb:2.3502150000):0.0900598000	(2vzb_A.pdb:0.6485090000	(((((((1oqu_A.pdb:0.1550360000	1r2f_A.pdb:0.1926420000):0.0707440000	1uzr_A.pdb:0.0486440000):0.4994330000	1mxr_A.pdb:0.8964790000):0.1923830000	(1jk0_A.pdb:0.2617680000	(2uw2_A.pdb:0.2107680000	1w68_A.pdb:0.1181170000):0.1858240000):1.0774900000):0.2118640000	3ee4_A.pdb:1.3116530000):0.2351490000	(((2uw1_A.pdb:0.0456120000	2uw1_B.pdb:0.0638570000):0.0850744000	1afr_A.pdb:0.1234790000):0.8866090000	1za0_A.pdb:1.1799470000):0.2471610000):0.1666680000	((2inc_B.pdb:0.6080550000	(2inp_C.pdb:0.7365950000	1mty_B.pdb:1.6614670000):0.2020810000):0.2571940000	(1mty_D.pdb:0.9701560000	3dhg_A.pdb:0.9216860000):0.5624230000):0.4925560000):0.6075800000):0.1734880000):0.2773270000):0.0891797000):0.0953816000):0.0614888000	(1qgh_A.pdb:0.2270260000	2ux1_A.pdb:0.4133820000):0.2701720000):0.1026560000):0.0407579000	1n1q_A.pdb:0.1837480000);
(1ji5_A.pdb:0.2384060000	1jig_A.pdb:0.2056900000	(1n1q_A.pdb:0.2193930000	(2chp_A.pdb:0.3244740000	((1qgh_A.pdb:0.2091470000	2ux1_A.pdb:0.4029440000):0.2534220000	(((1ji4_A.pdb:0.4134880000	2fjc_A.pdb:0.5160170000):0.0472111000	(((1dps_A.pdb:0.0410890000	1jts_A.pdb:0.0609470000):0.2511580000	1o9r_A.pdb:0.2343800000):0.3105510000	1uvh_A.pdb:0.4460530000):0.3006690000):0.1014100000	((1tjo_A.pdb:0.0335190000	1tk6_A.pdb:0.0191550000):0.5250970000	((2fzf_A.pdb:1.9168750000	(((((((1bcf_A.pdb:0.0111890000	3e1q_A.pdb:0.0463380000):0.1717660000	2fkz_A.pdb:0.1167980000):0.1891290000	1jgc_A.pdb:0.1925020000):0.4057170000	1nfv_A.pdb:0.4878610000):0.3335770000	((1lko_A.pdb:0.5870210000	1yuz_A.pdb:0.8433760000):0.2379420000	3qhb_A.pdb:0.9127990000):0.4879260000):0.0198320000	(((((1lb3_A.pdb:0.0508050000	2za7_A.pdb:0.1139490000):0.1977050000	1bg7_A.pdb:0.5019390000):0.0962982000	1r03_A.pdb:0.1931460000):0.3665680000	(1z6o_A.pdb:1.0309240000	1z6o_M.pdb:0.4896400000):0.2902860000):0.1580640000	((((1eum_A.pdb:0.2784130000	1krq_A.pdb:0.2616610000):0.1581390000	3e6s_A.pdb:0.5185810000):0.0935158000	2jd7_A.pdb:0.1750460000):0.1217640000	1vlg_A.pdb:0.1930490000):0.1727390000):0.3639240000):0.1855210000	(1otk_A.pdb:2.3831630000	((((((((1oqu_A.pdb:0.1509750000	1r2f_A.pdb:0.1931510000):0.0574518000	1uzr_A.pdb:0.0573290000):0.5874830000	1mxr_A.pdb:0.9009740000):0.1815040000	3ee4_A.pdb:1.3317730000):0.2408920000	((1jk0_A.pdb:0.3833220000	2uw2_A.pdb:0.1540520000):0.0852380000	1w68_A.pdb:0.0634510000):0.7900990000):0.3193560000	((2inc_B.pdb:0.6436700000	(1mty_D.pdb:1.1262120000	3dhg_A.pdb:1.0370300000):0.4330600000):0.0791648000	(2inp_C.pdb:0.8175100000	1mty_B.pdb:1.5170290000):0.2690940000):0.6172880000):0.3400000000	((2uw1_A.pdb:0.0405630000	2uw1_B.pdb:0.0510150000):0.1055330000	1afr_A.pdb:0.0937260000):0.8028220000):0.1509930000	1za0_A.pdb:0.8926770000):0.7780180000):0.2194380000):0.1053340000):0.0859346000	2vzb_A.pdb:0.5407600000):0.2937990000):0.2859750000):0.0474407000):0.0633463000):0.1081430000):0.0827332000);
(1ji5_A.pdb:0.1800430000	1jig_A.pdb:0.1523460000	(1n1q_A.pdb:0.1656070000	(2chp_A.pdb:0.3511350000	(((1qgh_A.pdb:0.1944590000	2ux1_A.pdb:0.4737790000):0.2317970000	(1ji4_A.pdb:0.3804670000	2fjc_A.pdb:0.4867550000):0.1668600000):0.1024830000	((((1dps_A.pdb:0.0590040000	1jts_A.pdb:0.0476930000):0.2374600000	1o9r_A.pdb:0.2838600000):0.2849670000	1uvh_A.pdb:0.5448170000):0.3405010000	((1tjo_A.pdb:0.0250430000	1tk6_A.pdb:0.0150730000):0.6256230000	(((2fzf_A.pdb:1.7087810000	(((((1oqu_A.pdb:0.1576180000	1r2f_A.pdb:0.2063940000):0.0508257000	1uzr_A.pdb:0.0512820000):0.4486700000	(1mxr_A.pdb:0.8726530000	((1jk0_A.pdb:0.3963200000	2uw2_A.pdb:0.1300960000):0.0573820000	1w68_A.pdb:0.0897240000):1.0636300000):0.2198760000):0.3932450000	3ee4_A.pdb:1.0243420000):0.4260110000	((((2inc_B.pdb:0.5803680000	1mty_B.pdb:1.5839100000):0.2362380000	2inp_C.pdb:0.8357080000):0.4147830000	(1mty_D.pdb:0.9127520000	3dhg_A.pdb:1.1405350000):0.6738940000):0.5517420000	(((2uw1_A.pdb:0.0456960000	2uw1_B.pdb:0.0646790000):0.1048800000	1afr_A.pdb:0.1046850000):0.6482840000	1za0_A.pdb:1.2145330000):0.2849330000):0.1516240000):0.6204910000):0.2211380000	((((((1bcf_A.pdb:0.0432130000	3e1q_A.pdb:0.0224520000):0.1311740000	2fkz_A.pdb:0.1429570000):0.0892168000	1jgc_A.pdb:0.3095120000):0.3928610000	(((1lko_A.pdb:0.5092130000	1yuz_A.pdb:0.8373850000):0.4697820000	3qhb_A.pdb:0.6996260000):0.5111500000	(((((1lb3_A.pdb:0.0478400000	2za7_A.pdb:0.1616340000):0.2458700000	1bg7_A.pdb:0.4846630000):0.1083300000	1r03_A.pdb:0.0994170000):0.2077600000	(1z6o_A.pdb:0.8490480000	1z6o_M.pdb:0.5423040000):0.3028100000):0.2756730000	((1eum_A.pdb:0.3945360000	1krq_A.pdb:0.2162720000):0.2084420000	(3e6s_A.pdb:0.6701130000	(2jd7_A.pdb:0.1809500000	1vlg_A.pdb:0.3141990000):0.0690655000):0.0756994000):0.1764250000):0.3603050000):0.1745530000):0.1793500000	1nfv_A.pdb:0.6849580000):0.2143830000	1otk_A.pdb:2.4074760000):0.0000026026):0.1523130000	2vzb_A.pdb:0.7162180000):0.1757140000):0.3213490000):0.1621500000):0.0604976000):0.0534645000):0.0470315000);
(1ji5_A.pdb:0.1878160000	1jig_A.pdb:0.2186210000	(1n1q_A.pdb:0.2294210000	((2chp_A.pdb:0.2491040000	(((((1dps_A.pdb:0.0537060000	1jts_A.pdb:0.0704220000):0.1917200000	1o9r_A.pdb:0.3303640000):0.4808730000	1uvh_A.pdb:0.5365600000):0.2315850000	(1tjo_A.pdb:0.0186580000	1tk6_A.pdb:0.0126600000):0.6276160000):0.1249770000	((2fzf_A.pdb:1.9936670000	(2vzb_A.pdb:0.5714380000	(1otk_A.pdb:2.9708900000	(((((1oqu_A.pdb:0.1643090000	1r2f_A.pdb:0.1689870000):0.0499097000	1uzr_A.pdb:0.0819060000):0.5009090000	(1mxr_A.pdb:1.0329670000	((1jk0_A.pdb:0.3675110000	2uw2_A.pdb:0.1423250000):0.0579728000	1w68_A.pdb:0.0995630000):0.6847000000):0.1751040000):0.3332810000	(3ee4_A.pdb:1.1109110000	(((2uw1_A.pdb:0.0523030000	2uw1_B.pdb:0.0554850000):0.1152490000	1afr_A.pdb:0.0848590000):0.7760150000	1za0_A.pdb:1.0343240000):0.4147150000):0.3644380000):0.3953970000	((2inc_B.pdb:0.6354370000	(2inp_C.pdb:0.6864400000	1mty_B.pdb:1.7789050000):0.2043260000):0.3776240000	(1mty_D.pdb:1.3159590000	3dhg_A.pdb:0.8562010000):0.3563210000):0.5612270000):0.4348180000):0.5108790000):0.0772767000):0.1126160000	((((((1bcf_A.pdb:0.0446590000	3e1q_A.pdb:0.0471850000):0.1361340000	2fkz_A.pdb:0.1720230000):0.1137500000	1jgc_A.pdb:0.2206520000):0.3986190000	1nfv_A.pdb:0.4501120000):0.2231620000	((((((((1lb3_A.pdb:0.0901430000	2za7_A.pdb:0.1437210000):0.2588700000	1bg7_A.pdb:0.5905710000):0.0437726000	1r03_A.pdb:0.2447820000):0.2056360000	(1z6o_A.pdb:0.9035850000	1z6o_M.pdb:0.4414280000):0.3277160000):0.1666270000	3e6s_A.pdb:0.6737150000):0.1239590000	(1eum_A.pdb:0.4321370000	1krq_A.pdb:0.2776540000):0.2177000000):0.1230170000	2jd7_A.pdb:0.2691630000):0.0776371000	1vlg_A.pdb:0.2021140000):0.4128690000):0.1086730000	((1lko_A.pdb:0.5601000000	1yuz_A.pdb:0.8537530000):0.3203580000	3qhb_A.pdb:0.9758240000):0.3103080000):0.2129240000):0.2514210000):0.1963970000):0.0530153000	((1qgh_A.pdb:0.2527630000	2ux1_A.pdb:0.4620880000):0.2471330000	(1ji4_A.pdb:0.5143070000	2fjc_A.pdb:0.3978710000):0.1567840000):0.1471500000):0.0907366000):0.0351006000);
(1ji5_A.pdb:0.3190640000	1jig_A.pdb:0.1185670000	((1n1q_A.pdb:0.1961610000	2chp_A.pdb:0.4842530000):0.0837008000	((1qgh_A.pdb:0.2429710000	2ux1_A.pdb:0.3709990000):0.2339510000	((1ji4_A.pdb:0.5398360000	2fjc_A.pdb:0.3944750000):0.1516510000	((((1dps_A.pdb:0.0543230000	1jts_A.pdb:0.0591380000):0.2240500000	1o9r_A.pdb:0.3303800000):0.4248680000	1uvh_A.pdb:0.7083950000):0.4395030000	((1tjo_A.pdb:0.0487500000	1tk6_A.pdb:0.0126120000):0.5165830000	(((2fzf_A.pdb:1.9427500000	(((1otk_A.pdb:2.4599610000	(((2uw1_A.pdb:0.0495910000	2uw1_B.pdb:0.0594610000):0.0918878000	1afr_A.pdb:0.1248560000):0.8030490000	1za0_A.pdb:1.0635370000):0.3811360000):0.0731505000	((2inc_B.pdb:0.6678260000	(2inp_C.pdb:0.8323880000	1mty_B.pdb:1.4449990000):0.3071670000):0.1802790000	(1mty_D.pdb:1.0004100000	3dhg_A.pdb:1.0866300000):0.5370630000):0.4400360000):0.1608620000	(((((1oqu_A.pdb:0.1581740000	1r2f_A.pdb:0.1803860000):0.0533362000	1uzr_A.pdb:0.0894590000):0.5918430000	1mxr_A.pdb:0.8407900000):0.2676340000	((1jk0_A.pdb:0.3742060000	2uw2_A.pdb:0.1666330000):0.0616842000	1w68_A.pdb:0.0802410000):0.6809190000):0.4352400000	3ee4_A.pdb:1.3046260000):0.0819035000):0.7836880000):0.0531211000	((((((1bcf_A.pdb:0.0296670000	3e1q_A.pdb:0.0506020000):0.1179320000	2fkz_A.pdb:0.1331670000):0.1361430000	1jgc_A.pdb:0.2945500000):0.3186680000	1nfv_A.pdb:0.6618930000):0.3574310000	(((((1lb3_A.pdb:0.0654060000	2za7_A.pdb:0.1405680000):0.2505060000	1r03_A.pdb:0.1499720000):0.1515470000	1bg7_A.pdb:0.4732090000):0.1635820000	(1z6o_A.pdb:1.0500940000	1z6o_M.pdb:0.6383510000):0.1405940000):0.0977590000	((((1eum_A.pdb:0.4415300000	1krq_A.pdb:0.2489760000):0.1136410000	3e6s_A.pdb:0.6363740000):0.0638624000	2jd7_A.pdb:0.1913490000):0.0842915000	1vlg_A.pdb:0.3052410000):0.1950170000):0.4473590000):0.1021620000	((1lko_A.pdb:0.4566490000	1yuz_A.pdb:0.9330650000):0.5346510000	3qhb_A.pdb:0.7486970000):0.4305340000):0.1567210000):0.2112930000	2vzb_A.pdb:0.8172970000):0.2665360000):0.3269140000):0.1438230000):0.0792501000):0.1290460000):0.0673821000);
(1ji5_A.pdb:0.2102580000	1jig_A.pdb:0.1487350000	(1n1q_A.pdb:0.1660150000	((2chp_A.pdb:0.2871060000	((1ji4_A.pdb:0.4877310000	2fjc_A.pdb:0.4290890000):0.1965380000	(((((1dps_A.pdb:0.0372670000	1jts_A.pdb:0.0747170000):0.2192310000	1o9r_A.pdb:0.2936080000):0.3547380000	1uvh_A.pdb:0.6991910000):0.4004960000	(1tjo_A.pdb:0.0335470000	1tk6_A.pdb:0.0260250000):0.4672180000):0.1674070000	((((((2fzf_A.pdb:1.6380410000	(1lko_A.pdb:0.6306590000	1yuz_A.pdb:0.7050110000):0.1492070000):0.2607880000	3qhb_A.pdb:0.9867710000):0.3467940000	(1otk_A.pdb:2.9859850000	((((((1oqu_A.pdb:0.1204590000	1r2f_A.pdb:0.1602260000):0.0357841000	1uzr_A.pdb:0.0867360000):0.5770830000	1mxr_A.pdb:0.8317370000):0.1794660000	((1jk0_A.pdb:0.3480780000	2uw2_A.pdb:0.1389840000):0.0700679000	1w68_A.pdb:0.0896940000):0.7549250000):0.3409590000	3ee4_A.pdb:0.9891790000):0.2550870000	(((2inc_B.pdb:0.5896210000	(2inp_C.pdb:0.8323230000	1mty_B.pdb:1.5371270000):0.1577120000):0.4789180000	(1mty_D.pdb:1.0779510000	3dhg_A.pdb:0.8337550000):0.7560560000):0.6256820000	(((2uw1_A.pdb:0.0413810000	2uw1_B.pdb:0.0677380000):0.1324910000	1afr_A.pdb:0.1137820000):0.6302100000	1za0_A.pdb:1.1250920000):0.2318210000):0.2230930000):0.4520470000):0.3714460000):0.1465610000	(((((1lb3_A.pdb:0.0714560000	2za7_A.pdb:0.1796990000):0.2405540000	1bg7_A.pdb:0.3613150000):0.0538130000	1r03_A.pdb:0.1986510000):0.2900300000	(1z6o_A.pdb:1.0074410000	1z6o_M.pdb:0.5102580000):0.2617920000):0.2546550000	((((1eum_A.pdb:0.3317990000	1krq_A.pdb:0.2529440000):0.1204830000	3e6s_A.pdb:0.5783880000):0.1476250000	2jd7_A.pdb:0.1279460000):0.1030450000	1vlg_A.pdb:0.2823510000):0.0910420000):0.3406860000):0.2877700000	((((1bcf_A.pdb:0.0249820000	3e1q_A.pdb:0.0387090000):0.1981570000	2fkz_A.pdb:0.0779050000):0.1302290000	1jgc_A.pdb:0.3310040000):0.3609070000	1nfv_A.pdb:0.5244800000):0.2195030000):0.2737880000	2vzb_A.pdb:0.7061500000):0.2847640000):0.1326320000):0.1273990000):0.0964476000	(1qgh_A.pdb:0.1039560000	2ux1_A.pdb:0.5600090000):0.3486100000):0.0749600000):0.0633883000);
(1ji5_A.pdb:0.2362620000	1jig_A.pdb:0.1583950000	(1n1q_A.pdb:0.1831430000	(2chp_A.pdb:0.4012360000	((1qgh_A.pdb:0.1520730000	(2ux1_A.pdb:0.2685220000	1otk_A.pdb:2.6254310000):0.1383460000):0.3895860000	((1ji4_A.pdb:0.3768870000	2fjc_A.pdb:0.3268260000):0.2177890000	((((1dps_A.pdb:0.0429060000	1jts_A.pdb:0.0278590000):0.1919260000	1o9r_A.pdb:0.3131640000):0.3018800000	1uvh_A.pdb:0.6228500000):0.3481630000	((1tjo_A.pdb:0.0346470000	1tk6_A.pdb:0.0283760000):0.6332990000	((((((2fzf_A.pdb:1.5483380000	1lko_A.pdb:0.4592260000):0.1577600000	(1yuz_A.pdb:0.9006940000	3qhb_A.pdb:0.7369130000):0.1684340000):0.2769840000	((((((((1oqu_A.pdb:0.2175950000	1r2f_A.pdb:0.1956470000):0.0311406000	1uzr_A.pdb:0.0670810000):0.6456090000	1mxr_A.pdb:0.8434360000):0.1645610000	((1jk0_A.pdb:0.3632560000	2uw2_A.pdb:0.1380310000):0.0476023000	1w68_A.pdb:0.0998410000):0.9407230000):0.2486770000	3ee4_A.pdb:1.1239940000):0.2664690000	((2inc_B.pdb:0.7247280000	(2inp_C.pdb:0.9262750000	1mty_B.pdb:1.5427500000):0.1468190000):0.4004300000	(1mty_D.pdb:1.1681080000	3dhg_A.pdb:0.9966100000):0.6751370000):0.5388410000):0.2933960000	((2uw1_A.pdb:0.0393050000	2uw1_B.pdb:0.0733980000):0.1079000000	1afr_A.pdb:0.1066660000):0.8859530000):0.1526230000	1za0_A.pdb:1.1038860000):0.7743750000):0.1641070000	(((((1lb3_A.pdb:0.0818060000	2za7_A.pdb:0.1460510000):0.2534940000	1r03_A.pdb:0.1897660000):0.0522454000	1bg7_A.pdb:0.4742430000):0.3002740000	(1z6o_A.pdb:0.9056000000	1z6o_M.pdb:0.5754490000):0.1112070000):0.1088500000	((((1eum_A.pdb:0.4320370000	1krq_A.pdb:0.2566080000):0.1582390000	3e6s_A.pdb:0.5702090000):0.1390940000	2jd7_A.pdb:0.1731540000):0.1350610000	1vlg_A.pdb:0.2394540000):0.2289260000):0.4419590000):0.1005130000	((((1bcf_A.pdb:0.0223690000	3e1q_A.pdb:0.0300130000):0.1067800000	2fkz_A.pdb:0.1176590000):0.2832450000	1jgc_A.pdb:0.1961270000):0.4078250000	1nfv_A.pdb:0.5213350000):0.3204690000):0.1786910000	2vzb_A.pdb:0.6480870000):0.2594910000):0.1313010000):0.1243340000):0.0864980000):0.0519861000):0.0989009000):0.0439756000);
(1ji5_A.pdb:0.2018040000	1jig_A.pdb:0.2534290000	((1n1q_A.pdb:0.2467860000	2chp_A.pdb:0.2848740000):0.1041770000	(((1qgh_A.pdb:0.3093550000	2ux1_A.pdb:0.3802250000):0.2694660000	(1ji4_A.pdb:0.4498000000	2fjc_A.pdb:0.4754630000):0.1391920000):0.0779262000	(((((1dps_A.pdb:0.0702330000	1jts_A.pdb:0.0651200000):0.2836360000	1o9r_A.pdb:0.2567240000):0.3738690000	1uvh_A.pdb:0.8204510000):0.1870070000	(1tjo_A.pdb:0.0337860000	1tk6_A.pdb:0.0259770000):0.4708830000):0.1907940000	((((2fzf_A.pdb:1.6958340000	((1lko_A.pdb:0.4623860000	1yuz_A.pdb:0.8676160000):0.2077340000	3qhb_A.pdb:1.0974900000):0.0807951000):0.2189030000	(((((1oqu_A.pdb:0.1905190000	1r2f_A.pdb:0.2180110000):0.0941366000	1uzr_A.pdb:0.0579490000):0.4515900000	(1mxr_A.pdb:0.8327800000	((1jk0_A.pdb:0.4034450000	2uw2_A.pdb:0.1651200000):0.0620408000	1w68_A.pdb:0.0729570000):1.0196900000):0.1893080000):0.4156990000	3ee4_A.pdb:1.0828840000):0.1679290000	(((2inc_B.pdb:0.6354100000	(2inp_C.pdb:1.1293350000	1mty_B.pdb:1.3104410000):0.2907170000):0.2929610000	(1mty_D.pdb:1.0905310000	3dhg_A.pdb:1.0414170000):0.4377600000):0.7462320000	(((2uw1_A.pdb:0.0380350000	2uw1_B.pdb:0.0500740000):0.1164340000	1afr_A.pdb:0.1072820000):0.7160000000	1za0_A.pdb:1.1957890000):0.2434670000):0.2302440000):0.6605950000):0.2154250000	(((((1bcf_A.pdb:0.0415300000	3e1q_A.pdb:0.0285160000):0.1246720000	2fkz_A.pdb:0.1222200000):0.1274750000	1jgc_A.pdb:0.3302660000):0.2212140000	1nfv_A.pdb:0.6112390000):0.2577770000	(((((((1lb3_A.pdb:0.0393900000	2za7_A.pdb:0.1570360000):0.2074070000	1bg7_A.pdb:0.4396360000):0.0756988000	1r03_A.pdb:0.1121180000):0.2318930000	3e6s_A.pdb:0.6818240000):0.1319590000	(1z6o_A.pdb:0.9562670000	1z6o_M.pdb:0.4982220000):0.2199280000):0.0910057000	((1eum_A.pdb:0.4585790000	1krq_A.pdb:0.1360240000):0.3382860000	(2jd7_A.pdb:0.1908380000	1vlg_A.pdb:0.2272760000):0.0996695000):0.1047830000):0.2511130000	1otk_A.pdb:2.5924270000):0.0958491000):0.0890415000):0.1621250000	2vzb_A.pdb:0.7246120000):0.2308930000):0.1231180000):0.0580922000):0.0994428000);
(1ji5_A.pdb:0.2596630000	1jig_A.pdb:0.1663640000	(1n1q_A.pdb:0.1565930000	((2chp_A.pdb:0.2877550000	((((1dps_A.pdb:0.0367740000	1jts_A.pdb:0.0613060000):0.2205010000	1o9r_A.pdb:0.1838490000):0.2732610000	1uvh_A.pdb:0.5360470000):0.3986460000	((1tjo_A.pdb:0.0128300000	1tk6_A.pdb:0.0407730000):0.5978300000	((2fzf_A.pdb:1.6877970000	(((((((1bcf_A.pdb:0.0208550000	3e1q_A.pdb:0.0359180000):0.1625100000	2fkz_A.pdb:0.0824520000):0.1563130000	1jgc_A.pdb:0.3189220000):0.4385940000	1nfv_A.pdb:0.5603690000):0.2779890000	(((((1lb3_A.pdb:0.0694400000	2za7_A.pdb:0.1232920000):0.2436360000	1r03_A.pdb:0.1877080000):0.0744278000	1bg7_A.pdb:0.4769550000):0.2819070000	(1z6o_A.pdb:1.0455730000	1z6o_M.pdb:0.4996970000):0.1332740000):0.1297840000	(((1eum_A.pdb:0.3066040000	1krq_A.pdb:0.2877150000):0.1297270000	3e6s_A.pdb:0.6052960000):0.1422050000	(2jd7_A.pdb:0.1759880000	1vlg_A.pdb:0.3469650000):0.0562940000):0.1525140000):0.4966100000):0.0894257000	((1lko_A.pdb:0.4609930000	1yuz_A.pdb:0.8711370000):0.3825480000	3qhb_A.pdb:0.7773500000):0.3345750000):0.1320610000	(1otk_A.pdb:2.7494770000	((((((1oqu_A.pdb:0.1306210000	1r2f_A.pdb:0.2204600000):0.0629291000	1uzr_A.pdb:0.0555590000):0.5783950000	(1mxr_A.pdb:0.9436260000	((1jk0_A.pdb:0.3332890000	2uw2_A.pdb:0.1572930000):0.0456891000	1w68_A.pdb:0.0822910000):0.8511260000):0.1423390000):0.4177620000	3ee4_A.pdb:1.0164220000):0.3636550000	(((2uw1_A.pdb:0.0357210000	2uw1_B.pdb:0.0685730000):0.1155860000	1afr_A.pdb:0.1191980000):0.5810980000	1za0_A.pdb:1.1625980000):0.3249910000):0.2447020000	(((2inc_B.pdb:0.7112770000	1mty_B.pdb:1.3588140000):0.2536110000	2inp_C.pdb:0.9262210000):0.2650480000	(1mty_D.pdb:1.1490410000	3dhg_A.pdb:1.0326290000):0.5265990000):0.7020720000):0.5309730000):0.1340110000):0.0254307000):0.1008740000	2vzb_A.pdb:0.6468630000):0.2338950000):0.2333310000):0.1754970000):0.0699280000	(((1qgh_A.pdb:0.2783920000	2ux1_A.pdb:0.4242960000):0.2279820000	1ji4_A.pdb:0.3265200000):0.1238050000	2fjc_A.pdb:0.4332170000):0.1449750000):0.0972549000):0.0968689000);
(1ji5_A.pdb:0.2328690000	(1jig_A.pdb:0.1914730000	(2chp_A.pdb:0.4229060000	((1qgh_A.pdb:0.2623220000	2ux1_A.pdb:0.3523880000):0.2363610000	((1ji4_A.pdb:0.4590950000	2fjc_A.pdb:0.4762320000):0.1360630000	(((((1dps_A.pdb:0.0465320000	1jts_A.pdb:0.0235120000):0.2329010000	1o9r_A.pdb:0.3107190000):0.2723150000	1uvh_A.pdb:0.6271250000):0.2167630000	(1tjo_A.pdb:0.0414130000	1tk6_A.pdb:0.0231860000):0.6735430000):0.2285830000	(((2fzf_A.pdb:1.4311340000	(1otk_A.pdb:2.5836600000	((((((1oqu_A.pdb:0.1892980000	1r2f_A.pdb:0.2493720000):0.0432573000	1uzr_A.pdb:0.0563280000):0.6341530000	1mxr_A.pdb:1.0054260000):0.1278860000	((1jk0_A.pdb:0.4263050000	2uw2_A.pdb:0.1364830000):0.0624575000	1w68_A.pdb:0.0781730000):0.9540890000):0.4038900000	3ee4_A.pdb:0.9987090000):0.3172640000	(((2inc_B.pdb:0.6266930000	(2inp_C.pdb:0.7048410000	1mty_B.pdb:1.5719670000):0.2818590000):0.3581140000	(1mty_D.pdb:1.1763760000	3dhg_A.pdb:0.9357010000):0.3541340000):0.6563850000	(((2uw1_A.pdb:0.0442500000	2uw1_B.pdb:0.0494250000):0.0874626000	1afr_A.pdb:0.0934390000):0.7707430000	1za0_A.pdb:1.2193320000):0.4325430000):0.1934250000):0.4000830000):0.2676130000):0.1376030000	2vzb_A.pdb:0.4487350000):0.2595320000	((((((1bcf_A.pdb:0.0360060000	3e1q_A.pdb:0.0335790000):0.1299280000	2fkz_A.pdb:0.1296520000):0.1411020000	1jgc_A.pdb:0.3424850000):0.2461070000	1nfv_A.pdb:0.5937660000):0.4040540000	(((((1lb3_A.pdb:0.0619570000	2za7_A.pdb:0.1658730000):0.2984890000	(1bg7_A.pdb:0.4630610000	1r03_A.pdb:0.1629160000):0.0611957000):0.2476050000	(1z6o_A.pdb:1.0763160000	1z6o_M.pdb:0.5127170000):0.1640390000):0.2665120000	1vlg_A.pdb:0.2814030000):0.0235524000	(((1eum_A.pdb:0.2968680000	1krq_A.pdb:0.3607550000):0.1879690000	3e6s_A.pdb:0.7556410000):0.1153690000	2jd7_A.pdb:0.2117900000):0.1448230000):0.4607090000):0.0790908000	((1lko_A.pdb:0.5060510000	1yuz_A.pdb:0.8313640000):0.4532220000	3qhb_A.pdb:1.2756130000):0.5254860000):0.2294090000):0.4199350000):0.2382790000):0.0804466000):0.0580498000):0.0736442000):0.0673377000	1n1q_A.pdb:0.2785060000);
(1ji5_A.pdb:0.2746440000	1jig_A.pdb:0.2187720000	(1n1q_A.pdb:0.1823860000	(2chp_A.pdb:0.3340320000	((1qgh_A.pdb:0.1946070000	2ux1_A.pdb:0.4832880000):0.2154400000	((1ji4_A.pdb:0.4262070000	2fjc_A.pdb:0.4469400000):0.2140560000	((((1dps_A.pdb:0.0610150000	1jts_A.pdb:0.0329950000):0.2133160000	1o9r_A.pdb:0.2945340000):0.3587440000	1uvh_A.pdb:0.6018840000):0.3225780000	((1tjo_A.pdb:0.0292160000	1tk6_A.pdb:0.0244110000):0.6080380000	((((((2fzf_A.pdb:1.3670290000	(1lko_A.pdb:0.4576010000	1yuz_A.pdb:0.9216700000):0.1941530000):0.1475180000	3qhb_A.pdb:0.9551540000):0.3164560000	(1otk_A.pdb:2.4914530000	(((((((1oqu_A.pdb:0.1167410000	1r2f_A.pdb:0.1788460000):0.0401148000	1uzr_A.pdb:0.0836800000):0.4209260000	1mxr_A.pdb:0.8198560000):0.2372330000	3ee4_A.pdb:1.1877150000):0.3485060000	((1jk0_A.pdb:0.3645650000	2uw2_A.pdb:0.1725400000):0.0845936000	1w68_A.pdb:0.0820540000):0.6820420000):0.1787880000	((2inc_B.pdb:0.5496980000	(2inp_C.pdb:0.7101120000	1mty_B.pdb:1.4152170000):0.2636300000):0.4335150000	(1mty_D.pdb:1.2105160000	3dhg_A.pdb:0.9074470000):0.3665130000):0.5883280000):0.3483580000	(((2uw1_A.pdb:0.0415280000	2uw1_B.pdb:0.0406630000):0.1050210000	1afr_A.pdb:0.1260300000):0.6966030000	1za0_A.pdb:0.8831970000):0.1907180000):0.8386340000):0.1972880000):0.1100580000	((((((1lb3_A.pdb:0.0473980000	2za7_A.pdb:0.1589750000):0.2696040000	1bg7_A.pdb:0.4484540000):0.0792882000	1r03_A.pdb:0.1683430000):0.1210890000	(1z6o_A.pdb:1.1920760000	1z6o_M.pdb:0.6774350000):0.2684030000):0.2152580000	3e6s_A.pdb:0.7021550000):0.1098660000	((1eum_A.pdb:0.4073610000	1krq_A.pdb:0.2429130000):0.1418770000	(2jd7_A.pdb:0.2141820000	1vlg_A.pdb:0.3445450000):0.0753349000):0.1595350000):0.2797590000):0.1448390000	((((1bcf_A.pdb:0.0152130000	3e1q_A.pdb:0.0181900000):0.1321140000	2fkz_A.pdb:0.0909110000):0.1324040000	1jgc_A.pdb:0.2941200000):0.4487020000	1nfv_A.pdb:0.5717380000):0.1231860000):0.3179780000	2vzb_A.pdb:0.5820260000):0.3167650000):0.0741728000):0.1307400000):0.0384504000):0.0309533000):0.1171680000):0.0637151000);
(1ji5_A.pdb:0.2870320000	(1jig_A.pdb:0.1326720000	((2chp_A.pdb:0.3848080000	(((((1dps_A.pdb:0.0472560000	1jts_A.pdb:0.0294930000):0.2791840000	1o9r_A.pdb:0.3165540000):0.3236660000	1uvh_A.pdb:0.7355640000):0.2236020000	((1tjo_A.pdb:0.0618180000	1tk6_A.pdb:0.0048380000):0.2282100000	1otk_A.pdb:2.4391550000):0.3618820000):0.1596360000	(((2fzf_A.pdb:1.9072220000	(3qhb_A.pdb:1.0469700000	((((((1oqu_A.pdb:0.1423360000	1r2f_A.pdb:0.2140380000):0.0811897000	1uzr_A.pdb:0.0760050000):0.5486790000	1mxr_A.pdb:0.8823500000):0.1443630000	((1jk0_A.pdb:0.4800160000	2uw2_A.pdb:0.1746620000):0.0665703000	1w68_A.pdb:0.0939320000):0.9190010000):0.4185500000	3ee4_A.pdb:1.0719920000):0.2973410000	(((2inc_B.pdb:0.6442040000	(2inp_C.pdb:0.8113570000	1mty_B.pdb:1.6034190000):0.2438980000):0.1953520000	(1mty_D.pdb:1.0425600000	3dhg_A.pdb:1.0548830000):0.7907800000):0.7727130000	(((2uw1_A.pdb:0.0361130000	2uw1_B.pdb:0.0675780000):0.1203510000	1afr_A.pdb:0.1175980000):0.6990590000	1za0_A.pdb:1.1497430000):0.2908840000):0.2081320000):0.5448190000):0.0103236000):0.0700172000	((((((1bcf_A.pdb:0.0312860000	3e1q_A.pdb:0.0412850000):0.1435380000	2fkz_A.pdb:0.1089460000):0.1391020000	1jgc_A.pdb:0.2976670000):0.2557200000	1nfv_A.pdb:0.6418490000):0.2923040000	(((((1lb3_A.pdb:0.0525500000	2za7_A.pdb:0.1687320000):0.2430570000	1r03_A.pdb:0.1676100000):0.0640978000	1bg7_A.pdb:0.3952830000):0.2595520000	(1z6o_A.pdb:1.0334980000	1z6o_M.pdb:0.3970850000):0.2152240000):0.1579280000	((((1eum_A.pdb:0.2551210000	1krq_A.pdb:0.3089850000):0.1403580000	3e6s_A.pdb:0.6485080000):0.1350920000	2jd7_A.pdb:0.1500330000):0.1120660000	1vlg_A.pdb:0.1737740000):0.1783050000):0.3326060000):0.2135790000	(1lko_A.pdb:0.4982540000	1yuz_A.pdb:0.6282230000):0.6308440000):0.1747250000):0.1703160000	2vzb_A.pdb:0.5524300000):0.3005900000):0.1613180000):0.0735701000	((1qgh_A.pdb:0.2829040000	2ux1_A.pdb:0.4051500000):0.2100550000	(1ji4_A.pdb:0.4155070000	2fjc_A.pdb:0.3892530000):0.1503660000):0.0732437000):0.1129440000):0.0770031000	1n1q_A.pdb:0.2183190000);
(1ji5_A.pdb:0.1924790000	(1jig_A.pdb:0.1321390000	(2chp_A.pdb:0.3296410000	((1qgh_A.pdb:0.2340970000	2ux1_A.pdb:0.5570540000):0.2594060000	((1ji4_A.pdb:0.5033920000	2fjc_A.pdb:0.4794850000):0.1394790000	((((1dps_A.pdb:0.0744340000	1jts_A.pdb:0.0195250000):0.3108830000	1o9r_A.pdb:0.1859870000):0.2752130000	1uvh_A.pdb:0.7367690000):0.1621830000	((1tjo_A.pdb:0.0202030000	1tk6_A.pdb:0.0218490000):0.4756510000	((2fzf_A.pdb:2.3631220000	(((((((1bcf_A.pdb:0.0358860000	3e1q_A.pdb:0.0103020000):0.1387520000	2fkz_A.pdb:0.1441800000):0.2020960000	1jgc_A.pdb:0.1957910000):0.3752630000	1nfv_A.pdb:0.4376300000):0.2769340000	(((((1lb3_A.pdb:0.0502670000	2za7_A.pdb:0.1438330000):0.2989140000	1bg7_A.pdb:0.4306900000):0.0634390000	1r03_A.pdb:0.1480900000):0.2390750000	(1z6o_A.pdb:1.0142750000	1z6o_M.pdb:0.4953290000):0.2912780000):0.2331870000	(((1eum_A.pdb:0.3334910000	1krq_A.pdb:0.2352350000):0.1038490000	3e6s_A.pdb:0.6548750000):0.1536040000	(2jd7_A.pdb:0.1425090000	1vlg_A.pdb:0.3089670000):0.0985077000):0.1142610000):0.3377480000):0.1248090000	((1lko_A.pdb:0.6328320000	1yuz_A.pdb:0.7510940000):0.3095760000	3qhb_A.pdb:0.8276930000):0.3632710000):0.2539220000	(1otk_A.pdb:1.9354300000	(((((1oqu_A.pdb:0.1638580000	1uzr_A.pdb:0.1040450000):0.0713268000	1r2f_A.pdb:0.1199940000):0.5873290000	(1mxr_A.pdb:0.8816090000	((1jk0_A.pdb:0.3704010000	2uw2_A.pdb:0.1394570000):0.0896373000	1w68_A.pdb:0.0747710000):0.8397560000):0.2482240000):0.2886220000	3ee4_A.pdb:1.0575710000):0.2329960000	(((2inc_B.pdb:0.7904510000	(2inp_C.pdb:0.7409880000	1mty_B.pdb:1.5655810000):0.1537690000):0.1630250000	(1mty_D.pdb:1.1448850000	3dhg_A.pdb:0.8285620000):0.5905820000):0.5617220000	(((2uw1_A.pdb:0.0525580000	2uw1_B.pdb:0.0636710000):0.1560380000	1afr_A.pdb:0.0876610000):0.7984430000	1za0_A.pdb:1.2393350000):0.3896990000):0.1354870000):0.4576330000):0.3081260000):0.0331662000):0.1698100000	2vzb_A.pdb:0.7330950000):0.1824450000):0.3054310000):0.2459900000):0.1731400000):0.0828835000):0.0638137000):0.0569630000	1n1q_A.pdb:0.2510010000);
(1ji5_A.pdb:0.2129010000	(1jig_A.pdb:0.1628720000	1n1q_A.pdb:0.2026320000):0.0519717000	(2chp_A.pdb:0.3780570000	((1qgh_A.pdb:0.2106400000	2ux1_A.pdb:0.4013170000):0.2703750000	((1ji4_A.pdb:0.4803180000	2fjc_A.pdb:0.4530330000):0.1605050000	((((1dps_A.pdb:0.0773820000	1jts_A.pdb:0.0314510000):0.1312650000	1o9r_A.pdb:0.3408440000):0.4460080000	1uvh_A.pdb:0.5027600000):0.2962510000	((1tjo_A.pdb:0.0346520000	1tk6_A.pdb:0.0171860000):0.3811850000	((((2fzf_A.pdb:1.7617570000	(((1lko_A.pdb:0.6072060000	1yuz_A.pdb:0.8855740000):0.3210560000	3qhb_A.pdb:1.0787950000):0.3622020000	((((((1oqu_A.pdb:0.1650990000	1r2f_A.pdb:0.2057740000):0.0573052000	1uzr_A.pdb:0.0982480000):0.4694550000	1mxr_A.pdb:0.8023860000):0.3439920000	((1jk0_A.pdb:0.3685550000	2uw2_A.pdb:0.1306150000):0.0784374000	1w68_A.pdb:0.0579050000):0.8025180000):0.3873920000	((3ee4_A.pdb:1.1789250000	1za0_A.pdb:1.1337110000):0.1182190000	((2uw1_A.pdb:0.0660710000	2uw1_B.pdb:0.0407040000):0.1314290000	1afr_A.pdb:0.0948110000):0.7627110000):0.2473410000):0.1246110000	((2inc_B.pdb:0.5694800000	(2inp_C.pdb:0.8760060000	1mty_B.pdb:1.4454770000):0.1259690000):0.4061850000	(1mty_D.pdb:0.9989100000	3dhg_A.pdb:0.9583100000):0.4134980000):0.5361030000):0.8053610000):0.1495730000):0.0000028300	(((((1lb3_A.pdb:0.0810110000	2za7_A.pdb:0.1055650000):0.2761200000	(1bg7_A.pdb:0.4159250000	1r03_A.pdb:0.1367150000):0.0851192000):0.2345800000	(((1eum_A.pdb:0.3526600000	1krq_A.pdb:0.2129220000):0.0988085000	(2jd7_A.pdb:0.1777520000	1vlg_A.pdb:0.2969490000):0.0806398000):0.1253360000	3e6s_A.pdb:0.5505350000):0.1548990000):0.0339526000	(1z6o_A.pdb:0.9869170000	1z6o_M.pdb:0.6228920000):0.1262070000):0.2905690000	1otk_A.pdb:2.6393740000):0.1368150000):0.2204760000	((((1bcf_A.pdb:0.0284160000	3e1q_A.pdb:0.0276570000):0.1455720000	2fkz_A.pdb:0.1415040000):0.1013980000	1jgc_A.pdb:0.2151920000):0.3381220000	1nfv_A.pdb:0.5010260000):0.2142790000):0.1027160000	2vzb_A.pdb:0.6302640000):0.2546740000):0.1983650000):0.2425510000):0.0558703000):0.0849451000):0.0943918000);
(1ji5_A.pdb:0.2462770000	1jig_A.pdb:0.1884790000	(1n1q_A.pdb:0.2177390000	(2chp_A.pdb:0.4009260000	((1qgh_A.pdb:0.2674550000	2ux1_A.pdb:0.4333460000):0.2616110000	((1ji4_A.pdb:0.4715200000	2fjc_A.pdb:0.5353860000):0.2793020000	((((1dps_A.pdb:0.0486200000	1jts_A.pdb:0.0322780000):0.2214640000	1o9r_A.pdb:0.3290650000):0.3556070000	1uvh_A.pdb:0.6312310000):0.2827440000	((1tjo_A.pdb:0.0226960000	1tk6_A.pdb:0.0214870000):0.7522990000	(((2fzf_A.pdb:2.0590320000	((((((1bcf_A.pdb:0.0407830000	3e1q_A.pdb:0.0407720000):0.1369540000	2fkz_A.pdb:0.1256280000):0.2350480000	1jgc_A.pdb:0.3782060000):0.2242500000	1nfv_A.pdb:0.4848740000):0.3446890000	(((((1lb3_A.pdb:0.0603140000	2za7_A.pdb:0.1520870000):0.2855480000	1r03_A.pdb:0.1323330000):0.0834127000	1bg7_A.pdb:0.5338280000):0.2373360000	(1z6o_A.pdb:1.0312740000	1z6o_M.pdb:0.5380040000):0.2831100000):0.0970885000	(((1eum_A.pdb:0.2867630000	1krq_A.pdb:0.2377450000):0.1628470000	3e6s_A.pdb:0.6555250000):0.1392980000	(2jd7_A.pdb:0.1949660000	1vlg_A.pdb:0.2593970000):0.0876453000):0.1927070000):0.4372170000):0.0874398000	((1lko_A.pdb:0.5633860000	1yuz_A.pdb:0.8245960000):0.2338510000	3qhb_A.pdb:0.8485690000):0.4429950000):0.2150150000):0.0180616000	(1otk_A.pdb:1.9989400000	(((((((1oqu_A.pdb:0.1496580000	1r2f_A.pdb:0.1582020000):0.0511899000	1uzr_A.pdb:0.0381440000):0.5455740000	1mxr_A.pdb:0.8363970000):0.1676380000	((1jk0_A.pdb:0.3813780000	2uw2_A.pdb:0.1507850000):0.0952396000	1w68_A.pdb:0.0360260000):0.7572370000):0.2735640000	3ee4_A.pdb:1.0471430000):0.3937410000	(((2uw1_A.pdb:0.0707020000	2uw1_B.pdb:0.0524550000):0.1326440000	1afr_A.pdb:0.0827210000):0.8108130000	1za0_A.pdb:1.2224940000):0.2716920000):0.2279430000	((2inc_B.pdb:0.6813200000	(2inp_C.pdb:0.8483970000	1mty_B.pdb:1.4247260000):0.2699090000):0.2552530000	(1mty_D.pdb:0.9287760000	3dhg_A.pdb:1.0115880000):0.6510780000):0.2730090000):0.4341080000):0.4723970000):0.1115830000	2vzb_A.pdb:0.6420060000):0.2080130000):0.1821140000):0.0833410000):0.0733571000):0.0435264000):0.1110160000):0.0880340000);
(1ji5_A.pdb:0.2330580000	(1jig_A.pdb:0.1841000000	(2chp_A.pdb:0.4312130000	((1qgh_A.pdb:0.2208920000	2ux1_A.pdb:0.3786370000):0.1363880000	((1ji4_A.pdb:0.3699000000	2fjc_A.pdb:0.2910610000):0.1293970000	((((1dps_A.pdb:0.0423070000	1jts_A.pdb:0.0293150000):0.2177910000	1uvh_A.pdb:0.8341280000):0.1341350000	1o9r_A.pdb:0.1952760000):0.4473070000	((1tjo_A.pdb:0.0463630000	1tk6_A.pdb:0.0240180000):0.5195670000	((((((2fzf_A.pdb:1.8255180000	(1lko_A.pdb:0.6428240000	1yuz_A.pdb:0.6604220000):0.3167550000):0.1000300000	3qhb_A.pdb:0.7447300000):0.3686330000	(((((1bcf_A.pdb:0.0331840000	3e1q_A.pdb:0.0358990000):0.1575910000	2fkz_A.pdb:0.1369940000):0.1343530000	1jgc_A.pdb:0.3328080000):0.4377460000	1nfv_A.pdb:0.6453270000):0.1876540000	(((((1lb3_A.pdb:0.0440850000	2za7_A.pdb:0.1557700000):0.2619150000	1r03_A.pdb:0.2239760000):0.0639841000	1bg7_A.pdb:0.3756200000):0.1783110000	(1z6o_A.pdb:0.7637670000	1z6o_M.pdb:0.5049990000):0.2497820000):0.0685366000	(((1eum_A.pdb:0.4553440000	1krq_A.pdb:0.2418430000):0.1835110000	(2jd7_A.pdb:0.1523630000	1vlg_A.pdb:0.3003590000):0.0899181000):0.0814700000	3e6s_A.pdb:0.6860730000):0.1302280000):0.4612510000):0.1729150000):0.1606330000	1otk_A.pdb:2.6529930000):0.0568493000	(((((((1oqu_A.pdb:0.1577920000	1r2f_A.pdb:0.2428270000):0.0597209000	1uzr_A.pdb:0.0598920000):0.6018220000	1mxr_A.pdb:0.8333610000):0.0987369000	((1jk0_A.pdb:0.4376650000	2uw2_A.pdb:0.1673840000):0.0272468000	1w68_A.pdb:0.0657710000):0.8684800000):0.3948220000	3ee4_A.pdb:0.9666970000):0.2644950000	((2inc_B.pdb:0.5625390000	(2inp_C.pdb:0.6907830000	1mty_B.pdb:1.6775820000):0.2162830000):0.3666060000	(1mty_D.pdb:1.0836390000	3dhg_A.pdb:1.0676400000):0.4308140000):0.4488450000):0.1911000000	(((2uw1_A.pdb:0.0564150000	2uw1_B.pdb:0.0583810000):0.1247470000	1afr_A.pdb:0.1302950000):0.5588970000	1za0_A.pdb:1.2186520000):0.4510970000):0.8090160000):0.0961992000	2vzb_A.pdb:0.7122320000):0.0903618000):0.2320440000):0.0951359000):0.1357760000):0.0958741000):0.1101630000):0.0457661000	1n1q_A.pdb:0.1611690000);
(1ji5_A.pdb:0.2698310000	1jig_A.pdb:0.1728630000	((1n1q_A.pdb:0.1959790000	2chp_A.pdb:0.4129230000):0.0500308000	(((1qgh_A.pdb:0.1939730000	2ux1_A.pdb:0.4491840000):0.1697240000	(1ji4_A.pdb:0.4507280000	2fjc_A.pdb:0.3534170000):0.1854710000):0.0583184000	((((1dps_A.pdb:0.0600390000	1jts_A.pdb:0.0614560000):0.2398460000	1o9r_A.pdb:0.2386690000):0.4171380000	1uvh_A.pdb:0.5244660000):0.3762280000	(((1tjo_A.pdb:0.0292150000	1tk6_A.pdb:0.0118980000):0.3335660000	1otk_A.pdb:2.3309310000):0.2702890000	((2fzf_A.pdb:1.9617820000	(((((((1bcf_A.pdb:0.0434330000	3e1q_A.pdb:0.0306790000):0.1326660000	2fkz_A.pdb:0.1809480000):0.2040300000	1jgc_A.pdb:0.3355520000):0.3258770000	1nfv_A.pdb:0.5249030000):0.3716310000	(((((1lb3_A.pdb:0.0618970000	2za7_A.pdb:0.1957430000):0.2229340000	1r03_A.pdb:0.2068110000):0.0732070000	1bg7_A.pdb:0.5003300000):0.3197000000	(1z6o_A.pdb:0.8413110000	1z6o_M.pdb:0.5843110000):0.1367110000):0.1342670000	((((1eum_A.pdb:0.3727170000	1krq_A.pdb:0.2016000000):0.1117980000	3e6s_A.pdb:0.6913980000):0.1291200000	2jd7_A.pdb:0.2015510000):0.1622850000	1vlg_A.pdb:0.1863310000):0.2624510000):0.4544120000):0.0855659000	((1lko_A.pdb:0.8658150000	1yuz_A.pdb:0.8528110000):0.5276960000	3qhb_A.pdb:0.7347680000):0.4139430000):0.1131210000	(((((((1oqu_A.pdb:0.1740640000	1uzr_A.pdb:0.0990350000):0.0738528000	1r2f_A.pdb:0.1403150000):0.6022050000	(1mxr_A.pdb:0.8155100000	((1jk0_A.pdb:0.3534630000	2uw2_A.pdb:0.1470730000):0.0828103000	1w68_A.pdb:0.0557160000):0.8573550000):0.2077640000):0.4144940000	3ee4_A.pdb:1.0418580000):0.2134040000	((2inc_B.pdb:0.7699440000	(2inp_C.pdb:0.7725570000	1mty_B.pdb:1.3864760000):0.2276940000):0.4245620000	(1mty_D.pdb:0.8266720000	3dhg_A.pdb:1.3412270000):0.5353140000):0.5950260000):0.1773440000	((2uw1_A.pdb:0.0679520000	2uw1_B.pdb:0.0524590000):0.1102430000	1afr_A.pdb:0.1179240000):0.7808750000):0.1223490000	1za0_A.pdb:1.0803560000):0.7862430000):0.0318128000):0.1496200000	2vzb_A.pdb:0.7685220000):0.2170120000):0.1459200000):0.1781510000):0.0585708000):0.0487160000);
(1ji5_A.pdb:0.2322750000	1jig_A.pdb:0.1884860000	((1n1q_A.pdb:0.2188540000	2chp_A.pdb:0.4284380000):0.0755935000	((1qgh_A.pdb:0.1927390000	2ux1_A.pdb:0.4390860000):0.2113120000	((1ji4_A.pdb:0.4036890000	2fjc_A.pdb:0.5473090000):0.1635970000	(((((1dps_A.pdb:0.0613080000	1jts_A.pdb:0.0500890000):0.2513760000	1o9r_A.pdb:0.2441870000):0.2880440000	1uvh_A.pdb:0.6445150000):0.2909390000	(1tjo_A.pdb:0.0223850000	1tk6_A.pdb:0.0174890000):0.5303360000):0.1907880000	((2fzf_A.pdb:1.5036020000	(((((((1bcf_A.pdb:0.0278890000	3e1q_A.pdb:0.0238700000):0.1716910000	2fkz_A.pdb:0.1018690000):0.1364250000	1jgc_A.pdb:0.3367440000):0.3835880000	1nfv_A.pdb:0.7040090000):0.3226460000	((((1lb3_A.pdb:0.0628070000	2za7_A.pdb:0.1469350000):0.2246300000	(1bg7_A.pdb:0.4222920000	1r03_A.pdb:0.2090750000):0.0603864000):0.1781200000	(1z6o_A.pdb:0.8504620000	1z6o_M.pdb:0.4539460000):0.2485190000):0.1244120000	((((1eum_A.pdb:0.2794110000	1krq_A.pdb:0.2715810000):0.1113330000	3e6s_A.pdb:0.6166580000):0.1377340000	2jd7_A.pdb:0.1675890000):0.0877506000	1vlg_A.pdb:0.1929250000):0.2301050000):0.3607580000):0.0839538000	((1lko_A.pdb:0.4509470000	1yuz_A.pdb:1.0149820000):0.5306910000	3qhb_A.pdb:0.8016910000):0.4475980000):0.1613170000	(1otk_A.pdb:2.5491360000	(((((((1oqu_A.pdb:0.1615470000	1r2f_A.pdb:0.1786180000):0.0552262000	1uzr_A.pdb:0.0420540000):0.5433800000	((1jk0_A.pdb:0.3912640000	2uw2_A.pdb:0.1542580000):0.0383124000	1w68_A.pdb:0.0844430000):0.8484950000):0.0984721000	1mxr_A.pdb:0.9026530000):0.6159010000	3ee4_A.pdb:1.1719310000):0.2549330000	(((2uw1_A.pdb:0.0339700000	2uw1_B.pdb:0.0324210000):0.0819406000	1afr_A.pdb:0.0890430000):0.6856330000	1za0_A.pdb:0.9512280000):0.1576560000):0.2057150000	((2inc_B.pdb:0.5997790000	(2inp_C.pdb:0.7041870000	1mty_B.pdb:1.4074530000):0.3675470000):0.2970560000	(1mty_D.pdb:1.0058690000	3dhg_A.pdb:1.0779610000):0.4550590000):0.5630310000):0.2584430000):0.5573680000):0.0360681000):0.1770440000	2vzb_A.pdb:0.8113960000):0.1810170000):0.1582150000):0.1065420000):0.0536186000):0.0376431000);
(1ji5_A.pdb:0.2500360000	(1jig_A.pdb:0.1983890000	((2chp_A.pdb:0.3474290000	(1qgh_A.pdb:0.1727200000	2ux1_A.pdb:0.5699460000):0.3182930000):0.0348600000	((1ji4_A.pdb:0.4162340000	2fjc_A.pdb:0.4394600000):0.1680050000	((((1dps_A.pdb:0.0522980000	1jts_A.pdb:0.0345420000):0.2915650000	1o9r_A.pdb:0.2628630000):0.1686510000	1uvh_A.pdb:0.8271850000):0.3560180000	((1tjo_A.pdb:0.0280210000	1tk6_A.pdb:0.0215650000):0.5632370000	((((((2fzf_A.pdb:1.2480810000	(1lko_A.pdb:0.5580910000	1yuz_A.pdb:0.8903260000):0.2428990000):0.2262580000	3qhb_A.pdb:0.8287650000):0.2392950000	(1otk_A.pdb:2.3160830000	((((((1oqu_A.pdb:0.1417700000	1r2f_A.pdb:0.2181000000):0.0666836000	1uzr_A.pdb:0.0781140000):0.5555950000	(1mxr_A.pdb:1.0213130000	((1jk0_A.pdb:0.3929360000	2uw2_A.pdb:0.1509330000):0.0592195000	1w68_A.pdb:0.0730900000):0.8365860000):0.1048930000):0.4787280000	3ee4_A.pdb:1.0017810000):0.2493570000	((2inc_B.pdb:0.6073950000	(2inp_C.pdb:0.8696640000	1mty_B.pdb:1.4084500000):0.2580900000):0.4602200000	(1mty_D.pdb:1.0874000000	3dhg_A.pdb:1.1203220000):0.3835730000):0.5273110000):0.2543620000	(((2uw1_A.pdb:0.0491230000	2uw1_B.pdb:0.0731900000):0.0858415000	1afr_A.pdb:0.1323720000):0.6429290000	1za0_A.pdb:1.1665930000):0.3540710000):0.3389260000):0.2602580000):0.2486920000	((((1lb3_A.pdb:0.0659860000	2za7_A.pdb:0.1669350000):0.1992880000	(1bg7_A.pdb:0.4596500000	1r03_A.pdb:0.1510550000):0.0809393000):0.2785380000	(1z6o_A.pdb:0.9752930000	1z6o_M.pdb:0.5703620000):0.1655510000):0.1905900000	((((1eum_A.pdb:0.2665240000	1krq_A.pdb:0.2909280000):0.1793390000	3e6s_A.pdb:0.5632410000):0.1153250000	2jd7_A.pdb:0.1780050000):0.1160690000	1vlg_A.pdb:0.3003020000):0.1719020000):0.2373790000):0.1806060000	((((1bcf_A.pdb:0.0281310000	3e1q_A.pdb:0.0397590000):0.1223430000	2fkz_A.pdb:0.1608320000):0.1212240000	1jgc_A.pdb:0.3579410000):0.3319130000	1nfv_A.pdb:0.7152610000):0.1416930000):0.2412130000	2vzb_A.pdb:0.5941490000):0.2225590000):0.1981600000):0.1696910000):0.1367050000):0.0703163000):0.0505541000	1n1q_A.pdb:0.1488400000);
(1ji5_A.pdb:0.2530080000	1jig_A.pdb:0.1645660000	((1n1q_A.pdb:0.1486230000	2chp_A.pdb:0.4005850000):0.0702887000	((1qgh_A.pdb:0.2080450000	2ux1_A.pdb:0.4320100000):0.2259950000	((1ji4_A.pdb:0.3106250000	2fjc_A.pdb:0.3915710000):0.0927639000	(((((1dps_A.pdb:0.0660370000	1jts_A.pdb:0.0409250000):0.2068700000	1o9r_A.pdb:0.2581640000):0.2730630000	1uvh_A.pdb:0.5069650000):0.1778690000	(1tjo_A.pdb:0.0256710000	1tk6_A.pdb:0.0140970000):0.5237850000):0.2242860000	((((((2fzf_A.pdb:2.1647410000	(1lko_A.pdb:0.5195250000	1yuz_A.pdb:0.8452450000):0.1568230000):0.2030940000	3qhb_A.pdb:0.5998750000):0.5240770000	(1otk_A.pdb:2.5795360000	(((((((1oqu_A.pdb:0.1603900000	1r2f_A.pdb:0.1757840000):0.0696192000	1uzr_A.pdb:0.0404460000):0.6176110000	1mxr_A.pdb:0.8636840000):0.1100660000	((1jk0_A.pdb:0.4440840000	2uw2_A.pdb:0.1511730000):0.0582311000	1w68_A.pdb:0.0944940000):0.7070780000):0.4914920000	3ee4_A.pdb:0.8769150000):0.3667570000	(((2inc_B.pdb:0.6569460000	1mty_B.pdb:1.6551440000):0.1636040000	2inp_C.pdb:0.9667460000):0.2450220000	(1mty_D.pdb:0.8869600000	3dhg_A.pdb:1.0954110000):0.5982320000):0.5511310000):0.2685510000	(((2uw1_A.pdb:0.0432360000	2uw1_B.pdb:0.0714200000):0.0699822000	1afr_A.pdb:0.1287840000):0.9944090000	1za0_A.pdb:0.9950590000):0.2050600000):0.4911930000):0.2592370000):0.0963845000	(((((1lb3_A.pdb:0.0535580000	2za7_A.pdb:0.1361000000):0.2186490000	1bg7_A.pdb:0.4643460000):0.0702768000	1r03_A.pdb:0.1724260000):0.1858920000	(1z6o_A.pdb:0.9000440000	1z6o_M.pdb:0.5656560000):0.2854950000):0.0537410000	(((1eum_A.pdb:0.3814250000	1krq_A.pdb:0.2580310000):0.1601460000	(2jd7_A.pdb:0.1490500000	1vlg_A.pdb:0.3100630000):0.1125190000):0.1420250000	3e6s_A.pdb:0.6529860000):0.1530740000):0.3144360000):0.1959560000	((((1bcf_A.pdb:0.0403300000	3e1q_A.pdb:0.0562430000):0.1463170000	2fkz_A.pdb:0.1474670000):0.1437120000	1jgc_A.pdb:0.2348050000):0.2491430000	1nfv_A.pdb:0.6113810000):0.1838570000):0.3054040000	2vzb_A.pdb:0.7530980000):0.2345380000):0.0966843000):0.1260980000):0.0867976000):0.0485045000);
(1ji5_A.pdb:0.3689650000	1jig_A.pdb:0.1781130000	(1n1q_A.pdb:0.2877500000	(2chp_A.pdb:0.3574780000	((((1qgh_A.pdb:0.2267080000	2ux1_A.pdb:0.4472870000):0.2686790000	1ji4_A.pdb:0.5409140000):0.1180740000	2fjc_A.pdb:0.5030970000):0.1148050000	(((((1dps_A.pdb:0.0527100000	1jts_A.pdb:0.0604850000):0.2548470000	1o9r_A.pdb:0.2862370000):0.4254710000	1uvh_A.pdb:0.6718400000):0.2783950000	(1tjo_A.pdb:0.0356840000	1tk6_A.pdb:0.0240040000):0.4618380000):0.1114530000	((2fzf_A.pdb:1.8030730000	(((((((1bcf_A.pdb:0.0228540000	3e1q_A.pdb:0.0258750000):0.1479360000	2fkz_A.pdb:0.1088490000):0.1453310000	1jgc_A.pdb:0.3448570000):0.2893830000	1nfv_A.pdb:0.4895180000):0.3968120000	(((((1lb3_A.pdb:0.0681740000	2za7_A.pdb:0.1541560000):0.2237820000	1bg7_A.pdb:0.4291620000):0.0548625000	1r03_A.pdb:0.1409070000):0.3055240000	(1z6o_A.pdb:0.9348670000	1z6o_M.pdb:0.5806510000):0.0991385000):0.1517470000	(((1eum_A.pdb:0.3150930000	1krq_A.pdb:0.2610500000):0.1147230000	3e6s_A.pdb:0.6364970000):0.1479100000	(2jd7_A.pdb:0.2043550000	1vlg_A.pdb:0.3150820000):0.1035030000):0.1846970000):0.3989210000):0.0215546000	((1lko_A.pdb:0.6837800000	1yuz_A.pdb:0.9501160000):0.2196370000	3qhb_A.pdb:0.8823350000):0.3837430000):0.1288490000	(1otk_A.pdb:2.5957460000	(((((((1oqu_A.pdb:0.1645720000	1r2f_A.pdb:0.2476260000):0.0541479000	1uzr_A.pdb:0.1025330000):0.5063640000	1mxr_A.pdb:0.8890480000):0.2435130000	((1jk0_A.pdb:0.4134980000	2uw2_A.pdb:0.1592170000):0.0697245000	1w68_A.pdb:0.1129070000):0.7685890000):0.4645410000	3ee4_A.pdb:0.8168540000):0.2548360000	(((2uw1_A.pdb:0.0377480000	2uw1_B.pdb:0.0540410000):0.1178840000	1afr_A.pdb:0.0919910000):0.7593550000	1za0_A.pdb:0.8655590000):0.3929020000):0.2457040000	((2inc_B.pdb:0.7735260000	(2inp_C.pdb:0.8740270000	1mty_B.pdb:1.4513020000):0.2020560000):0.5524640000	(1mty_D.pdb:0.9517420000	3dhg_A.pdb:1.0279010000):0.4468770000):0.3695100000):0.3451580000):0.4889860000):0.0000020974):0.1439430000	2vzb_A.pdb:0.6526540000):0.2743550000):0.2125750000):0.0929654000):0.1023560000):0.0844358000);
(1ji5_A.pdb:0.2046870000	1jig_A.pdb:0.1795240000	(1n1q_A.pdb:0.2110060000	(2chp_A.pdb:0.4122000000	((1qgh_A.pdb:0.1886040000	2ux1_A.pdb:0.4171470000):0.2764830000	((1ji4_A.pdb:0.5763320000	2fjc_A.pdb:0.4646920000):0.0762030000	((((1dps_A.pdb:0.0741610000	1o9r_A.pdb:0.5007970000):0.0480031000	1jts_A.pdb:0.0225010000):0.5529050000	1uvh_A.pdb:0.5725930000):0.2799810000	((1tjo_A.pdb:0.0332130000	1tk6_A.pdb:0.0190150000):0.6041820000	((2fzf_A.pdb:2.2922260000	(((((((1bcf_A.pdb:0.0384550000	3e1q_A.pdb:0.0310420000):0.1716500000	2fkz_A.pdb:0.0997620000):0.1391300000	1jgc_A.pdb:0.2986390000):0.2565180000	1nfv_A.pdb:0.5200220000):0.3145170000	(((((1lb3_A.pdb:0.0677290000	2za7_A.pdb:0.1573110000):0.2116240000	1bg7_A.pdb:0.4337480000):0.0828100000	1r03_A.pdb:0.1764450000):0.1935520000	(1z6o_A.pdb:1.0999510000	1z6o_M.pdb:0.5611750000):0.2694140000):0.1384780000	(((1eum_A.pdb:0.2770210000	1krq_A.pdb:0.3130650000):0.2710960000	(2jd7_A.pdb:0.1443860000	1vlg_A.pdb:0.3796170000):0.0397912000):0.1757760000	3e6s_A.pdb:0.6730970000):0.0623769000):0.3493380000):0.0942726000	((1lko_A.pdb:0.4816250000	1yuz_A.pdb:0.9471010000):0.4563060000	3qhb_A.pdb:1.0176410000):0.3611120000):0.2696220000	(1otk_A.pdb:2.0206060000	(((((((1oqu_A.pdb:0.1749080000	1r2f_A.pdb:0.1703680000):0.0236657000	1uzr_A.pdb:0.0821040000):0.5590330000	1mxr_A.pdb:0.8388400000):0.2208690000	(1jk0_A.pdb:0.3197130000	(2uw2_A.pdb:0.1344800000	1w68_A.pdb:0.1095650000):0.0787620000):0.8382280000):0.3674770000	3ee4_A.pdb:0.8475850000):0.2048300000	(((2uw1_A.pdb:0.0499780000	2uw1_B.pdb:0.0510120000):0.1131140000	1afr_A.pdb:0.0973140000):0.6846470000	1za0_A.pdb:1.2460760000):0.3645550000):0.2132380000	((2inc_B.pdb:0.6987200000	2inp_C.pdb:0.8766680000):0.2133320000	(1mty_B.pdb:1.1166300000	(1mty_D.pdb:1.0370100000	3dhg_A.pdb:1.0129150000):0.4309130000):0.1807910000):0.3871360000):0.6490070000):0.2560560000):0.0279322000):0.1391520000	2vzb_A.pdb:0.8112090000):0.1796000000):0.1900870000):0.0744895000):0.0888462000):0.0563993000):0.0778749000):0.0761036000);
(1ji5_A.pdb:0.2289060000	(1jig_A.pdb:0.1776350000	1n1q_A.pdb:0.2392210000):0.0356234000	((2chp_A.pdb:0.3567450000	((1ji4_A.pdb:0.4528200000	2fjc_A.pdb:0.4143500000):0.2070910000	((((1dps_A.pdb:0.0418790000	1jts_A.pdb:0.0447650000):0.2652910000	1o9r_A.pdb:0.3088720000):0.3715270000	1uvh_A.pdb:0.6281960000):0.2597000000	((1tjo_A.pdb:0.0114650000	1tk6_A.pdb:0.0522050000):0.5121850000	((2fzf_A.pdb:1.5708080000	2vzb_A.pdb:0.5603370000):0.1670140000	((((((1bcf_A.pdb:0.0175570000	3e1q_A.pdb:0.0278150000):0.1624780000	(2fkz_A.pdb:0.1536440000	1jgc_A.pdb:0.3959860000):0.0207449000):0.2726500000	1nfv_A.pdb:0.6470720000):0.2947200000	(((((1lb3_A.pdb:0.0686460000	2za7_A.pdb:0.1618090000):0.2056650000	1bg7_A.pdb:0.5409030000):0.0914282000	1r03_A.pdb:0.1775970000):0.2709810000	(1z6o_A.pdb:0.8031550000	1z6o_M.pdb:0.6093450000):0.1790740000):0.0731945000	((((1eum_A.pdb:0.2847380000	1krq_A.pdb:0.3201930000):0.2251640000	2jd7_A.pdb:0.2191180000):0.0755770000	1vlg_A.pdb:0.2856800000):0.1106640000	3e6s_A.pdb:0.6628540000):0.2050540000):0.2828200000):0.0484805000	((1lko_A.pdb:0.4239020000	1yuz_A.pdb:0.9396980000):0.3901810000	3qhb_A.pdb:0.5940220000):0.7360690000):0.3572130000	(1otk_A.pdb:2.1350050000	((((((1oqu_A.pdb:0.1794400000	1r2f_A.pdb:0.2251410000):0.0240186000	1uzr_A.pdb:0.0909060000):0.4900060000	1mxr_A.pdb:0.9671140000):0.2230430000	((1jk0_A.pdb:0.3294190000	2uw2_A.pdb:0.1404360000):0.0690630000	1w68_A.pdb:0.0855950000):0.8298040000):0.4001320000	3ee4_A.pdb:1.0586130000):0.3113480000	(((2inc_B.pdb:0.6202530000	(2inp_C.pdb:0.6088960000	1mty_B.pdb:1.4925620000):0.3791310000):0.3808390000	(1mty_D.pdb:0.9666390000	3dhg_A.pdb:1.0644920000):0.6402680000):0.4744220000	(((2uw1_A.pdb:0.0425380000	2uw1_B.pdb:0.0565080000):0.0969935000	1afr_A.pdb:0.1073150000):0.8389090000	1za0_A.pdb:0.9579220000):0.2648880000):0.1939550000):0.4494960000):0.5820900000):0.1423150000):0.1305820000):0.1721790000):0.2010000000):0.1030380000):0.0635863000	(1qgh_A.pdb:0.1504170000	2ux1_A.pdb:0.4994630000):0.2782570000):0.0890587000);
(1ji5_A.pdb:0.2314880000	1jig_A.pdb:0.1460560000	(1n1q_A.pdb:0.2205090000	((2chp_A.pdb:0.3304020000	(1qgh_A.pdb:0.1880640000	2ux1_A.pdb:0.4335460000):0.3103430000):0.0407214000	(((1ji4_A.pdb:0.5090700000	2fjc_A.pdb:0.4488010000):0.0490457000	(((1dps_A.pdb:0.1053420000	1jts_A.pdb:0.0770850000):0.2086900000	1o9r_A.pdb:0.3110630000):0.4330620000	1uvh_A.pdb:0.4916380000):0.3680890000):0.0801391000	((1tjo_A.pdb:0.0239850000	1tk6_A.pdb:0.0316210000):0.6677330000	(((2fzf_A.pdb:1.5089820000	(1otk_A.pdb:2.5974850000	((((((1oqu_A.pdb:0.1738980000	1r2f_A.pdb:0.1765670000):0.0927358000	1uzr_A.pdb:0.0501690000):0.4243600000	(1mxr_A.pdb:0.8566790000	((1jk0_A.pdb:0.4649100000	2uw2_A.pdb:0.1518810000):0.0751226000	1w68_A.pdb:0.0786110000):0.9617540000):0.1793960000):0.3784130000	3ee4_A.pdb:1.1377840000):0.3870420000	(((2uw1_A.pdb:0.0444210000	2uw1_B.pdb:0.0507520000):0.0739906000	1afr_A.pdb:0.1118580000):0.6564150000	1za0_A.pdb:1.3610910000):0.4399240000):0.1199750000	((2inc_B.pdb:0.5537970000	(2inp_C.pdb:1.0034250000	1mty_B.pdb:1.7506500000):0.1525780000):0.4377540000	(1mty_D.pdb:1.2367720000	3dhg_A.pdb:0.9772190000):0.4162740000):0.4532930000):0.4244960000):0.3705620000):0.0000027230	((((((1bcf_A.pdb:0.0288700000	3e1q_A.pdb:0.0323760000):0.1464370000	2fkz_A.pdb:0.0810920000):0.0991289000	1jgc_A.pdb:0.3326930000):0.1848490000	1nfv_A.pdb:0.7618650000):0.4479780000	((((1lb3_A.pdb:0.0581830000	2za7_A.pdb:0.1666630000):0.1633620000	(1bg7_A.pdb:0.4039130000	1r03_A.pdb:0.1143200000):0.0497677000):0.2676630000	(1z6o_A.pdb:0.8236000000	1z6o_M.pdb:0.4866620000):0.2761410000):0.1670030000	(((1eum_A.pdb:0.3749370000	1krq_A.pdb:0.2597730000):0.1689510000	3e6s_A.pdb:0.5601110000):0.0773902000	(2jd7_A.pdb:0.2176100000	1vlg_A.pdb:0.2500500000):0.1772390000):0.1327410000):0.2892180000):0.1376290000	((1lko_A.pdb:0.6817440000	1yuz_A.pdb:0.7898260000):0.4890950000	3qhb_A.pdb:1.0306460000):0.1467930000):0.2346550000):0.2011230000	2vzb_A.pdb:0.6908350000):0.1668630000):0.2613460000):0.0746596000):0.0998513000):0.1152850000);
(1ji5_A.pdb:0.2571700000	(1jig_A.pdb:0.1472530000	(2chp_A.pdb:0.3948570000	((1qgh_A.pdb:0.2815670000	2ux1_A.pdb:0.4568380000):0.2696650000	((1ji4_A.pdb:0.5205510000	2fjc_A.pdb:0.4409110000):0.1782670000	(((((1dps_A.pdb:0.0586900000	1jts_A.pdb:0.0473770000):0.2759000000	1o9r_A.pdb:0.2901680000):0.3038230000	1uvh_A.pdb:0.7898400000):0.1604350000	(1tjo_A.pdb:0.0290720000	1tk6_A.pdb:0.0151200000):0.5130170000):0.1773390000	((2fzf_A.pdb:1.7577560000	2vzb_A.pdb:0.5377070000):0.1623690000	(((((((1bcf_A.pdb:0.0248340000	3e1q_A.pdb:0.0154550000):0.1516950000	2fkz_A.pdb:0.1090380000):0.1149660000	1jgc_A.pdb:0.2643160000):0.3017110000	1nfv_A.pdb:0.3685700000):0.2975070000	(((((((1lb3_A.pdb:0.0324210000	2za7_A.pdb:0.2154430000):0.2848410000	1bg7_A.pdb:0.5491960000):0.0979374000	1r03_A.pdb:0.1619430000):0.1196500000	(1z6o_A.pdb:0.9724870000	1z6o_M.pdb:0.6035060000):0.3557720000):0.3424050000	3e6s_A.pdb:0.5878590000):0.1449560000	(2jd7_A.pdb:0.1313380000	1vlg_A.pdb:0.3982270000):0.0812958000):0.0650126000	(1eum_A.pdb:0.3555060000	1krq_A.pdb:0.3403910000):0.1868420000):0.3867140000):0.1029160000	((1lko_A.pdb:0.6002570000	1yuz_A.pdb:0.7743570000):0.3030820000	3qhb_A.pdb:0.8934900000):0.4083190000):0.2655130000	(1otk_A.pdb:2.8676860000	(((((((1oqu_A.pdb:0.1711570000	1r2f_A.pdb:0.2176090000):0.0625675000	1uzr_A.pdb:0.0626050000):0.4512430000	1mxr_A.pdb:0.9034310000):0.1681420000	((1jk0_A.pdb:0.4232020000	2uw2_A.pdb:0.1637500000):0.0434289000	1w68_A.pdb:0.0788890000):1.0117100000):0.3054590000	3ee4_A.pdb:1.1052380000):0.3448530000	(((2uw1_A.pdb:0.0524140000	2uw1_B.pdb:0.0825580000):0.0829813000	1afr_A.pdb:0.1386600000):0.8006790000	1za0_A.pdb:1.2232320000):0.2656880000):0.1095180000	((2inc_B.pdb:0.8786930000	(2inp_C.pdb:0.8063340000	1mty_B.pdb:1.5391060000):0.2321190000):0.3054000000	(1mty_D.pdb:1.0141390000	3dhg_A.pdb:1.0381260000):0.6278680000):0.3799410000):0.4441530000):0.6173390000):0.2333670000):0.3814020000):0.1648330000):0.0438768000):0.0920544000):0.0796148000):0.0796549000	1n1q_A.pdb:0.2161850000);
(1ji5_A.pdb:0.2673300000	1jig_A.pdb:0.1687920000	(1n1q_A.pdb:0.2271860000	((2chp_A.pdb:0.2942450000	(((((1dps_A.pdb:0.0702930000	1jts_A.pdb:0.0297080000):0.2629130000	1o9r_A.pdb:0.2667130000):0.4354180000	(1tjo_A.pdb:0.0310980000	1tk6_A.pdb:0.0017210000):0.6727080000):0.0915646000	1uvh_A.pdb:0.8382620000):0.1381790000	((2fzf_A.pdb:1.6816840000	2vzb_A.pdb:0.3226380000):0.2583150000	(((((1bcf_A.pdb:0.0185750000	3e1q_A.pdb:0.0360850000):0.1361320000	2fkz_A.pdb:0.1086160000):0.0537819000	1jgc_A.pdb:0.3932530000):0.3326430000	1nfv_A.pdb:0.6080130000):0.2491130000	((((1lko_A.pdb:0.5865400000	1yuz_A.pdb:0.7304440000):0.3261710000	3qhb_A.pdb:0.8818920000):0.1755530000	(1otk_A.pdb:2.3858430000	(((((((1oqu_A.pdb:0.1799820000	1r2f_A.pdb:0.2189820000):0.0786847000	1uzr_A.pdb:0.0505390000):0.4969260000	1mxr_A.pdb:0.9939360000):0.2839330000	((1jk0_A.pdb:0.4568720000	2uw2_A.pdb:0.1896310000):0.0586688000	1w68_A.pdb:0.0597690000):0.9670890000):0.2519560000	3ee4_A.pdb:1.1108400000):0.4007350000	(((2uw1_A.pdb:0.0507710000	2uw1_B.pdb:0.0400730000):0.0874057000	1afr_A.pdb:0.1179090000):0.6434500000	1za0_A.pdb:1.1607810000):0.2716520000):0.1751670000	((2inc_B.pdb:0.9475280000	(2inp_C.pdb:0.8531820000	1mty_B.pdb:1.2845220000):0.1220530000):0.1977530000	(1mty_D.pdb:1.0841240000	3dhg_A.pdb:0.8415660000):0.6558390000):0.4865520000):0.5694170000):0.2661240000):0.3465140000	(((((1lb3_A.pdb:0.1008250000	2za7_A.pdb:0.1234500000):0.1872400000	(1bg7_A.pdb:0.5232590000	1r03_A.pdb:0.1583340000):0.0560292000):0.2217240000	3e6s_A.pdb:0.6491440000):0.1516250000	(1z6o_A.pdb:0.9288830000	1z6o_M.pdb:0.6169340000):0.1376200000):0.0891944000	(((1eum_A.pdb:0.2621660000	1krq_A.pdb:0.2980370000):0.2448330000	1vlg_A.pdb:0.2474710000):0.0628490000	2jd7_A.pdb:0.1727710000):0.1509650000):0.4037240000):0.0965139000):0.1803910000):0.3887770000):0.1936610000):0.0513851000	((1qgh_A.pdb:0.2866140000	2ux1_A.pdb:0.3921390000):0.2482490000	(1ji4_A.pdb:0.4501160000	2fjc_A.pdb:0.5232800000):0.1350650000):0.1288790000):0.0960036000):0.0648549000);
(1ji5_A.pdb:0.2517020000	(1jig_A.pdb:0.1113540000	1n1q_A.pdb:0.2667170000):0.0461736000	(((2chp_A.pdb:0.3065660000	(((((1dps_A.pdb:0.0493250000	1jts_A.pdb:0.0587490000):0.2653190000	1o9r_A.pdb:0.2015870000):0.3366420000	1uvh_A.pdb:0.7658380000):0.2779700000	(1tjo_A.pdb:0.0551810000	1tk6_A.pdb:0.0129580000):0.4742750000):0.1397050000	((2fzf_A.pdb:2.0489640000	(((((((1bcf_A.pdb:0.0089080000	3e1q_A.pdb:0.0183150000):0.1399470000	2fkz_A.pdb:0.1184180000):0.2413110000	1jgc_A.pdb:0.3434570000):0.3172650000	1nfv_A.pdb:0.5558220000):0.2478280000	(((((1lb3_A.pdb:0.0861590000	2za7_A.pdb:0.1914760000):0.1528050000	1r03_A.pdb:0.1781240000):0.1146650000	1bg7_A.pdb:0.5300710000):0.2698120000	(1z6o_A.pdb:0.8944950000	1z6o_M.pdb:0.6313710000):0.0911966000):0.2096050000	((((1eum_A.pdb:0.3171900000	1krq_A.pdb:0.2790420000):0.1428230000	3e6s_A.pdb:0.5926890000):0.1135190000	2jd7_A.pdb:0.1796260000):0.1113320000	1vlg_A.pdb:0.2714550000):0.0922649000):0.4656560000):0.0525017000	((1lko_A.pdb:0.4028320000	1yuz_A.pdb:1.0062480000):0.4842430000	3qhb_A.pdb:0.7339840000):0.4283940000):0.1463930000	(1otk_A.pdb:2.4717920000	(((((((1oqu_A.pdb:0.1874960000	1r2f_A.pdb:0.1543230000):0.0569432000	1uzr_A.pdb:0.0681010000):0.6957520000	1mxr_A.pdb:0.8572650000):0.1971570000	((1jk0_A.pdb:0.4195590000	2uw2_A.pdb:0.1553300000):0.0719361000	1w68_A.pdb:0.0696260000):0.6732730000):0.3774060000	(((2uw1_A.pdb:0.0531470000	2uw1_B.pdb:0.0582250000):0.1364120000	1afr_A.pdb:0.0639280000):0.8691030000	1za0_A.pdb:1.0730170000):0.3200320000):0.0682930000	3ee4_A.pdb:1.3605440000):0.1163760000	((2inc_B.pdb:0.5499980000	(2inp_C.pdb:0.7254840000	1mty_B.pdb:1.5413310000):0.2798290000):0.4551880000	(1mty_D.pdb:1.0061000000	3dhg_A.pdb:0.9798910000):0.5002950000):0.4217120000):0.3073610000):0.6423060000):0.1525440000):0.1503670000	2vzb_A.pdb:0.4584730000):0.3299810000):0.1591640000):0.1359690000	(1ji4_A.pdb:0.4989030000	2fjc_A.pdb:0.4302070000):0.2160470000):0.0770041000	(1qgh_A.pdb:0.2154270000	2ux1_A.pdb:0.4153820000):0.2904730000):0.0819841000);
(1ji5_A.pdb:0.2382240000	1jig_A.pdb:0.2025110000	((1n1q_A.pdb:0.1868400000	(((1qgh_A.pdb:0.2976580000	2ux1_A.pdb:0.5376100000):0.1977360000	(1ji4_A.pdb:0.4477970000	2fjc_A.pdb:0.5376310000):0.1831890000):0.0869849000	(((((1dps_A.pdb:0.0811480000	1jts_A.pdb:0.0429160000):0.2592260000	1o9r_A.pdb:0.2557250000):0.2796310000	1uvh_A.pdb:0.6207520000):0.2509020000	(1tjo_A.pdb:0.0180250000	1tk6_A.pdb:0.0114930000):0.6556240000):0.2279190000	(((((2fzf_A.pdb:1.6430320000	(1lko_A.pdb:0.4938320000	1yuz_A.pdb:0.7939450000):0.2672360000):0.0494701000	3qhb_A.pdb:0.7886830000):0.2741230000	(1otk_A.pdb:2.2538940000	(((((((1oqu_A.pdb:0.1809430000	1r2f_A.pdb:0.1748360000):0.0690981000	1uzr_A.pdb:0.0511120000):0.5142910000	1mxr_A.pdb:0.8061320000):0.2138380000	((1jk0_A.pdb:0.3602260000	2uw2_A.pdb:0.1360670000):0.0393524000	1w68_A.pdb:0.0870050000):0.9066980000):0.2915780000	3ee4_A.pdb:0.8252870000):0.2312980000	((2inc_B.pdb:0.8135350000	(2inp_C.pdb:0.7137250000	1mty_B.pdb:1.6121950000):0.3123120000):0.5490660000	(1mty_D.pdb:1.0491900000	3dhg_A.pdb:0.9915120000):0.8202460000):0.5447840000):0.4409630000	(((2uw1_A.pdb:0.0343410000	2uw1_B.pdb:0.0500840000):0.1095520000	1afr_A.pdb:0.1226260000):0.6545370000	1za0_A.pdb:1.0374090000):0.2628660000):0.6265030000):0.3124290000):0.2598510000	(((((1bcf_A.pdb:0.0215090000	3e1q_A.pdb:0.0276990000):0.1620580000	2fkz_A.pdb:0.1414860000):0.1140510000	1jgc_A.pdb:0.2755160000):0.3112860000	(((((1lb3_A.pdb:0.0378400000	2za7_A.pdb:0.1384220000):0.2203470000	1r03_A.pdb:0.1940410000):0.0633261000	1bg7_A.pdb:0.3383840000):0.1986080000	(1z6o_A.pdb:1.1328780000	1z6o_M.pdb:0.5147410000):0.1737600000):0.1710990000	((((1eum_A.pdb:0.3454100000	1krq_A.pdb:0.2576820000):0.3067970000	2jd7_A.pdb:0.1933530000):0.0875464000	1vlg_A.pdb:0.2570020000):0.1025150000	3e6s_A.pdb:0.5669930000):0.1277100000):0.4351840000):0.1363860000	1nfv_A.pdb:0.5156470000):0.1860160000):0.3129920000	2vzb_A.pdb:0.8459450000):0.1954120000):0.1423900000):0.0882586000):0.0765538000	2chp_A.pdb:0.3774390000):0.0691399000);
(1ji5_A.pdb:0.2382460000	1jig_A.pdb:0.1467930000	((1n1q_A.pdb:0.1571150000	2chp_A.pdb:0.4844730000):0.0491336000	((1qgh_A.pdb:0.1971990000	(2ux1_A.pdb:0.3038760000	1otk_A.pdb:2.6569870000):0.1356320000):0.1971700000	((1ji4_A.pdb:0.4495330000	2fjc_A.pdb:0.3127560000):0.1832450000	((((1dps_A.pdb:0.0971930000	1jts_A.pdb:0.0318200000):0.1774440000	1uvh_A.pdb:0.7923420000):0.1223630000	1o9r_A.pdb:0.2743660000):0.3780330000	((1tjo_A.pdb:0.0361780000	1tk6_A.pdb:0.0162670000):0.5863640000	((((((2fzf_A.pdb:2.3630560000	(1lko_A.pdb:0.5300250000	1yuz_A.pdb:0.9193470000):0.1435040000):0.2939280000	3qhb_A.pdb:0.8450670000):0.2544180000	(((((((1oqu_A.pdb:0.2078440000	1r2f_A.pdb:0.1826660000):0.0575743000	1uzr_A.pdb:0.0487500000):0.5747110000	1mxr_A.pdb:1.0226640000):0.1903010000	((1jk0_A.pdb:0.4300330000	2uw2_A.pdb:0.1385480000):0.0487574000	1w68_A.pdb:0.0546520000):1.0230100000):0.3060010000	3ee4_A.pdb:1.0713550000):0.2014710000	((2inc_B.pdb:0.4699720000	(1mty_D.pdb:1.2708510000	3dhg_A.pdb:0.8258390000):0.9369430000):0.2164840000	(2inp_C.pdb:0.7937200000	1mty_B.pdb:1.6247390000):0.1025270000):0.6728800000):0.2780770000	(((2uw1_A.pdb:0.0598710000	2uw1_B.pdb:0.0365490000):0.1147930000	1afr_A.pdb:0.0935140000):0.8226290000	1za0_A.pdb:1.2469150000):0.2380150000):0.5933100000):0.2489310000	(((((1lb3_A.pdb:0.0737310000	2za7_A.pdb:0.2101790000):0.2461600000	1bg7_A.pdb:0.5742400000):0.0691592000	1r03_A.pdb:0.2593310000):0.2706890000	(1z6o_A.pdb:0.8724920000	1z6o_M.pdb:0.7372300000):0.3235660000):0.1054390000	((1eum_A.pdb:0.3346540000	1krq_A.pdb:0.3664770000):0.1854330000	(3e6s_A.pdb:0.7496980000	(2jd7_A.pdb:0.2155660000	1vlg_A.pdb:0.3212190000):0.0849711000):0.0888944000):0.1769600000):0.1475740000):0.2752500000	((((1bcf_A.pdb:0.0285830000	3e1q_A.pdb:0.0293250000):0.1378650000	2fkz_A.pdb:0.2100270000):0.1531530000	1jgc_A.pdb:0.3684950000):0.2678920000	1nfv_A.pdb:0.6578460000):0.2957270000):0.3526320000	2vzb_A.pdb:0.6718990000):0.2404270000):0.2116390000):0.0725758000):0.1229130000):0.1218460000):0.0746562000);
(1ji5_A.pdb:0.2053350000	((1jig_A.pdb:0.1554270000	1n1q_A.pdb:0.2035920000):0.0340808000	((1qgh_A.pdb:0.1361000000	2ux1_A.pdb:0.4211860000):0.3178180000	(1ji4_A.pdb:0.4758660000	2fjc_A.pdb:0.4193900000):0.1946090000):0.1029490000):0.0366650000	(2chp_A.pdb:0.2582330000	(((((1dps_A.pdb:0.0394430000	1jts_A.pdb:0.0429920000):0.1803770000	1o9r_A.pdb:0.2478570000):0.2975970000	1uvh_A.pdb:0.5412180000):0.2627960000	(1tjo_A.pdb:0.0237010000	1tk6_A.pdb:0.0232570000):0.4047640000):0.2081270000	(((2fzf_A.pdb:1.8911060000	((((((1bcf_A.pdb:0.0379970000	3e1q_A.pdb:0.0214730000):0.0865073000	2fkz_A.pdb:0.1422440000):0.1216920000	1jgc_A.pdb:0.3133050000):0.2606580000	1nfv_A.pdb:0.6316940000):0.2574270000	(((((1lb3_A.pdb:0.0998270000	2za7_A.pdb:0.1765890000):0.2365120000	1bg7_A.pdb:0.4600130000):0.1113710000	1r03_A.pdb:0.1920060000):0.1301730000	(1z6o_A.pdb:0.8288180000	1z6o_M.pdb:0.5018910000):0.3277630000):0.1785100000	(((1eum_A.pdb:0.3275720000	1krq_A.pdb:0.2373240000):0.2467360000	(2jd7_A.pdb:0.1903710000	1vlg_A.pdb:0.3655020000):0.1173430000):0.1040990000	3e6s_A.pdb:0.5373550000):0.2215270000):0.3418990000):0.2019090000	((1lko_A.pdb:0.5946000000	1yuz_A.pdb:0.8948250000):0.2748250000	3qhb_A.pdb:0.9970750000):0.4684120000):0.2306210000):0.0000024857	(1otk_A.pdb:2.7415100000	(((((((1oqu_A.pdb:0.1354650000	1r2f_A.pdb:0.2005610000):0.1088450000	1uzr_A.pdb:0.0364700000):0.6335180000	1mxr_A.pdb:0.9186210000):0.3540440000	((1jk0_A.pdb:0.3563150000	2uw2_A.pdb:0.1900120000):0.0714981000	1w68_A.pdb:0.0786370000):0.6874610000):0.3278040000	3ee4_A.pdb:1.1175680000):0.3271170000	(((2uw1_A.pdb:0.0395600000	2uw1_B.pdb:0.0435910000):0.1427500000	1afr_A.pdb:0.1066560000):0.6930550000	1za0_A.pdb:1.2341950000):0.3235880000):0.2885150000	((2inc_B.pdb:0.6648620000	(2inp_C.pdb:0.6193810000	1mty_B.pdb:1.7534330000):0.2368190000):0.3997360000	(1mty_D.pdb:0.9881990000	3dhg_A.pdb:0.9784760000):0.4270980000):0.3427150000):0.7599240000):0.4937670000):0.2037480000	2vzb_A.pdb:0.6141310000):0.2498520000):0.1372350000):0.0867697000);
(1ji5_A.pdb:0.1811710000	(1jig_A.pdb:0.1648110000	1n1q_A.pdb:0.2413460000):0.0594823000	((2chp_A.pdb:0.3816310000	((1ji4_A.pdb:0.3965240000	2fjc_A.pdb:0.5189780000):0.0806970000	(((((1dps_A.pdb:0.0804170000	1jts_A.pdb:0.0588490000):0.2552410000	1o9r_A.pdb:0.1824870000):0.3497650000	1uvh_A.pdb:0.5927580000):0.1591450000	(1tjo_A.pdb:0.0155960000	1tk6_A.pdb:0.0189340000):0.5261940000):0.2532620000	((2fzf_A.pdb:2.0533070000	(((((1bcf_A.pdb:0.0247490000	3e1q_A.pdb:0.0362040000):0.2158790000	2fkz_A.pdb:0.1715960000):0.1368950000	1jgc_A.pdb:0.2408330000):0.2892260000	1nfv_A.pdb:0.5392160000):0.2141780000	(((((1lko_A.pdb:0.5945430000	1yuz_A.pdb:0.8602460000):0.3413540000	3qhb_A.pdb:0.8634630000):0.3186050000	(((((1oqu_A.pdb:0.1808120000	1uzr_A.pdb:0.1074980000):0.0515643000	1r2f_A.pdb:0.1102480000):0.5985620000	(1mxr_A.pdb:0.8742940000	((1jk0_A.pdb:0.4090220000	2uw2_A.pdb:0.1780040000):0.0660410000	1w68_A.pdb:0.0862000000):0.7981950000):0.1575330000):0.2976350000	3ee4_A.pdb:1.1160730000):0.2428260000	(((2inc_B.pdb:0.6440210000	(2inp_C.pdb:0.8089880000	1mty_B.pdb:1.6117050000):0.1840140000):0.2892000000	(1mty_D.pdb:1.1226420000	3dhg_A.pdb:0.9400490000):0.7546020000):0.6905880000	(((2uw1_A.pdb:0.0535360000	2uw1_B.pdb:0.0660850000):0.0852550000	1afr_A.pdb:0.0897740000):0.9057510000	1za0_A.pdb:0.8833590000):0.2033590000):0.1486580000):1.1349000000):0.1545160000	((((1lb3_A.pdb:0.0460820000	2za7_A.pdb:0.1357820000):0.2231590000	(1bg7_A.pdb:0.4275230000	1r03_A.pdb:0.1996350000):0.0418473000):0.1859420000	(((1eum_A.pdb:0.3083210000	1krq_A.pdb:0.2244230000):0.1642330000	(2jd7_A.pdb:0.1984140000	1vlg_A.pdb:0.3347150000):0.1431310000):0.1497660000	3e6s_A.pdb:0.6198590000):0.1810080000):0.1151780000	(1z6o_A.pdb:1.1539040000	1z6o_M.pdb:0.4419150000):0.2805810000):0.3246510000):0.1436010000	1otk_A.pdb:2.1445620000):0.0274161000):0.1702350000):0.0756750000	2vzb_A.pdb:0.7257500000):0.3015920000):0.1544550000):0.1058580000):0.0428054000	(1qgh_A.pdb:0.1573990000	2ux1_A.pdb:0.4998100000):0.3198280000):0.0644960000);
(1ji5_A.pdb:0.2490730000	(1jig_A.pdb:0.1927820000	((1qgh_A.pdb:0.1359190000	2ux1_A.pdb:0.3950110000):0.2268040000	((1ji4_A.pdb:0.4066790000	2fjc_A.pdb:0.3868830000):0.1822300000	((((1dps_A.pdb:0.0670730000	1jts_A.pdb:0.0576860000):0.1632440000	1o9r_A.pdb:0.3615190000):0.3743420000	1uvh_A.pdb:0.5809340000):0.3848480000	((1tjo_A.pdb:0.0494360000	1tk6_A.pdb:0.0233410000):0.6510350000	((((((2fzf_A.pdb:2.0820910000	(1lko_A.pdb:0.6271480000	1yuz_A.pdb:0.7591260000):0.2340150000):0.2808130000	3qhb_A.pdb:0.9718500000):0.3369530000	(1otk_A.pdb:2.2390520000	((((((1oqu_A.pdb:0.1687580000	1r2f_A.pdb:0.1814660000):0.0475539000	1uzr_A.pdb:0.1127930000):0.4608410000	1mxr_A.pdb:0.9549530000):0.1559970000	((1jk0_A.pdb:0.4272540000	2uw2_A.pdb:0.1849510000):0.0624217000	1w68_A.pdb:0.0843530000):1.0147900000):0.4567100000	(3ee4_A.pdb:1.0284140000	(((2uw1_A.pdb:0.0402690000	2uw1_B.pdb:0.0573150000):0.1562300000	1afr_A.pdb:0.0281840000):0.9601130000	1za0_A.pdb:1.1216270000):0.2311670000):0.2206790000):0.2251410000	((2inc_B.pdb:0.6192350000	(2inp_C.pdb:0.7609440000	1mty_B.pdb:1.6870530000):0.1200660000):0.3357150000	(1mty_D.pdb:1.3275470000	3dhg_A.pdb:0.7604750000):0.8821170000):0.5990710000):0.4758040000):0.2887740000):0.1583930000	(((((1lb3_A.pdb:0.0613880000	2za7_A.pdb:0.1355540000):0.2315810000	1bg7_A.pdb:0.4548190000):0.0425486000	1r03_A.pdb:0.2126310000):0.1461550000	(1z6o_A.pdb:1.0289610000	1z6o_M.pdb:0.5380770000):0.3199060000):0.1520040000	(((1eum_A.pdb:0.3094120000	1krq_A.pdb:0.2122620000):0.2206450000	(2jd7_A.pdb:0.1296930000	1vlg_A.pdb:0.3710750000):0.0914852000):0.1770050000	3e6s_A.pdb:0.5462140000):0.1413190000):0.4058750000):0.1534410000	((((1bcf_A.pdb:0.0174270000	3e1q_A.pdb:0.0423240000):0.1581470000	2fkz_A.pdb:0.1509460000):0.1203030000	1jgc_A.pdb:0.2330320000):0.3542960000	1nfv_A.pdb:0.7045210000):0.2459230000):0.2649330000	2vzb_A.pdb:0.8456330000):0.1570700000):0.2437580000):0.2250670000):0.0954467000):0.0737156000):0.0800935000	(1n1q_A.pdb:0.1859920000	2chp_A.pdb:0.3898610000):0.0815560000);
(1ji5_A.pdb:0.1939300000	1jig_A.pdb:0.1791540000	((1n1q_A.pdb:0.1689310000	(2chp_A.pdb:0.3165450000	((1ji4_A.pdb:0.4344920000	2fjc_A.pdb:0.3126560000):0.1033150000	((((1dps_A.pdb:0.0535490000	1jts_A.pdb:0.0530010000):0.1260540000	1o9r_A.pdb:0.3166240000):0.3037890000	1uvh_A.pdb:0.5546860000):0.4020880000	((1tjo_A.pdb:0.0150530000	1tk6_A.pdb:0.0380350000):0.6285570000	(((((2fzf_A.pdb:1.4342190000	(1yuz_A.pdb:0.7435090000	3qhb_A.pdb:0.9658220000):0.1557700000):0.2021450000	1lko_A.pdb:0.6150900000):0.5790820000	(((((1bcf_A.pdb:0.0462850000	3e1q_A.pdb:0.0299350000):0.1595730000	2fkz_A.pdb:0.1060730000):0.1051500000	1jgc_A.pdb:0.3127420000):0.3001850000	1nfv_A.pdb:0.4443700000):0.2459240000	((((1lb3_A.pdb:0.0543510000	2za7_A.pdb:0.1333470000):0.2650390000	(1bg7_A.pdb:0.4284320000	1r03_A.pdb:0.1899520000):0.0501421000):0.2018870000	(1z6o_A.pdb:1.0427880000	1z6o_M.pdb:0.5383920000):0.3172390000):0.1369100000	(((1eum_A.pdb:0.3703470000	1krq_A.pdb:0.2587450000):0.1449080000	3e6s_A.pdb:0.5429010000):0.1093720000	(2jd7_A.pdb:0.2167340000	1vlg_A.pdb:0.2864330000):0.1006470000):0.1680950000):0.2798950000):0.2445150000):0.1587130000	(1otk_A.pdb:2.6512610000	(((((((1oqu_A.pdb:0.1902910000	1r2f_A.pdb:0.2045110000):0.0446633000	1uzr_A.pdb:0.1005600000):0.4975800000	1mxr_A.pdb:1.1193830000):0.1083010000	3ee4_A.pdb:1.1608460000):0.2116760000	((1jk0_A.pdb:0.3824880000	2uw2_A.pdb:0.1631010000):0.0615654000	1w68_A.pdb:0.0947670000):0.8036030000):0.3468430000	(((2inc_B.pdb:0.8376150000	1mty_B.pdb:1.5238240000):0.1632330000	2inp_C.pdb:0.9854170000):0.1752710000	(1mty_D.pdb:0.9538750000	3dhg_A.pdb:1.2111900000):0.4848990000):0.2725460000):0.2074900000	(((2uw1_A.pdb:0.0434370000	2uw1_B.pdb:0.0484580000):0.1212760000	1afr_A.pdb:0.0897600000):0.7581750000	1za0_A.pdb:1.1885890000):0.2867050000):0.8425520000):0.1150640000):0.1360010000	2vzb_A.pdb:0.7716430000):0.2192710000):0.1983980000):0.1142290000):0.0895598000):0.0557556000):0.0707824000	(1qgh_A.pdb:0.1500910000	2ux1_A.pdb:0.4845660000):0.2912950000):0.0403889000);
(1ji5_A.pdb:0.2635800000	1jig_A.pdb:0.1068590000	((1n1q_A.pdb:0.1066040000	2chp_A.pdb:0.4354880000):0.1095940000	((1qgh_A.pdb:0.1681970000	2ux1_A.pdb:0.3880970000):0.2794960000	((1ji4_A.pdb:0.4281670000	2fjc_A.pdb:0.4432020000):0.1309400000	(((((1dps_A.pdb:0.0938350000	1jts_A.pdb:0.0230360000):0.1738110000	1o9r_A.pdb:0.2315950000):0.3653990000	1uvh_A.pdb:0.5827870000):0.3188710000	(1tjo_A.pdb:0.0232600000	1tk6_A.pdb:0.0151830000):0.4838750000):0.1536090000	(((2fzf_A.pdb:1.5787530000	((((((((1oqu_A.pdb:0.1565930000	1uzr_A.pdb:0.1018050000):0.0561071000	1r2f_A.pdb:0.1325500000):0.5952290000	1mxr_A.pdb:0.9132380000):0.1647210000	((1jk0_A.pdb:0.3738640000	2uw2_A.pdb:0.1380230000):0.0486884000	1w68_A.pdb:0.0933170000):0.9009330000):0.3312640000	3ee4_A.pdb:1.0214370000):0.3753890000	((2uw1_A.pdb:0.0629000000	2uw1_B.pdb:0.0649740000):0.0902787000	1afr_A.pdb:0.1011850000):0.8289670000):0.1200540000	1za0_A.pdb:1.2601550000):0.3181840000	((2inc_B.pdb:0.5350640000	(2inp_C.pdb:0.7728210000	1mty_B.pdb:1.4421690000):0.2674630000):0.4020750000	(1mty_D.pdb:1.1435600000	3dhg_A.pdb:1.0161100000):0.9374070000):0.4300930000):0.7270080000):0.3479350000	2vzb_A.pdb:0.4999680000):0.2433250000	((((((1bcf_A.pdb:0.0308560000	3e1q_A.pdb:0.0225930000):0.1829730000	2fkz_A.pdb:0.1453930000):0.0761297000	1jgc_A.pdb:0.4263220000):0.3269580000	(((((1lb3_A.pdb:0.0746300000	2za7_A.pdb:0.1487820000):0.1964500000	(1bg7_A.pdb:0.6256500000	1r03_A.pdb:0.1583510000):0.0895614000):0.1847420000	(1z6o_A.pdb:0.9974310000	1z6o_M.pdb:0.5258100000):0.3107540000):0.1840050000	3e6s_A.pdb:0.6079980000):0.1049390000	((1eum_A.pdb:0.2756720000	1krq_A.pdb:0.2870200000):0.2062320000	(2jd7_A.pdb:0.1593090000	1vlg_A.pdb:0.3078490000):0.1128230000):0.0705826000):0.3808900000):0.2249370000	(1nfv_A.pdb:0.3551180000	1otk_A.pdb:1.8681300000):0.1856370000):0.2971030000	((1lko_A.pdb:0.4921380000	1yuz_A.pdb:0.9244640000):0.5530240000	3qhb_A.pdb:0.7686890000):0.3638220000):0.1462410000):0.2657450000):0.1650790000):0.0907948000):0.0983748000):0.0658574000);
(1ji5_A.pdb:0.2280270000	1jig_A.pdb:0.1613570000	(1n1q_A.pdb:0.1798390000	(2chp_A.pdb:0.3767210000	(((1qgh_A.pdb:0.1661370000	(2ux1_A.pdb:0.2117000000	1otk_A.pdb:2.4183860000):0.0928325000):0.3308080000	(1ji4_A.pdb:0.4126850000	2fjc_A.pdb:0.3841400000):0.1808170000):0.1181250000	(((((1dps_A.pdb:0.0457650000	1jts_A.pdb:0.0664690000):0.2551370000	1o9r_A.pdb:0.2774990000):0.3647340000	1uvh_A.pdb:0.7456040000):0.2876250000	(1tjo_A.pdb:0.0391970000	1tk6_A.pdb:0.0170390000):0.4819010000):0.1605250000	((((((2fzf_A.pdb:1.9026970000	(1lko_A.pdb:0.3841710000	1yuz_A.pdb:0.9167590000):0.1006460000):0.2056850000	3qhb_A.pdb:0.7656040000):0.2022100000	(((((((1oqu_A.pdb:0.1541210000	1r2f_A.pdb:0.2001790000):0.0826320000	1uzr_A.pdb:0.0548170000):0.5688570000	1mxr_A.pdb:0.8048160000):0.2642090000	((1jk0_A.pdb:0.3417950000	2uw2_A.pdb:0.1518970000):0.0513634000	1w68_A.pdb:0.0946170000):0.8236610000):0.3633530000	3ee4_A.pdb:1.1016030000):0.3073440000	((2inc_B.pdb:0.6932000000	(2inp_C.pdb:1.0100320000	1mty_B.pdb:1.8342430000):0.1694110000):0.4090050000	(1mty_D.pdb:1.1752700000	3dhg_A.pdb:1.0012850000):0.4795990000):0.7358560000):0.3623020000	(((2uw1_A.pdb:0.0327220000	2uw1_B.pdb:0.0873930000):0.1420340000	1afr_A.pdb:0.1045480000):0.8359850000	1za0_A.pdb:1.1559180000):0.0837915000):1.0418800000):0.1862580000	(((((1lb3_A.pdb:0.1272130000	2za7_A.pdb:0.1758390000):0.2281430000	1r03_A.pdb:0.2135450000):0.0577454000	1bg7_A.pdb:0.5319360000):0.1572220000	(1z6o_A.pdb:1.0621890000	1z6o_M.pdb:0.5570370000):0.1746550000):0.0459839000	((1eum_A.pdb:0.3370120000	1krq_A.pdb:0.2517370000):0.1952160000	(3e6s_A.pdb:0.5946430000	(2jd7_A.pdb:0.1561430000	1vlg_A.pdb:0.2810990000):0.0415804000):0.0800611000):0.2051840000):0.4009030000):0.1493900000	((((1bcf_A.pdb:0.0179330000	3e1q_A.pdb:0.0320610000):0.1290630000	2fkz_A.pdb:0.1492920000):0.1649800000	1jgc_A.pdb:0.3966500000):0.4195370000	1nfv_A.pdb:0.4802850000):0.1699740000):0.2177960000	2vzb_A.pdb:0.7109920000):0.2876760000):0.1195290000):0.0418869000):0.0372485000):0.0734956000);
(1ji5_A.pdb:0.1740920000	1jig_A.pdb:0.1601460000	(1n1q_A.pdb:0.1337640000	(2chp_A.pdb:0.2554640000	((1qgh_A.pdb:0.2288050000	2ux1_A.pdb:0.3564940000):0.2593560000	((1ji4_A.pdb:0.4301680000	2fjc_A.pdb:0.4214730000):0.1103590000	(((((1dps_A.pdb:0.0616160000	1jts_A.pdb:0.0844910000):0.3377070000	1o9r_A.pdb:0.1870690000):0.2822890000	(1tjo_A.pdb:0.0396680000	1tk6_A.pdb:0.0161770000):0.4651190000):0.1346800000	1uvh_A.pdb:0.5940070000):0.1492110000	((((((2fzf_A.pdb:1.9330450000	(1lko_A.pdb:0.7316980000	1yuz_A.pdb:0.6734900000):0.2354860000):0.0481997000	3qhb_A.pdb:0.8092300000):0.4137920000	(1otk_A.pdb:1.9888830000	(((((1oqu_A.pdb:0.1582050000	1r2f_A.pdb:0.2371590000):0.0540321000	1uzr_A.pdb:0.0616840000):0.7303250000	(1mxr_A.pdb:0.9525710000	((1jk0_A.pdb:0.4080700000	2uw2_A.pdb:0.1638590000):0.0503259000	1w68_A.pdb:0.0900070000):0.9980230000):0.2102070000):0.3755330000	3ee4_A.pdb:1.0460620000):0.4049740000	(((2inc_B.pdb:0.6072210000	(2inp_C.pdb:0.7975230000	1mty_B.pdb:1.6281000000):0.1918880000):0.2340600000	(1mty_D.pdb:0.7941100000	3dhg_A.pdb:1.0103480000):0.7517880000):0.5442080000	(((2uw1_A.pdb:0.0448710000	2uw1_B.pdb:0.0637100000):0.1219610000	1afr_A.pdb:0.1162200000):0.6342570000	1za0_A.pdb:1.1590440000):0.1376940000):0.1967900000):0.4021700000):0.3442670000):0.1178360000	(((((1lb3_A.pdb:0.0583780000	2za7_A.pdb:0.1265220000):0.1841770000	1bg7_A.pdb:0.4325950000):0.1001920000	1r03_A.pdb:0.2077310000):0.1731170000	(1z6o_A.pdb:0.9785000000	1z6o_M.pdb:0.4156100000):0.3674920000):0.1681410000	(((1eum_A.pdb:0.3250300000	1krq_A.pdb:0.2614780000):0.0977630000	3e6s_A.pdb:0.5784120000):0.0704871000	(2jd7_A.pdb:0.1800940000	1vlg_A.pdb:0.3561340000):0.0936347000):0.2542630000):0.2775030000):0.1505310000	((((1bcf_A.pdb:0.0306820000	3e1q_A.pdb:0.0501600000):0.1190000000	2fkz_A.pdb:0.0923860000):0.1343130000	1jgc_A.pdb:0.2816610000):0.2800280000	1nfv_A.pdb:0.5330450000):0.3352950000):0.2653820000	2vzb_A.pdb:0.8408590000):0.2901940000):0.0838898000):0.1083320000):0.0529201000):0.1407030000):0.0783882000);
(1ji5_A.pdb:0.1793520000	(1jig_A.pdb:0.1880110000	(2chp_A.pdb:0.3742410000	((1qgh_A.pdb:0.2480880000	(2ux1_A.pdb:0.3151390000	1otk_A.pdb:2.2810040000):0.0663818000):0.2782260000	((1ji4_A.pdb:0.4532570000	2fjc_A.pdb:0.3925800000):0.1578890000	(((((1dps_A.pdb:0.0497790000	1jts_A.pdb:0.0154300000):0.2821590000	1o9r_A.pdb:0.2419550000):0.1790970000	1uvh_A.pdb:0.6438880000):0.2218670000	(1tjo_A.pdb:0.0549290000	1tk6_A.pdb:0.0207450000):0.5359330000):0.1849380000	((((2fzf_A.pdb:1.8358730000	(((1lko_A.pdb:0.3528480000	1yuz_A.pdb:0.8703480000):0.3401600000	((((((1oqu_A.pdb:0.1561800000	1uzr_A.pdb:0.1032110000):0.0451628000	1r2f_A.pdb:0.1179830000):0.7223540000	1mxr_A.pdb:0.7565150000):0.1213330000	((1jk0_A.pdb:0.4131420000	2uw2_A.pdb:0.1586540000):0.0825978000	1w68_A.pdb:0.0718890000):0.9236710000):0.2708460000	3ee4_A.pdb:1.1823100000):0.2684050000	(((2inc_B.pdb:0.6992570000	(2inp_C.pdb:0.6937830000	1mty_B.pdb:1.7161930000):0.2031550000):0.2893850000	(1mty_D.pdb:1.1926170000	3dhg_A.pdb:0.8325010000):0.5623680000):0.8088540000	(((2uw1_A.pdb:0.0630100000	2uw1_B.pdb:0.0738610000):0.1737810000	1afr_A.pdb:0.0375580000):0.7718840000	1za0_A.pdb:1.1135480000):0.1588580000):0.2072800000):0.7973090000):0.3527840000	3qhb_A.pdb:0.7899090000):0.2742440000):0.0354603000	(((((1lb3_A.pdb:0.0475280000	2za7_A.pdb:0.1499260000):0.2591330000	1r03_A.pdb:0.1617880000):0.0756176000	1bg7_A.pdb:0.4254480000):0.2965910000	(1z6o_A.pdb:0.8657710000	1z6o_M.pdb:0.5312860000):0.1012620000):0.1003460000	(((1eum_A.pdb:0.2861410000	1krq_A.pdb:0.2710590000):0.0977507000	3e6s_A.pdb:0.7015160000):0.1630310000	(2jd7_A.pdb:0.1955430000	1vlg_A.pdb:0.2723440000):0.0715666000):0.1910050000):0.2827050000):0.2537590000	((((1bcf_A.pdb:0.0461660000	3e1q_A.pdb:0.0274600000):0.1216500000	2fkz_A.pdb:0.1458420000):0.1694190000	1jgc_A.pdb:0.2292940000):0.3065190000	1nfv_A.pdb:0.4485590000):0.1656270000):0.2753890000	2vzb_A.pdb:0.6537180000):0.2264200000):0.2051070000):0.0941281000):0.0827691000):0.0719374000):0.0423766000	1n1q_A.pdb:0.1993770000);
(1ji5_A.pdb:0.1753130000	(1jig_A.pdb:0.1713340000	(2chp_A.pdb:0.4279550000	((1qgh_A.pdb:0.2197820000	2ux1_A.pdb:0.3597860000):0.2433920000	((1ji4_A.pdb:0.3802510000	2fjc_A.pdb:0.4733220000):0.1255300000	((((1dps_A.pdb:0.0589170000	1jts_A.pdb:0.0543070000):0.2540830000	1o9r_A.pdb:0.2196080000):0.2836040000	1uvh_A.pdb:0.6564450000):0.1958690000	((1tjo_A.pdb:0.0195540000	1tk6_A.pdb:0.0267610000):0.5444740000	((2fzf_A.pdb:2.1220900000	(((((((1bcf_A.pdb:0.0347730000	3e1q_A.pdb:0.0392220000):0.1221720000	2fkz_A.pdb:0.1103280000):0.1487070000	1jgc_A.pdb:0.2405760000):0.2627020000	1nfv_A.pdb:0.5253140000):0.3589920000	(((((1lb3_A.pdb:0.0511450000	2za7_A.pdb:0.1964790000):0.2681740000	1r03_A.pdb:0.2203580000):0.0716213000	1bg7_A.pdb:0.4185630000):0.2534030000	(1z6o_A.pdb:0.9118470000	1z6o_M.pdb:0.5860000000):0.1587690000):0.0924137000	((((1eum_A.pdb:0.3225400000	1krq_A.pdb:0.3218760000):0.1703000000	3e6s_A.pdb:0.8252140000):0.1167770000	2jd7_A.pdb:0.2143020000):0.1611690000	1vlg_A.pdb:0.2635060000):0.2636330000):0.4305690000):0.0591068000	((1lko_A.pdb:0.6701810000	1yuz_A.pdb:1.0682690000):0.3487140000	3qhb_A.pdb:0.9782710000):0.4829090000):0.1996770000	(1otk_A.pdb:2.3511810000	((((((((1oqu_A.pdb:0.1360460000	1uzr_A.pdb:0.1272420000):0.1092610000	1r2f_A.pdb:0.0912910000):0.5204450000	1mxr_A.pdb:0.9893790000):0.1397320000	((1jk0_A.pdb:0.3516980000	2uw2_A.pdb:0.1503380000):0.0803312000	1w68_A.pdb:0.0707800000):0.8761310000):0.2700450000	3ee4_A.pdb:1.2090250000):0.3542280000	((2uw1_A.pdb:0.0449590000	2uw1_B.pdb:0.0351080000):0.1035930000	1afr_A.pdb:0.1247200000):1.1151700000):0.0937134000	1za0_A.pdb:1.0465640000):0.2639130000	((2inc_B.pdb:0.7327140000	(2inp_C.pdb:0.8700410000	1mty_B.pdb:1.4691670000):0.1376250000):0.2155790000	(1mty_D.pdb:1.1219570000	3dhg_A.pdb:0.8340360000):0.4207150000):0.5066670000):0.2240950000):0.6005510000):0.0156365000):0.0719270000	2vzb_A.pdb:0.6872010000):0.3031330000):0.2368910000):0.2844200000):0.0800219000):0.0588519000):0.0789332000):0.0544842000	1n1q_A.pdb:0.2740560000);
(1ji5_A.pdb:0.1811000000	1jig_A.pdb:0.1637540000	(1n1q_A.pdb:0.2486440000	((2chp_A.pdb:0.3084190000	((1ji4_A.pdb:0.4153160000	2fjc_A.pdb:0.5230230000):0.1616760000	((((1dps_A.pdb:0.0471610000	1jts_A.pdb:0.0426570000):0.1860780000	1o9r_A.pdb:0.2867560000):0.3457430000	1uvh_A.pdb:0.5991410000):0.2505880000	((1tjo_A.pdb:0.0273640000	1tk6_A.pdb:0.0318640000):0.4840880000	((((((2fzf_A.pdb:1.6775530000	(1lko_A.pdb:0.5005740000	1yuz_A.pdb:0.8645710000):0.1367140000):0.1288380000	3qhb_A.pdb:0.9089250000):0.5053580000	(1otk_A.pdb:2.6306080000	(((((((1oqu_A.pdb:0.1585500000	1r2f_A.pdb:0.1651770000):0.0577685000	1uzr_A.pdb:0.0471200000):0.5687270000	(1mxr_A.pdb:0.8678200000	((1jk0_A.pdb:0.4508530000	2uw2_A.pdb:0.1664790000):0.0777208000	1w68_A.pdb:0.0571360000):0.9426900000):0.1091850000):0.2476110000	3ee4_A.pdb:1.0354050000):0.4177250000	((2uw1_A.pdb:0.0312220000	2uw1_B.pdb:0.0574550000):0.0955644000	1afr_A.pdb:0.0817750000):0.9829980000):0.0948391000	((2inc_B.pdb:0.6259810000	(2inp_C.pdb:0.7250910000	1mty_B.pdb:1.6873340000):0.1287990000):0.0926891000	(1mty_D.pdb:1.1711940000	3dhg_A.pdb:0.9188470000):0.7157870000):0.6058350000):0.2092590000	1za0_A.pdb:0.9695140000):0.2576280000):0.6135720000):0.0000022715	(((((1lb3_A.pdb:0.0654810000	2za7_A.pdb:0.1323340000):0.1642910000	1bg7_A.pdb:0.4429250000):0.1010700000	1r03_A.pdb:0.1607250000):0.2391470000	(1z6o_A.pdb:0.9954450000	1z6o_M.pdb:0.6520280000):0.2006110000):0.1065190000	(((1eum_A.pdb:0.3069500000	1krq_A.pdb:0.2875850000):0.2072540000	(2jd7_A.pdb:0.1814660000	1vlg_A.pdb:0.3395300000):0.0632867000):0.1229980000	3e6s_A.pdb:0.5486450000):0.1399150000):0.4010990000):0.1891230000	((((1bcf_A.pdb:0.0529410000	3e1q_A.pdb:0.0343970000):0.1180800000	2fkz_A.pdb:0.1045330000):0.1681000000	1jgc_A.pdb:0.3005360000):0.3141140000	1nfv_A.pdb:0.4200280000):0.4464350000):0.2050860000	2vzb_A.pdb:0.5805810000):0.2076980000):0.1542180000):0.1717580000):0.0652360000):0.0530763000	(1qgh_A.pdb:0.2395150000	2ux1_A.pdb:0.4672590000):0.2161860000):0.0750364000):0.0639853000);
(1ji5_A.pdb:0.2080780000	1jig_A.pdb:0.2171180000	((1n1q_A.pdb:0.2457960000	(2chp_A.pdb:0.4599750000	((1ji4_A.pdb:0.4893520000	2fjc_A.pdb:0.6109910000):0.0293281000	(((((1dps_A.pdb:0.0819390000	1jts_A.pdb:0.0347360000):0.1575520000	1o9r_A.pdb:0.4029240000):0.3058390000	1uvh_A.pdb:0.7475510000):0.2182270000	(1tjo_A.pdb:0.0237630000	1tk6_A.pdb:0.0388850000):0.8393150000):0.2000750000	((((((2fzf_A.pdb:2.0112900000	(1lko_A.pdb:0.6595970000	1yuz_A.pdb:0.8508480000):0.2494700000):0.1354740000	3qhb_A.pdb:0.9097390000):0.2530250000	(1otk_A.pdb:2.5871300000	(((((((1oqu_A.pdb:0.1769710000	1r2f_A.pdb:0.1623170000):0.0571799000	1uzr_A.pdb:0.0507900000):0.5418920000	1mxr_A.pdb:0.8529990000):0.2125960000	((1jk0_A.pdb:0.3957830000	2uw2_A.pdb:0.1821810000):0.0715563000	1w68_A.pdb:0.0671730000):1.0404600000):0.3617960000	3ee4_A.pdb:0.8978090000):0.4190730000	(((2uw1_A.pdb:0.0378540000	2uw1_B.pdb:0.0566200000):0.0714097000	1afr_A.pdb:0.1276030000):0.7359620000	1za0_A.pdb:1.1138840000):0.1533210000):0.2154060000	(((2inc_B.pdb:0.6145620000	1mty_B.pdb:1.6201300000):0.3106990000	2inp_C.pdb:0.7523720000):0.2478490000	(1mty_D.pdb:1.0648410000	3dhg_A.pdb:1.0581360000):0.7572860000):0.6396550000):0.4806750000):0.4500050000):0.2409730000	(((((1lb3_A.pdb:0.0685490000	2za7_A.pdb:0.2276440000):0.2361320000	1bg7_A.pdb:0.5852550000):0.0591398000	1r03_A.pdb:0.1524400000):0.3786090000	(1z6o_A.pdb:0.9433620000	1z6o_M.pdb:0.5571030000):0.1498550000):0.1314390000	((((1eum_A.pdb:0.3544820000	1krq_A.pdb:0.3308860000):0.1517470000	3e6s_A.pdb:0.7553340000):0.1310240000	2jd7_A.pdb:0.2074550000):0.1363760000	1vlg_A.pdb:0.2940860000):0.1354510000):0.4206950000):0.1190410000	((((1bcf_A.pdb:0.0109490000	3e1q_A.pdb:0.0270230000):0.1597840000	2fkz_A.pdb:0.1161140000):0.0842211000	1jgc_A.pdb:0.2829380000):0.2560470000	1nfv_A.pdb:0.6016150000):0.2306360000):0.2140400000	2vzb_A.pdb:0.7548170000):0.3629200000):0.1014230000):0.2272720000):0.0666158000):0.0549925000	(1qgh_A.pdb:0.1930820000	2ux1_A.pdb:0.5465510000):0.3275150000):0.0700664000);
(1ji5_A.pdb:0.2931070000	1jig_A.pdb:0.1766850000	(1n1q_A.pdb:0.1966350000	(2chp_A.pdb:0.2013910000	((((1qgh_A.pdb:0.2912870000	2ux1_A.pdb:0.2516300000):0.2418380000	1ji4_A.pdb:0.4697710000):0.0681232000	2fjc_A.pdb:0.4484510000):0.1049450000	(((((1dps_A.pdb:0.0961200000	1jts_A.pdb:0.0337340000):0.2650890000	1o9r_A.pdb:0.2359730000):0.2918420000	1uvh_A.pdb:0.6131800000):0.2848880000	(1tjo_A.pdb:0.0092490000	1tk6_A.pdb:0.0366780000):0.5249700000):0.1621890000	((((((2fzf_A.pdb:2.1350370000	1yuz_A.pdb:0.8203210000):0.0905084000	1lko_A.pdb:0.5781400000):0.2223550000	3qhb_A.pdb:1.0414340000):0.2356800000	(1otk_A.pdb:2.3309800000	((((((1oqu_A.pdb:0.1718360000	1uzr_A.pdb:0.1298260000):0.0820056000	1r2f_A.pdb:0.1419950000):0.6975200000	1mxr_A.pdb:0.8567840000):0.2341070000	((1jk0_A.pdb:0.4183130000	2uw2_A.pdb:0.1531040000):0.0295586000	1w68_A.pdb:0.0640190000):0.9285970000):0.3652100000	3ee4_A.pdb:1.1672720000):0.3022120000	(((2inc_B.pdb:0.4987630000	(2inp_C.pdb:0.8646550000	1mty_B.pdb:1.4799570000):0.3377650000):0.2389830000	(1mty_D.pdb:0.9831410000	3dhg_A.pdb:0.9204570000):0.7788690000):0.6532820000	(((2uw1_A.pdb:0.0564860000	2uw1_B.pdb:0.0587970000):0.0729885000	1afr_A.pdb:0.1322310000):0.8742470000	1za0_A.pdb:1.1009310000):0.2496630000):0.1535570000):0.5764270000):0.4857280000):0.3507190000	(((((1bcf_A.pdb:0.0157630000	3e1q_A.pdb:0.0358890000):0.1591160000	2fkz_A.pdb:0.1233930000):0.0656518000	1jgc_A.pdb:0.3801170000):0.2884480000	((((((1lb3_A.pdb:0.0616780000	2za7_A.pdb:0.2175370000):0.2640790000	1bg7_A.pdb:0.6521530000):0.0826471000	1r03_A.pdb:0.1441310000):0.1632790000	(1z6o_A.pdb:0.8698820000	1z6o_M.pdb:0.6274230000):0.2662960000):0.1969580000	3e6s_A.pdb:0.6220380000):0.0797103000	((1eum_A.pdb:0.3881380000	1krq_A.pdb:0.3067930000):0.2959350000	(2jd7_A.pdb:0.2447300000	1vlg_A.pdb:0.2596840000):0.0908294000):0.1970390000):0.4452290000):0.1580540000	1nfv_A.pdb:0.7321220000):0.1597380000):0.1981150000	2vzb_A.pdb:0.8347870000):0.2855770000):0.0818830000):0.1322780000):0.0874425000):0.0899191000);
(1ji5_A.pdb:0.2002020000	(1jig_A.pdb:0.1819920000	1n1q_A.pdb:0.2968440000):0.0648226000	(2chp_A.pdb:0.3977360000	((1qgh_A.pdb:0.2964110000	2ux1_A.pdb:0.3377620000):0.2600210000	((1ji4_A.pdb:0.5063660000	2fjc_A.pdb:0.4824580000):0.0684053000	((((1dps_A.pdb:0.0537200000	1jts_A.pdb:0.0469580000):0.2600190000	1o9r_A.pdb:0.2676160000):0.3600840000	1uvh_A.pdb:0.5984140000):0.2882310000	(((1tjo_A.pdb:0.0083870000	1tk6_A.pdb:0.0529900000):0.4554190000	1otk_A.pdb:2.1781650000):0.1132360000	((2fzf_A.pdb:1.7154690000	(2vzb_A.pdb:0.5525600000	((((((((1oqu_A.pdb:0.1842060000	1r2f_A.pdb:0.1779040000):0.0384920000	1uzr_A.pdb:0.0699420000):0.4827070000	1mxr_A.pdb:0.8905910000):0.1649720000	((1jk0_A.pdb:0.4099870000	2uw2_A.pdb:0.1446040000):0.0814069000	1w68_A.pdb:0.0766930000):0.8018520000):0.3640320000	3ee4_A.pdb:0.9166480000):0.3514010000	((2inc_B.pdb:0.7296430000	(2inp_C.pdb:0.7784890000	1mty_B.pdb:1.7235800000):0.1216890000):0.2846650000	(1mty_D.pdb:0.9929140000	3dhg_A.pdb:0.8629410000):0.5984320000):0.5044040000):0.2706550000	((2uw1_A.pdb:0.0419050000	2uw1_B.pdb:0.0555260000):0.1228950000	1afr_A.pdb:0.0728970000):0.8865110000):0.2562680000	1za0_A.pdb:1.0228950000):0.8105760000):0.2849970000):0.0000024202	((((((1bcf_A.pdb:0.0315760000	3e1q_A.pdb:0.0323870000):0.1014160000	2fkz_A.pdb:0.1620080000):0.2032750000	1jgc_A.pdb:0.2482420000):0.2066390000	1nfv_A.pdb:0.6138420000):0.1855850000	(((((1lb3_A.pdb:0.0419320000	2za7_A.pdb:0.1374540000):0.2199460000	1r03_A.pdb:0.1720460000):0.0671936000	1bg7_A.pdb:0.3779610000):0.2461790000	(1z6o_A.pdb:0.8476450000	1z6o_M.pdb:0.5093550000):0.2246560000):0.1208260000	(((1eum_A.pdb:0.3866520000	1krq_A.pdb:0.3279150000):0.1946780000	3e6s_A.pdb:0.6829800000):0.0997490000	(2jd7_A.pdb:0.1872310000	1vlg_A.pdb:0.3303360000):0.0667718000):0.1684500000):0.4906500000):0.0793873000	(1lko_A.pdb:0.5886070000	(1yuz_A.pdb:1.0307970000	3qhb_A.pdb:0.8596430000):0.1654330000):0.6039820000):0.1666110000):0.1591710000):0.2742260000):0.1758770000):0.0920592000):0.0918435000):0.1271610000);
(1ji5_A.pdb:0.1791130000	(1jig_A.pdb:0.2790670000	(2chp_A.pdb:0.3581150000	((1qgh_A.pdb:0.2058590000	2ux1_A.pdb:0.3668890000):0.2930630000	((1ji4_A.pdb:0.4644070000	2fjc_A.pdb:0.4264190000):0.1171530000	((((1dps_A.pdb:0.0646940000	1jts_A.pdb:0.0473910000):0.1967770000	1o9r_A.pdb:0.2048720000):0.2710940000	1uvh_A.pdb:0.7163800000):0.2654010000	((1tjo_A.pdb:0.0014100000	1tk6_A.pdb:0.0468020000):0.5739680000	(((2fzf_A.pdb:1.7660450000	((((((1oqu_A.pdb:0.1825960000	1r2f_A.pdb:0.2011600000):0.0622372000	1uzr_A.pdb:0.0811790000):0.5291350000	1mxr_A.pdb:0.9669860000):0.1510540000	((1jk0_A.pdb:0.3918730000	2uw2_A.pdb:0.0970500000):0.0763710000	1w68_A.pdb:0.0891090000):0.8239910000):0.3146010000	3ee4_A.pdb:0.9944780000):0.2461090000	((((2inc_B.pdb:0.6333620000	1mty_B.pdb:1.4661220000):0.1750160000	2inp_C.pdb:0.7629840000):0.4172580000	(1mty_D.pdb:1.0926500000	3dhg_A.pdb:0.9161770000):0.5998080000):0.4570390000	(((2uw1_A.pdb:0.0423830000	2uw1_B.pdb:0.0554970000):0.1133900000	1afr_A.pdb:0.0825150000):0.6957600000	1za0_A.pdb:1.0520560000):0.2394200000):0.2543530000):0.7187850000):0.1537430000	((((((1bcf_A.pdb:0.0242740000	3e1q_A.pdb:0.0404310000):0.1292340000	2fkz_A.pdb:0.1204250000):0.1001640000	1jgc_A.pdb:0.2906650000):0.3474240000	(1nfv_A.pdb:0.1907940000	1otk_A.pdb:2.3156800000):0.3181990000):0.2161670000	(((((1lb3_A.pdb:0.0606320000	2za7_A.pdb:0.1456020000):0.2905780000	1r03_A.pdb:0.1529760000):0.0724175000	1bg7_A.pdb:0.4967020000):0.1515220000	(1z6o_A.pdb:0.9840570000	1z6o_M.pdb:0.6135940000):0.1321410000):0.1276220000	(((1eum_A.pdb:0.2898860000	1krq_A.pdb:0.3105780000):0.2247640000	(3e6s_A.pdb:0.6836100000	2jd7_A.pdb:0.1244390000):0.0893570000):0.1118340000	1vlg_A.pdb:0.2450940000):0.1986660000):0.3637500000):0.0882530000	((1lko_A.pdb:0.6691980000	1yuz_A.pdb:0.7532700000):0.3918180000	3qhb_A.pdb:0.7629170000):0.5172600000):0.1207570000):0.1608100000	2vzb_A.pdb:0.5757280000):0.2554310000):0.2085200000):0.0950658000):0.0611913000):0.0222619000):0.0737129000):0.0603626000	1n1q_A.pdb:0.1954420000);
(1ji5_A.pdb:0.3381230000	1jig_A.pdb:0.1407470000	((1n1q_A.pdb:0.2095270000	(2chp_A.pdb:0.3911640000	((1ji4_A.pdb:0.4802650000	2fjc_A.pdb:0.4483260000):0.1252570000	(((((1dps_A.pdb:0.1032760000	1jts_A.pdb:0.0490140000):0.2994620000	1o9r_A.pdb:0.2881700000):0.2432330000	1uvh_A.pdb:0.6896750000):0.1841790000	(1tjo_A.pdb:0.0146500000	1tk6_A.pdb:0.0555120000):0.5395620000):0.2721580000	((((2fzf_A.pdb:1.9874250000	(1lko_A.pdb:0.5889610000	1yuz_A.pdb:0.7293340000):0.1837650000):0.2661020000	(3qhb_A.pdb:1.0330750000	(1otk_A.pdb:2.4202390000	((((((((1oqu_A.pdb:0.1684030000	1r2f_A.pdb:0.1765410000):0.0514754000	1uzr_A.pdb:0.0655170000):0.3612700000	1mxr_A.pdb:1.0600620000):0.1512670000	((1jk0_A.pdb:0.4311450000	2uw2_A.pdb:0.1934410000):0.0559367000	1w68_A.pdb:0.0711730000):0.9963210000):0.4652180000	3ee4_A.pdb:0.8185600000):0.3863050000	((2uw1_A.pdb:0.0422130000	2uw1_B.pdb:0.0470190000):0.0515498000	1afr_A.pdb:0.1275030000):1.0046900000):0.0790097000	1za0_A.pdb:1.1852530000):0.1150410000	((2inc_B.pdb:0.7655970000	(2inp_C.pdb:0.6399000000	1mty_B.pdb:1.5846780000):0.1434200000):0.3239060000	(1mty_D.pdb:0.9827340000	3dhg_A.pdb:0.9190760000):0.6159910000):0.4272870000):0.2244530000):0.4321880000):0.1983050000):0.2985250000	(((((1bcf_A.pdb:0.0340670000	3e1q_A.pdb:0.0332520000):0.1323980000	2fkz_A.pdb:0.1181970000):0.2504620000	1jgc_A.pdb:0.1986030000):0.1831680000	1nfv_A.pdb:0.4434150000):0.2700890000	(((1lb3_A.pdb:0.0859520000	2za7_A.pdb:0.1579100000):0.2005750000	(1bg7_A.pdb:0.5412160000	1r03_A.pdb:0.2251300000):0.0630339000):0.3163750000	((1z6o_A.pdb:0.8957890000	1z6o_M.pdb:0.5335750000):0.2301240000	((((1eum_A.pdb:0.3900400000	1krq_A.pdb:0.3144230000):0.1735270000	2jd7_A.pdb:0.2035640000):0.1141040000	1vlg_A.pdb:0.2476350000):0.1681660000	3e6s_A.pdb:0.8073040000):0.1412310000):0.0580826000):0.4086780000):0.1001770000):0.2760080000	2vzb_A.pdb:0.7224940000):0.2688110000):0.1270590000):0.1213680000):0.0962398000):0.0755611000	(1qgh_A.pdb:0.1892070000	2ux1_A.pdb:0.3841410000):0.3181530000):0.0603814000);
(1ji5_A.pdb:0.2552260000	((1jig_A.pdb:0.1104530000	2chp_A.pdb:0.4205340000):0.0592618000	((1qgh_A.pdb:0.2241950000	(2ux1_A.pdb:0.2126560000	1otk_A.pdb:2.4940190000):0.1957530000):0.2393940000	((1ji4_A.pdb:0.4199540000	2fjc_A.pdb:0.3802580000):0.1157810000	(((((1dps_A.pdb:0.0325930000	1jts_A.pdb:0.0373290000):0.3022600000	1o9r_A.pdb:0.2408830000):0.3232580000	1uvh_A.pdb:0.7854800000):0.1276900000	(1tjo_A.pdb:0.0172080000	1tk6_A.pdb:0.0279220000):0.4178960000):0.1316050000	((((2fzf_A.pdb:1.7735320000	(((((1lb3_A.pdb:0.0628730000	2za7_A.pdb:0.1313230000):0.2016030000	1bg7_A.pdb:0.4695280000):0.1018000000	1r03_A.pdb:0.1207170000):0.3068340000	(1z6o_A.pdb:0.9475980000	1z6o_M.pdb:0.6003090000):0.2150590000):0.2326860000	(((1eum_A.pdb:0.4430150000	1krq_A.pdb:0.2489180000):0.1418880000	3e6s_A.pdb:0.6408130000):0.0896105000	(2jd7_A.pdb:0.1684100000	1vlg_A.pdb:0.2552180000):0.0636300000):0.1565930000):0.3638260000):0.0329210000	(((1lko_A.pdb:0.6501530000	1yuz_A.pdb:0.9727140000):0.2344580000	3qhb_A.pdb:0.9679810000):0.2129680000	((((((1oqu_A.pdb:0.1820940000	1r2f_A.pdb:0.1975140000):0.0661060000	1uzr_A.pdb:0.0801100000):0.4295320000	(1mxr_A.pdb:0.8529580000	((1jk0_A.pdb:0.4726740000	2uw2_A.pdb:0.1388670000):0.0519938000	1w68_A.pdb:0.0821160000):0.9844220000):0.0898015000):0.4854450000	3ee4_A.pdb:0.9787810000):0.2577280000	((2inc_B.pdb:0.6269580000	(2inp_C.pdb:0.7871420000	1mty_B.pdb:1.3334320000):0.2343380000):0.1689320000	(1mty_D.pdb:0.9476050000	3dhg_A.pdb:1.1266110000):0.3300440000):0.6884470000):0.1731320000	(((2uw1_A.pdb:0.0475000000	2uw1_B.pdb:0.0548580000):0.1413620000	1afr_A.pdb:0.0935370000):0.6412480000	1za0_A.pdb:1.0658990000):0.3928670000):0.7483780000):0.0718200000):0.2278610000	((((1bcf_A.pdb:0.0406960000	3e1q_A.pdb:0.0345560000):0.1669460000	2fkz_A.pdb:0.1078170000):0.0917606000	1jgc_A.pdb:0.2385810000):0.3645720000	1nfv_A.pdb:0.4399650000):0.2964570000):0.2263100000	2vzb_A.pdb:0.7292510000):0.1024330000):0.1566000000):0.0768695000):0.1388400000):0.0313550000	1n1q_A.pdb:0.1680600000);
(1ji5_A.pdb:0.2755450000	1jig_A.pdb:0.1756090000	(1n1q_A.pdb:0.1796730000	((2chp_A.pdb:0.3344710000	(((1ji4_A.pdb:0.5214830000	2fjc_A.pdb:0.5282100000):0.1221880000	(((1dps_A.pdb:0.0663070000	1jts_A.pdb:0.0406800000):0.1978360000	1o9r_A.pdb:0.2619300000):0.2532820000	1uvh_A.pdb:0.7483890000):0.3930420000):0.1279990000	((1tjo_A.pdb:0.0262970000	1tk6_A.pdb:0.0215210000):0.4803700000	((((2fzf_A.pdb:1.9056360000	(((((((1oqu_A.pdb:0.1648910000	1r2f_A.pdb:0.1985320000):0.0488310000	1uzr_A.pdb:0.0749550000):0.4994490000	1mxr_A.pdb:0.8557130000):0.2005160000	(1jk0_A.pdb:0.3214640000	(2uw2_A.pdb:0.1598540000	1w68_A.pdb:0.1257020000):0.1347110000):0.9180910000):0.2152050000	3ee4_A.pdb:1.1497120000):0.2458410000	((2inc_B.pdb:0.9492770000	(2inp_C.pdb:0.8378320000	1mty_B.pdb:1.3420680000):0.0804759000):0.1731660000	(1mty_D.pdb:1.0261600000	3dhg_A.pdb:0.9781070000):0.4300740000):0.5371580000):0.3884710000	(((2uw1_A.pdb:0.0720520000	2uw1_B.pdb:0.0659440000):0.1049330000	1afr_A.pdb:0.0982740000):0.7853890000	1za0_A.pdb:1.1195000000):0.2912790000):0.6881830000):0.0700391000	((((((1bcf_A.pdb:0.0601960000	3e1q_A.pdb:0.0345940000):0.1312100000	2fkz_A.pdb:0.0940430000):0.2174400000	1jgc_A.pdb:0.2618880000):0.4661700000	1nfv_A.pdb:0.5168480000):0.2636280000	(((((1lb3_A.pdb:0.0409190000	2za7_A.pdb:0.1383540000):0.2363060000	1r03_A.pdb:0.1521970000):0.0850163000	1bg7_A.pdb:0.4896070000):0.4162780000	(1z6o_A.pdb:0.8441680000	1z6o_M.pdb:0.5861790000):0.1827760000):0.1043520000	(((1eum_A.pdb:0.3928460000	1krq_A.pdb:0.3071640000):0.1752680000	(3e6s_A.pdb:0.7469420000	2jd7_A.pdb:0.1340670000):0.0761046000):0.0687283000	1vlg_A.pdb:0.3319530000):0.1629120000):0.3817720000):0.1332770000	(1lko_A.pdb:0.5538540000	(1yuz_A.pdb:0.6239760000	3qhb_A.pdb:0.9073990000):0.2601870000):0.6677460000):0.1943540000):0.0775977000	1otk_A.pdb:2.8873450000):0.0998855000	2vzb_A.pdb:0.6524000000):0.2147010000):0.2157670000):0.0968880000):0.0786003000	(1qgh_A.pdb:0.1579610000	2ux1_A.pdb:0.4968680000):0.3639180000):0.1162990000):0.1176360000);
(1ji5_A.pdb:0.2080950000	(1jig_A.pdb:0.2379360000	((1qgh_A.pdb:0.2475350000	2ux1_A.pdb:0.4155060000):0.1950630000	((1ji4_A.pdb:0.3906450000	((((1dps_A.pdb:0.0865370000	1jts_A.pdb:0.0273770000):0.1577610000	1o9r_A.pdb:0.2820940000):0.4637100000	1uvh_A.pdb:0.5592180000):0.3222900000	((1tjo_A.pdb:0.0245570000	1tk6_A.pdb:0.0276660000):0.5233420000	(((2fzf_A.pdb:2.1111680000	(((((((1bcf_A.pdb:0.0057620000	3e1q_A.pdb:0.0428060000):0.1851770000	2fkz_A.pdb:0.0851720000):0.2079630000	1jgc_A.pdb:0.3150910000):0.2291390000	1nfv_A.pdb:0.5392220000):0.2690780000	((1lko_A.pdb:0.5138320000	1yuz_A.pdb:0.7446900000):0.3526740000	3qhb_A.pdb:0.8801710000):0.4586230000):0.0000025661	(((1lb3_A.pdb:0.0827810000	2za7_A.pdb:0.1364450000):0.2134810000	(1bg7_A.pdb:0.4217110000	1r03_A.pdb:0.1736120000):0.0717230000):0.2014650000	((1z6o_A.pdb:0.9507900000	1z6o_M.pdb:0.5534030000):0.1357500000	((((1eum_A.pdb:0.3874250000	1krq_A.pdb:0.1886820000):0.2057090000	3e6s_A.pdb:0.6774020000):0.0906148000	2jd7_A.pdb:0.1761310000):0.1006390000	1vlg_A.pdb:0.2714430000):0.2948610000):0.0653252000):0.4725160000):0.1738120000	(((((1oqu_A.pdb:0.2077320000	1uzr_A.pdb:0.1129800000):0.0712163000	1r2f_A.pdb:0.1503670000):0.4703110000	(1mxr_A.pdb:0.9768260000	((1jk0_A.pdb:0.3697770000	1w68_A.pdb:0.1118140000):0.0482880000	2uw2_A.pdb:0.1140540000):1.0829700000):0.1707040000):0.6218120000	3ee4_A.pdb:0.8966370000):0.2074710000	(((2inc_B.pdb:0.6598620000	(2inp_C.pdb:0.7084290000	1mty_B.pdb:1.7937920000):0.3858920000):0.1579850000	(1mty_D.pdb:1.0147800000	3dhg_A.pdb:1.1227710000):0.5832970000):0.8547850000	(((2uw1_A.pdb:0.0516690000	2uw1_B.pdb:0.0503650000):0.1059360000	1afr_A.pdb:0.1040260000):0.8588980000	1za0_A.pdb:1.1166390000):0.1714550000):0.4242430000):0.8729840000):0.0279641000):0.2400840000	1otk_A.pdb:2.9564770000):0.0544249000	2vzb_A.pdb:0.6259360000):0.2287460000):0.2195310000):0.1749660000):0.0263017000	2fjc_A.pdb:0.5928630000):0.1307740000):0.1018420000):0.0651823000	(1n1q_A.pdb:0.2425540000	2chp_A.pdb:0.2941100000):0.0768751000);
(1ji5_A.pdb:0.2321750000	1jig_A.pdb:0.1898460000	(1n1q_A.pdb:0.2230350000	((2chp_A.pdb:0.3264080000	((1ji4_A.pdb:0.4057250000	(((((1dps_A.pdb:0.0975610000	1jts_A.pdb:0.0493080000):0.2181370000	1o9r_A.pdb:0.2771860000):0.2744020000	1uvh_A.pdb:0.8229060000):0.3105150000	(1tjo_A.pdb:0.0041870000	1tk6_A.pdb:0.0527520000):0.5595370000):0.2153150000	(((2fzf_A.pdb:1.7140900000	((((((1oqu_A.pdb:0.1585430000	1r2f_A.pdb:0.2212140000):0.0333438000	1uzr_A.pdb:0.0913940000):0.5150740000	1mxr_A.pdb:1.0218230000):0.1767340000	((1jk0_A.pdb:0.4473380000	2uw2_A.pdb:0.1532620000):0.0681977000	1w68_A.pdb:0.0870030000):0.8536910000):0.3616550000	3ee4_A.pdb:0.9633510000):0.2072740000	(((2inc_B.pdb:0.7617200000	(2inp_C.pdb:0.6661920000	1mty_B.pdb:1.5935430000):0.2996920000):0.3776270000	(1mty_D.pdb:0.9633220000	3dhg_A.pdb:1.2389530000):0.5968030000):0.4291010000	(((2uw1_A.pdb:0.0527260000	2uw1_B.pdb:0.0384130000):0.1223940000	1afr_A.pdb:0.1251330000):0.7377670000	1za0_A.pdb:1.2444970000):0.4283190000):0.0902089000):0.6591060000):0.1028120000	((((((1bcf_A.pdb:0.0599770000	3e1q_A.pdb:0.0196950000):0.1263740000	2fkz_A.pdb:0.1508730000):0.1447790000	1jgc_A.pdb:0.3506570000):0.2875310000	1nfv_A.pdb:0.6968730000):0.3323460000	((((((1lb3_A.pdb:0.0589880000	2za7_A.pdb:0.2142390000):0.2853890000	1bg7_A.pdb:0.5563500000):0.0655388000	1r03_A.pdb:0.1299090000):0.2937080000	(1z6o_A.pdb:0.8124720000	1z6o_M.pdb:0.6246640000):0.1896160000):0.1113060000	(((1eum_A.pdb:0.3482870000	1krq_A.pdb:0.3184600000):0.1926830000	(2jd7_A.pdb:0.2072700000	1vlg_A.pdb:0.3511100000):0.0643466000):0.1223350000	3e6s_A.pdb:0.7271180000):0.1135400000):0.1677080000	1otk_A.pdb:2.9101590000):0.2346190000):0.0773079000	((1lko_A.pdb:0.5050880000	1yuz_A.pdb:0.7375780000):0.3357910000	3qhb_A.pdb:0.7995750000):0.4355760000):0.0987274000):0.1268570000	2vzb_A.pdb:0.5318550000):0.3757870000):0.0895067000):0.0384715000	2fjc_A.pdb:0.3837820000):0.1785330000):0.0291565000	(1qgh_A.pdb:0.1716950000	2ux1_A.pdb:0.4993480000):0.3520430000):0.0787570000):0.0777937000);
(1ji5_A.pdb:0.2122530000	1jig_A.pdb:0.2022540000	(1n1q_A.pdb:0.2137270000	((2chp_A.pdb:0.3568210000	((1ji4_A.pdb:0.5818110000	2fjc_A.pdb:0.3972460000):0.1248640000	(((((1dps_A.pdb:0.0437020000	1jts_A.pdb:0.0431110000):0.2760390000	1o9r_A.pdb:0.2155480000):0.3727710000	1uvh_A.pdb:0.5241290000):0.1685350000	(1tjo_A.pdb:0.0161200000	1tk6_A.pdb:0.0168690000):0.5366240000):0.1776460000	(((((2fzf_A.pdb:2.0909950000	(1lko_A.pdb:0.7835420000	1yuz_A.pdb:0.7410150000):0.0722285000):0.1296590000	3qhb_A.pdb:0.6462940000):0.3946970000	(((((1bcf_A.pdb:0.0424410000	3e1q_A.pdb:0.0219360000):0.1548770000	2fkz_A.pdb:0.1301620000):0.2055320000	1jgc_A.pdb:0.2253160000):0.2748550000	1nfv_A.pdb:0.5159150000):0.3017960000	(((((1lb3_A.pdb:0.0587520000	2za7_A.pdb:0.1468650000):0.2159630000	1bg7_A.pdb:0.4207180000):0.0825054000	1r03_A.pdb:0.1594480000):0.3054580000	(1z6o_A.pdb:0.9369250000	1z6o_M.pdb:0.5053610000):0.2003480000):0.1499610000	((((1eum_A.pdb:0.3044880000	1krq_A.pdb:0.1890000000):0.1173210000	3e6s_A.pdb:0.4745270000):0.1666050000	2jd7_A.pdb:0.1395640000):0.1293100000	1vlg_A.pdb:0.1941700000):0.1400950000):0.3618720000):0.1516000000):0.2572960000	1otk_A.pdb:2.5739210000):0.0309602000	(2vzb_A.pdb:0.6735570000	(((((((1oqu_A.pdb:0.1743850000	1r2f_A.pdb:0.2383810000):0.0347028000	1uzr_A.pdb:0.0622130000):0.4918410000	1mxr_A.pdb:0.8754930000):0.1442150000	((1jk0_A.pdb:0.3912570000	2uw2_A.pdb:0.1490160000):0.1044580000	1w68_A.pdb:0.0463870000):0.9627600000):0.4029550000	3ee4_A.pdb:1.1568460000):0.2450790000	(((2uw1_A.pdb:0.0539840000	2uw1_B.pdb:0.0615310000):0.0884203000	1afr_A.pdb:0.1073090000):0.8081170000	1za0_A.pdb:1.1617390000):0.4048470000):0.1133600000	(((2inc_B.pdb:0.7156790000	1mty_B.pdb:1.5404370000):0.1525650000	2inp_C.pdb:0.8647590000):0.3281350000	(1mty_D.pdb:1.2295170000	3dhg_A.pdb:1.1176320000):0.5052080000):0.6116800000):0.5376840000):0.3401400000):0.2886110000):0.0759151000):0.1081890000):0.0510279000	(1qgh_A.pdb:0.2712310000	2ux1_A.pdb:0.4463940000):0.2679260000):0.0637869000):0.0543136000);
(1ji5_A.pdb:0.2096380000	(1jig_A.pdb:0.1929980000	1n1q_A.pdb:0.1640100000):0.0332514000	(2chp_A.pdb:0.3490870000	((1qgh_A.pdb:0.2324470000	2ux1_A.pdb:0.3626790000):0.2495680000	((1ji4_A.pdb:0.4470780000	2fjc_A.pdb:0.3876080000):0.0928230000	(((((1dps_A.pdb:0.0869000000	1jts_A.pdb:0.0264130000):0.1492260000	1o9r_A.pdb:0.3589610000):0.2439880000	1uvh_A.pdb:0.5562320000):0.2288140000	(1tjo_A.pdb:0.0207060000	1tk6_A.pdb:0.0404410000):0.6869460000):0.1857990000	((2fzf_A.pdb:1.9355000000	((((((((1bcf_A.pdb:0.0488880000	3e1q_A.pdb:0.0375660000):0.1743120000	2fkz_A.pdb:0.1745640000):0.0861615000	1jgc_A.pdb:0.3915190000):0.2574500000	(((((1lb3_A.pdb:0.0761380000	2za7_A.pdb:0.1454700000):0.2052520000	1bg7_A.pdb:0.4541400000):0.0784162000	1r03_A.pdb:0.1687890000):0.3065330000	(1z6o_A.pdb:0.8930480000	1z6o_M.pdb:0.6313540000):0.1919740000):0.0993106000	(((1eum_A.pdb:0.2674610000	1krq_A.pdb:0.2476070000):0.1490140000	3e6s_A.pdb:0.6122840000):0.1025000000	(2jd7_A.pdb:0.1700150000	1vlg_A.pdb:0.3459890000):0.0462710000):0.2369260000):0.3863810000):0.0394954000	(1lko_A.pdb:0.7328210000	(1yuz_A.pdb:0.9843450000	3qhb_A.pdb:0.7971350000):0.1989130000):0.5815230000):0.1251130000	1nfv_A.pdb:0.6501730000):0.1749570000	1otk_A.pdb:2.5596170000):0.0753512000	((((((((1oqu_A.pdb:0.2142870000	1r2f_A.pdb:0.1967020000):0.0841566000	1uzr_A.pdb:0.0956810000):0.5722530000	1mxr_A.pdb:0.9162490000):0.0911415000	3ee4_A.pdb:1.2035030000):0.2788420000	((1jk0_A.pdb:0.3888610000	2uw2_A.pdb:0.1619940000):0.0526093000	1w68_A.pdb:0.0715990000):0.7493280000):0.3451770000	((2inc_B.pdb:0.8708030000	(2inp_C.pdb:0.7992870000	1mty_B.pdb:1.5234470000):0.1934000000):0.3749620000	(1mty_D.pdb:0.9618610000	3dhg_A.pdb:0.9121000000):0.7608280000):0.4843910000):0.2947010000	((2uw1_A.pdb:0.0445260000	2uw1_B.pdb:0.0589370000):0.0848521000	1afr_A.pdb:0.1223140000):1.0468800000):0.2130790000	1za0_A.pdb:0.8544520000):1.0569600000):0.0180379000):0.1086350000	2vzb_A.pdb:0.8049050000):0.1936360000):0.1802650000):0.0838530000):0.0659296000):0.0867397000);
(1ji5_A.pdb:0.2416610000	1jig_A.pdb:0.2250240000	((1n1q_A.pdb:0.1872800000	2chp_A.pdb:0.3514380000):0.0629554000	((1qgh_A.pdb:0.2147690000	2ux1_A.pdb:0.3868310000):0.2270780000	((1ji4_A.pdb:0.3749160000	2fjc_A.pdb:0.4269520000):0.1557960000	(((((1dps_A.pdb:0.0437690000	1jts_A.pdb:0.0351060000):0.2384350000	1o9r_A.pdb:0.1691840000):0.3236440000	(1tjo_A.pdb:0.0159740000	1tk6_A.pdb:0.0227200000):0.6560620000):0.0898903000	1uvh_A.pdb:0.5309620000):0.1820340000	(((((2fzf_A.pdb:1.8282510000	((1lko_A.pdb:0.5661650000	1yuz_A.pdb:0.7607350000):0.4978920000	3qhb_A.pdb:0.9678850000):0.2122580000):0.1999750000	(1otk_A.pdb:2.3950010000	(((((((1oqu_A.pdb:0.2078220000	1r2f_A.pdb:0.1906330000):0.0820198000	1uzr_A.pdb:0.0464970000):0.6865760000	1mxr_A.pdb:0.8811240000):0.2893470000	((1jk0_A.pdb:0.4299560000	2uw2_A.pdb:0.2020210000):0.0558441000	1w68_A.pdb:0.0744390000):0.7192170000):0.5005300000	(3ee4_A.pdb:1.0668510000	((2inc_B.pdb:0.4735840000	(2inp_C.pdb:0.7220860000	1mty_B.pdb:1.9385090000):0.2578380000):0.5305590000	(1mty_D.pdb:1.1116950000	3dhg_A.pdb:0.8912130000):0.4859250000):0.6335570000):0.2377230000):0.4029730000	((2uw1_A.pdb:0.0412690000	2uw1_B.pdb:0.0490990000):0.0903964000	1afr_A.pdb:0.1257320000):0.9843540000):0.2568670000	1za0_A.pdb:0.9667840000):0.6038490000):0.3850310000):0.0601792000	(((((1lb3_A.pdb:0.0518790000	2za7_A.pdb:0.1422080000):0.2486680000	1r03_A.pdb:0.2458250000):0.0697332000	1bg7_A.pdb:0.3986320000):0.2047980000	(1z6o_A.pdb:0.9601140000	1z6o_M.pdb:0.5732600000):0.1469110000):0.1558110000	(((1eum_A.pdb:0.3411160000	1krq_A.pdb:0.3112440000):0.1777310000	3e6s_A.pdb:0.5840240000):0.1392620000	(2jd7_A.pdb:0.2306110000	1vlg_A.pdb:0.3229750000):0.0868383000):0.1525450000):0.2789390000):0.3162130000	((((1bcf_A.pdb:0.0304500000	3e1q_A.pdb:0.0397420000):0.1649390000	2fkz_A.pdb:0.1180300000):0.1032880000	1jgc_A.pdb:0.3483040000):0.2951170000	1nfv_A.pdb:0.5901450000):0.1921130000):0.3101490000	2vzb_A.pdb:0.7837250000):0.3025920000):0.1170670000):0.0565078000):0.0800624000):0.0534409000);
(1ji5_A.pdb:0.2235480000	(1jig_A.pdb:0.1673990000	1n1q_A.pdb:0.3396390000):0.0361182000	((2chp_A.pdb:0.3598630000	((1ji4_A.pdb:0.4573300000	2fjc_A.pdb:0.6160640000):0.1895000000	(((((1dps_A.pdb:0.0589270000	1jts_A.pdb:0.0493140000):0.1904920000	1o9r_A.pdb:0.2521740000):0.3587080000	1uvh_A.pdb:0.5592910000):0.2621370000	(1tjo_A.pdb:0.0347730000	1tk6_A.pdb:0.0211080000):0.5788150000):0.1880980000	((2fzf_A.pdb:1.5302260000	2vzb_A.pdb:0.3607190000):0.2216650000	(((((((1bcf_A.pdb:0.0232180000	3e1q_A.pdb:0.0280530000):0.1619370000	2fkz_A.pdb:0.0844540000):0.1103910000	1jgc_A.pdb:0.3631130000):0.2235640000	1nfv_A.pdb:0.4789360000):0.2397860000	(((((1lb3_A.pdb:0.0430790000	2za7_A.pdb:0.2006540000):0.2909870000	1r03_A.pdb:0.1569730000):0.0818281000	1bg7_A.pdb:0.4849860000):0.1668780000	(1z6o_A.pdb:0.8944280000	1z6o_M.pdb:0.5325540000):0.0849169000):0.2290090000	(((1eum_A.pdb:0.2746950000	1krq_A.pdb:0.2862440000):0.2392690000	3e6s_A.pdb:0.6852720000):0.1010430000	(2jd7_A.pdb:0.1395840000	1vlg_A.pdb:0.3074400000):0.0530555000):0.1068110000):0.3285790000):0.0291079000	((1lko_A.pdb:0.4977780000	1yuz_A.pdb:0.8640840000):0.2363750000	3qhb_A.pdb:0.7784090000):0.4884120000):0.1754230000	(1otk_A.pdb:2.3152950000	((((((1oqu_A.pdb:0.1747240000	1r2f_A.pdb:0.1876830000):0.0777061000	1uzr_A.pdb:0.0567640000):0.6800670000	(1mxr_A.pdb:0.8816010000	3ee4_A.pdb:1.5489840000):0.0675224000):0.3718030000	((1jk0_A.pdb:0.3650160000	2uw2_A.pdb:0.1692760000):0.0463792000	1w68_A.pdb:0.0877780000):0.7736130000):0.3643330000	(((2uw1_A.pdb:0.0397150000	2uw1_B.pdb:0.0594000000):0.0709960000	1afr_A.pdb:0.1094260000):0.7039290000	1za0_A.pdb:1.0230140000):0.4435230000):0.1556160000	((2inc_B.pdb:0.7602390000	(2inp_C.pdb:0.7629530000	1mty_B.pdb:1.4246210000):0.1889200000):0.2721930000	(1mty_D.pdb:1.0747070000	3dhg_A.pdb:1.0368980000):0.5470330000):0.5430210000):0.7533840000):0.2365110000):0.0753813000):0.3176540000):0.0734623000):0.0996216000):0.1072910000	(1qgh_A.pdb:0.2712410000	2ux1_A.pdb:0.3680340000):0.3449770000):0.0678224000);
(1ji5_A.pdb:0.2504740000	1jig_A.pdb:0.2235560000	((1n1q_A.pdb:0.1429160000	2chp_A.pdb:0.3595660000):0.0731382000	((1qgh_A.pdb:0.2485120000	2ux1_A.pdb:0.3949950000):0.2766990000	((1ji4_A.pdb:0.4197530000	2fjc_A.pdb:0.3472940000):0.2116060000	(((((1dps_A.pdb:0.0612150000	1jts_A.pdb:0.0587920000):0.2522010000	1o9r_A.pdb:0.2352850000):0.3219560000	1uvh_A.pdb:0.6569200000):0.1339290000	(1tjo_A.pdb:0.0257750000	1tk6_A.pdb:0.0217050000):0.5307170000):0.2327140000	((2fzf_A.pdb:1.9677790000	((((((1bcf_A.pdb:0.0406350000	3e1q_A.pdb:0.0578630000):0.1529270000	2fkz_A.pdb:0.1103440000):0.1122240000	1jgc_A.pdb:0.2789770000):0.2305490000	1nfv_A.pdb:0.5878170000):0.3444990000	(((((1lb3_A.pdb:0.0798080000	2za7_A.pdb:0.1719130000):0.1560720000	1bg7_A.pdb:0.4269740000):0.0626673000	1r03_A.pdb:0.1521340000):0.2066600000	(1z6o_A.pdb:0.8693970000	1z6o_M.pdb:0.6339930000):0.2154610000):0.1097290000	(((1eum_A.pdb:0.4087730000	1krq_A.pdb:0.2862710000):0.2161660000	(2jd7_A.pdb:0.2136660000	1vlg_A.pdb:0.3148590000):0.0709308000):0.0950594000	3e6s_A.pdb:0.5395980000):0.1298390000):0.5025990000):0.1030500000	((1lko_A.pdb:0.5350040000	1yuz_A.pdb:0.7294950000):0.3342090000	3qhb_A.pdb:0.7748360000):0.3511430000):0.1286260000):0.0637472000	(2vzb_A.pdb:0.4750610000	(1otk_A.pdb:2.3325560000	(((((((1oqu_A.pdb:0.1694340000	1r2f_A.pdb:0.2166650000):0.0789693000	1uzr_A.pdb:0.0827690000):0.5222020000	1mxr_A.pdb:0.8581210000):0.2170950000	((1jk0_A.pdb:0.3667470000	2uw2_A.pdb:0.1531890000):0.0658701000	1w68_A.pdb:0.0979700000):0.7337750000):0.3954090000	3ee4_A.pdb:1.0062770000):0.3274190000	(((2uw1_A.pdb:0.0387560000	2uw1_B.pdb:0.0402250000):0.1226380000	1afr_A.pdb:0.1109790000):0.6467940000	1za0_A.pdb:1.0188490000):0.4584940000):0.1242370000	((2inc_B.pdb:0.8321880000	(2inp_C.pdb:0.7485210000	1mty_B.pdb:1.4504830000):0.3011010000):0.2599900000	(1mty_D.pdb:0.8439460000	3dhg_A.pdb:1.2017500000):0.4634400000):0.4182070000):0.4711950000):0.2348220000):0.2478330000):0.3652150000):0.1352810000):0.0577667000):0.0861466000):0.0616937000);
(1ji5_A.pdb:0.2987820000	1jig_A.pdb:0.1748600000	(1n1q_A.pdb:0.2404920000	(2chp_A.pdb:0.2994660000	(((1qgh_A.pdb:0.2411900000	2ux1_A.pdb:0.4076930000):0.1771730000	(1ji4_A.pdb:0.4848070000	2fjc_A.pdb:0.4289380000):0.1259880000):0.1226330000	((((1dps_A.pdb:0.0526520000	1jts_A.pdb:0.0536130000):0.1895710000	1o9r_A.pdb:0.3187350000):0.4176760000	1uvh_A.pdb:0.6785650000):0.2110180000	(((1tjo_A.pdb:0.0190730000	1tk6_A.pdb:0.0171480000):0.5539030000	2vzb_A.pdb:0.7652020000):0.1484810000	(2fzf_A.pdb:2.1566080000	((((((((1bcf_A.pdb:0.0398900000	3e1q_A.pdb:0.0445360000):0.1958740000	2fkz_A.pdb:0.1075700000):0.1023200000	1jgc_A.pdb:0.2881360000):0.2864840000	1nfv_A.pdb:0.5190830000):0.2295240000	1otk_A.pdb:3.0569410000):0.0918195000	(((((1lb3_A.pdb:0.0589820000	2za7_A.pdb:0.2042890000):0.2676140000	1bg7_A.pdb:0.3944900000):0.1039450000	1r03_A.pdb:0.1624160000):0.2771990000	(1z6o_A.pdb:0.9640860000	1z6o_M.pdb:0.3446780000):0.2629720000):0.0889079000	(((1eum_A.pdb:0.4130940000	1krq_A.pdb:0.2272440000):0.2005450000	(2jd7_A.pdb:0.1983850000	1vlg_A.pdb:0.2798860000):0.1008620000):0.0642820000	3e6s_A.pdb:0.6825060000):0.1601320000):0.3507730000):0.0554426000	((1lko_A.pdb:0.5021260000	1yuz_A.pdb:0.8958250000):0.2537630000	3qhb_A.pdb:1.1245810000):0.3869070000):0.1487970000	(((((1oqu_A.pdb:0.1432500000	1uzr_A.pdb:0.1456680000):0.1052560000	1r2f_A.pdb:0.1262050000):0.6172970000	1mxr_A.pdb:0.8741620000):0.2671060000	((1jk0_A.pdb:0.4364930000	1w68_A.pdb:0.0932400000):0.0600404000	2uw2_A.pdb:0.0894370000):0.6954680000):0.2997170000	((3ee4_A.pdb:1.1889060000	(((2uw1_A.pdb:0.0609180000	2uw1_B.pdb:0.0379500000):0.1031750000	1afr_A.pdb:0.1194650000):0.6042580000	1za0_A.pdb:1.2603770000):0.3434860000):0.1471560000	((2inc_B.pdb:0.5377440000	(2inp_C.pdb:0.7285080000	1mty_B.pdb:1.6524010000):0.1901970000):0.4936420000	(1mty_D.pdb:0.9384030000	3dhg_A.pdb:1.0527380000):0.7447810000):0.6426850000):0.1670530000):0.7980990000):0.0291864000):0.3378850000):0.1570670000):0.1172480000):0.0778269000):0.0701531000):0.0923465000);
(1ji5_A.pdb:0.2693130000	1jig_A.pdb:0.1390900000	(1n1q_A.pdb:0.1981530000	(2chp_A.pdb:0.3697380000	((1qgh_A.pdb:0.1580250000	(2ux1_A.pdb:0.2403170000	1otk_A.pdb:2.5850150000):0.1328090000):0.2034190000	((1ji4_A.pdb:0.3910150000	2fjc_A.pdb:0.3073000000):0.1775280000	(((((1dps_A.pdb:0.0685270000	1jts_A.pdb:0.0401090000):0.2133220000	1o9r_A.pdb:0.2158640000):0.3142610000	1uvh_A.pdb:0.6807060000):0.2465380000	(1tjo_A.pdb:0.0390660000	1tk6_A.pdb:0.0251030000):0.4519270000):0.1523960000	(((2fzf_A.pdb:1.6104490000	(((1lko_A.pdb:0.4932680000	1yuz_A.pdb:0.8174770000):0.3154190000	3qhb_A.pdb:0.7567330000):0.2845900000	((((((((1oqu_A.pdb:0.1794450000	1r2f_A.pdb:0.1791230000):0.0472196000	1uzr_A.pdb:0.0677790000):0.5156980000	1mxr_A.pdb:0.8574620000):0.1179700000	((1jk0_A.pdb:0.4384170000	2uw2_A.pdb:0.1901460000):0.0629704000	1w68_A.pdb:0.1040610000):0.9405460000):0.2419150000	3ee4_A.pdb:0.9935960000):0.2356360000	((2inc_B.pdb:0.6877460000	(2inp_C.pdb:0.7590300000	1mty_B.pdb:1.3836760000):0.1954210000):0.2262320000	(1mty_D.pdb:0.8979870000	3dhg_A.pdb:0.9048700000):0.9395170000):0.4566060000):0.2419220000	((2uw1_A.pdb:0.0459570000	2uw1_B.pdb:0.0563300000):0.1166910000	1afr_A.pdb:0.1019370000):0.9329680000):0.1268780000	1za0_A.pdb:1.1106000000):0.6146090000):0.1252910000):0.0663042000	(((((1bcf_A.pdb:0.0503230000	3e1q_A.pdb:0.0491950000):0.1139780000	2fkz_A.pdb:0.1261350000):0.1785690000	1jgc_A.pdb:0.3005780000):0.2765710000	1nfv_A.pdb:0.5572900000):0.3041540000	(((((1lb3_A.pdb:0.0705680000	2za7_A.pdb:0.1171050000):0.2280520000	1r03_A.pdb:0.2023420000):0.0786842000	1bg7_A.pdb:0.4127080000):0.2821590000	(1z6o_A.pdb:0.8310410000	1z6o_M.pdb:0.4716250000):0.2573030000):0.0411932000	(((1eum_A.pdb:0.3817360000	1krq_A.pdb:0.2407950000):0.2027390000	(2jd7_A.pdb:0.2272510000	1vlg_A.pdb:0.3318310000):0.0690259000):0.0881711000	3e6s_A.pdb:0.7877640000):0.1238560000):0.3873580000):0.1161340000):0.2622850000	2vzb_A.pdb:0.7682310000):0.2079000000):0.1435630000):0.1091430000):0.0394154000):0.0770561000):0.0757926000);
(1ji5_A.pdb:0.2843190000	1jig_A.pdb:0.1950980000	(1n1q_A.pdb:0.2726120000	(2chp_A.pdb:0.4971270000	((1qgh_A.pdb:0.2571510000	2ux1_A.pdb:0.4402990000):0.2568700000	((1ji4_A.pdb:0.6452920000	2fjc_A.pdb:0.4478260000):0.1899050000	(((((1dps_A.pdb:0.1017560000	1jts_A.pdb:0.0322700000):0.2149370000	1o9r_A.pdb:0.2378020000):0.3773760000	1uvh_A.pdb:0.7288230000):0.1677880000	(1tjo_A.pdb:0.0061430000	1tk6_A.pdb:0.0606850000):0.5887200000):0.1647690000	(((2fzf_A.pdb:1.7659250000	(((((1bcf_A.pdb:0.0248440000	3e1q_A.pdb:0.0574140000):0.1496750000	2fkz_A.pdb:0.2036490000):0.0463951000	1jgc_A.pdb:0.3604160000):0.2999250000	1nfv_A.pdb:0.6666750000):0.2209950000	(((((1lb3_A.pdb:0.0635880000	2za7_A.pdb:0.2034860000):0.1640410000	1r03_A.pdb:0.2206820000):0.1899470000	1bg7_A.pdb:0.3378180000):0.3652410000	(1z6o_A.pdb:0.8761850000	1z6o_M.pdb:0.5548210000):0.2248330000):0.0768301000	(((1eum_A.pdb:0.4135050000	1krq_A.pdb:0.3974560000):0.2291510000	(3e6s_A.pdb:0.8126870000	2jd7_A.pdb:0.1840340000):0.0971716000):0.0625938000	1vlg_A.pdb:0.3318940000):0.1967480000):0.3265590000):0.0689379000):0.1411060000	(((1lko_A.pdb:0.8056250000	1yuz_A.pdb:0.7940420000):0.3806250000	3qhb_A.pdb:0.8779120000):0.4271830000	(1otk_A.pdb:2.2527130000	((((((((1oqu_A.pdb:0.1561470000	1r2f_A.pdb:0.1728090000):0.0626062000	1uzr_A.pdb:0.0468420000):0.5272130000	1mxr_A.pdb:0.8977040000):0.2176310000	((1jk0_A.pdb:0.4426320000	2uw2_A.pdb:0.1695780000):0.0436942000	1w68_A.pdb:0.0535430000):0.9496250000):0.3929320000	3ee4_A.pdb:0.9601520000):0.2037390000	((2uw1_A.pdb:0.0280690000	2uw1_B.pdb:0.0523950000):0.0867937000	1afr_A.pdb:0.1338160000):1.1542600000):0.2241430000	1za0_A.pdb:1.1204850000):0.2103650000	(((2inc_B.pdb:0.7981170000	2inp_C.pdb:0.6648170000):0.3590410000	1mty_B.pdb:1.3302510000):0.2661300000	(1mty_D.pdb:1.0481980000	3dhg_A.pdb:1.0698360000):0.4516580000):0.1823350000):0.1357070000):0.7525190000):0.2323350000):0.2225420000	2vzb_A.pdb:0.7221790000):0.2604240000):0.2224140000):0.0792623000):0.0787241000):0.1053360000):0.1030680000);
(1ji5_A.pdb:0.2520200000	1jig_A.pdb:0.1885800000	(1n1q_A.pdb:0.2408440000	(2chp_A.pdb:0.3454950000	(((1qgh_A.pdb:0.2521940000	2ux1_A.pdb:0.3446430000):0.2220780000	(1ji4_A.pdb:0.4323440000	2fjc_A.pdb:0.4012090000):0.1399300000):0.1246070000	(((((1dps_A.pdb:0.0779990000	1jts_A.pdb:0.0319640000):0.2527670000	1o9r_A.pdb:0.1906350000):0.3258580000	1uvh_A.pdb:0.5836370000):0.2534390000	(1tjo_A.pdb:0.0164400000	1tk6_A.pdb:0.0274960000):0.5580190000):0.1280400000	((((2fzf_A.pdb:1.9324910000	(((1lko_A.pdb:0.5979110000	1yuz_A.pdb:0.8964760000):0.3958860000	3qhb_A.pdb:0.6499930000):0.5049200000	(1otk_A.pdb:2.2696770000	(((((((1oqu_A.pdb:0.1751870000	1r2f_A.pdb:0.2073660000):0.0767379000	1uzr_A.pdb:0.0644410000):0.6638720000	((1jk0_A.pdb:0.3928700000	2uw2_A.pdb:0.1225430000):0.0578278000	1w68_A.pdb:0.0494890000):0.9472890000):0.0856467000	1mxr_A.pdb:0.8515120000):0.6299500000	3ee4_A.pdb:0.8052150000):0.3634700000	(((2inc_B.pdb:0.6783380000	1mty_B.pdb:1.7515330000):0.1704630000	2inp_C.pdb:0.7102530000):0.4093760000	(1mty_D.pdb:0.9729760000	3dhg_A.pdb:1.1031660000):0.4676910000):0.5067460000):0.3663680000	(((2uw1_A.pdb:0.0369200000	2uw1_B.pdb:0.0648730000):0.0562718000	1afr_A.pdb:0.1438740000):0.5912660000	1za0_A.pdb:1.3469970000):0.3108440000):0.5589170000):0.2617840000):0.1909340000):0.0562598000	(((((1lb3_A.pdb:0.0791340000	2za7_A.pdb:0.1316360000):0.1977800000	1bg7_A.pdb:0.4108380000):0.0896125000	1r03_A.pdb:0.1880390000):0.2387060000	(1z6o_A.pdb:0.9640230000	1z6o_M.pdb:0.5015470000):0.1707390000):0.1366360000	((((1eum_A.pdb:0.2670640000	1krq_A.pdb:0.2973310000):0.1894480000	1vlg_A.pdb:0.3346360000):0.0619979000	2jd7_A.pdb:0.1636010000):0.0498372000	3e6s_A.pdb:0.6462950000):0.2587120000):0.2651580000):0.2060810000	((((1bcf_A.pdb:0.0445630000	3e1q_A.pdb:0.0205040000):0.1625930000	2fkz_A.pdb:0.1557760000):0.0616259000	1jgc_A.pdb:0.4034620000):0.3165000000	1nfv_A.pdb:0.6368020000):0.2781170000):0.1677690000	2vzb_A.pdb:0.7153060000):0.2284680000):0.1570790000):0.0855392000):0.1257860000):0.0685236000);
(1ji5_A.pdb:0.1797860000	(1jig_A.pdb:0.2159580000	1n1q_A.pdb:0.1644420000):0.0558080000	(2chp_A.pdb:0.2843830000	((1qgh_A.pdb:0.1374740000	2ux1_A.pdb:0.3417440000):0.2922500000	((1ji4_A.pdb:0.4422180000	2fjc_A.pdb:0.3870780000):0.1624260000	((((1dps_A.pdb:0.0684380000	1jts_A.pdb:0.0516480000):0.1261060000	1o9r_A.pdb:0.2669860000):0.2868800000	1uvh_A.pdb:0.5385740000):0.2501950000	((1tjo_A.pdb:0.0290950000	1tk6_A.pdb:0.0138150000):0.3558950000	((2fzf_A.pdb:1.6513470000	2vzb_A.pdb:0.4411880000):0.1268550000	((((((1bcf_A.pdb:0.0466750000	3e1q_A.pdb:0.0081670000):0.0662028000	2fkz_A.pdb:0.1484760000):0.1695820000	1jgc_A.pdb:0.2500920000):0.3115080000	((1lko_A.pdb:0.4867940000	(1yuz_A.pdb:0.9157270000	3qhb_A.pdb:0.7302440000):0.1634110000):0.8133390000	(((((1lb3_A.pdb:0.0814580000	2za7_A.pdb:0.1299580000):0.1289340000	1bg7_A.pdb:0.5479340000):0.0516882000	1r03_A.pdb:0.1450920000):0.2942180000	(1z6o_A.pdb:0.9054210000	1z6o_M.pdb:0.4454190000):0.1326790000):0.1557250000	((((1eum_A.pdb:0.2709240000	1krq_A.pdb:0.2606870000):0.1343980000	3e6s_A.pdb:0.5923940000):0.1033180000	2jd7_A.pdb:0.1952080000):0.0702694000	1vlg_A.pdb:0.2467810000):0.1234420000):0.4381240000):0.0000024909):0.1289940000	1nfv_A.pdb:0.6368810000):0.2900810000	(1otk_A.pdb:1.9377180000	((((((1oqu_A.pdb:0.1754030000	1r2f_A.pdb:0.2015620000):0.0621178000	1uzr_A.pdb:0.0611140000):0.5660020000	1mxr_A.pdb:0.7503330000):0.1940390000	((1jk0_A.pdb:0.3241250000	2uw2_A.pdb:0.1191890000):0.0456606000	1w68_A.pdb:0.0961520000):0.8479980000):0.3490160000	3ee4_A.pdb:1.1940590000):0.3174990000	(((2inc_B.pdb:0.5390160000	(2inp_C.pdb:0.7093280000	1mty_B.pdb:1.3674670000):0.4677220000):0.2746310000	(1mty_D.pdb:1.2829810000	3dhg_A.pdb:0.8697000000):0.5096740000):0.6951790000	(((2uw1_A.pdb:0.0447760000	2uw1_B.pdb:0.0566150000):0.0767276000	1afr_A.pdb:0.1334860000):0.7724640000	1za0_A.pdb:1.0165190000):0.2016090000):0.1800580000):0.5989500000):0.5033080000):0.0300733000):0.2175740000):0.2215170000):0.1111250000):0.0562682000):0.0563970000):0.0676089000);
(1ji5_A.pdb:0.2616970000	1jig_A.pdb:0.2212470000	(1n1q_A.pdb:0.1902090000	(2chp_A.pdb:0.3794490000	((1qgh_A.pdb:0.2300150000	2ux1_A.pdb:0.3931360000):0.2717450000	((1ji4_A.pdb:0.4290330000	2fjc_A.pdb:0.4469530000):0.1969560000	(((((1dps_A.pdb:0.0490090000	1jts_A.pdb:0.0260440000):0.2534240000	1o9r_A.pdb:0.2312530000):0.2330520000	1uvh_A.pdb:0.7170640000):0.2543110000	(1tjo_A.pdb:0.0254000000	1tk6_A.pdb:0.0324130000):0.5589790000):0.1728660000	((((((((2fzf_A.pdb:1.8944970000	1yuz_A.pdb:0.7576000000):0.1535570000	3qhb_A.pdb:0.7338890000):0.1385720000	1lko_A.pdb:0.5348640000):0.4684890000	(((((1oqu_A.pdb:0.2029750000	1uzr_A.pdb:0.1390140000):0.0847548000	1r2f_A.pdb:0.1148950000):0.5079780000	(1mxr_A.pdb:0.8991530000	((1jk0_A.pdb:0.3872340000	2uw2_A.pdb:0.1298500000):0.0905330000	1w68_A.pdb:0.0691630000):0.9763250000):0.1221260000):0.3686140000	3ee4_A.pdb:1.0311500000):0.4524530000	(((2inc_B.pdb:0.7822850000	(2inp_C.pdb:0.9077560000	1mty_B.pdb:1.3860510000):0.1180260000):0.1743660000	(1mty_D.pdb:0.8533510000	3dhg_A.pdb:1.2374870000):0.7029230000):0.8565460000	(((2uw1_A.pdb:0.0510260000	2uw1_B.pdb:0.0503730000):0.1223940000	1afr_A.pdb:0.0704590000):0.7815810000	1za0_A.pdb:1.1059330000):0.2466570000):0.1503230000):0.7773860000):0.2694420000	(((((1lb3_A.pdb:0.0563580000	2za7_A.pdb:0.1747240000):0.1998250000	1bg7_A.pdb:0.4453170000):0.0670575000	1r03_A.pdb:0.1514320000):0.2662560000	(1z6o_A.pdb:0.9982790000	1z6o_M.pdb:0.7260340000):0.1687390000):0.1063480000	(((1eum_A.pdb:0.3770990000	1krq_A.pdb:0.2664420000):0.2040090000	(2jd7_A.pdb:0.2000510000	1vlg_A.pdb:0.3073710000):0.0662923000):0.1610000000	3e6s_A.pdb:0.6594020000):0.1977300000):0.2767760000):0.0993347000	1otk_A.pdb:2.2562920000):0.0731562000	((((1bcf_A.pdb:0.0254540000	3e1q_A.pdb:0.0512960000):0.1739050000	2fkz_A.pdb:0.1588050000):0.1178020000	1jgc_A.pdb:0.3291470000):0.3105110000	1nfv_A.pdb:0.5796560000):0.1778740000):0.2861270000	2vzb_A.pdb:0.8081480000):0.1234110000):0.0664253000):0.0689153000):0.0806614000):0.0853295000):0.0753792000);
(1ji5_A.pdb:0.2132990000	(1jig_A.pdb:0.2368410000	1n1q_A.pdb:0.2302530000):0.0645714000	(2chp_A.pdb:0.4902000000	((1qgh_A.pdb:0.1841670000	2ux1_A.pdb:0.4681160000):0.2928800000	((1ji4_A.pdb:0.3745040000	2fjc_A.pdb:0.5143570000):0.1630050000	(((((1dps_A.pdb:0.0835300000	1jts_A.pdb:0.0223520000):0.2998370000	1o9r_A.pdb:0.2545190000):0.2275730000	1uvh_A.pdb:0.9347730000):0.1861070000	(1tjo_A.pdb:0.0157900000	1tk6_A.pdb:0.0490760000):0.5648660000):0.1690750000	((((((2fzf_A.pdb:1.6282690000	(1lko_A.pdb:0.6092210000	1yuz_A.pdb:0.8045490000):0.2561560000):0.1884460000	3qhb_A.pdb:0.8791260000):0.2126110000	(1otk_A.pdb:2.8486690000	(((((((1oqu_A.pdb:0.1844010000	1r2f_A.pdb:0.1733410000):0.0584086000	1uzr_A.pdb:0.0563780000):0.5511060000	1mxr_A.pdb:0.9085040000):0.2178020000	((1jk0_A.pdb:0.3724230000	2uw2_A.pdb:0.1720340000):0.0246120000	1w68_A.pdb:0.0982670000):0.9565780000):0.3798580000	3ee4_A.pdb:1.0470780000):0.2516130000	((2inc_B.pdb:0.8458850000	2inp_C.pdb:0.7685910000):0.3150110000	(1mty_B.pdb:1.1363570000	(1mty_D.pdb:0.9845820000	3dhg_A.pdb:0.9781450000):0.6213230000):0.1085570000):0.7349230000):0.3627720000	(((2uw1_A.pdb:0.0492030000	2uw1_B.pdb:0.0541580000):0.0893940000	1afr_A.pdb:0.1395670000):0.9409470000	1za0_A.pdb:1.0015310000):0.2735060000):0.7228690000):0.2397700000):0.4190530000	((((1lb3_A.pdb:0.0334880000	2za7_A.pdb:0.1339830000):0.2425040000	(1bg7_A.pdb:0.5077530000	1r03_A.pdb:0.1268200000):0.0699097000):0.2506100000	(((1eum_A.pdb:0.2918280000	1krq_A.pdb:0.3011360000):0.2073980000	(2jd7_A.pdb:0.2084940000	1vlg_A.pdb:0.2907960000):0.0965747000):0.0888480000	3e6s_A.pdb:0.6017030000):0.1365990000):0.0894559000	(1z6o_A.pdb:1.1513410000	1z6o_M.pdb:0.4686790000):0.1295470000):0.2871690000):0.0908743000	((((1bcf_A.pdb:0.0200360000	3e1q_A.pdb:0.0308890000):0.2035810000	2fkz_A.pdb:0.1496030000):0.1069730000	1jgc_A.pdb:0.3598170000):0.2176630000	1nfv_A.pdb:0.6968620000):0.2438420000):0.3071870000	2vzb_A.pdb:0.5922130000):0.2918700000):0.1756020000):0.1384240000):0.0284963000):0.1130350000);
(1ji5_A.pdb:0.2553220000	(1jig_A.pdb:0.2086060000	1n1q_A.pdb:0.2038760000):0.0390396000	((2chp_A.pdb:0.2861910000	(1qgh_A.pdb:0.2219370000	2ux1_A.pdb:0.5021730000):0.2029080000):0.0395332000	((1ji4_A.pdb:0.5152450000	2fjc_A.pdb:0.5067120000):0.1339430000	((((1dps_A.pdb:0.0774270000	1jts_A.pdb:0.0342500000):0.2638990000	1o9r_A.pdb:0.2131060000):0.2998670000	1uvh_A.pdb:0.5995080000):0.2248660000	((1tjo_A.pdb:0.0446350000	1tk6_A.pdb:0.0185200000):0.4802840000	(((2fzf_A.pdb:1.5724980000	(((((1lb3_A.pdb:0.0604500000	2za7_A.pdb:0.1623420000):0.2443030000	1r03_A.pdb:0.1821770000):0.0512299000	1bg7_A.pdb:0.4045850000):0.2604140000	(1z6o_A.pdb:0.8117890000	1z6o_M.pdb:0.5838610000):0.1171850000):0.1342030000	((((1eum_A.pdb:0.2804870000	1krq_A.pdb:0.2578080000):0.1749780000	3e6s_A.pdb:0.5922410000):0.1304030000	2jd7_A.pdb:0.2119970000):0.1280160000	1vlg_A.pdb:0.2487050000):0.1142040000):0.2308290000):0.1291660000	((((1bcf_A.pdb:0.0418720000	3e1q_A.pdb:0.0123350000):0.1198190000	2fkz_A.pdb:0.1261500000):0.1292870000	1jgc_A.pdb:0.3046770000):0.1838200000	1nfv_A.pdb:0.3014270000):0.2708710000):0.1755390000	(2vzb_A.pdb:0.5454900000	(((1lko_A.pdb:0.5835530000	1yuz_A.pdb:1.0414340000):0.2333430000	3qhb_A.pdb:0.8997920000):0.3608110000	(1otk_A.pdb:1.8643230000	((((((1oqu_A.pdb:0.1595420000	1uzr_A.pdb:0.1171010000):0.0564084000	1r2f_A.pdb:0.1473640000):0.5562590000	(1mxr_A.pdb:0.9047460000	((1jk0_A.pdb:0.3580100000	2uw2_A.pdb:0.1429230000):0.0974042000	1w68_A.pdb:0.0521910000):0.9106140000):0.1110960000):0.3220180000	3ee4_A.pdb:1.2141030000):0.2867310000	(((2uw1_A.pdb:0.0507890000	2uw1_B.pdb:0.0480050000):0.0937994000	1afr_A.pdb:0.0971080000):0.6889000000	1za0_A.pdb:1.1544210000):0.4706780000):0.0818230000	(((2inc_B.pdb:0.5785790000	2inp_C.pdb:0.9727610000):0.3589310000	1mty_B.pdb:1.1893980000):0.2643810000	(1mty_D.pdb:1.0533120000	3dhg_A.pdb:0.8712020000):0.6534030000):0.5036630000):0.3683410000):0.2964220000):0.2179000000):0.1139150000):0.2761470000):0.1515990000):0.1125220000):0.1095810000):0.0723310000);
(1ji5_A.pdb:0.2546610000	1jig_A.pdb:0.1475470000	(1n1q_A.pdb:0.1800060000	(2chp_A.pdb:0.3381210000	((1qgh_A.pdb:0.2184330000	2ux1_A.pdb:0.4104240000):0.3063370000	((1ji4_A.pdb:0.5786830000	(((((1dps_A.pdb:0.0603950000	1jts_A.pdb:0.0360070000):0.1565450000	1o9r_A.pdb:0.2723190000):0.3928690000	1uvh_A.pdb:0.6737510000):0.0719903000	(1tjo_A.pdb:0.0187200000	1tk6_A.pdb:0.0155000000):0.6621740000):0.1377820000	((2fzf_A.pdb:2.0006110000	2vzb_A.pdb:0.4461730000):0.2856150000	((((((1bcf_A.pdb:0.0317620000	3e1q_A.pdb:0.0340740000):0.1035380000	2fkz_A.pdb:0.1348270000):0.1245900000	1jgc_A.pdb:0.3192880000):0.2236520000	1nfv_A.pdb:0.5355560000):0.1255060000	((((1lko_A.pdb:0.5759340000	1yuz_A.pdb:0.9571830000):0.1585560000	3qhb_A.pdb:0.7908570000):0.2416370000	((((((((1oqu_A.pdb:0.1611300000	1r2f_A.pdb:0.2130530000):0.0446757000	1uzr_A.pdb:0.0767840000):0.5936990000	1mxr_A.pdb:0.6760330000):0.1315270000	((1jk0_A.pdb:0.4273460000	1w68_A.pdb:0.0961080000):0.0295440000	2uw2_A.pdb:0.1625000000):0.9228170000):0.3249040000	3ee4_A.pdb:0.9469260000):0.2828390000	(((2inc_B.pdb:0.7659290000	1mty_B.pdb:1.5999760000):0.2154680000	2inp_C.pdb:0.8964600000):0.2806150000	(1mty_D.pdb:0.8594450000	3dhg_A.pdb:1.3349870000):0.8075780000):0.5309510000):0.2833290000	((2uw1_A.pdb:0.0436010000	2uw1_B.pdb:0.0548480000):0.1346820000	1afr_A.pdb:0.0586950000):0.8229260000):0.1299360000	1za0_A.pdb:1.1446950000):1.0191800000):0.2700700000	(((((1lb3_A.pdb:0.0573860000	2za7_A.pdb:0.1272080000):0.2153960000	1bg7_A.pdb:0.4259470000):0.0662126000	1r03_A.pdb:0.1433710000):0.1625720000	(1z6o_A.pdb:0.7726900000	1z6o_M.pdb:0.7021390000):0.2080310000):0.0878772000	(((1eum_A.pdb:0.3510440000	1krq_A.pdb:0.2440950000):0.1647920000	(2jd7_A.pdb:0.2030510000	1vlg_A.pdb:0.2890710000):0.0778728000):0.0855052000	3e6s_A.pdb:0.5456470000):0.1858540000):0.3595660000):0.1478240000):0.0971939000	1otk_A.pdb:2.3107630000):0.1440590000):0.3074980000):0.0497428000):0.0400786000	2fjc_A.pdb:0.5173860000):0.0816961000):0.1085220000):0.0672240000):0.0429892000);
(1ji5_A.pdb:0.2412050000	(1jig_A.pdb:0.1680860000	(1n1q_A.pdb:0.1468760000	2chp_A.pdb:0.3988150000):0.0909955000):0.0890272000	((1qgh_A.pdb:0.2862430000	2ux1_A.pdb:0.3917820000):0.2697430000	((1ji4_A.pdb:0.4434200000	(((((1dps_A.pdb:0.0742900000	1jts_A.pdb:0.0193920000):0.2162170000	1o9r_A.pdb:0.2452350000):0.1860390000	1uvh_A.pdb:0.6762760000):0.2373670000	(1tjo_A.pdb:0.0315190000	1tk6_A.pdb:0.0153450000):0.5196320000):0.1653090000	((2fzf_A.pdb:2.0264260000	2vzb_A.pdb:0.5276830000):0.0915583000	(((((1bcf_A.pdb:0.0254190000	3e1q_A.pdb:0.0259590000):0.1727920000	2fkz_A.pdb:0.1157940000):0.1869460000	1jgc_A.pdb:0.2537830000):0.3656030000	1nfv_A.pdb:0.5430090000):0.1410980000	((((1lko_A.pdb:0.6931700000	1yuz_A.pdb:0.7513270000):0.2048100000	3qhb_A.pdb:0.6218060000):0.4132980000	(1otk_A.pdb:2.3189890000	((((((((1oqu_A.pdb:0.1553170000	1r2f_A.pdb:0.1953370000):0.0639617000	1uzr_A.pdb:0.0428130000):0.6846390000	1mxr_A.pdb:0.6976500000):0.1608110000	((1jk0_A.pdb:0.4012540000	2uw2_A.pdb:0.1562330000):0.0611462000	1w68_A.pdb:0.0365830000):0.7639910000):0.4207070000	3ee4_A.pdb:1.1038250000):0.4953680000	((2uw1_A.pdb:0.0458010000	2uw1_B.pdb:0.0622360000):0.1267640000	1afr_A.pdb:0.1045740000):0.7073810000):0.0586143000	1za0_A.pdb:1.0768780000):0.1415150000	(((2inc_B.pdb:0.9080040000	2inp_C.pdb:0.9078510000):0.2683130000	1mty_B.pdb:1.1541680000):0.2304620000	(1mty_D.pdb:1.0401010000	3dhg_A.pdb:1.0293680000):0.6023860000):0.6376670000):0.4400100000):0.3411890000):0.2383810000	(((((1lb3_A.pdb:0.0271810000	2za7_A.pdb:0.1830350000):0.2529470000	1r03_A.pdb:0.2015010000):0.0770192000	1bg7_A.pdb:0.4277300000):0.2347310000	(1z6o_A.pdb:0.8128360000	1z6o_M.pdb:0.6082580000):0.2260890000):0.0893442000	(((1eum_A.pdb:0.3045550000	1krq_A.pdb:0.2697000000):0.2194650000	(2jd7_A.pdb:0.1953250000	1vlg_A.pdb:0.2814770000):0.0541839000):0.0667005000	3e6s_A.pdb:0.5962490000):0.2118650000):0.2434560000):0.1468960000):0.2924920000):0.2548910000):0.1781330000):0.0770126000	2fjc_A.pdb:0.5142760000):0.0991270000):0.1046490000);
(1ji5_A.pdb:0.2929910000	1jig_A.pdb:0.1675370000	(1n1q_A.pdb:0.2136790000	((2chp_A.pdb:0.3052570000	(((1ji4_A.pdb:0.4600880000	2fjc_A.pdb:0.3939000000):0.1764270000	(((1dps_A.pdb:0.0465670000	1jts_A.pdb:0.0526260000):0.1254130000	1o9r_A.pdb:0.3287970000):0.2472540000	1uvh_A.pdb:0.5314740000):0.4366420000):0.1441140000	((1tjo_A.pdb:0.0429600000	1tk6_A.pdb:0.0206950000):0.6874000000	((2fzf_A.pdb:1.6598070000	2vzb_A.pdb:0.6455240000):0.0694968000	(((((((1bcf_A.pdb:0.0452640000	3e1q_A.pdb:0.0145470000):0.1683150000	2fkz_A.pdb:0.1038470000):0.1615190000	1jgc_A.pdb:0.2722270000):0.2783230000	1nfv_A.pdb:0.7204600000):0.2551270000	(((((1lb3_A.pdb:0.0662520000	2za7_A.pdb:0.1270720000):0.1786760000	1bg7_A.pdb:0.4378240000):0.0507278000	1r03_A.pdb:0.1976930000):0.1727970000	(1z6o_A.pdb:0.9072330000	1z6o_M.pdb:0.5731950000):0.2876090000):0.1789800000	(((1eum_A.pdb:0.3191700000	1krq_A.pdb:0.2090580000):0.2063790000	(2jd7_A.pdb:0.1663350000	1vlg_A.pdb:0.2882470000):0.0970842000):0.1230090000	3e6s_A.pdb:0.4936270000):0.1856720000):0.3072760000):0.0995667000	((1lko_A.pdb:0.5568230000	1yuz_A.pdb:1.0008560000):0.2721150000	3qhb_A.pdb:0.6897050000):0.6064610000):0.1690760000	(1otk_A.pdb:2.4599270000	(((((((1oqu_A.pdb:0.1689690000	1r2f_A.pdb:0.2342430000):0.0381569000	1uzr_A.pdb:0.0803710000):0.5705060000	1mxr_A.pdb:0.8609980000):0.2526770000	((1jk0_A.pdb:0.4033810000	2uw2_A.pdb:0.1613750000):0.0618841000	1w68_A.pdb:0.0587400000):0.8527430000):0.1936890000	3ee4_A.pdb:1.3275210000):0.2863710000	(((2uw1_A.pdb:0.0505970000	2uw1_B.pdb:0.0392290000):0.0768446000	1afr_A.pdb:0.1380170000):0.8285990000	1za0_A.pdb:1.0474700000):0.2649250000):0.1869120000	((2inc_B.pdb:0.5398130000	(2inp_C.pdb:0.8291000000	1mty_B.pdb:1.6921870000):0.3485210000):0.5517680000	(1mty_D.pdb:1.0784540000	3dhg_A.pdb:0.9653050000):0.5628260000):0.4138540000):0.1099650000):0.6348370000):0.1553670000):0.1682750000):0.2893910000):0.1247270000):0.0525790000	(1qgh_A.pdb:0.2016630000	2ux1_A.pdb:0.3632990000):0.2859210000):0.1190410000):0.0576021000);
(1ji5_A.pdb:0.2466960000	1jig_A.pdb:0.1841800000	((1n1q_A.pdb:0.1477030000	2chp_A.pdb:0.3609010000):0.0616933000	((1qgh_A.pdb:0.2538120000	2ux1_A.pdb:0.3856810000):0.3082700000	((1ji4_A.pdb:0.4476970000	2fjc_A.pdb:0.3456220000):0.0991728000	(((((1dps_A.pdb:0.0729010000	1jts_A.pdb:0.0433000000):0.2329380000	1o9r_A.pdb:0.3385050000):0.4668620000	1uvh_A.pdb:0.6412720000):0.2924700000	(1tjo_A.pdb:0.0129910000	1tk6_A.pdb:0.0536230000):0.6221940000):0.1325290000	((((((2fzf_A.pdb:1.5213270000	(1lko_A.pdb:0.5856940000	1yuz_A.pdb:0.9058510000):0.1981140000):0.1536960000	3qhb_A.pdb:1.0078120000):0.2692290000	(1otk_A.pdb:2.4341180000	((((((((1oqu_A.pdb:0.1882290000	1r2f_A.pdb:0.1812450000):0.0634631000	1uzr_A.pdb:0.0697290000):0.7221020000	1mxr_A.pdb:0.8090430000):0.1411900000	((1jk0_A.pdb:0.4480670000	2uw2_A.pdb:0.1322280000):0.0882216000	1w68_A.pdb:0.0619770000):0.8929370000):0.2483310000	3ee4_A.pdb:1.2408610000):0.2887300000	((2inc_B.pdb:0.6817020000	(2inp_C.pdb:0.7779980000	1mty_B.pdb:1.3982120000):0.1665660000):0.5879810000	(1mty_D.pdb:1.2694370000	3dhg_A.pdb:0.9652280000):0.4030540000):0.3124160000):0.3645690000	((2uw1_A.pdb:0.0353150000	2uw1_B.pdb:0.0632430000):0.1377070000	1afr_A.pdb:0.0860410000):1.0995800000):0.1821950000	1za0_A.pdb:1.0191750000):0.2909200000):0.6804240000):0.1900560000	(((((1lb3_A.pdb:0.0947370000	2za7_A.pdb:0.1614520000):0.2327000000	1r03_A.pdb:0.1681840000):0.0417561000	1bg7_A.pdb:0.4571910000):0.2516470000	(1z6o_A.pdb:0.9559370000	1z6o_M.pdb:0.5389610000):0.1988010000):0.1343370000	(((1eum_A.pdb:0.4011820000	1krq_A.pdb:0.3100300000):0.0533533000	3e6s_A.pdb:0.6260050000):0.1339600000	(2jd7_A.pdb:0.1987780000	1vlg_A.pdb:0.2703660000):0.1126210000):0.1303680000):0.2762790000):0.1630240000	((((1bcf_A.pdb:0.0264280000	3e1q_A.pdb:0.0226570000):0.1319570000	2fkz_A.pdb:0.1267970000):0.1752970000	1jgc_A.pdb:0.3139440000):0.2057720000	1nfv_A.pdb:0.7738990000):0.3201480000):0.2774290000	2vzb_A.pdb:1.0111780000):0.2962040000):0.1876530000):0.1116530000):0.0786254000):0.0618094000);
(1ji5_A.pdb:0.2375780000	1jig_A.pdb:0.0961600000	((1n1q_A.pdb:0.1348840000	(2chp_A.pdb:0.3710220000	(1ji4_A.pdb:0.4274190000	2fjc_A.pdb:0.3172130000):0.2720230000):0.0807470000):0.0735164000	((1qgh_A.pdb:0.2022840000	2ux1_A.pdb:0.4359710000):0.2469380000	(((((1dps_A.pdb:0.0777040000	1jts_A.pdb:0.0296630000):0.2767980000	1o9r_A.pdb:0.2049740000):0.2508660000	1uvh_A.pdb:0.7338240000):0.1979310000	(1tjo_A.pdb:0.0425430000	1tk6_A.pdb:0.0197060000):0.6301610000):0.1482210000	((((((2fzf_A.pdb:1.3884880000	1lko_A.pdb:0.5978410000):0.0813780000	1yuz_A.pdb:1.0834230000):0.1835340000	3qhb_A.pdb:0.9042710000):0.3340730000	(((((1bcf_A.pdb:0.0256580000	3e1q_A.pdb:0.0337960000):0.1686310000	2fkz_A.pdb:0.1142410000):0.1181880000	1jgc_A.pdb:0.2914770000):0.2708450000	1nfv_A.pdb:0.5322750000):0.1833820000	((((1lb3_A.pdb:0.0679430000	2za7_A.pdb:0.1398840000):0.2022260000	(1bg7_A.pdb:0.4918830000	1r03_A.pdb:0.1509060000):0.0692472000):0.2299060000	(1z6o_M.pdb:0.8042840000	(((1eum_A.pdb:0.2635020000	1krq_A.pdb:0.2488050000):0.1289160000	3e6s_A.pdb:0.5488250000):0.0723709000	(2jd7_A.pdb:0.1188120000	1vlg_A.pdb:0.3587330000):0.0783245000):0.3355840000):0.0688811000):0.1585500000	1z6o_A.pdb:0.9134280000):0.4382640000):0.0565979000):0.1988920000	(1otk_A.pdb:2.3876720000	((((((1oqu_A.pdb:0.1384240000	1r2f_A.pdb:0.1899400000):0.0313312000	1uzr_A.pdb:0.0908330000):0.6567410000	1mxr_A.pdb:0.8418950000):0.1029690000	3ee4_A.pdb:1.1536490000):0.2999010000	((1jk0_A.pdb:0.3494410000	2uw2_A.pdb:0.1472440000):0.0691898000	1w68_A.pdb:0.0815550000):0.7963370000):0.3302910000	(((2inc_B.pdb:0.8070620000	(2inp_C.pdb:0.7500570000	1mty_B.pdb:1.4509760000):0.1362370000):0.3415410000	(1mty_D.pdb:1.0276340000	3dhg_A.pdb:0.8848420000):0.4422650000):0.4967370000	(((2uw1_A.pdb:0.0403300000	2uw1_B.pdb:0.0497680000):0.0888039000	1afr_A.pdb:0.1218810000):0.7806890000	1za0_A.pdb:1.0372110000):0.3555380000):0.1277530000):0.6673080000):0.0977622000):0.1338050000	2vzb_A.pdb:0.4983660000):0.3313270000):0.1855150000):0.0933911000):0.0323085000);
(1ji5_A.pdb:0.2888650000	(1jig_A.pdb:0.1247180000	(((1qgh_A.pdb:0.2475210000	2ux1_A.pdb:0.4582080000):0.2241120000	(1ji4_A.pdb:0.4483820000	2fjc_A.pdb:0.3709690000):0.2092140000):0.0780879000	((((1dps_A.pdb:0.0603270000	1jts_A.pdb:0.0300320000):0.3435180000	1o9r_A.pdb:0.1913650000):0.2783540000	1uvh_A.pdb:0.7830860000):0.2952160000	((1tjo_A.pdb:0.0389800000	1tk6_A.pdb:0.0313660000):0.4420410000	(((((((2fzf_A.pdb:1.3044210000	(1lko_A.pdb:0.5301810000	1yuz_A.pdb:0.7326610000):0.4532660000):0.1541940000	3qhb_A.pdb:0.9514580000):0.2117310000	(((((((1oqu_A.pdb:0.1638130000	1r2f_A.pdb:0.2229560000):0.0423668000	1uzr_A.pdb:0.0831760000):0.5034930000	1mxr_A.pdb:1.0230170000):0.2152880000	(1jk0_A.pdb:0.2927090000	(2uw2_A.pdb:0.1584680000	1w68_A.pdb:0.1045150000):0.1404970000):0.8274930000):0.3440320000	3ee4_A.pdb:1.0742160000):0.1991550000	((2inc_B.pdb:0.7546910000	(2inp_C.pdb:0.8112680000	1mty_B.pdb:1.5480760000):0.2587790000):0.3626430000	(1mty_D.pdb:1.0625610000	3dhg_A.pdb:1.2411100000):0.4748730000):0.6107100000):0.2100710000	(((2uw1_A.pdb:0.0508420000	2uw1_B.pdb:0.0553830000):0.1086210000	1afr_A.pdb:0.0916450000):0.8257180000	1za0_A.pdb:1.1558760000):0.3451230000):0.7951790000):0.0660596000	(((((1lb3_A.pdb:0.0809620000	2za7_A.pdb:0.1906920000):0.2262210000	1bg7_A.pdb:0.4617420000):0.0734594000	1r03_A.pdb:0.2279400000):0.1352890000	(1z6o_A.pdb:1.0637600000	1z6o_M.pdb:0.5385220000):0.2766800000):0.0607164000	(((1eum_A.pdb:0.4055870000	1krq_A.pdb:0.2051100000):0.2263260000	(2jd7_A.pdb:0.1472020000	1vlg_A.pdb:0.2923520000):0.0921885000):0.1287890000	3e6s_A.pdb:0.6330440000):0.2108610000):0.4979570000):0.1857580000	1otk_A.pdb:2.1652270000):0.0512328000	((((1bcf_A.pdb:0.0276160000	3e1q_A.pdb:0.0463560000):0.1410410000	2fkz_A.pdb:0.1217170000):0.1830320000	1jgc_A.pdb:0.2656650000):0.4950290000	1nfv_A.pdb:0.3527940000):0.2418470000):0.3950150000	2vzb_A.pdb:0.7413410000):0.2539450000):0.2671370000):0.2645190000):0.0747359000):0.0290217000	(1n1q_A.pdb:0.1831070000	2chp_A.pdb:0.4278770000):0.0851117000);
(1ji5_A.pdb:0.2300030000	(1jig_A.pdb:0.1217260000	((1qgh_A.pdb:0.3000900000	2ux1_A.pdb:0.2985250000):0.2795040000	((1ji4_A.pdb:0.4357090000	2fjc_A.pdb:0.4659820000):0.1688670000	(((((1dps_A.pdb:0.0620260000	1jts_A.pdb:0.0326490000):0.2243740000	1o9r_A.pdb:0.2751600000):0.2254440000	1uvh_A.pdb:0.6840890000):0.1708390000	(1tjo_A.pdb:0.0142070000	1tk6_A.pdb:0.0609470000):0.5531830000):0.1919250000	((2fzf_A.pdb:1.8415650000	2vzb_A.pdb:0.7402690000):0.0862583000	(((((1bcf_A.pdb:0.0202590000	3e1q_A.pdb:0.0378450000):0.1627600000	2fkz_A.pdb:0.1174330000):0.1481610000	1jgc_A.pdb:0.2439230000):0.2869650000	1nfv_A.pdb:0.5715320000):0.2177230000	((((1lko_A.pdb:0.5246330000	1yuz_A.pdb:0.7896120000):0.3119830000	3qhb_A.pdb:0.7438110000):0.3933230000	(1otk_A.pdb:2.6332420000	(((((((1oqu_A.pdb:0.1836750000	1r2f_A.pdb:0.1962410000):0.0499444000	1uzr_A.pdb:0.0857000000):0.6168470000	1mxr_A.pdb:0.7672800000):0.1887070000	((1jk0_A.pdb:0.4612840000	2uw2_A.pdb:0.1719480000):0.0562900000	1w68_A.pdb:0.0710610000):0.8513490000):0.2687900000	3ee4_A.pdb:1.0973360000):0.1614390000	(((2uw1_A.pdb:0.0442430000	2uw1_B.pdb:0.0681150000):0.1504770000	1afr_A.pdb:0.0370310000):0.5300140000	1za0_A.pdb:1.1029770000):0.3996410000):0.3306940000	(((2inc_B.pdb:0.7804110000	1mty_B.pdb:1.6340700000):0.2099090000	2inp_C.pdb:1.0082350000):0.3094290000	(1mty_D.pdb:0.7640000000	3dhg_A.pdb:1.3128150000):0.4958840000):0.3757030000):0.3632620000):0.3972300000):0.1484920000	(((((1lb3_A.pdb:0.0337520000	2za7_A.pdb:0.2369220000):0.2452020000	1bg7_A.pdb:0.4494400000):0.0716382000	1r03_A.pdb:0.1526850000):0.2972300000	(1z6o_A.pdb:0.9657580000	1z6o_M.pdb:0.4972020000):0.1325410000):0.1654070000	((1eum_A.pdb:0.4638510000	1krq_A.pdb:0.1965140000):0.1409920000	(3e6s_A.pdb:0.6021820000	(2jd7_A.pdb:0.1493430000	1vlg_A.pdb:0.3830690000):0.0716406000):0.0611944000):0.1535240000):0.5138390000):0.2326680000):0.1440330000):0.3645960000):0.1643120000):0.0964392000):0.1773450000):0.0468457000	(1n1q_A.pdb:0.1865590000	2chp_A.pdb:0.4052090000):0.1010110000);
(1ji5_A.pdb:0.2109680000	1jig_A.pdb:0.1232840000	((1n1q_A.pdb:0.1957440000	2chp_A.pdb:0.4269110000):0.0488999000	((1qgh_A.pdb:0.1342610000	2ux1_A.pdb:0.4545460000):0.3739850000	((1ji4_A.pdb:0.5344460000	2fjc_A.pdb:0.3824210000):0.1515900000	((((1dps_A.pdb:0.0952800000	1jts_A.pdb:0.0304680000):0.2728980000	1o9r_A.pdb:0.2770570000):0.3630380000	1uvh_A.pdb:0.7386080000):0.4231150000	((1tjo_A.pdb:0.0485990000	1tk6_A.pdb:0.0175670000):0.5069380000	((2fzf_A.pdb:2.1745350000	(((((((1bcf_A.pdb:0.0342010000	3e1q_A.pdb:0.0168310000):0.1904030000	2fkz_A.pdb:0.0639810000):0.1547720000	1jgc_A.pdb:0.4539200000):0.3172110000	1nfv_A.pdb:0.4277730000):0.3493020000	((((1lb3_A.pdb:0.0665880000	2za7_A.pdb:0.1314800000):0.2659250000	(1bg7_A.pdb:0.5356630000	1r03_A.pdb:0.1470400000):0.0505629000):0.2405510000	(1z6o_A.pdb:0.7233120000	1z6o_M.pdb:0.6759820000):0.2894570000):0.0558467000	(((1eum_A.pdb:0.3181520000	1krq_A.pdb:0.2643990000):0.1754730000	(2jd7_A.pdb:0.2376770000	1vlg_A.pdb:0.2730460000):0.0762670000):0.1092410000	3e6s_A.pdb:0.5694670000):0.1500440000):0.3392550000):0.2230860000	((1lko_A.pdb:0.5374810000	1yuz_A.pdb:0.9635020000):0.2301480000	3qhb_A.pdb:0.7794810000):0.3851900000):0.1593480000	(1otk_A.pdb:2.0231090000	(((((((1oqu_A.pdb:0.1450130000	1r2f_A.pdb:0.2264670000):0.0408168000	1uzr_A.pdb:0.0665280000):0.5975870000	((1jk0_A.pdb:0.3819250000	2uw2_A.pdb:0.1452210000):0.0705675000	1w68_A.pdb:0.0476010000):1.0840400000):0.0769557000	1mxr_A.pdb:0.9015960000):0.6258690000	3ee4_A.pdb:1.1017170000):0.3332940000	(((2uw1_A.pdb:0.0231270000	2uw1_B.pdb:0.0472550000):0.1002870000	1afr_A.pdb:0.1090600000):1.0145300000	1za0_A.pdb:1.2952820000):0.1654140000):0.1912450000	((2inc_B.pdb:0.5866750000	(2inp_C.pdb:0.7633140000	1mty_B.pdb:1.5994310000):0.2695950000):0.2646530000	(1mty_D.pdb:1.1917320000	3dhg_A.pdb:0.6993170000):0.6795260000):0.4437670000):0.5360150000):0.4991780000):0.0622158000):0.2150570000	2vzb_A.pdb:0.6793430000):0.1351070000):0.2874650000):0.0751446000):0.0744847000):0.0440527000):0.1178940000);
(1ji5_A.pdb:0.2603390000	1jig_A.pdb:0.1793430000	(1n1q_A.pdb:0.2412680000	(2chp_A.pdb:0.3860050000	((1qgh_A.pdb:0.2947870000	2ux1_A.pdb:0.3719200000):0.3394610000	(((1ji4_A.pdb:0.4587370000	2fjc_A.pdb:0.4815680000):0.1457550000	(((1dps_A.pdb:0.0599990000	1jts_A.pdb:0.0283180000):0.2540580000	1o9r_A.pdb:0.3501790000):0.3231160000	1uvh_A.pdb:0.6633120000):0.2000120000):0.1255720000	((1tjo_A.pdb:0.0379060000	1tk6_A.pdb:0.0236600000):0.6563650000	((2fzf_A.pdb:1.7167860000	(((((((1bcf_A.pdb:0.0375010000	3e1q_A.pdb:0.0406620000):0.1599490000	2fkz_A.pdb:0.1645110000):0.1917490000	1jgc_A.pdb:0.2630530000):0.2272450000	1nfv_A.pdb:0.5150520000):0.1868610000	(((((1lb3_A.pdb:0.0072590000	2za7_A.pdb:0.1937760000):0.2734130000	1bg7_A.pdb:0.4644840000):0.0740018000	1r03_A.pdb:0.2248340000):0.1825500000	(1z6o_A.pdb:0.8112510000	1z6o_M.pdb:0.5763260000):0.1380860000):0.1691050000	(((1eum_A.pdb:0.3709510000	1krq_A.pdb:0.1974430000):0.1747660000	3e6s_A.pdb:0.6174460000):0.1058270000	(2jd7_A.pdb:0.2085540000	1vlg_A.pdb:0.3355770000):0.0459632000):0.2418690000):0.3428120000):0.1105150000	((1lko_A.pdb:0.5140870000	1yuz_A.pdb:0.9829610000):0.3127250000	3qhb_A.pdb:0.8299240000):0.5364370000):0.1857630000	(1otk_A.pdb:2.0655070000	((((((1oqu_A.pdb:0.1803460000	1r2f_A.pdb:0.1892880000):0.0480087000	1uzr_A.pdb:0.0721800000):0.5691030000	(1mxr_A.pdb:0.6966590000	((1jk0_A.pdb:0.3969540000	2uw2_A.pdb:0.1329610000):0.0990290000	1w68_A.pdb:0.0533810000):0.8996040000):0.1793160000):0.3383660000	3ee4_A.pdb:1.1001580000):0.1972930000	(((2uw1_A.pdb:0.0540220000	2uw1_B.pdb:0.0542450000):0.1309940000	1afr_A.pdb:0.0646070000):0.7167530000	1za0_A.pdb:1.0083440000):0.3194040000):0.2827800000	(((2inc_B.pdb:0.7590620000	1mty_B.pdb:1.3974850000):0.1894410000	2inp_C.pdb:0.8447920000):0.5189590000	(1mty_D.pdb:1.0789500000	3dhg_A.pdb:0.9458510000):0.6306910000):0.3171360000):0.3042490000):0.4173200000):0.0346209000):0.1417430000	2vzb_A.pdb:0.5903790000):0.1852190000):0.2355090000):0.0645640000):0.0524630000):0.1109530000):0.0959117000);
(1ji5_A.pdb:0.1941060000	(1jig_A.pdb:0.1321150000	((1qgh_A.pdb:0.2226240000	2ux1_A.pdb:0.4479690000):0.2093060000	((1ji4_A.pdb:0.4266860000	2fjc_A.pdb:0.3145170000):0.1081660000	((((1dps_A.pdb:0.0893640000	1jts_A.pdb:0.0372230000):0.1849230000	1o9r_A.pdb:0.2331700000):0.3340980000	1uvh_A.pdb:0.6144830000):0.3609500000	((1tjo_A.pdb:0.0383830000	1tk6_A.pdb:0.0120540000):0.5267680000	(((2fzf_A.pdb:1.6542250000	(1otk_A.pdb:1.8348080000	(((((((1oqu_A.pdb:0.1509040000	1r2f_A.pdb:0.1900330000):0.0375809000	1uzr_A.pdb:0.0516530000):0.6470910000	1mxr_A.pdb:0.7706590000):0.2742170000	((1jk0_A.pdb:0.3992460000	2uw2_A.pdb:0.1875310000):0.0604816000	1w68_A.pdb:0.0552170000):0.9639910000):0.3965000000	3ee4_A.pdb:0.9024540000):0.2285290000	(((2uw1_A.pdb:0.0515640000	2uw1_B.pdb:0.0553200000):0.1069800000	1afr_A.pdb:0.1171250000):0.7421550000	1za0_A.pdb:1.3228590000):0.2163940000):0.1567630000	((2inc_B.pdb:0.5401680000	(2inp_C.pdb:0.8199150000	1mty_B.pdb:1.5895570000):0.2220990000):0.4234500000	(1mty_D.pdb:1.0396870000	3dhg_A.pdb:1.0124840000):0.7109810000):0.5997170000):0.3023200000):0.3532400000):0.2356290000	((((((1bcf_A.pdb:0.0386570000	3e1q_A.pdb:0.0256480000):0.1230910000	2fkz_A.pdb:0.1301020000):0.1442870000	1jgc_A.pdb:0.2901020000):0.3123420000	((((1lb3_A.pdb:0.0397670000	2za7_A.pdb:0.1690170000):0.2220600000	(1bg7_A.pdb:0.4556470000	1r03_A.pdb:0.1502620000):0.0701942000):0.3274860000	(1z6o_A.pdb:0.8874510000	1z6o_M.pdb:0.5097520000):0.1135910000):0.1485790000	(((1eum_A.pdb:0.2853780000	1krq_A.pdb:0.2394920000):0.1912380000	(3e6s_A.pdb:0.7361130000	2jd7_A.pdb:0.0914370000):0.1665180000):0.0800684000	1vlg_A.pdb:0.1721990000):0.1664780000):0.4167680000):0.1393440000	1nfv_A.pdb:0.5016710000):0.1372650000	((1lko_A.pdb:0.5735300000	1yuz_A.pdb:0.9846440000):0.1719420000	3qhb_A.pdb:0.7816160000):0.5504690000):0.1207620000):0.1733900000	2vzb_A.pdb:0.5458850000):0.1547030000):0.1638900000):0.1374110000):0.0861791000):0.1068520000):0.0321925000	(1n1q_A.pdb:0.1300100000	2chp_A.pdb:0.3619540000):0.0752580000);
(1ji5_A.pdb:0.2796990000	1jig_A.pdb:0.1962710000	(((1n1q_A.pdb:0.2034890000	2chp_A.pdb:0.4623610000):0.0537885000	((1ji4_A.pdb:0.4714980000	2fjc_A.pdb:0.4376760000):0.1639770000	(((((1dps_A.pdb:0.0757880000	1jts_A.pdb:0.0391560000):0.2121280000	1o9r_A.pdb:0.2934530000):0.2899550000	1uvh_A.pdb:0.6711320000):0.1924230000	(1tjo_A.pdb:0.0245340000	1tk6_A.pdb:0.0453470000):0.6185110000):0.1797510000	((((2fzf_A.pdb:1.6420620000	(((1lko_A.pdb:0.5498370000	1yuz_A.pdb:0.6500960000):0.3490560000	3qhb_A.pdb:0.8278070000):0.2305190000	(1otk_A.pdb:2.3470030000	((((((1oqu_A.pdb:0.2026580000	1r2f_A.pdb:0.1744110000):0.0618186000	1uzr_A.pdb:0.0363000000):0.5512950000	(1mxr_A.pdb:0.9044730000	((1jk0_A.pdb:0.3522460000	2uw2_A.pdb:0.1892070000):0.0416478000	1w68_A.pdb:0.1142280000):0.8813100000):0.2609280000):0.2316190000	3ee4_A.pdb:1.0277720000):0.3716310000	((2inc_B.pdb:0.8063330000	(2inp_C.pdb:0.8152940000	1mty_B.pdb:1.7343870000):0.1222250000):0.5881580000	(1mty_D.pdb:1.0054360000	3dhg_A.pdb:0.9941320000):0.7050480000):0.2393700000):0.1854250000	(((2uw1_A.pdb:0.0410060000	2uw1_B.pdb:0.0603210000):0.1361420000	1afr_A.pdb:0.1038770000):0.9126540000	1za0_A.pdb:0.9842960000):0.2332440000):0.5156920000):0.2653780000):0.1487400000):0.2057870000	((((1lb3_A.pdb:0.0629000000	2za7_A.pdb:0.1801200000):0.1780020000	(1bg7_A.pdb:0.5585850000	1r03_A.pdb:0.1944210000):0.0883113000):0.2651980000	(1z6o_A.pdb:1.0422960000	1z6o_M.pdb:0.5685560000):0.1739030000):0.2212980000	((((1eum_A.pdb:0.2518780000	1krq_A.pdb:0.2853380000):0.1723030000	3e6s_A.pdb:0.6595060000):0.1462960000	2jd7_A.pdb:0.1219360000):0.1505950000	1vlg_A.pdb:0.2824200000):0.1030410000):0.2976400000):0.2542070000	((((1bcf_A.pdb:0.0191900000	3e1q_A.pdb:0.0253870000):0.1119060000	2fkz_A.pdb:0.0932160000):0.1069690000	1jgc_A.pdb:0.3004650000):0.2599460000	1nfv_A.pdb:0.5415100000):0.1786960000):0.2209830000	2vzb_A.pdb:0.8979450000):0.2334480000):0.2240760000):0.1609190000):0.0554881000	(1qgh_A.pdb:0.2557190000	2ux1_A.pdb:0.4966200000):0.2539930000):0.0787415000);
(1ji5_A.pdb:0.3211280000	1jig_A.pdb:0.1470770000	(1n1q_A.pdb:0.2273200000	(2chp_A.pdb:0.3451500000	((1qgh_A.pdb:0.2281390000	2ux1_A.pdb:0.3652140000):0.1347930000	(1ji4_A.pdb:0.4676460000	(2fjc_A.pdb:0.4397470000	((((1dps_A.pdb:0.0732350000	1jts_A.pdb:0.0325780000):0.2971460000	1o9r_A.pdb:0.2750380000):0.1660810000	1uvh_A.pdb:0.6048550000):0.2382020000	((1tjo_A.pdb:0.0234750000	1tk6_A.pdb:0.0369860000):0.5137030000	(((2fzf_A.pdb:2.0386990000	(1otk_A.pdb:2.2122330000	(((((1oqu_A.pdb:0.1717970000	1uzr_A.pdb:0.1013670000):0.0929623000	1r2f_A.pdb:0.1148190000):0.5784250000	(1mxr_A.pdb:0.8172680000	((1jk0_A.pdb:0.3761710000	1w68_A.pdb:0.1050870000):0.0454372000	2uw2_A.pdb:0.1267210000):1.0103400000):0.1601560000):0.4338980000	3ee4_A.pdb:1.0130470000):0.2935100000	(((2inc_B.pdb:0.7447720000	(2inp_C.pdb:0.8846040000	1mty_B.pdb:1.3308900000):0.2346000000):0.3255350000	(1mty_D.pdb:1.0694970000	3dhg_A.pdb:1.0884810000):0.9135300000):0.3887170000	(((2uw1_A.pdb:0.0323620000	2uw1_B.pdb:0.0505510000):0.1009030000	1afr_A.pdb:0.1521250000):0.8702120000	1za0_A.pdb:1.1683540000):0.2813150000):0.1675930000):0.4109260000):0.3414810000):0.0166902000	(((((1bcf_A.pdb:0.0142640000	3e1q_A.pdb:0.0274840000):0.1635410000	2fkz_A.pdb:0.1427000000):0.1748700000	1jgc_A.pdb:0.2696040000):0.3889240000	1nfv_A.pdb:0.4937290000):0.2271220000	(((1lko_A.pdb:0.5907280000	1yuz_A.pdb:0.7745860000):0.5079540000	3qhb_A.pdb:0.7258170000):0.4910870000	(((((1lb3_A.pdb:0.0479520000	2za7_A.pdb:0.1429470000):0.2469410000	1r03_A.pdb:0.1635530000):0.0652110000	1bg7_A.pdb:0.4073550000):0.2886600000	(1z6o_A.pdb:0.8737360000	1z6o_M.pdb:0.5387690000):0.2117480000):0.1153620000	((((1eum_A.pdb:0.4402310000	1krq_A.pdb:0.1757110000):0.1770830000	3e6s_A.pdb:0.6422640000):0.1512560000	2jd7_A.pdb:0.1709900000):0.1445790000	1vlg_A.pdb:0.2879870000):0.1988230000):0.3532790000):0.0271268000):0.2881840000):0.1087270000	2vzb_A.pdb:0.7747090000):0.2189000000):0.3181490000):0.0756786000):0.0647036000):0.2062360000):0.1886810000):0.0617076000):0.0875969000);
(1ji5_A.pdb:0.2469300000	1jig_A.pdb:0.1460740000	((1n1q_A.pdb:0.2103490000	2chp_A.pdb:0.4340300000):0.0917142000	(((1qgh_A.pdb:0.2319390000	2ux1_A.pdb:0.4926880000):0.1666000000	(1ji4_A.pdb:0.4749900000	2fjc_A.pdb:0.4185080000):0.2305090000):0.1256800000	((((1dps_A.pdb:0.0696330000	1jts_A.pdb:0.0338060000):0.2533030000	1o9r_A.pdb:0.2441040000):0.4084220000	1uvh_A.pdb:0.6036700000):0.3397130000	((1tjo_A.pdb:0.0375390000	1tk6_A.pdb:0.0137230000):0.6326030000	(((2fzf_A.pdb:1.4755450000	((((((1bcf_A.pdb:0.0398060000	3e1q_A.pdb:0.0317210000):0.1917020000	2fkz_A.pdb:0.1041370000):0.1505870000	1jgc_A.pdb:0.2310510000):0.2708570000	1nfv_A.pdb:0.6217070000):0.3035870000	(((((1lb3_A.pdb:0.0180060000	2za7_A.pdb:0.1543080000):0.1894600000	1bg7_A.pdb:0.3875670000):0.1211310000	1r03_A.pdb:0.1130330000):0.2397700000	(1z6o_A.pdb:1.0151110000	1z6o_M.pdb:0.4904870000):0.1898730000):0.1990660000	((((1eum_A.pdb:0.3431210000	3e6s_A.pdb:0.6457350000):0.0943956000	1krq_A.pdb:0.2442380000):0.1706410000	2jd7_A.pdb:0.1813900000):0.0969912000	1vlg_A.pdb:0.2862890000):0.1225390000):0.3760050000):0.1135830000	((1lko_A.pdb:0.6300750000	1yuz_A.pdb:0.6875220000):0.3908730000	3qhb_A.pdb:0.9688280000):0.4216710000):0.2056810000):0.0000021169	(1otk_A.pdb:2.4180080000	((((((1oqu_A.pdb:0.1434690000	1r2f_A.pdb:0.1602080000):0.0733443000	1uzr_A.pdb:0.0493160000):0.5599950000	1mxr_A.pdb:0.9707450000):0.1620170000	((1jk0_A.pdb:0.4148980000	1w68_A.pdb:0.1134430000):0.0432727000	2uw2_A.pdb:0.1085900000):0.7417500000):0.2799030000	3ee4_A.pdb:1.1467500000):0.1541260000	(((2inc_B.pdb:0.6910350000	(2inp_C.pdb:1.0396520000	1mty_B.pdb:1.3361550000):0.1819620000):0.2934450000	(1mty_D.pdb:0.8103780000	3dhg_A.pdb:1.0401000000):0.5457720000):0.5472140000	(((2uw1_A.pdb:0.0278950000	2uw1_B.pdb:0.0854860000):0.0860922000	1afr_A.pdb:0.0957780000):0.5474300000	1za0_A.pdb:1.2716920000):0.5117760000):0.1182060000):0.5174760000):0.3302020000):0.1278920000	2vzb_A.pdb:0.7385540000):0.2284680000):0.2210350000):0.2409660000):0.1067950000):0.1092470000);
(1ji5_A.pdb:0.2095960000	1jig_A.pdb:0.2191970000	(1n1q_A.pdb:0.2308530000	((2chp_A.pdb:0.3725180000	((1ji4_A.pdb:0.5001700000	2fjc_A.pdb:0.3975810000):0.0764559000	(((((1dps_A.pdb:0.0852890000	1jts_A.pdb:0.0439150000):0.1559930000	1o9r_A.pdb:0.3764930000):0.4461040000	1uvh_A.pdb:0.4045900000):0.3082740000	(1tjo_A.pdb:0.0413020000	1tk6_A.pdb:0.0336040000):0.4856460000):0.1432210000	((2fzf_A.pdb:1.7391500000	2vzb_A.pdb:0.5645230000):0.0769794000	(((((1bcf_A.pdb:0.0430610000	3e1q_A.pdb:0.0269750000):0.1071620000	2fkz_A.pdb:0.1385350000):0.2043800000	1jgc_A.pdb:0.3248250000):0.3532280000	1nfv_A.pdb:0.5083090000):0.2940000000	((((1lko_A.pdb:0.5437710000	1yuz_A.pdb:0.8809330000):0.2740350000	3qhb_A.pdb:0.7273560000):0.3509530000	((((((1oqu_A.pdb:0.1606720000	1r2f_A.pdb:0.2119310000):0.0464086000	1uzr_A.pdb:0.0666440000):0.6783590000	1mxr_A.pdb:0.9598580000):0.1675200000	(1jk0_A.pdb:0.2803530000	(2uw2_A.pdb:0.1813850000	1w68_A.pdb:0.0941180000):0.1383850000):0.7998510000):0.4594460000	(((2inc_B.pdb:0.7714920000	(2inp_C.pdb:0.8746830000	1mty_B.pdb:1.5524620000):0.3904430000):0.2598740000	(1mty_D.pdb:1.0365420000	3dhg_A.pdb:0.9913520000):0.5446670000):0.7463160000	(((2uw1_A.pdb:0.0590760000	2uw1_B.pdb:0.0538320000):0.1194850000	1afr_A.pdb:0.1113070000):0.6875020000	1za0_A.pdb:1.3139660000):0.2562990000):0.5286930000):0.2681990000	3ee4_A.pdb:0.8556420000):0.6312020000):0.2047510000	(((((1lb3_A.pdb:0.0659020000	2za7_A.pdb:0.1890170000):0.2184670000	(1bg7_A.pdb:0.4353970000	1r03_A.pdb:0.1720860000):0.0917031000):0.3320780000	(1z6o_A.pdb:1.0393740000	1z6o_M.pdb:0.5696860000):0.0682997000):0.1437130000	(((1eum_A.pdb:0.3152060000	1krq_A.pdb:0.2908250000):0.1078380000	3e6s_A.pdb:0.7860150000):0.1096030000	(2jd7_A.pdb:0.1690120000	1vlg_A.pdb:0.3471380000):0.0711391000):0.1727320000):0.2638740000	1otk_A.pdb:2.5044800000):0.1054320000):0.1361630000):0.2244610000):0.2515410000):0.2336160000):0.1024340000):0.0521631000	(1qgh_A.pdb:0.2257990000	2ux1_A.pdb:0.4042200000):0.2838500000):0.1095360000):0.0817053000);
(1ji5_A.pdb:0.3355850000	(1jig_A.pdb:0.2118790000	1n1q_A.pdb:0.1967570000):0.0456437000	(2chp_A.pdb:0.3983130000	(((1qgh_A.pdb:0.3794980000	2ux1_A.pdb:0.3377090000):0.2434060000	(1ji4_A.pdb:0.5135070000	2fjc_A.pdb:0.4909420000):0.1472710000):0.1491570000	(((((1dps_A.pdb:0.0791060000	1jts_A.pdb:0.0482980000):0.2388570000	1o9r_A.pdb:0.2836980000):0.3746850000	1uvh_A.pdb:0.6531400000):0.1686910000	(1tjo_A.pdb:0.0604710000	1tk6_A.pdb:0.0050960000):0.6219060000):0.2025210000	((2fzf_A.pdb:2.1435630000	(((((((1bcf_A.pdb:0.0402880000	3e1q_A.pdb:0.0180440000):0.1726330000	2fkz_A.pdb:0.1500980000):0.2680920000	1jgc_A.pdb:0.3043130000):0.3263460000	1nfv_A.pdb:0.4905340000):0.3849680000	(((((1lb3_A.pdb:0.0777340000	2za7_A.pdb:0.1803680000):0.2442740000	1r03_A.pdb:0.2448900000):0.0675574000	1bg7_A.pdb:0.5800460000):0.2601230000	(1z6o_A.pdb:0.9165640000	1z6o_M.pdb:0.4748760000):0.2823610000):0.0715256000	((((1eum_A.pdb:0.3142690000	1krq_A.pdb:0.3533130000):0.2128940000	3e6s_A.pdb:0.7208090000):0.0803035000	2jd7_A.pdb:0.2348090000):0.0873219000	1vlg_A.pdb:0.1906420000):0.2659970000):0.4106920000):0.0843688000	((1lko_A.pdb:0.6227770000	1yuz_A.pdb:0.8207620000):0.5265490000	3qhb_A.pdb:0.7643370000):0.3215620000):0.0580050000	(1otk_A.pdb:2.3031410000	((((((1oqu_A.pdb:0.1960470000	1r2f_A.pdb:0.1904410000):0.0634172000	1uzr_A.pdb:0.0942630000):0.5015050000	1mxr_A.pdb:0.9838950000):0.1343940000	((1jk0_A.pdb:0.4979280000	2uw2_A.pdb:0.1241200000):0.0590476000	1w68_A.pdb:0.0408280000):0.9591410000):0.3629690000	3ee4_A.pdb:1.0761400000):0.3494840000	(((2inc_B.pdb:0.6605180000	(2inp_C.pdb:0.9145820000	1mty_B.pdb:1.4655540000):0.2058840000):0.4042340000	(1mty_D.pdb:1.1981460000	3dhg_A.pdb:1.0443920000):0.5006270000):0.5980140000	(((2uw1_A.pdb:0.0655210000	2uw1_B.pdb:0.0521780000):0.0825202000	1afr_A.pdb:0.1255790000):0.7271630000	1za0_A.pdb:1.2636620000):0.3764090000):0.0989495000):0.4139520000):0.4275570000):0.1377390000):0.0686398000	2vzb_A.pdb:0.6610850000):0.3618960000):0.0437337000):0.0526173000):0.1249600000);
(1ji5_A.pdb:0.2508810000	(1jig_A.pdb:0.2021700000	1n1q_A.pdb:0.2521030000):0.0975141000	(2chp_A.pdb:0.4637170000	((1qgh_A.pdb:0.2410990000	2ux1_A.pdb:0.4295330000):0.2807500000	(((1ji4_A.pdb:0.4802880000	2fjc_A.pdb:0.4748520000):0.1449470000	(((1dps_A.pdb:0.0800820000	1jts_A.pdb:0.0349460000):0.2106810000	1o9r_A.pdb:0.3391740000):0.3423960000	1uvh_A.pdb:0.6269540000):0.3363750000):0.1105770000	((1tjo_A.pdb:0.0432200000	1tk6_A.pdb:0.0123670000):0.6804440000	((2fzf_A.pdb:1.7268630000	2vzb_A.pdb:0.3608280000):0.1969410000	(((((((1bcf_A.pdb:0.0177460000	3e1q_A.pdb:0.0196460000):0.1297620000	2fkz_A.pdb:0.1014810000):0.1829010000	1jgc_A.pdb:0.2788240000):0.2989470000	1nfv_A.pdb:0.4728670000):0.2431540000	(((((1lb3_A.pdb:0.0874750000	2za7_A.pdb:0.1568730000):0.2750840000	1r03_A.pdb:0.1968670000):0.1101020000	1bg7_A.pdb:0.5110360000):0.0559825000	(1z6o_A.pdb:0.8808280000	1z6o_M.pdb:0.5462400000):0.3011580000):0.1474720000	(((1eum_A.pdb:0.3614310000	1krq_A.pdb:0.2161140000):0.1378590000	3e6s_A.pdb:0.5550680000):0.1680420000	(2jd7_A.pdb:0.2164880000	1vlg_A.pdb:0.2662080000):0.1241190000):0.1862590000):0.3939140000):0.2796110000	((1lko_A.pdb:0.6256950000	1yuz_A.pdb:0.9429220000):0.2261930000	3qhb_A.pdb:0.8476100000):0.6180380000):0.2448590000	(1otk_A.pdb:2.4323930000	(((((((1oqu_A.pdb:0.1994080000	1r2f_A.pdb:0.1768060000):0.0362799000	1uzr_A.pdb:0.0782590000):0.6534730000	1mxr_A.pdb:0.7872240000):0.2782960000	((1jk0_A.pdb:0.3942600000	2uw2_A.pdb:0.1155320000):0.0437184000	1w68_A.pdb:0.0737640000):0.8934010000):0.2394610000	3ee4_A.pdb:1.1748140000):0.3614430000	(((2uw1_A.pdb:0.0775980000	2uw1_B.pdb:0.0508570000):0.0994199000	1afr_A.pdb:0.0939440000):0.8145330000	1za0_A.pdb:1.0732950000):0.3074240000):0.0809242000	((2inc_B.pdb:0.6702990000	(2inp_C.pdb:0.7959210000	1mty_B.pdb:1.7435110000):0.1231790000):0.5483150000	(1mty_D.pdb:1.0868260000	3dhg_A.pdb:0.9582200000):0.6553970000):0.1956830000):0.6828540000):0.4679080000):0.0960506000):0.1817960000):0.3317330000):0.0417771000):0.0734589000):0.0926047000);
(1ji5_A.pdb:0.2330840000	1jig_A.pdb:0.1804670000	(1n1q_A.pdb:0.2449000000	(2chp_A.pdb:0.4012510000	(((1qgh_A.pdb:0.3110100000	2ux1_A.pdb:0.4546930000):0.1488040000	(1ji4_A.pdb:0.4916390000	2fjc_A.pdb:0.4067390000):0.1898640000):0.1484270000	((((1dps_A.pdb:0.0761420000	1jts_A.pdb:0.0607250000):0.3032170000	1o9r_A.pdb:0.2331550000):0.2907190000	1uvh_A.pdb:0.7844470000):0.2685720000	((1tjo_A.pdb:0.0553070000	1tk6_A.pdb:0.0172150000):0.4780330000	((2fzf_A.pdb:1.7596410000	(((((((1bcf_A.pdb:0.0340590000	3e1q_A.pdb:0.0402280000):0.1379210000	2fkz_A.pdb:0.1164850000):0.1710480000	1jgc_A.pdb:0.2957290000):0.3188290000	1nfv_A.pdb:0.5715990000):0.2657770000	(((((1lb3_A.pdb:0.0866720000	2za7_A.pdb:0.1945900000):0.2164000000	1bg7_A.pdb:0.3958620000):0.0854697000	1r03_A.pdb:0.1739930000):0.3118760000	(1z6o_A.pdb:0.9584560000	1z6o_M.pdb:0.4933600000):0.2270820000):0.1288070000	((((1eum_A.pdb:0.3073440000	1krq_A.pdb:0.2913970000):0.1194070000	3e6s_A.pdb:0.6702620000):0.1956980000	2jd7_A.pdb:0.1891530000):0.1065620000	1vlg_A.pdb:0.2227670000):0.2166640000):0.3329490000):0.0784862000	((1lko_A.pdb:0.6310790000	1yuz_A.pdb:0.9981770000):0.2358660000	3qhb_A.pdb:0.7699170000):0.4876110000):0.0788746000	(1otk_A.pdb:1.7189800000	(((((((1oqu_A.pdb:0.1738480000	1uzr_A.pdb:0.0961440000):0.0554101000	1r2f_A.pdb:0.1169890000):0.6082030000	1mxr_A.pdb:0.7984190000):0.1599400000	((1jk0_A.pdb:0.3736410000	2uw2_A.pdb:0.1666590000):0.0568519000	1w68_A.pdb:0.0666610000):0.9964730000):0.2489390000	3ee4_A.pdb:1.2816020000):0.1194160000	(((2uw1_A.pdb:0.0466680000	2uw1_B.pdb:0.0567170000):0.0858434000	1afr_A.pdb:0.1028360000):0.8926460000	1za0_A.pdb:1.2234480000):0.2731380000):0.2470260000	(((2inc_B.pdb:0.5380410000	2inp_C.pdb:1.1419370000):0.3083150000	1mty_B.pdb:1.4399870000):0.3416080000	(1mty_D.pdb:0.8779690000	3dhg_A.pdb:0.9602060000):0.6473120000):0.2412530000):0.4484390000):0.4681230000):0.0452628000):0.1471960000	2vzb_A.pdb:0.8578520000):0.1799120000):0.2674090000):0.1349940000):0.0612614000):0.0736779000):0.0884034000);
(1ji5_A.pdb:0.2875740000	(1jig_A.pdb:0.1729300000	((1qgh_A.pdb:0.2226230000	2ux1_A.pdb:0.3734680000):0.2222370000	((1ji4_A.pdb:0.4493710000	2fjc_A.pdb:0.4292450000):0.0574570000	((((1dps_A.pdb:0.1058920000	1jts_A.pdb:0.0201880000):0.2013420000	1o9r_A.pdb:0.2366920000):0.3671080000	1uvh_A.pdb:0.5840350000):0.2004770000	((1tjo_A.pdb:0.0323000000	1tk6_A.pdb:0.0355560000):0.4890170000	((2fzf_A.pdb:1.4912050000	((((((1bcf_A.pdb:0.0416820000	3e1q_A.pdb:0.0262360000):0.1365040000	2fkz_A.pdb:0.1547970000):0.1346600000	1jgc_A.pdb:0.3265070000):0.2356280000	1nfv_A.pdb:0.4466360000):0.2465870000	((((1lb3_A.pdb:0.0439660000	2za7_A.pdb:0.1683930000):0.1876060000	(1bg7_A.pdb:0.4822960000	1r03_A.pdb:0.1949880000):0.1020740000):0.3478730000	(1z6o_A.pdb:0.9439110000	1z6o_M.pdb:0.5216670000):0.1176820000):0.1293830000	((1eum_A.pdb:0.3030950000	1krq_A.pdb:0.2783400000):0.1810340000	((3e6s_A.pdb:0.7117140000	2jd7_A.pdb:0.1503430000):0.0555784000	1vlg_A.pdb:0.3123920000):0.1011110000):0.1444050000):0.3567840000):0.0982083000	((1lko_A.pdb:0.6643370000	1yuz_A.pdb:0.8320620000):0.3423320000	3qhb_A.pdb:0.9193610000):0.4848780000):0.1913730000):0.0882523000	(2vzb_A.pdb:0.5658960000	((1otk_A.pdb:1.9233990000	(((2inc_B.pdb:0.6152500000	1mty_B.pdb:1.3373850000):0.2513480000	2inp_C.pdb:0.8212970000):0.2640270000	(1mty_D.pdb:0.9283290000	3dhg_A.pdb:1.0271800000):0.5863410000):0.1797270000):0.2305510000	(((((1oqu_A.pdb:0.1919310000	1r2f_A.pdb:0.2002430000):0.0516920000	1uzr_A.pdb:0.0713080000):0.4254620000	1mxr_A.pdb:0.8380860000):0.1882410000	((1jk0_A.pdb:0.4061620000	2uw2_A.pdb:0.1798050000):0.0679471000	1w68_A.pdb:0.1000620000):0.8094560000):0.3577610000	(3ee4_A.pdb:0.7949080000	(((2uw1_A.pdb:0.0540950000	2uw1_B.pdb:0.0486280000):0.1257440000	1afr_A.pdb:0.0921100000):0.8892460000	1za0_A.pdb:1.2039860000):0.3743990000):0.1489190000):0.2149510000):0.6300080000):0.1325140000):0.1112300000):0.2161320000):0.1580390000):0.0624368000):0.1101700000):0.0404973000	(1n1q_A.pdb:0.1399970000	2chp_A.pdb:0.3631090000):0.0655603000);
(1ji5_A.pdb:0.1555720000	1jig_A.pdb:0.2317850000	(((1n1q_A.pdb:0.2059460000	((1ji4_A.pdb:0.4421450000	2fjc_A.pdb:0.3375950000):0.1094830000	((((1dps_A.pdb:0.0619680000	1jts_A.pdb:0.0385020000):0.3074730000	1o9r_A.pdb:0.2042500000):0.3528850000	1uvh_A.pdb:0.7619110000):0.2197840000	(((1tjo_A.pdb:0.0267980000	1tk6_A.pdb:0.0221830000):0.2208110000	1otk_A.pdb:2.3818620000):0.2058250000	((2fzf_A.pdb:1.8075000000	(((((((1bcf_A.pdb:0.0383920000	3e1q_A.pdb:0.0605790000):0.1687370000	2fkz_A.pdb:0.1387950000):0.1786660000	1jgc_A.pdb:0.3621640000):0.2951850000	1nfv_A.pdb:0.5653690000):0.2126220000	((1lko_A.pdb:0.6734080000	1yuz_A.pdb:0.9306100000):0.4823270000	3qhb_A.pdb:0.7628980000):0.2219340000):0.1166050000	(((((1lb3_A.pdb:0.0372820000	2za7_A.pdb:0.1468420000):0.2280190000	1r03_A.pdb:0.1424520000):0.1303340000	1bg7_A.pdb:0.4144700000):0.2849670000	((((1eum_A.pdb:0.3360070000	1krq_A.pdb:0.2187940000):0.2022690000	3e6s_A.pdb:0.6640310000):0.0741596000	2jd7_A.pdb:0.1433980000):0.1113230000	1vlg_A.pdb:0.2354920000):0.1933580000):0.0378279000	(1z6o_A.pdb:0.8875740000	1z6o_M.pdb:0.6153950000):0.1936240000):0.4002670000):0.2346150000	(((((((1oqu_A.pdb:0.1389220000	1r2f_A.pdb:0.2069250000):0.0511572000	1uzr_A.pdb:0.0692580000):0.4942150000	1mxr_A.pdb:0.8301270000):0.2079960000	((1jk0_A.pdb:0.3626730000	2uw2_A.pdb:0.1692170000):0.0579455000	1w68_A.pdb:0.0649000000):0.9115960000):0.2236530000	3ee4_A.pdb:1.0283710000):0.3441450000	(((2uw1_A.pdb:0.0499790000	2uw1_B.pdb:0.0374290000):0.1087850000	1afr_A.pdb:0.0908710000):0.8181850000	1za0_A.pdb:0.9955540000):0.2022700000):0.1646440000	((2inc_B.pdb:0.7549070000	(2inp_C.pdb:1.0591070000	1mty_B.pdb:1.2477730000):0.2442800000):0.2190980000	(1mty_D.pdb:0.9727410000	3dhg_A.pdb:0.9124240000):0.7398000000):0.4738100000):0.6576560000):0.0323161000):0.1641120000	2vzb_A.pdb:0.7631140000):0.1976190000):0.2597590000):0.1332010000):0.1010610000):0.0298066000	2chp_A.pdb:0.4405430000):0.1215890000	(1qgh_A.pdb:0.1871550000	2ux1_A.pdb:0.5173410000):0.1951570000):0.0700826000);
(1ji5_A.pdb:0.2366140000	(1jig_A.pdb:0.1476440000	((2chp_A.pdb:0.4420500000	((1ji4_A.pdb:0.4701830000	2fjc_A.pdb:0.4597390000):0.1140810000	(((((1dps_A.pdb:0.0943390000	1jts_A.pdb:0.0323830000):0.1847530000	1o9r_A.pdb:0.3111860000):0.4062330000	1uvh_A.pdb:0.5464960000):0.1388660000	(1tjo_A.pdb:0.0419130000	1tk6_A.pdb:0.0309940000):0.6095740000):0.2189120000	((2fzf_A.pdb:1.9639280000	2vzb_A.pdb:0.5828800000):0.2131150000	(((((((1bcf_A.pdb:0.0319280000	3e1q_A.pdb:0.0280130000):0.2563750000	2fkz_A.pdb:0.1302210000):0.1017070000	1jgc_A.pdb:0.3347050000):0.2746350000	1nfv_A.pdb:0.6026700000):0.2365440000	(((((1lb3_A.pdb:0.0696710000	2za7_A.pdb:0.1195260000):0.2542470000	1bg7_A.pdb:0.4805280000):0.0525425000	1r03_A.pdb:0.1968870000):0.2386010000	(1z6o_A.pdb:0.9222230000	1z6o_M.pdb:0.5202500000):0.3320010000):0.0894556000	(((1eum_A.pdb:0.3583770000	1krq_A.pdb:0.2617480000):0.2083040000	(2jd7_A.pdb:0.2284450000	1vlg_A.pdb:0.3655830000):0.0371211000):0.1723230000	3e6s_A.pdb:0.6916540000):0.1274650000):0.3862840000):0.2247710000	((1lko_A.pdb:0.6198360000	1yuz_A.pdb:0.9190910000):0.3276290000	3qhb_A.pdb:0.9460420000):0.3253530000):0.2235300000	(1otk_A.pdb:2.5233540000	(((((((1oqu_A.pdb:0.1536650000	1uzr_A.pdb:0.1216580000):0.0714767000	1r2f_A.pdb:0.1654370000):0.5635170000	1mxr_A.pdb:0.9470080000):0.1482610000	((1jk0_A.pdb:0.4450980000	2uw2_A.pdb:0.1557340000):0.0685355000	1w68_A.pdb:0.0814690000):0.8123490000):0.3126600000	3ee4_A.pdb:1.2109620000):0.4815170000	(((2uw1_A.pdb:0.0459450000	2uw1_B.pdb:0.0497940000):0.1107070000	1afr_A.pdb:0.0876360000):0.8869990000	1za0_A.pdb:1.1284770000):0.3459120000):0.1650950000	((2inc_B.pdb:0.5100190000	(2inp_C.pdb:0.7960920000	1mty_B.pdb:1.4772940000):0.2362350000):0.3550480000	(1mty_D.pdb:1.0154790000	3dhg_A.pdb:1.0243150000):0.7510110000):0.4442410000):0.6389890000):0.5165730000):0.2387390000):0.1081360000):0.1260200000):0.0824328000):0.0260734000	(1qgh_A.pdb:0.2164250000	2ux1_A.pdb:0.5688380000):0.1959620000):0.0647517000):0.0479836000	1n1q_A.pdb:0.2580680000);
(1ji5_A.pdb:0.2009490000	1jig_A.pdb:0.2440280000	(1n1q_A.pdb:0.1599830000	((2chp_A.pdb:0.3530700000	(((((1dps_A.pdb:0.0352280000	1jts_A.pdb:0.0550470000):0.2713240000	1o9r_A.pdb:0.3024150000):0.2720040000	1uvh_A.pdb:0.6678970000):0.3275750000	(1tjo_A.pdb:0.0256040000	1tk6_A.pdb:0.0224180000):0.8353930000):0.1330600000	((2fzf_A.pdb:1.8878930000	((((((1bcf_A.pdb:0.0396110000	3e1q_A.pdb:0.0378100000):0.1148950000	2fkz_A.pdb:0.1084940000):0.2193650000	1jgc_A.pdb:0.2486530000):0.2568770000	1nfv_A.pdb:0.7922260000):0.3680620000	(((((1lb3_A.pdb:0.0658280000	2za7_A.pdb:0.1823030000):0.2129310000	1bg7_A.pdb:0.5691360000):0.0527211000	1r03_A.pdb:0.1784790000):0.1676030000	(1z6o_A.pdb:1.0640480000	1z6o_M.pdb:0.6338590000):0.2374720000):0.1949570000	(((1eum_A.pdb:0.3659710000	1krq_A.pdb:0.2295400000):0.1444900000	(2jd7_A.pdb:0.1895990000	1vlg_A.pdb:0.3903960000):0.1474420000):0.1226820000	3e6s_A.pdb:0.5257960000):0.2565960000):0.5574980000):0.1139090000	(((1lko_A.pdb:0.7175450000	1yuz_A.pdb:0.8623550000):0.3688260000	3qhb_A.pdb:0.9205860000):0.2336150000	(((((1oqu_A.pdb:0.1469110000	1r2f_A.pdb:0.1691550000):0.0487441000	1uzr_A.pdb:0.0570770000):0.5812800000	(1mxr_A.pdb:0.9422430000	((1jk0_A.pdb:0.3854410000	2uw2_A.pdb:0.1493620000):0.0515625000	1w68_A.pdb:0.0718180000):0.9900950000):0.1141720000):0.3066180000	3ee4_A.pdb:1.0431910000):0.1214100000	(((2inc_B.pdb:0.7120530000	(2inp_C.pdb:0.7226540000	1mty_B.pdb:1.3863650000):0.2648530000):0.4662010000	(1mty_D.pdb:1.1750860000	3dhg_A.pdb:1.0443530000):0.3992080000):0.5366530000	(((2uw1_A.pdb:0.0416560000	2uw1_B.pdb:0.0713260000):0.0862771000	1afr_A.pdb:0.1051260000):0.7943020000	1za0_A.pdb:1.2931350000):0.3220450000):0.2253720000):1.0373200000):0.1488930000):0.1144050000):0.0562071000	2vzb_A.pdb:0.7339900000):0.5724270000):0.1102230000):0.0855007000	((1qgh_A.pdb:0.2521370000	(2ux1_A.pdb:0.1137310000	1otk_A.pdb:3.1243270000):0.2542710000):0.2427300000	(1ji4_A.pdb:0.5491640000	2fjc_A.pdb:0.4394770000):0.1800490000):0.1856220000):0.0992708000):0.1148870000);
(1ji5_A.pdb:0.2747430000	1jig_A.pdb:0.1625080000	(1n1q_A.pdb:0.1691010000	((2chp_A.pdb:0.3553450000	(1qgh_A.pdb:0.1489310000	2ux1_A.pdb:0.4132260000):0.2913410000):0.0737742000	((1ji4_A.pdb:0.3637640000	2fjc_A.pdb:0.3327540000):0.1289780000	(((((1dps_A.pdb:0.1089860000	1jts_A.pdb:0.0341970000):0.1685460000	1o9r_A.pdb:0.2651210000):0.2259100000	1uvh_A.pdb:0.4498630000):0.3279140000	(1tjo_A.pdb:0.0189980000	1tk6_A.pdb:0.0486500000):0.4764190000):0.1894940000	(((((2fzf_A.pdb:1.3935320000	(1lko_A.pdb:0.3920780000	1yuz_A.pdb:0.8675830000):0.3125460000):0.2076290000	3qhb_A.pdb:0.9263790000):0.2222450000	(1otk_A.pdb:2.0330520000	((((((1oqu_A.pdb:0.1620710000	1uzr_A.pdb:0.1002590000):0.0604851000	1r2f_A.pdb:0.0939780000):0.6906640000	1mxr_A.pdb:0.9117090000):0.1900590000	((1jk0_A.pdb:0.3897710000	2uw2_A.pdb:0.1500360000):0.0574475000	1w68_A.pdb:0.0816460000):0.6281470000):0.4066360000	(((2inc_B.pdb:0.5497220000	(2inp_C.pdb:0.7317670000	1mty_B.pdb:1.3517830000):0.3024140000):0.3037320000	(1mty_D.pdb:0.9656390000	3dhg_A.pdb:1.1298540000):0.5300930000):0.3787000000	(((2uw1_A.pdb:0.0521720000	2uw1_B.pdb:0.0551180000):0.1385410000	1afr_A.pdb:0.1043890000):0.8240450000	1za0_A.pdb:1.0607110000):0.3450050000):0.1754110000):0.0900952000	3ee4_A.pdb:0.9284280000):0.5297670000):0.3432080000):0.2621160000	(((((1bcf_A.pdb:0.0518100000	3e1q_A.pdb:0.0456240000):0.0837207000	2fkz_A.pdb:0.1482040000):0.0456633000	1jgc_A.pdb:0.3634130000):0.2435200000	1nfv_A.pdb:0.6179310000):0.2696110000	((((((1lb3_A.pdb:0.1039780000	2za7_A.pdb:0.1137990000):0.1634760000	1bg7_A.pdb:0.4886510000):0.0941355000	1r03_A.pdb:0.1511510000):0.2136390000	3e6s_A.pdb:0.6737440000):0.1349850000	(1z6o_A.pdb:0.8072470000	1z6o_M.pdb:0.5095760000):0.1814500000):0.0544848000	((1eum_A.pdb:0.2932290000	1krq_A.pdb:0.2830380000):0.2294570000	(2jd7_A.pdb:0.1910560000	1vlg_A.pdb:0.2463470000):0.0745757000):0.1148900000):0.2133730000):0.1804220000):0.2535240000	2vzb_A.pdb:0.9277800000):0.2181470000):0.1533450000):0.1498500000):0.0406343000):0.0442515000);
(1ji5_A.pdb:0.2503190000	1jig_A.pdb:0.1392900000	(1n1q_A.pdb:0.1479370000	(2chp_A.pdb:0.3031240000	((1qgh_A.pdb:0.2355880000	2ux1_A.pdb:0.4344280000):0.2665060000	(((1ji4_A.pdb:0.4744760000	2fjc_A.pdb:0.4217340000):0.2048120000	(((1dps_A.pdb:0.0690500000	1jts_A.pdb:0.0398730000):0.1420440000	1o9r_A.pdb:0.2991390000):0.2777570000	1uvh_A.pdb:0.6315310000):0.3376430000):0.0515484000	((1tjo_A.pdb:0.0293130000	1tk6_A.pdb:0.0208960000):0.3913770000	(((((2fzf_A.pdb:1.8067280000	(1lko_A.pdb:0.4963240000	1yuz_A.pdb:0.7663510000):0.2428070000):0.2260600000	3qhb_A.pdb:0.8450800000):0.2954750000	(((((1bcf_A.pdb:0.0348900000	3e1q_A.pdb:0.0297010000):0.1869980000	2fkz_A.pdb:0.0834920000):0.1307140000	1jgc_A.pdb:0.1930420000):0.3208420000	(((((1lb3_A.pdb:0.0577150000	2za7_A.pdb:0.1401130000):0.2509160000	1r03_A.pdb:0.1539620000):0.1067590000	1bg7_A.pdb:0.4004030000):0.2184080000	(1z6o_A.pdb:0.9168010000	1z6o_M.pdb:0.3700750000):0.2924760000):0.0521612000	(((1eum_A.pdb:0.3505540000	1krq_A.pdb:0.1936940000):0.1015640000	(2jd7_A.pdb:0.2193620000	1vlg_A.pdb:0.2366480000):0.0349554000):0.1263210000	3e6s_A.pdb:0.5655340000):0.1836450000):0.4239140000):0.1524090000	1nfv_A.pdb:0.5714200000):0.1657930000):0.2283170000	(1otk_A.pdb:1.9512150000	(((((((1oqu_A.pdb:0.1368200000	1uzr_A.pdb:0.1464150000):0.0561203000	1r2f_A.pdb:0.1604510000):0.4769410000	1mxr_A.pdb:0.9445660000):0.3035910000	((1jk0_A.pdb:0.4234290000	2uw2_A.pdb:0.1314380000):0.0709191000	1w68_A.pdb:0.0595370000):0.7462510000):0.3371320000	3ee4_A.pdb:1.3653200000):0.2613320000	((2inc_B.pdb:0.6306260000	(2inp_C.pdb:0.7474690000	1mty_B.pdb:1.5656650000):0.2093260000):0.3393110000	(1mty_D.pdb:0.8745900000	3dhg_A.pdb:1.0955140000):0.5292960000):0.3969940000):0.1450000000	(((2uw1_A.pdb:0.0469980000	2uw1_B.pdb:0.0624560000):0.1076310000	1afr_A.pdb:0.1146810000):0.7691670000	1za0_A.pdb:1.0825880000):0.1710730000):0.2383750000):0.6290050000):0.1608630000	2vzb_A.pdb:0.5619060000):0.2220990000):0.2401770000):0.0572319000):0.0736610000):0.0685471000):0.0713739000);
(1ji5_A.pdb:0.2389740000	(1jig_A.pdb:0.1422500000	((1qgh_A.pdb:0.2606000000	2ux1_A.pdb:0.3740940000):0.2008010000	((1ji4_A.pdb:0.4695410000	2fjc_A.pdb:0.3422650000):0.1172790000	((((1dps_A.pdb:0.0673380000	1jts_A.pdb:0.0350380000):0.1865400000	1o9r_A.pdb:0.2246290000):0.2468010000	1uvh_A.pdb:0.6990690000):0.2698400000	((1tjo_A.pdb:0.0200700000	1tk6_A.pdb:0.0314830000):0.4828010000	((((((2fzf_A.pdb:1.1477820000	(1lko_A.pdb:0.5136640000	1yuz_A.pdb:0.7771710000):0.3296110000):0.2904820000	3qhb_A.pdb:0.9406710000):0.1927550000	(1otk_A.pdb:2.1989430000	(((((((1oqu_A.pdb:0.1218800000	1r2f_A.pdb:0.2007850000):0.0923539000	1uzr_A.pdb:0.0734760000):0.5228480000	1mxr_A.pdb:0.6843060000):0.2049070000	((1jk0_A.pdb:0.4016260000	2uw2_A.pdb:0.1398190000):0.0784962000	1w68_A.pdb:0.0913920000):0.8327910000):0.3108230000	3ee4_A.pdb:1.1403500000):0.2021280000	((2inc_B.pdb:0.6999070000	(2inp_C.pdb:0.9238830000	1mty_B.pdb:1.2753000000):0.1778490000):0.3296510000	(1mty_D.pdb:0.9192050000	3dhg_A.pdb:1.1096270000):0.6545080000):0.5388740000):0.2074720000	(((2uw1_A.pdb:0.0555220000	2uw1_B.pdb:0.0652710000):0.1009500000	1afr_A.pdb:0.1069470000):0.5467100000	1za0_A.pdb:1.1327380000):0.2972810000):0.3667940000):0.2721330000):0.2071220000	(((((1lb3_A.pdb:0.0447640000	2za7_A.pdb:0.1383230000):0.2387490000	1r03_A.pdb:0.2328310000):0.0849704000	1bg7_A.pdb:0.3820670000):0.1720260000	(1z6o_A.pdb:0.9790430000	1z6o_M.pdb:0.3719350000):0.1577510000):0.0496781000	(((1eum_A.pdb:0.2665990000	3e6s_A.pdb:0.6780090000):0.0739969000	1krq_A.pdb:0.2450590000):0.1446100000	(2jd7_A.pdb:0.1967320000	1vlg_A.pdb:0.2640530000):0.1309070000):0.2565340000):0.3614570000):0.2333070000	((((1bcf_A.pdb:0.0299620000	3e1q_A.pdb:0.0129320000):0.1794000000	2fkz_A.pdb:0.1212370000):0.1311450000	1jgc_A.pdb:0.2531620000):0.2649340000	1nfv_A.pdb:0.6442190000):0.2308800000):0.1346710000	2vzb_A.pdb:0.6652010000):0.2502120000):0.2264280000):0.1765110000):0.0827728000):0.0829817000):0.0581593000	(1n1q_A.pdb:0.1017320000	2chp_A.pdb:0.3059480000):0.0821649000);
(1ji5_A.pdb:0.2459640000	(1jig_A.pdb:0.2553750000	1n1q_A.pdb:0.1903800000):0.0655245000	(2chp_A.pdb:0.3538120000	(((1qgh_A.pdb:0.2130870000	2ux1_A.pdb:0.3917580000):0.2495860000	(1ji4_A.pdb:0.4043840000	2fjc_A.pdb:0.3623290000):0.1674600000):0.0868788000	(((((1dps_A.pdb:0.1027450000	1jts_A.pdb:0.0352600000):0.2610370000	1o9r_A.pdb:0.2515110000):0.3720880000	1uvh_A.pdb:0.7202590000):0.2017530000	(1tjo_A.pdb:0.0378810000	1tk6_A.pdb:0.0300100000):0.4633050000):0.0862206000	((2fzf_A.pdb:1.6998890000	2vzb_A.pdb:0.3963660000):0.1362450000	(((((((1bcf_A.pdb:0.0413770000	3e1q_A.pdb:0.0189650000):0.1708980000	2fkz_A.pdb:0.0877980000):0.1487580000	1jgc_A.pdb:0.2682550000):0.2607560000	1nfv_A.pdb:0.4347300000):0.3701890000	((((1lb3_A.pdb:0.0602700000	2za7_A.pdb:0.1215970000):0.1891100000	(1bg7_A.pdb:0.3900480000	1r03_A.pdb:0.1412530000):0.0558440000):0.1527870000	(1z6o_A.pdb:0.8958050000	1z6o_M.pdb:0.6835970000):0.2030880000):0.0851801000	(((1eum_A.pdb:0.3217410000	1krq_A.pdb:0.2480890000):0.1377230000	3e6s_A.pdb:0.5366630000):0.0881359000	(2jd7_A.pdb:0.1924080000	1vlg_A.pdb:0.2403720000):0.1068890000):0.1435510000):0.3028020000):0.1241770000	((1lko_A.pdb:0.4093520000	1yuz_A.pdb:0.8486900000):0.2474380000	3qhb_A.pdb:0.9742720000):0.4747220000):0.1279270000	(1otk_A.pdb:2.3654750000	((((((1oqu_A.pdb:0.1752470000	1r2f_A.pdb:0.1868700000):0.0452083000	1uzr_A.pdb:0.1022850000):0.5223730000	(1mxr_A.pdb:0.8835250000	((1jk0_A.pdb:0.3787890000	2uw2_A.pdb:0.1853620000):0.0855100000	1w68_A.pdb:0.0740940000):0.9583760000):0.1905300000):0.3227840000	3ee4_A.pdb:1.2069730000):0.2166080000	(((2uw1_A.pdb:0.0588350000	2uw1_B.pdb:0.0503930000):0.1061400000	1afr_A.pdb:0.1157430000):0.7389420000	1za0_A.pdb:1.1218230000):0.3434830000):0.1506370000	((2inc_B.pdb:0.8321990000	(2inp_C.pdb:0.7042530000	1mty_B.pdb:1.3911150000):0.1692270000):0.3359260000	(1mty_D.pdb:0.9830770000	3dhg_A.pdb:1.0126870000):0.6034270000):0.3000120000):0.4316800000):0.5343540000):0.0770877000):0.2567250000):0.2084220000):0.0713816000):0.0774014000);
(1ji5_A.pdb:0.2243840000	1jig_A.pdb:0.2264470000	(1n1q_A.pdb:0.1649490000	(2chp_A.pdb:0.3422640000	((1qgh_A.pdb:0.2045150000	2ux1_A.pdb:0.4242870000):0.3836310000	((1ji4_A.pdb:0.4057200000	2fjc_A.pdb:0.3665970000):0.1646470000	((((1dps_A.pdb:0.0532740000	1jts_A.pdb:0.0429810000):0.2527700000	1o9r_A.pdb:0.2466120000):0.3501360000	1uvh_A.pdb:0.6549690000):0.3222790000	((1tjo_A.pdb:0.0310170000	1tk6_A.pdb:0.0359090000):0.4560520000	((2fzf_A.pdb:1.4986720000	((((((((1bcf_A.pdb:0.0148190000	3e1q_A.pdb:0.0273080000):0.1655060000	2fkz_A.pdb:0.0899290000):0.0998952000	1jgc_A.pdb:0.3141730000):0.1686190000	1nfv_A.pdb:0.5368470000):0.3170100000	(((((1lb3_A.pdb:0.0958120000	2za7_A.pdb:0.0945790000):0.2190610000	1bg7_A.pdb:0.4577890000):0.0572170000	1r03_A.pdb:0.1472490000):0.1843350000	(1z6o_A.pdb:0.8950070000	1z6o_M.pdb:0.5494680000):0.2491060000):0.0823801000	(((1eum_A.pdb:0.3465450000	1krq_A.pdb:0.2767080000):0.2334350000	(2jd7_A.pdb:0.1890640000	1vlg_A.pdb:0.2514850000):0.0621173000):0.1292210000	3e6s_A.pdb:0.5948860000):0.1626610000):0.2888980000):0.1211200000	((1lko_A.pdb:0.5143240000	1yuz_A.pdb:0.8078390000):0.2928530000	3qhb_A.pdb:0.8422480000):0.4099750000):0.1054940000	1otk_A.pdb:2.7899050000):0.0650579000	((((((1oqu_A.pdb:0.1668140000	1r2f_A.pdb:0.2061970000):0.0464196000	1uzr_A.pdb:0.0770260000):0.6050640000	1mxr_A.pdb:0.9526220000):0.1159640000	((1jk0_A.pdb:0.4391150000	2uw2_A.pdb:0.1715980000):0.0455549000	1w68_A.pdb:0.0932400000):0.8626360000):0.2851340000	3ee4_A.pdb:0.9953060000):0.2889270000	(((2inc_B.pdb:0.6915730000	(2inp_C.pdb:0.7642350000	1mty_B.pdb:1.6765950000):0.3170140000):0.2441910000	(1mty_D.pdb:1.1565920000	3dhg_A.pdb:0.8290920000):0.6797920000):0.4073730000	(((2uw1_A.pdb:0.0384350000	2uw1_B.pdb:0.0680630000):0.1147360000	1afr_A.pdb:0.1130720000):0.7139180000	1za0_A.pdb:1.1967410000):0.4136330000):0.2244410000):0.9197690000):0.0398787000):0.0883275000	2vzb_A.pdb:0.8611200000):0.2613910000):0.1565030000):0.1356000000):0.0804598000):0.0606500000):0.0784113000):0.0726238000);
(1ji5_A.pdb:0.2160220000	1jig_A.pdb:0.2051100000	(1n1q_A.pdb:0.2776250000	(2chp_A.pdb:0.4145170000	((1qgh_A.pdb:0.2567930000	2ux1_A.pdb:0.3108430000):0.2095200000	((1ji4_A.pdb:0.4459970000	(((((1dps_A.pdb:0.0772020000	1jts_A.pdb:0.0623820000):0.2685030000	1o9r_A.pdb:0.2057140000):0.1825700000	1uvh_A.pdb:0.8266120000):0.2186750000	(1tjo_A.pdb:0.0466920000	1tk6_A.pdb:0.0067400000):0.6388670000):0.2566360000	(((((2fzf_A.pdb:1.7336310000	((1lko_A.pdb:0.6063720000	1yuz_A.pdb:0.8111070000):0.3455010000	3qhb_A.pdb:1.0402530000):0.1376680000):0.2378250000	(1otk_A.pdb:2.5535650000	((((((1oqu_A.pdb:0.1432460000	1r2f_A.pdb:0.2016480000):0.0317068000	1uzr_A.pdb:0.0858230000):0.6327710000	1mxr_A.pdb:0.8884100000):0.0326051000	((1jk0_A.pdb:0.4459280000	1w68_A.pdb:0.1168860000):0.0450542000	2uw2_A.pdb:0.1574190000):1.0770300000):0.3653140000	3ee4_A.pdb:1.1863490000):0.1654760000	(((2inc_B.pdb:0.7100630000	(1mty_D.pdb:1.1848630000	3dhg_A.pdb:0.8708010000):0.8524800000):0.1743870000	(2inp_C.pdb:0.7519930000	1mty_B.pdb:1.5204450000):0.1829800000):0.8448150000	(((2uw1_A.pdb:0.0392850000	2uw1_B.pdb:0.0703520000):0.0822386000	1afr_A.pdb:0.1329860000):1.0011200000	1za0_A.pdb:1.0942120000):0.2395160000):0.1299320000):0.5073240000):0.4253510000):0.0745102000	(((((1lb3_A.pdb:0.0403370000	2za7_A.pdb:0.1396250000):0.2286030000	1r03_A.pdb:0.2533150000):0.1046100000	1bg7_A.pdb:0.4318920000):0.2756960000	(1z6o_A.pdb:0.9299600000	1z6o_M.pdb:0.7517590000):0.1145150000):0.1067180000	(((1eum_A.pdb:0.3364500000	1krq_A.pdb:0.2607050000):0.2411300000	(3e6s_A.pdb:0.7310340000	2jd7_A.pdb:0.1639430000):0.0992979000):0.0973921000	1vlg_A.pdb:0.2449020000):0.1621920000):0.3031760000):0.2349610000	((((1bcf_A.pdb:0.0100240000	3e1q_A.pdb:0.0349480000):0.1614150000	2fkz_A.pdb:0.1488230000):0.1634050000	1jgc_A.pdb:0.3019600000):0.3055550000	1nfv_A.pdb:0.5448560000):0.1605150000):0.3013540000	2vzb_A.pdb:0.6501720000):0.2983700000):0.0914671000):0.0863790000	2fjc_A.pdb:0.5023440000):0.0681408000):0.0802115000):0.0945481000):0.0618116000);
(1ji5_A.pdb:0.2285700000	1jig_A.pdb:0.2315150000	(1n1q_A.pdb:0.2725330000	(2chp_A.pdb:0.3491620000	((1qgh_A.pdb:0.2158640000	2ux1_A.pdb:0.4826490000):0.3387220000	((1ji4_A.pdb:0.5224070000	2fjc_A.pdb:0.5087630000):0.1480130000	(((((1dps_A.pdb:0.0549120000	1jts_A.pdb:0.0351790000):0.2250530000	1o9r_A.pdb:0.1687580000):0.3598480000	1uvh_A.pdb:0.5283230000):0.2736500000	(1tjo_A.pdb:0.0326250000	1tk6_A.pdb:0.0247750000):0.5249370000):0.1582320000	((((2fzf_A.pdb:1.5481220000	(((1lko_A.pdb:0.5355310000	1yuz_A.pdb:0.8890790000):0.4525310000	3qhb_A.pdb:0.8126440000):0.3525990000	(1otk_A.pdb:2.6780850000	(((((((1oqu_A.pdb:0.1448400000	1r2f_A.pdb:0.2495970000):0.0398282000	1uzr_A.pdb:0.0658120000):0.5685600000	1mxr_A.pdb:0.9914660000):0.1258280000	((1jk0_A.pdb:0.3756870000	2uw2_A.pdb:0.1544240000):0.0407144000	1w68_A.pdb:0.0910180000):0.9845330000):0.5337200000	3ee4_A.pdb:0.8223840000):0.2222710000	((2inc_B.pdb:0.7986700000	(2inp_C.pdb:0.6898550000	1mty_B.pdb:1.3029920000):0.1073310000):0.4027300000	(1mty_D.pdb:1.0565510000	3dhg_A.pdb:0.8597910000):0.6011350000):0.5311400000):0.3093250000	((2uw1_A.pdb:0.0141420000	(2uw1_B.pdb:0.0533080000	1afr_A.pdb:0.1785410000):0.0435373000):0.6423020000	1za0_A.pdb:0.8546190000):0.5412970000):0.3263510000):0.4936200000):0.2205290000):0.0000028196	((((((1lb3_A.pdb:0.0286120000	2za7_A.pdb:0.1997410000):0.2225770000	1bg7_A.pdb:0.4523500000):0.1016490000	1r03_A.pdb:0.1061980000):0.2552510000	1z6o_M.pdb:0.7182130000):0.0959012000	1z6o_A.pdb:0.8980000000):0.0471194000	((((1eum_A.pdb:0.3031640000	1krq_A.pdb:0.2408790000):0.3595320000	2jd7_A.pdb:0.1673080000):0.0667190000	1vlg_A.pdb:0.2631900000):0.1521000000	3e6s_A.pdb:0.8220170000):0.0505369000):0.5442430000):0.1788170000	((((1bcf_A.pdb:0.0205650000	3e1q_A.pdb:0.0384070000):0.1270640000	2fkz_A.pdb:0.1036700000):0.0977228000	1jgc_A.pdb:0.3584730000):0.2681910000	1nfv_A.pdb:0.6203290000):0.2206980000):0.2244420000	2vzb_A.pdb:0.8097860000):0.3068060000):0.1391110000):0.0417242000):0.0332606000):0.0954235000):0.0576768000);
(1ji5_A.pdb:0.3186780000	1jig_A.pdb:0.2168040000	(1n1q_A.pdb:0.2051790000	((2chp_A.pdb:0.4265500000	(((((1dps_A.pdb:0.0592190000	1jts_A.pdb:0.0408420000):0.1913340000	1o9r_A.pdb:0.1479750000):0.3836260000	1uvh_A.pdb:0.7629290000):0.2819980000	(1tjo_A.pdb:0.0154580000	1tk6_A.pdb:0.0100070000):0.4725580000):0.2090730000	(((((2fzf_A.pdb:1.4958790000	((1lko_A.pdb:0.7276090000	1yuz_A.pdb:1.0157740000):0.2570010000	3qhb_A.pdb:0.7793280000):0.3361450000):0.2450230000	(1otk_A.pdb:2.6874400000	((((((1oqu_A.pdb:0.1808850000	1uzr_A.pdb:0.1283030000):0.0747508000	1r2f_A.pdb:0.1241010000):0.5298670000	1mxr_A.pdb:0.8250300000):0.0890618000	((1jk0_A.pdb:0.4523530000	2uw2_A.pdb:0.1758960000):0.0681627000	1w68_A.pdb:0.0733940000):1.0320300000):0.3422680000	3ee4_A.pdb:0.9810550000):0.3242720000	(((2inc_B.pdb:0.7476270000	(2inp_C.pdb:0.8807130000	1mty_B.pdb:1.5011830000):0.2729110000):0.2184690000	(1mty_D.pdb:1.1120920000	3dhg_A.pdb:1.0349850000):0.7063560000):0.6137930000	(((2uw1_A.pdb:0.0551290000	2uw1_B.pdb:0.0691810000):0.0784391000	1afr_A.pdb:0.1537040000):0.9429170000	1za0_A.pdb:0.8134510000):0.3257680000):0.2052290000):0.3311270000):0.3334750000):0.0547321000	(((((1lb3_A.pdb:0.0800880000	2za7_A.pdb:0.1528910000):0.2002420000	1r03_A.pdb:0.1958880000):0.1063220000	1bg7_A.pdb:0.4339470000):0.2811530000	(1z6o_A.pdb:0.9220230000	1z6o_M.pdb:0.7184990000):0.1244510000):0.0658289000	(((1eum_A.pdb:0.3217740000	1krq_A.pdb:0.2562190000):0.1101570000	3e6s_A.pdb:0.5790870000):0.2534480000	(2jd7_A.pdb:0.1703780000	1vlg_A.pdb:0.3251990000):0.0900852000):0.0811270000):0.4118290000):0.2885980000	((((1bcf_A.pdb:0.0120200000	3e1q_A.pdb:0.0566170000):0.0986755000	2fkz_A.pdb:0.1501190000):0.1535740000	1jgc_A.pdb:0.2977390000):0.4176980000	1nfv_A.pdb:0.6663430000):0.1775270000):0.1400840000	2vzb_A.pdb:0.6942710000):0.2409390000):0.1761950000):0.0736050000	((1qgh_A.pdb:0.3120900000	2ux1_A.pdb:0.4336610000):0.2475210000	(1ji4_A.pdb:0.5463920000	2fjc_A.pdb:0.5601440000):0.1496960000):0.0663036000):0.1234550000):0.0558387000);
(1ji5_A.pdb:0.2709390000	(1jig_A.pdb:0.1339980000	((2chp_A.pdb:0.3583920000	((1ji4_A.pdb:0.4004690000	2fjc_A.pdb:0.3803720000):0.1988580000	(((((1dps_A.pdb:0.0504820000	1jts_A.pdb:0.0290710000):0.2641040000	1o9r_A.pdb:0.2749050000):0.2560850000	1uvh_A.pdb:0.4503170000):0.3032200000	(1tjo_A.pdb:0.0247350000	1tk6_A.pdb:0.0080880000):0.5787650000):0.1543190000	((2fzf_A.pdb:1.5484590000	((((((1bcf_A.pdb:0.0174970000	3e1q_A.pdb:0.0521090000):0.1650620000	2fkz_A.pdb:0.1157920000):0.1884950000	1jgc_A.pdb:0.2103630000):0.3205150000	1nfv_A.pdb:0.4821350000):0.3107390000	(((((1lb3_A.pdb:0.0288400000	2za7_A.pdb:0.1298120000):0.3003890000	1r03_A.pdb:0.1711200000):0.0922216000	1bg7_A.pdb:0.4007330000):0.2244660000	(1z6o_A.pdb:0.9278740000	1z6o_M.pdb:0.4900130000):0.1892750000):0.1316310000	((((1eum_A.pdb:0.3801770000	1krq_A.pdb:0.1933740000):0.1560360000	3e6s_A.pdb:0.5608790000):0.1248760000	2jd7_A.pdb:0.1793170000):0.1130660000	1vlg_A.pdb:0.2096850000):0.2866150000):0.4212520000):0.1679270000	(((1lko_A.pdb:0.7283200000	1yuz_A.pdb:0.7115470000):0.3850870000	3qhb_A.pdb:0.8229860000):0.2610380000	(((1otk_A.pdb:2.1662970000	((2inc_B.pdb:0.5972250000	(1mty_D.pdb:1.1290440000	3dhg_A.pdb:0.9638880000):0.6707320000):0.1663870000	(2inp_C.pdb:0.8258700000	1mty_B.pdb:1.3117540000):0.1121570000):0.2967490000):0.4786580000	(((((1oqu_A.pdb:0.1261880000	1r2f_A.pdb:0.1794500000):0.0553023000	1uzr_A.pdb:0.0751080000):0.5274560000	1mxr_A.pdb:0.8021030000):0.1015970000	((1jk0_A.pdb:0.3827340000	2uw2_A.pdb:0.1169470000):0.0751665000	1w68_A.pdb:0.0599290000):0.9383190000):0.3506220000	3ee4_A.pdb:0.8738260000):0.2883170000):0.3281710000	(((2uw1_A.pdb:0.0499630000	2uw1_B.pdb:0.0406650000):0.0764162000	1afr_A.pdb:0.1147940000):0.8560600000	1za0_A.pdb:1.2206470000):0.2610570000):0.6892610000):0.0732571000):0.2142700000):0.1203620000	2vzb_A.pdb:0.6158230000):0.3830550000):0.0591717000):0.1410460000):0.0356857000	(1qgh_A.pdb:0.1979800000	2ux1_A.pdb:0.4739960000):0.2559330000):0.0795859000):0.0345348000	1n1q_A.pdb:0.1904410000);
(1ji5_A.pdb:0.2273740000	1jig_A.pdb:0.2027020000	((1n1q_A.pdb:0.2204320000	2chp_A.pdb:0.4274300000):0.1133560000	(((1qgh_A.pdb:0.2940460000	2ux1_A.pdb:0.4103340000):0.1793410000	(1ji4_A.pdb:0.5057910000	2fjc_A.pdb:0.4021230000):0.2407910000):0.0562972000	((((1dps_A.pdb:0.0451490000	1jts_A.pdb:0.0330710000):0.2661270000	1o9r_A.pdb:0.2752300000):0.2984660000	1uvh_A.pdb:0.5260730000):0.3356490000	(((1tjo_A.pdb:0.0437400000	1tk6_A.pdb:0.0000020000):0.3569550000	1otk_A.pdb:2.8146070000):0.2821880000	(((2fzf_A.pdb:2.1366940000	((((((1oqu_A.pdb:0.1478880000	1r2f_A.pdb:0.2089690000):0.0278687000	1uzr_A.pdb:0.0869740000):0.4403020000	((1jk0_A.pdb:0.3741920000	1w68_A.pdb:0.0922590000):0.0527926000	2uw2_A.pdb:0.1374170000):0.9539050000):0.1366390000	1mxr_A.pdb:0.9333660000):0.4469960000	3ee4_A.pdb:0.9176790000):0.3133340000	(((2inc_B.pdb:0.7067430000	(2inp_C.pdb:0.8447920000	1mty_B.pdb:1.5010030000):0.2173830000):0.3114380000	(1mty_D.pdb:0.9609670000	3dhg_A.pdb:1.0717370000):0.6144150000):0.6295900000	(((2uw1_A.pdb:0.0339180000	2uw1_B.pdb:0.0674120000):0.0886677000	1afr_A.pdb:0.1272090000):0.6962370000	1za0_A.pdb:1.0587480000):0.4938250000):0.2371140000):0.7879370000):0.0000029668	((((((1bcf_A.pdb:0.0262730000	3e1q_A.pdb:0.0231790000):0.1680150000	2fkz_A.pdb:0.1792850000):0.3456440000	1jgc_A.pdb:0.2422540000):0.3532880000	1nfv_A.pdb:0.3755550000):0.3678500000	(((((1lb3_A.pdb:0.0269080000	2za7_A.pdb:0.2025690000):0.2676450000	1r03_A.pdb:0.2094900000):0.0620852000	1bg7_A.pdb:0.5388410000):0.1734830000	(1z6o_A.pdb:0.9578420000	1z6o_M.pdb:0.6953070000):0.1345290000):0.2165220000	((((1eum_A.pdb:0.3442490000	1krq_A.pdb:0.2861560000):0.1167540000	3e6s_A.pdb:0.6517440000):0.1463740000	2jd7_A.pdb:0.1303050000):0.1233070000	1vlg_A.pdb:0.2488180000):0.1872900000):0.4408990000):0.0711738000	((1lko_A.pdb:0.7353840000	1yuz_A.pdb:0.9097040000):0.3350620000	3qhb_A.pdb:0.9480490000):0.4392330000):0.1031750000):0.1179090000	2vzb_A.pdb:0.6516100000):0.2462690000):0.1403170000):0.1951890000):0.0776966000):0.0498786000);
(1ji5_A.pdb:0.2098380000	(1jig_A.pdb:0.1868670000	((2chp_A.pdb:0.3875210000	((1ji4_A.pdb:0.5128590000	2fjc_A.pdb:0.4844230000):0.1633600000	((((1dps_A.pdb:0.0446250000	1jts_A.pdb:0.0382910000):0.2806750000	1o9r_A.pdb:0.2130720000):0.3901340000	1uvh_A.pdb:0.6371810000):0.3066210000	((1tjo_A.pdb:0.0186810000	1tk6_A.pdb:0.0243860000):0.7327780000	(((2fzf_A.pdb:1.6809530000	((((((1bcf_A.pdb:0.0494490000	3e1q_A.pdb:0.0210710000):0.2007590000	2fkz_A.pdb:0.1119700000):0.1345960000	1jgc_A.pdb:0.3350420000):0.2713020000	1nfv_A.pdb:0.6160950000):0.3059450000	(((((1lb3_A.pdb:0.0700880000	2za7_A.pdb:0.1807050000):0.2686870000	1bg7_A.pdb:0.4592990000):0.0721312000	1r03_A.pdb:0.2123220000):0.2665880000	(1z6o_A.pdb:0.9047070000	1z6o_M.pdb:0.6385130000):0.2783590000):0.1455720000	(((1eum_A.pdb:0.3363630000	1krq_A.pdb:0.3157130000):0.1169200000	3e6s_A.pdb:0.6833120000):0.1685480000	(2jd7_A.pdb:0.1506170000	1vlg_A.pdb:0.4062670000):0.0528824000):0.1567110000):0.2340600000):0.0977859000	((1lko_A.pdb:0.7003470000	1yuz_A.pdb:1.0303600000):0.1896070000	3qhb_A.pdb:1.0471690000):0.4128770000):0.2702770000):0.0016602100	(1otk_A.pdb:2.4365910000	(((((((1oqu_A.pdb:0.1824530000	1uzr_A.pdb:0.1616680000):0.0642276000	1r2f_A.pdb:0.1384870000):0.4601650000	1mxr_A.pdb:1.1203940000):0.1318440000	3ee4_A.pdb:1.1420860000):0.1947480000	((1jk0_A.pdb:0.4659930000	2uw2_A.pdb:0.1277970000):0.0890058000	1w68_A.pdb:0.0502000000):0.8098650000):0.3226880000	(((2uw1_A.pdb:0.0500750000	2uw1_B.pdb:0.0500760000):0.0901035000	1afr_A.pdb:0.0974630000):0.7623910000	1za0_A.pdb:1.2039740000):0.4696930000):0.1222330000	((2inc_B.pdb:0.8488830000	(2inp_C.pdb:0.9220700000	1mty_B.pdb:1.6253140000):0.1517480000):0.3248900000	(1mty_D.pdb:1.2215570000	3dhg_A.pdb:0.8670450000):0.3185610000):0.5293670000):0.6575160000):0.4808590000):0.1242880000	2vzb_A.pdb:0.7973850000):0.1847500000):0.1516420000):0.1121810000):0.0690164000):0.0611669000	(1qgh_A.pdb:0.2792040000	2ux1_A.pdb:0.4788420000):0.2840490000):0.1045610000):0.0617256000	1n1q_A.pdb:0.2955140000);
(1ji5_A.pdb:0.2090550000	1jig_A.pdb:0.1514620000	(1n1q_A.pdb:0.2037900000	((2chp_A.pdb:0.3186140000	((1ji4_A.pdb:0.5292630000	(2fjc_A.pdb:0.3929810000	(((1dps_A.pdb:0.0573700000	1jts_A.pdb:0.0624410000):0.2301270000	1o9r_A.pdb:0.2578700000):0.4941610000	1uvh_A.pdb:0.8818230000):0.1992260000):0.0289726000):0.0876523000	(((1tjo_A.pdb:0.0145550000	1tk6_A.pdb:0.0330500000):0.4024070000	1otk_A.pdb:3.2600130000):0.1930610000	((2fzf_A.pdb:2.1928640000	(2vzb_A.pdb:0.6694830000	((((((1oqu_A.pdb:0.1660710000	1uzr_A.pdb:0.1210920000):0.0544058000	1r2f_A.pdb:0.1223480000):0.5945590000	1mxr_A.pdb:0.7616200000):0.1979820000	((1jk0_A.pdb:0.4246890000	2uw2_A.pdb:0.1572440000):0.0830319000	1w68_A.pdb:0.0618500000):0.8187840000):0.4589340000	(((2uw1_A.pdb:0.0334890000	2uw1_B.pdb:0.0440350000):0.1054080000	1afr_A.pdb:0.1225700000):0.6013340000	1za0_A.pdb:1.1682740000):0.4653440000):0.1173170000	(3ee4_A.pdb:1.0988910000	((2inc_B.pdb:0.8131440000	(2inp_C.pdb:0.9631840000	1mty_B.pdb:1.4200560000):0.3006670000):0.2454430000	(1mty_D.pdb:1.1837930000	3dhg_A.pdb:0.9297940000):0.6071030000):0.5043020000):0.1502170000):0.8761710000):0.1360680000):0.0176358000	((((((1bcf_A.pdb:0.0345730000	3e1q_A.pdb:0.0427860000):0.2425560000	2fkz_A.pdb:0.1041920000):0.1382120000	1jgc_A.pdb:0.4557010000):0.3100350000	1nfv_A.pdb:0.5269090000):0.2403910000	((((((1lb3_A.pdb:0.0501770000	2za7_A.pdb:0.1617140000):0.2718140000	1r03_A.pdb:0.1641720000):0.1080820000	1bg7_A.pdb:0.4321880000):0.2145950000	1z6o_A.pdb:0.8962150000):0.0851133000	1z6o_M.pdb:0.7205510000):0.1224300000	(((1eum_A.pdb:0.3363140000	1krq_A.pdb:0.2835870000):0.1755150000	3e6s_A.pdb:0.6630420000):0.1565150000	(2jd7_A.pdb:0.1553880000	1vlg_A.pdb:0.2589430000):0.0914288000):0.1832640000):0.3243000000):0.1377310000	(1lko_A.pdb:0.6515800000	(1yuz_A.pdb:0.7989180000	3qhb_A.pdb:0.8406870000):0.2457350000):0.6015400000):0.1678070000):0.1718970000):0.2330780000):0.0691243000):0.0677325000	(1qgh_A.pdb:0.2517360000	2ux1_A.pdb:0.4427850000):0.2374910000):0.0744054000):0.1201890000);
(1ji5_A.pdb:0.1916770000	1jig_A.pdb:0.1978750000	(1n1q_A.pdb:0.1887140000	(2chp_A.pdb:0.3214830000	((1qgh_A.pdb:0.2412150000	2ux1_A.pdb:0.3606100000):0.2864050000	((1ji4_A.pdb:0.5333710000	2fjc_A.pdb:0.2585340000):0.1100600000	(((((1dps_A.pdb:0.0553470000	1jts_A.pdb:0.0216230000):0.2298100000	1o9r_A.pdb:0.3814820000):0.2197150000	1uvh_A.pdb:0.7566840000):0.3059220000	(1tjo_A.pdb:0.0473160000	1tk6_A.pdb:0.0197450000):0.6954710000):0.0725101000	(((2fzf_A.pdb:1.8487750000	(((((1bcf_A.pdb:0.0519230000	3e1q_A.pdb:0.0280580000):0.1538180000	2fkz_A.pdb:0.1050980000):0.0684775000	1jgc_A.pdb:0.3299060000):0.2328450000	1nfv_A.pdb:0.5742380000):0.2592080000	((((((1lb3_A.pdb:0.0729010000	2za7_A.pdb:0.1793230000):0.1902550000	1bg7_A.pdb:0.4277050000):0.1498520000	1r03_A.pdb:0.1578180000):0.1831410000	3e6s_A.pdb:0.6885260000):0.1554220000	(1z6o_A.pdb:0.8857030000	1z6o_M.pdb:0.6610630000):0.2215730000):0.1065370000	((1eum_A.pdb:0.3572650000	1krq_A.pdb:0.2754270000):0.2214680000	(2jd7_A.pdb:0.2335680000	1vlg_A.pdb:0.3028560000):0.1322320000):0.0664892000):0.2611650000):0.1479320000):0.1003050000	(((1lko_A.pdb:0.5804650000	1yuz_A.pdb:0.9522790000):0.3217780000	3qhb_A.pdb:0.7726960000):0.2823380000	(1otk_A.pdb:2.2916190000	(((((((1oqu_A.pdb:0.1970980000	1r2f_A.pdb:0.1751950000):0.0588299000	1uzr_A.pdb:0.0974420000):0.5001810000	1mxr_A.pdb:0.9394940000):0.1649090000	((1jk0_A.pdb:0.3686510000	2uw2_A.pdb:0.1394020000):0.0610838000	1w68_A.pdb:0.0542120000):0.8668010000):0.3898260000	3ee4_A.pdb:0.8838710000):0.2855970000	(((2uw1_A.pdb:0.0728200000	2uw1_B.pdb:0.0614540000):0.1058060000	1afr_A.pdb:0.1081730000):0.9695870000	1za0_A.pdb:1.0605150000):0.2583780000):0.1689330000	((2inc_B.pdb:0.5889180000	(2inp_C.pdb:0.8138490000	1mty_B.pdb:1.3713290000):0.2045180000):0.4071320000	(1mty_D.pdb:1.1378880000	3dhg_A.pdb:0.9832340000):0.6540980000):0.4971980000):0.2433360000):0.4734240000):0.3141920000):0.2180600000	2vzb_A.pdb:0.8261080000):0.1853540000):0.1181970000):0.1224290000):0.1115440000):0.0596884000):0.0613018000);
(1ji5_A.pdb:0.1977400000	1jig_A.pdb:0.2490780000	(1n1q_A.pdb:0.2436190000	(2chp_A.pdb:0.4348280000	(((1qgh_A.pdb:0.2339470000	2ux1_A.pdb:0.4602070000):0.2043530000	(1ji4_A.pdb:0.5056500000	2fjc_A.pdb:0.5238260000):0.0961625000):0.0800068000	((((1dps_A.pdb:0.0583860000	1jts_A.pdb:0.0381550000):0.2157510000	1o9r_A.pdb:0.2297750000):0.3403020000	1uvh_A.pdb:0.5809470000):0.3383570000	(((1tjo_A.pdb:0.0147470000	1tk6_A.pdb:0.0297920000):0.1314320000	1otk_A.pdb:2.2317350000):0.4530510000	((2fzf_A.pdb:1.7445360000	(2vzb_A.pdb:0.5219680000	(((((1oqu_A.pdb:0.1532000000	1r2f_A.pdb:0.1879100000):0.0421490000	1uzr_A.pdb:0.0869740000):0.4697600000	(1mxr_A.pdb:0.7480580000	((1jk0_A.pdb:0.4310690000	1w68_A.pdb:0.1091540000):0.0772418000	2uw2_A.pdb:0.1375870000):0.7861150000):0.1756680000):0.3582440000	3ee4_A.pdb:0.8884670000):0.2300710000	(((2inc_B.pdb:0.7772760000	(2inp_C.pdb:0.7461670000	1mty_B.pdb:1.4086340000):0.2652350000):0.3139650000	(1mty_D.pdb:0.8761290000	3dhg_A.pdb:1.0608170000):0.5654250000):0.6691420000	(((2uw1_A.pdb:0.0467230000	2uw1_B.pdb:0.0641830000):0.1357080000	1afr_A.pdb:0.0926720000):0.6641640000	1za0_A.pdb:1.1265200000):0.3966370000):0.1000020000):0.8065910000):0.1151900000):0.1876630000	(((((1bcf_A.pdb:0.0149480000	3e1q_A.pdb:0.0420380000):0.1436170000	2fkz_A.pdb:0.1296660000):0.0755583000	1jgc_A.pdb:0.3173560000):0.2980250000	1nfv_A.pdb:0.6011710000):0.1954980000	(((1lko_A.pdb:0.4841770000	1yuz_A.pdb:0.7780200000):0.4975260000	3qhb_A.pdb:0.9053830000):0.3303260000	(((((1lb3_A.pdb:0.0762820000	2za7_A.pdb:0.1760010000):0.2622880000	1bg7_A.pdb:0.4347060000):0.0492115000	1r03_A.pdb:0.1931160000):0.2503620000	(1z6o_A.pdb:0.7470130000	1z6o_M.pdb:0.5457820000):0.1837120000):0.1007690000	(((1eum_A.pdb:0.3871820000	1krq_A.pdb:0.2684060000):0.1253410000	3e6s_A.pdb:0.5903950000):0.1274820000	(2jd7_A.pdb:0.1784530000	1vlg_A.pdb:0.2783460000):0.0873929000):0.1168770000):0.2698360000):0.1651380000):0.2122410000):0.2477250000):0.2482810000):0.1151130000):0.0841984000):0.0845205000):0.0626156000);
(1ji5_A.pdb:0.2277360000	1jig_A.pdb:0.1490890000	(1n1q_A.pdb:0.2235310000	(2chp_A.pdb:0.4119640000	(((1qgh_A.pdb:0.2704970000	2ux1_A.pdb:0.4211800000):0.1317470000	(1ji4_A.pdb:0.5721040000	2fjc_A.pdb:0.3100370000):0.1734660000):0.1256450000	((((1dps_A.pdb:0.0373790000	1jts_A.pdb:0.0623300000):0.3747240000	1o9r_A.pdb:0.1642890000):0.2977660000	1uvh_A.pdb:0.7100710000):0.1002450000	((1tjo_A.pdb:0.0325490000	1tk6_A.pdb:0.0115680000):0.5322250000	((2fzf_A.pdb:1.6397550000	2vzb_A.pdb:0.5574190000):0.2666620000	((((((1bcf_A.pdb:0.0361770000	3e1q_A.pdb:0.0487080000):0.1746400000	2fkz_A.pdb:0.1272840000):0.1653260000	1jgc_A.pdb:0.3250540000):0.2454670000	1nfv_A.pdb:0.5337460000):0.4209170000	(((1lko_A.pdb:0.3618900000	1yuz_A.pdb:0.8415640000):0.3664370000	3qhb_A.pdb:0.7828470000):0.3864560000	(((((1lb3_A.pdb:0.0661120000	2za7_A.pdb:0.1759760000):0.2167940000	1r03_A.pdb:0.2295350000):0.0848340000	1bg7_A.pdb:0.4214450000):0.3010780000	(1z6o_A.pdb:0.7578550000	1z6o_M.pdb:0.5515840000):0.2155950000):0.1898550000	((((1eum_A.pdb:0.2943490000	1krq_A.pdb:0.2918250000):0.1813300000	3e6s_A.pdb:0.7556810000):0.1962580000	2jd7_A.pdb:0.1400670000):0.1494550000	1vlg_A.pdb:0.2179810000):0.1623460000):0.3138760000):0.0270816000):0.3108360000	(1otk_A.pdb:2.2840160000	(((((((1oqu_A.pdb:0.1439930000	1uzr_A.pdb:0.1435460000):0.0900880000	1r2f_A.pdb:0.1250700000):0.5785800000	1mxr_A.pdb:0.7634010000):0.3769160000	((1jk0_A.pdb:0.4095740000	2uw2_A.pdb:0.1744210000):0.0513935000	1w68_A.pdb:0.0603930000):0.6859530000):0.2453170000	3ee4_A.pdb:1.1708990000):0.2288500000	(((2uw1_A.pdb:0.0424820000	2uw1_B.pdb:0.0465940000):0.1329970000	1afr_A.pdb:0.0755720000):0.9599820000	1za0_A.pdb:1.0090220000):0.2872540000):0.2437730000	((2inc_B.pdb:0.5725580000	(2inp_C.pdb:0.9043230000	1mty_B.pdb:1.3889730000):0.2141900000):0.2994780000	(1mty_D.pdb:1.0133700000	3dhg_A.pdb:0.8252790000):0.6978240000):0.4036560000):0.6189850000):0.5081150000):0.0483121000):0.2530890000):0.1308290000):0.2934940000):0.1020330000):0.0691922000):0.0584973000);
(1ji5_A.pdb:0.2393660000	(1jig_A.pdb:0.1615080000	1n1q_A.pdb:0.2671250000):0.0391173000	(2chp_A.pdb:0.3820330000	((1qgh_A.pdb:0.2241920000	2ux1_A.pdb:0.4214680000):0.2278700000	((1ji4_A.pdb:0.4328770000	2fjc_A.pdb:0.3546420000):0.0861639000	(((((1dps_A.pdb:0.0451550000	1jts_A.pdb:0.0556900000):0.2815010000	1o9r_A.pdb:0.1613770000):0.4392570000	1uvh_A.pdb:0.6230160000):0.2026960000	(1tjo_A.pdb:0.0364080000	1tk6_A.pdb:0.0203930000):0.5082230000):0.1727440000	((2fzf_A.pdb:2.0621000000	2vzb_A.pdb:0.3798510000):0.2752030000	(((((((1bcf_A.pdb:0.0340100000	3e1q_A.pdb:0.0425220000):0.1548160000	2fkz_A.pdb:0.1598580000):0.1435670000	1jgc_A.pdb:0.3257930000):0.2229650000	1nfv_A.pdb:0.4893820000):0.1678700000	((((((1lb3_A.pdb:0.0563540000	2za7_A.pdb:0.1659240000):0.2193440000	1bg7_A.pdb:0.3745810000):0.0614622000	1r03_A.pdb:0.0913930000):0.1500720000	(1z6o_A.pdb:0.8605190000	1z6o_M.pdb:0.5252650000):0.3851420000):0.1771120000	3e6s_A.pdb:0.7055840000):0.0868326000	((1eum_A.pdb:0.3600010000	1krq_A.pdb:0.2776410000):0.1698470000	(2jd7_A.pdb:0.1829090000	1vlg_A.pdb:0.2999630000):0.1010590000):0.1418440000):0.3562980000):0.1594470000	((1lko_A.pdb:0.5896860000	1yuz_A.pdb:0.7736970000):0.3249120000	3qhb_A.pdb:0.9220430000):0.5804960000):0.1372830000	(1otk_A.pdb:2.1320350000	((((((((1oqu_A.pdb:0.1306250000	1r2f_A.pdb:0.2182950000):0.0488078000	1uzr_A.pdb:0.0976390000):0.6327020000	1mxr_A.pdb:0.9145750000):0.4524410000	((1jk0_A.pdb:0.4425210000	2uw2_A.pdb:0.1443910000):0.0973694000	1w68_A.pdb:0.0771220000):0.6683140000):0.2917840000	3ee4_A.pdb:1.1393920000):0.3420250000	((2uw1_A.pdb:0.0420550000	2uw1_B.pdb:0.0646450000):0.0987925000	1afr_A.pdb:0.1022210000):0.8131590000):0.1923700000	((2inc_B.pdb:0.6371130000	(2inp_C.pdb:0.8934420000	1mty_B.pdb:1.4426840000):0.2231070000):0.3304990000	(1mty_D.pdb:1.0068470000	3dhg_A.pdb:0.8682790000):0.6667380000):0.6201980000):0.1205550000	1za0_A.pdb:1.2245490000):0.3711550000):0.3323510000):0.1572710000):0.2617360000):0.1474430000):0.0539327000):0.0551748000):0.0730061000);
(1ji5_A.pdb:0.2337700000	1jig_A.pdb:0.1891760000	((1n1q_A.pdb:0.2380450000	2chp_A.pdb:0.5142150000):0.1097660000	((1qgh_A.pdb:0.2078950000	2ux1_A.pdb:0.4201130000):0.3520190000	((1ji4_A.pdb:0.4769220000	2fjc_A.pdb:0.4725610000):0.1119810000	(((((1dps_A.pdb:0.0585410000	1jts_A.pdb:0.0413650000):0.2777280000	1o9r_A.pdb:0.3175380000):0.3979650000	1uvh_A.pdb:0.7158290000):0.1176790000	(1tjo_A.pdb:0.0125970000	1tk6_A.pdb:0.0366830000):0.6228310000):0.1903160000	(((((2fzf_A.pdb:1.6057820000	(1lko_A.pdb:0.6425740000	1yuz_A.pdb:0.5994070000):0.2980970000):0.1393380000	3qhb_A.pdb:1.0113370000):0.1391180000	(1otk_A.pdb:2.2510380000	((((((1oqu_A.pdb:0.1396770000	1r2f_A.pdb:0.1841320000):0.0734901000	1uzr_A.pdb:0.0646630000):0.4744670000	1mxr_A.pdb:0.8426920000):0.1441850000	((1jk0_A.pdb:0.3793660000	1w68_A.pdb:0.0966240000):0.0502785000	2uw2_A.pdb:0.1622490000):0.9777620000):0.4117040000	3ee4_A.pdb:1.0179900000):0.3496510000	(((2inc_B.pdb:0.7332260000	(2inp_C.pdb:1.0451020000	1mty_B.pdb:1.4422090000):0.2219540000):0.5071820000	(1mty_D.pdb:0.9137730000	3dhg_A.pdb:1.4243700000):0.7437370000):0.4623160000	(((2uw1_A.pdb:0.0442990000	2uw1_B.pdb:0.0663510000):0.0877974000	1afr_A.pdb:0.0974970000):0.8200890000	1za0_A.pdb:1.3126360000):0.4236230000):0.1799260000):0.2507140000):0.5569130000):0.3303840000	(((((1bcf_A.pdb:0.0333370000	3e1q_A.pdb:0.0243740000):0.2091340000	2fkz_A.pdb:0.1078310000):0.2314660000	1jgc_A.pdb:0.3070160000):0.3186270000	1nfv_A.pdb:0.5496950000):0.1924620000	(((((1lb3_A.pdb:0.0625120000	2za7_A.pdb:0.1734260000):0.2459440000	1r03_A.pdb:0.1855160000):0.0929562000	1bg7_A.pdb:0.4575100000):0.3551770000	(1z6o_A.pdb:1.1007000000	1z6o_M.pdb:0.6161180000):0.1007760000):0.0644506000	(((1eum_A.pdb:0.3610220000	1krq_A.pdb:0.2514440000):0.1213460000	3e6s_A.pdb:0.6283390000):0.1119250000	(2jd7_A.pdb:0.2555140000	1vlg_A.pdb:0.3287010000):0.0685547000):0.1928390000):0.4617670000):0.1591130000):0.3308870000	2vzb_A.pdb:0.8077850000):0.3819440000):0.0968296000):0.1722360000):0.1029800000):0.0545041000);
(1ji5_A.pdb:0.2590970000	1jig_A.pdb:0.1409330000	((1n1q_A.pdb:0.1082200000	2chp_A.pdb:0.4706010000):0.1127900000	((1qgh_A.pdb:0.1923920000	2ux1_A.pdb:0.3560070000):0.2601120000	((1ji4_A.pdb:0.4678110000	2fjc_A.pdb:0.4138650000):0.1588010000	(((((1dps_A.pdb:0.0924790000	1jts_A.pdb:0.0478700000):0.2560010000	1o9r_A.pdb:0.1741470000):0.3631540000	1uvh_A.pdb:0.6278860000):0.2009060000	(1tjo_A.pdb:0.0408650000	1tk6_A.pdb:0.0324500000):0.5041020000):0.1103990000	(((((2fzf_A.pdb:2.2551270000	((((1bcf_A.pdb:0.0269030000	3e1q_A.pdb:0.0357090000):0.1345290000	2fkz_A.pdb:0.0904410000):0.1518540000	1jgc_A.pdb:0.2815400000):0.2303540000	1nfv_A.pdb:0.6124960000):0.1817730000):0.1136790000	((((1lb3_A.pdb:0.0745780000	2za7_A.pdb:0.1319180000):0.2031240000	1bg7_A.pdb:0.5511600000):0.0815572000	1r03_A.pdb:0.1306070000):0.2652550000	((1z6o_A.pdb:0.8825780000	1z6o_M.pdb:0.5340600000):0.2585440000	((((1eum_A.pdb:0.3562110000	1krq_A.pdb:0.2523760000):0.1367940000	3e6s_A.pdb:0.7309560000):0.1719310000	2jd7_A.pdb:0.1990150000):0.1112630000	1vlg_A.pdb:0.1520740000):0.2342010000):0.0845087000):0.4583040000):0.0759581000	((1lko_A.pdb:0.5848680000	1yuz_A.pdb:0.7749810000):0.4501860000	3qhb_A.pdb:0.7978380000):0.4556510000):0.1483440000	(1otk_A.pdb:2.4538620000	(((((((1oqu_A.pdb:0.1834260000	1r2f_A.pdb:0.1788100000):0.0438134000	1uzr_A.pdb:0.0738330000):0.6197880000	1mxr_A.pdb:0.7894360000):0.2323110000	((1jk0_A.pdb:0.3228710000	2uw2_A.pdb:0.1556750000):0.0793971000	1w68_A.pdb:0.0567240000):0.8089800000):0.2973920000	3ee4_A.pdb:1.1819530000):0.2207470000	(((2uw1_A.pdb:0.0423530000	2uw1_B.pdb:0.0714330000):0.1128920000	1afr_A.pdb:0.0891760000):0.7279890000	1za0_A.pdb:1.4053290000):0.2926920000):0.1870600000	((2inc_B.pdb:0.6732140000	(2inp_C.pdb:0.8704650000	1mty_B.pdb:1.4040470000):0.1338050000):0.2761760000	(1mty_D.pdb:0.9384720000	3dhg_A.pdb:0.9572090000):0.6024040000):0.2677240000):0.5831700000):0.3703150000):0.1838540000	2vzb_A.pdb:0.6014520000):0.4013060000):0.0653953000):0.0947637000):0.0867696000):0.0513472000);
(1ji5_A.pdb:0.1890270000	1jig_A.pdb:0.2353090000	(1n1q_A.pdb:0.2121630000	((2chp_A.pdb:0.3005230000	(1qgh_A.pdb:0.2060190000	2ux1_A.pdb:0.4812030000):0.2980790000):0.0313885000	((1ji4_A.pdb:0.3701040000	2fjc_A.pdb:0.3532090000):0.1873810000	((((1dps_A.pdb:0.0796840000	1jts_A.pdb:0.0278300000):0.1601370000	1o9r_A.pdb:0.3253800000):0.3001250000	1uvh_A.pdb:0.5386170000):0.4044530000	((1tjo_A.pdb:0.0308720000	1tk6_A.pdb:0.0179500000):0.5036510000	((2fzf_A.pdb:2.0209040000	(((((((1bcf_A.pdb:0.0339840000	3e1q_A.pdb:0.0271320000):0.1560370000	2fkz_A.pdb:0.1048550000):0.0924862000	1jgc_A.pdb:0.2796720000):0.3749490000	1nfv_A.pdb:0.5978030000):0.2886860000	(((((1lb3_A.pdb:0.0927570000	2za7_A.pdb:0.1335450000):0.2447770000	1bg7_A.pdb:0.4587550000):0.0496209000	1r03_A.pdb:0.1887690000):0.2097530000	(((1eum_A.pdb:0.3169100000	1krq_A.pdb:0.2873940000):0.2320690000	(2jd7_A.pdb:0.1985630000	1vlg_A.pdb:0.3102510000):0.1322090000):0.0607350000	3e6s_A.pdb:0.6995740000):0.1882460000):0.0711712000	(1z6o_A.pdb:0.8175120000	1z6o_M.pdb:0.5556910000):0.2764910000):0.2459970000):0.0486474000	((1lko_A.pdb:0.5084220000	1yuz_A.pdb:0.8966660000):0.4221960000	3qhb_A.pdb:0.7191760000):0.4155800000):0.3295640000	(1otk_A.pdb:1.8938570000	(((((((1oqu_A.pdb:0.1868710000	1r2f_A.pdb:0.2085540000):0.0808338000	1uzr_A.pdb:0.0635750000):0.6214620000	1mxr_A.pdb:0.9327910000):0.1239810000	3ee4_A.pdb:1.5998290000):0.2980620000	((1jk0_A.pdb:0.3606740000	2uw2_A.pdb:0.1409400000):0.0781636000	1w68_A.pdb:0.0386700000):0.6935250000):0.2931340000	(((2uw1_A.pdb:0.0467020000	2uw1_B.pdb:0.0435510000):0.1111120000	1afr_A.pdb:0.1109160000):0.9781770000	1za0_A.pdb:1.2035000000):0.2058490000):0.2822200000	((2inc_B.pdb:0.4770150000	(2inp_C.pdb:0.9541890000	1mty_B.pdb:1.4376240000):0.2899580000):0.3798310000	(1mty_D.pdb:0.9123870000	3dhg_A.pdb:0.9988470000):0.5671270000):0.4508520000):0.7689960000):0.3534000000):0.1161670000):0.0565990000	2vzb_A.pdb:0.8152090000):0.1348970000):0.1718000000):0.0816690000):0.1689750000):0.0594753000):0.0488203000);
(1ji5_A.pdb:0.3101360000	(1jig_A.pdb:0.1701730000	((1qgh_A.pdb:0.2413810000	2ux1_A.pdb:0.4313860000):0.1798330000	((1ji4_A.pdb:0.4708520000	2fjc_A.pdb:0.4849840000):0.1220710000	(((((1dps_A.pdb:0.0874390000	1jts_A.pdb:0.0213020000):0.2337570000	1o9r_A.pdb:0.3927230000):0.2565200000	1uvh_A.pdb:0.6593870000):0.2604080000	(1tjo_A.pdb:0.0229290000	1tk6_A.pdb:0.0631510000):0.6273040000):0.1549970000	(((((2fzf_A.pdb:1.5453360000	((1lko_A.pdb:0.4908320000	1yuz_A.pdb:0.8592190000):0.1956940000	3qhb_A.pdb:0.7905650000):0.1383790000):0.1551150000	(1otk_A.pdb:2.1519450000	((((((1oqu_A.pdb:0.1587840000	1r2f_A.pdb:0.2239760000):0.0493237000	1uzr_A.pdb:0.0528850000):0.7232050000	1mxr_A.pdb:0.6367510000):0.1660480000	(1jk0_A.pdb:0.2703010000	(2uw2_A.pdb:0.1475130000	1w68_A.pdb:0.1181450000):0.1573250000):0.7238760000):0.4515760000	(((2uw1_A.pdb:0.0510320000	2uw1_B.pdb:0.0609640000):0.1081630000	1afr_A.pdb:0.0989780000):0.7928880000	1za0_A.pdb:1.1502150000):0.4577470000):0.1217170000	(3ee4_A.pdb:0.9398770000	((2inc_B.pdb:0.6202980000	(2inp_C.pdb:0.8150080000	1mty_B.pdb:1.2854610000):0.2377810000):0.3192130000	(1mty_D.pdb:1.1422910000	3dhg_A.pdb:1.2290980000):0.5999990000):0.3830900000):0.1897210000):0.3715870000):0.4959230000):0.3504650000	(((((1lb3_A.pdb:0.0565170000	2za7_A.pdb:0.1361200000):0.2564190000	1r03_A.pdb:0.1614280000):0.0693641000	1bg7_A.pdb:0.5177760000):0.2248800000	(1z6o_A.pdb:1.0777970000	1z6o_M.pdb:0.5823480000):0.1894420000):0.1645150000	(((1eum_A.pdb:0.3316590000	1krq_A.pdb:0.2262360000):0.1367360000	(2jd7_A.pdb:0.2696080000	1vlg_A.pdb:0.2759890000):0.1004570000):0.1016190000	3e6s_A.pdb:0.6003200000):0.2130920000):0.2424100000):0.2136060000	((((1bcf_A.pdb:0.0335560000	3e1q_A.pdb:0.0318850000):0.0875377000	2fkz_A.pdb:0.2218240000):0.1490720000	1jgc_A.pdb:0.2588220000):0.2866530000	1nfv_A.pdb:0.6144960000):0.1790300000):0.1708630000	2vzb_A.pdb:0.6758530000):0.2008710000):0.2135440000):0.1139000000):0.1764080000):0.0342498000	(1n1q_A.pdb:0.2031720000	2chp_A.pdb:0.3779040000):0.0858249000);
(1ji5_A.pdb:0.2348810000	(1jig_A.pdb:0.1714840000	((2chp_A.pdb:0.2988550000	(1ji4_A.pdb:0.4525390000	(2fjc_A.pdb:0.5199210000	(((((1dps_A.pdb:0.0592440000	1jts_A.pdb:0.0307930000):0.1625270000	1o9r_A.pdb:0.2302300000):0.2980130000	1uvh_A.pdb:0.6544350000):0.3689320000	(1tjo_A.pdb:0.0298090000	1tk6_A.pdb:0.0507420000):0.4566640000):0.1414030000	(((2fzf_A.pdb:1.2423210000	(1otk_A.pdb:2.4227480000	(((((1oqu_A.pdb:0.1507470000	1uzr_A.pdb:0.1068860000):0.0523444000	1r2f_A.pdb:0.1711980000):0.5641700000	(1mxr_A.pdb:0.8444150000	((1jk0_A.pdb:0.3779080000	2uw2_A.pdb:0.1513720000):0.0726213000	1w68_A.pdb:0.0859820000):0.8459360000):0.1556730000):0.3215740000	3ee4_A.pdb:1.1379060000):0.2384370000	(((2inc_B.pdb:0.6871570000	(2inp_C.pdb:0.8168290000	1mty_B.pdb:1.6615620000):0.2052690000):0.4877270000	(1mty_D.pdb:1.0826900000	3dhg_A.pdb:1.0512450000):0.6180290000):0.5264720000	(((2uw1_A.pdb:0.0418670000	2uw1_B.pdb:0.0706600000):0.1015220000	1afr_A.pdb:0.1067910000):0.7285730000	1za0_A.pdb:1.1164610000):0.2748790000):0.2912610000):0.2527900000):0.4680060000):0.1496650000	((((((1bcf_A.pdb:0.0393480000	3e1q_A.pdb:0.0259400000):0.1253720000	2fkz_A.pdb:0.1263410000):0.1328490000	1jgc_A.pdb:0.2431730000):0.3184850000	1nfv_A.pdb:0.5068710000):0.2661360000	((((1lb3_A.pdb:0.0280180000	2za7_A.pdb:0.1696880000):0.2508370000	(1bg7_A.pdb:0.3488250000	1r03_A.pdb:0.1908960000):0.0815633000):0.3018930000	(1z6o_A.pdb:0.9417730000	1z6o_M.pdb:0.5080210000):0.1422180000):0.1663280000	(((1eum_A.pdb:0.3743160000	1krq_A.pdb:0.2751890000):0.1395370000	(3e6s_A.pdb:0.5615200000	2jd7_A.pdb:0.1059610000):0.1098980000):0.0962935000	1vlg_A.pdb:0.3259720000):0.1311910000):0.3571470000):0.0965728000	((1lko_A.pdb:0.4636260000	1yuz_A.pdb:0.7844810000):0.2151170000	3qhb_A.pdb:0.9637080000):0.4164510000):0.0967979000):0.2460670000	2vzb_A.pdb:0.6706550000):0.2437170000):0.1169780000):0.0701973000):0.1510970000):0.0758716000	(1qgh_A.pdb:0.2065190000	2ux1_A.pdb:0.4504180000):0.3600960000):0.1262730000):0.1001440000	1n1q_A.pdb:0.2220650000);
(1ji5_A.pdb:0.1981710000	1jig_A.pdb:0.1721390000	(1n1q_A.pdb:0.1868970000	(2chp_A.pdb:0.3614020000	((1qgh_A.pdb:0.2170310000	2ux1_A.pdb:0.4379460000):0.3368950000	((1ji4_A.pdb:0.4735480000	2fjc_A.pdb:0.4330310000):0.2033780000	((((1dps_A.pdb:0.0607050000	1jts_A.pdb:0.0288830000):0.1913860000	1o9r_A.pdb:0.2748040000):0.4010650000	1uvh_A.pdb:0.6824090000):0.2482480000	((1tjo_A.pdb:0.0375070000	1tk6_A.pdb:0.0108380000):0.5695650000	(((2fzf_A.pdb:1.6782440000	(((((((1oqu_A.pdb:0.1785670000	1r2f_A.pdb:0.1625910000):0.0803787000	1uzr_A.pdb:0.0804160000):0.6988630000	1mxr_A.pdb:0.8046900000):0.2329450000	((1jk0_A.pdb:0.4001840000	2uw2_A.pdb:0.1339340000):0.0474376000	1w68_A.pdb:0.1185220000):0.7272200000):0.3136180000	3ee4_A.pdb:1.3654330000):0.3290860000	(((2uw1_A.pdb:0.0465500000	2uw1_B.pdb:0.0568870000):0.0812874000	1afr_A.pdb:0.1052750000):0.7413040000	1za0_A.pdb:1.1712440000):0.2500650000):0.2570780000	((2inc_B.pdb:0.6306550000	(2inp_C.pdb:0.7704180000	1mty_B.pdb:1.3884430000):0.1751630000):0.2489020000	(1mty_D.pdb:0.9519300000	3dhg_A.pdb:0.9555830000):0.9158850000):0.5536460000):0.6452300000):0.2184340000	(((((((1bcf_A.pdb:0.0315080000	3e1q_A.pdb:0.0519460000):0.1650050000	2fkz_A.pdb:0.1418400000):0.0137538000	1jgc_A.pdb:0.4364710000):0.2890060000	1nfv_A.pdb:0.6438890000):0.3365180000	(((((1lb3_A.pdb:0.0883750000	2za7_A.pdb:0.1190440000):0.2077840000	1bg7_A.pdb:0.3183320000):0.0767899000	1r03_A.pdb:0.1583340000):0.2934610000	(1z6o_A.pdb:0.9042720000	1z6o_M.pdb:0.6622870000):0.2296340000):0.1168090000	(((1eum_A.pdb:0.2877620000	1krq_A.pdb:0.2530550000):0.2100090000	3e6s_A.pdb:0.5729330000):0.0861744000	(2jd7_A.pdb:0.2075960000	1vlg_A.pdb:0.3644250000):0.1175560000):0.2457310000):0.3379490000):0.1676470000	((1lko_A.pdb:0.5984230000	1yuz_A.pdb:0.8492890000):0.4886000000	3qhb_A.pdb:0.7811430000):0.5239550000):0.1275370000	1otk_A.pdb:2.1078850000):0.0419576000):0.2067540000	2vzb_A.pdb:0.5851850000):0.0804919000):0.2041930000):0.0964129000):0.1017710000):0.0627888000):0.0551627000):0.0869339000);
(1ji5_A.pdb:0.2208260000	1jig_A.pdb:0.2019410000	(1n1q_A.pdb:0.1777800000	(2chp_A.pdb:0.3774150000	(((1qgh_A.pdb:0.2674120000	2ux1_A.pdb:0.4747050000):0.2363400000	((2fzf_A.pdb:1.6384260000	(((((1bcf_A.pdb:0.0335260000	3e1q_A.pdb:0.0336640000):0.1217560000	2fkz_A.pdb:0.0916350000):0.1683070000	1jgc_A.pdb:0.2625840000):0.3436960000	1nfv_A.pdb:0.3881810000):0.3417200000	(((((1lko_A.pdb:0.5870500000	1yuz_A.pdb:0.7268940000):0.3491050000	3qhb_A.pdb:0.6794780000):0.2438980000	(((((((1oqu_A.pdb:0.1928330000	1r2f_A.pdb:0.1606240000):0.0645843000	1uzr_A.pdb:0.0709930000):0.5261470000	1mxr_A.pdb:0.7411570000):0.2547920000	((1jk0_A.pdb:0.4376790000	2uw2_A.pdb:0.2011510000):0.0649134000	1w68_A.pdb:0.0468620000):0.7259380000):0.4050710000	(((2uw1_A.pdb:0.0459520000	2uw1_B.pdb:0.0382620000):0.1284520000	1afr_A.pdb:0.1218720000):0.7453730000	1za0_A.pdb:1.1487720000):0.3555280000):0.1436060000	3ee4_A.pdb:1.0020940000):0.2230860000	((2inc_B.pdb:0.8686470000	(2inp_C.pdb:0.7708420000	1mty_B.pdb:1.3799580000):0.1136340000):0.3076710000	(1mty_D.pdb:0.8567080000	3dhg_A.pdb:1.0024200000):0.3043800000):0.3750260000):0.7566840000):0.1186430000	1otk_A.pdb:2.4096280000):0.0502395000	(((((1lb3_A.pdb:0.0705540000	2za7_A.pdb:0.1975190000):0.2352230000	1bg7_A.pdb:0.4539320000):0.0774967000	1r03_A.pdb:0.1801140000):0.2851500000	(((1eum_A.pdb:0.3131590000	1krq_A.pdb:0.3360230000):0.1984320000	(2jd7_A.pdb:0.1566310000	1vlg_A.pdb:0.3032430000):0.0881367000):0.1832890000	3e6s_A.pdb:0.6249380000):0.1736320000):0.1406190000	(1z6o_A.pdb:0.8975420000	1z6o_M.pdb:0.4745790000):0.2515900000):0.3272280000):0.0970563000):0.0831928000):0.0557997000	2vzb_A.pdb:0.7651170000):0.4071320000):0.0273792000	((1ji4_A.pdb:0.4975090000	2fjc_A.pdb:0.4287050000):0.1724420000	((((1dps_A.pdb:0.0364470000	1jts_A.pdb:0.0271350000):0.1508450000	1uvh_A.pdb:0.8702890000):0.2120290000	1o9r_A.pdb:0.1785160000):0.3430880000	(1tjo_A.pdb:0.0169820000	1tk6_A.pdb:0.0371790000):0.7272190000):0.2293970000):0.1032440000):0.1117570000):0.0957274000):0.1117470000);
(1ji5_A.pdb:0.2901720000	1jig_A.pdb:0.1788650000	(1n1q_A.pdb:0.2219620000	((2chp_A.pdb:0.3240340000	((1ji4_A.pdb:0.4958030000	2fjc_A.pdb:0.5138920000):0.2163160000	((((1dps_A.pdb:0.0721830000	1jts_A.pdb:0.0433600000):0.1437900000	1o9r_A.pdb:0.3178770000):0.2863940000	1uvh_A.pdb:0.5423260000):0.3252230000	((1tjo_A.pdb:0.0224200000	1tk6_A.pdb:0.0361480000):0.7066430000	(((2fzf_A.pdb:1.7491110000	((((((1bcf_A.pdb:0.0420010000	3e1q_A.pdb:0.0227820000):0.1247130000	2fkz_A.pdb:0.1650520000):0.1594850000	1jgc_A.pdb:0.3523600000):0.2626280000	1nfv_A.pdb:0.5884890000):0.2949450000	((((1lb3_A.pdb:0.0746740000	2za7_A.pdb:0.1200070000):0.2276220000	(1bg7_A.pdb:0.4406950000	1r03_A.pdb:0.2333950000):0.0656418000):0.1620760000	(1z6o_A.pdb:0.9016310000	1z6o_M.pdb:0.4543550000):0.2376180000):0.1871700000	(((1eum_A.pdb:0.3516430000	1krq_A.pdb:0.2383150000):0.1197270000	3e6s_A.pdb:0.5944560000):0.0942103000	(2jd7_A.pdb:0.1536380000	1vlg_A.pdb:0.3223710000):0.0692196000):0.2449360000):0.2332190000):0.1193150000	((1lko_A.pdb:0.5354350000	1yuz_A.pdb:0.6387000000):0.5583480000	3qhb_A.pdb:0.7727530000):0.4213940000):0.1789350000):0.0000027426	(1otk_A.pdb:2.1737310000	((((((1oqu_A.pdb:0.1548740000	1r2f_A.pdb:0.1757900000):0.0336116000	1uzr_A.pdb:0.0729050000):0.4876980000	(1mxr_A.pdb:0.9209930000	((1jk0_A.pdb:0.4595350000	2uw2_A.pdb:0.1487750000):0.0574576000	1w68_A.pdb:0.0734120000):0.8741690000):0.1580970000):0.3681000000	3ee4_A.pdb:1.2750250000):0.2202570000	(((2uw1_A.pdb:0.0731760000	2uw1_B.pdb:0.0513640000):0.1246720000	1afr_A.pdb:0.0823750000):0.7417280000	1za0_A.pdb:1.2412310000):0.4257680000):0.1520390000	((2inc_B.pdb:0.6060650000	(2inp_C.pdb:0.7396940000	1mty_B.pdb:1.4618790000):0.2009660000):0.4320310000	(1mty_D.pdb:1.1464880000	3dhg_A.pdb:1.0195290000):0.4997420000):0.4630050000):0.4197840000):0.2232900000):0.2582400000	2vzb_A.pdb:0.5954920000):0.2319670000):0.2983880000):0.1088010000):0.0799335000):0.0272279000	(1qgh_A.pdb:0.1368970000	2ux1_A.pdb:0.4731790000):0.3531090000):0.0845260000):0.0944424000);
(1ji5_A.pdb:0.2473870000	1jig_A.pdb:0.1658310000	(1n1q_A.pdb:0.1612100000	(2chp_A.pdb:0.3274680000	((1qgh_A.pdb:0.1843470000	2ux1_A.pdb:0.4081080000):0.2825310000	((1ji4_A.pdb:0.5140440000	2fjc_A.pdb:0.2997450000):0.1026520000	((((1dps_A.pdb:0.0584900000	1jts_A.pdb:0.0534460000):0.2039860000	1o9r_A.pdb:0.2442720000):0.3327530000	1uvh_A.pdb:0.5730400000):0.2978200000	((1tjo_A.pdb:0.0423870000	1tk6_A.pdb:0.0067570000):0.5393450000	((2fzf_A.pdb:1.6963680000	(((((((1bcf_A.pdb:0.0248900000	3e1q_A.pdb:0.0366250000):0.1390780000	2fkz_A.pdb:0.1344400000):0.1083070000	1jgc_A.pdb:0.3162610000):0.3033640000	1nfv_A.pdb:0.7433760000):0.1779650000	(((((1lb3_A.pdb:0.0422540000	2za7_A.pdb:0.1210980000):0.2396430000	1bg7_A.pdb:0.4922170000):0.0729743000	1r03_A.pdb:0.1798720000):0.2526860000	(1z6o_A.pdb:0.7057600000	1z6o_M.pdb:0.5630530000):0.2284360000):0.0334685000	(((1eum_A.pdb:0.2789560000	3e6s_A.pdb:0.6139890000):0.1275500000	1krq_A.pdb:0.2454740000):0.1641120000	(2jd7_A.pdb:0.1532110000	1vlg_A.pdb:0.3110040000):0.1142080000):0.2218620000):0.3061940000):0.1781070000	((1lko_A.pdb:0.7180720000	1yuz_A.pdb:0.7237240000):0.4065750000	3qhb_A.pdb:0.6410210000):0.3965360000):0.1429100000	(1otk_A.pdb:1.7440370000	(((((((1oqu_A.pdb:0.1712410000	1r2f_A.pdb:0.1944230000):0.0315141000	1uzr_A.pdb:0.0763180000):0.6037540000	1mxr_A.pdb:0.9462170000):0.1717890000	((1jk0_A.pdb:0.3691620000	2uw2_A.pdb:0.1743940000):0.0534391000	1w68_A.pdb:0.0689320000):0.9059110000):0.3037480000	3ee4_A.pdb:1.2616150000):0.1633190000	((2uw1_A.pdb:0.0078290000	(2uw1_B.pdb:0.0567580000	1afr_A.pdb:0.1878290000):0.0489562000):0.8614700000	1za0_A.pdb:1.2371400000):0.4158470000):0.1841130000	((2inc_B.pdb:0.6519080000	(2inp_C.pdb:0.7857700000	1mty_B.pdb:1.5669840000):0.1755870000):0.5167180000	(1mty_D.pdb:1.0825640000	3dhg_A.pdb:1.0295000000):0.3924680000):0.2368710000):0.1540230000):0.6038320000):0.0318839000):0.1522400000	2vzb_A.pdb:0.6528130000):0.2026000000):0.1839430000):0.0840429000):0.0782917000):0.0576088000):0.0961152000):0.0484697000);
(1ji5_A.pdb:0.2151020000	1jig_A.pdb:0.1994570000	(1n1q_A.pdb:0.2010940000	(2chp_A.pdb:0.4197780000	((1qgh_A.pdb:0.1778020000	2ux1_A.pdb:0.4984430000):0.3821260000	((1ji4_A.pdb:0.5053940000	2fjc_A.pdb:0.4430580000):0.1582370000	(((((1dps_A.pdb:0.0595640000	1jts_A.pdb:0.0774150000):0.1558570000	1o9r_A.pdb:0.2260080000):0.3743650000	1uvh_A.pdb:0.7087040000):0.2603520000	(1tjo_A.pdb:0.0145720000	1tk6_A.pdb:0.0544540000):0.5342690000):0.1573170000	((2fzf_A.pdb:1.6449410000	2vzb_A.pdb:0.5463790000):0.1311070000	(((((((1bcf_A.pdb:0.0151690000	3e1q_A.pdb:0.0158980000):0.1994880000	2fkz_A.pdb:0.1228800000):0.1830730000	1jgc_A.pdb:0.3376860000):0.3623030000	1nfv_A.pdb:0.6142310000):0.2328430000	(((((1lb3_A.pdb:0.1178590000	2za7_A.pdb:0.1215880000):0.2624370000	1r03_A.pdb:0.2065910000):0.0862252000	1bg7_A.pdb:0.4743230000):0.2397520000	(1z6o_A.pdb:0.9773420000	1z6o_M.pdb:0.6593830000):0.0988895000):0.0791750000	((((1eum_A.pdb:0.3507040000	1krq_A.pdb:0.2840850000):0.2042010000	3e6s_A.pdb:0.5290000000):0.1227190000	2jd7_A.pdb:0.1829940000):0.1140940000	1vlg_A.pdb:0.2140030000):0.2330530000):0.4204540000):0.1246850000	((1lko_A.pdb:0.6140270000	1yuz_A.pdb:0.9819090000):0.1966110000	3qhb_A.pdb:0.9274490000):0.2827350000):0.1757950000	(1otk_A.pdb:1.9683790000	(((((((1oqu_A.pdb:0.1919670000	1r2f_A.pdb:0.2060800000):0.0571708000	1uzr_A.pdb:0.0937540000):0.5385230000	1mxr_A.pdb:0.9062640000):0.1533480000	((1jk0_A.pdb:0.4033130000	2uw2_A.pdb:0.1943200000):0.0679877000	1w68_A.pdb:0.0713460000):0.7945310000):0.4181230000	3ee4_A.pdb:1.0744360000):0.3758190000	(((2uw1_A.pdb:0.0536960000	2uw1_B.pdb:0.0438000000):0.1064810000	1afr_A.pdb:0.1243300000):0.8805320000	1za0_A.pdb:1.0669880000):0.1889670000):0.1827930000	((2inc_B.pdb:0.6028030000	(2inp_C.pdb:1.0906960000	1mty_B.pdb:1.4248050000):0.2631120000):0.4129410000	(1mty_D.pdb:1.1778500000	3dhg_A.pdb:0.8947170000):0.5950570000):0.5046350000):0.3378610000):0.5499810000):0.1139310000):0.3840630000):0.0618191000):0.0857945000):0.0220833000):0.0405951000):0.0811645000);
(1ji5_A.pdb:0.3089420000	(1jig_A.pdb:0.1902090000	(2chp_A.pdb:0.5382130000	((1qgh_A.pdb:0.2332130000	2ux1_A.pdb:0.5573200000):0.2591600000	((1ji4_A.pdb:0.5113760000	2fjc_A.pdb:0.4854450000):0.1302670000	((((1dps_A.pdb:0.0785400000	1jts_A.pdb:0.0321250000):0.2697270000	1o9r_A.pdb:0.3116070000):0.3715910000	1uvh_A.pdb:0.6930490000):0.2894510000	((1tjo_A.pdb:0.0210210000	1tk6_A.pdb:0.0336650000):0.5737500000	((2fzf_A.pdb:1.9344340000	(((((((1bcf_A.pdb:0.0235780000	3e1q_A.pdb:0.0257580000):0.1537230000	2fkz_A.pdb:0.1446720000):0.1586620000	1jgc_A.pdb:0.2863660000):0.3107250000	1nfv_A.pdb:0.5092640000):0.4835420000	(((((1lb3_A.pdb:0.0520920000	2za7_A.pdb:0.1879510000):0.1737950000	1r03_A.pdb:0.2139340000):0.0819369000	1bg7_A.pdb:0.3786930000):0.2918240000	(1z6o_A.pdb:0.8868460000	1z6o_M.pdb:0.6200030000):0.1306380000):0.1652490000	(((1eum_A.pdb:0.3202110000	1krq_A.pdb:0.2907850000):0.1184950000	3e6s_A.pdb:0.7386640000):0.1896040000	(2jd7_A.pdb:0.1948770000	1vlg_A.pdb:0.2487720000):0.0872760000):0.1683800000):0.2589870000):0.1513890000	((1lko_A.pdb:0.7000470000	1yuz_A.pdb:0.8230160000):0.4407110000	3qhb_A.pdb:0.8260300000):0.3374120000):0.2546390000	(1otk_A.pdb:2.6630970000	((((((1oqu_A.pdb:0.1929380000	1r2f_A.pdb:0.1732310000):0.0560219000	1uzr_A.pdb:0.0675450000):0.4948100000	(1mxr_A.pdb:1.0071510000	((1jk0_A.pdb:0.5178670000	2uw2_A.pdb:0.1724470000):0.0488059000	1w68_A.pdb:0.0456720000):1.0535500000):0.0954566000):0.6371850000	3ee4_A.pdb:0.7733910000):0.2309570000	(((2uw1_A.pdb:0.0496530000	2uw1_B.pdb:0.0538930000):0.0786918000	1afr_A.pdb:0.1025310000):0.8717080000	1za0_A.pdb:1.0680960000):0.3140560000):0.1988620000	((2inc_B.pdb:0.8973480000	(2inp_C.pdb:0.8633680000	1mty_B.pdb:1.5131280000):0.2012200000):0.1711770000	(1mty_D.pdb:0.9095870000	3dhg_A.pdb:1.2033090000):0.4687660000):0.6462350000):0.3111350000):0.3372260000):0.0201793000):0.2208250000	2vzb_A.pdb:0.8276990000):0.2623130000):0.2173870000):0.1727790000):0.1463540000):0.1202150000):0.0619802000):0.0474282000	1n1q_A.pdb:0.3023840000);
(1ji5_A.pdb:0.2765470000	1jig_A.pdb:0.1360130000	(1n1q_A.pdb:0.1824960000	((2chp_A.pdb:0.3697040000	(1qgh_A.pdb:0.2081150000	2ux1_A.pdb:0.3317710000):0.2914430000):0.0720277000	((1ji4_A.pdb:0.4732090000	2fjc_A.pdb:0.3622140000):0.1247990000	(((((1dps_A.pdb:0.0576180000	1jts_A.pdb:0.0575780000):0.2187950000	1o9r_A.pdb:0.2726150000):0.4155800000	1uvh_A.pdb:0.6006730000):0.2485290000	(1tjo_A.pdb:0.0177920000	1tk6_A.pdb:0.0232260000):0.4874150000):0.2330970000	((2fzf_A.pdb:2.0527050000	(((((1bcf_A.pdb:0.0479080000	3e1q_A.pdb:0.0446900000):0.1382170000	2fkz_A.pdb:0.1066190000):0.2250160000	1jgc_A.pdb:0.2384750000):0.2303120000	1nfv_A.pdb:0.5434010000):0.2085790000	((1lko_A.pdb:0.6957550000	((1yuz_A.pdb:0.9900950000	3qhb_A.pdb:0.8947770000):0.1985290000	((((((1oqu_A.pdb:0.1454830000	1r2f_A.pdb:0.1647760000):0.0476859000	1uzr_A.pdb:0.0545060000):0.7207700000	((1jk0_A.pdb:0.4020770000	2uw2_A.pdb:0.1477280000):0.0713110000	1w68_A.pdb:0.0741420000):0.9090650000):0.1358820000	1mxr_A.pdb:0.7570020000):0.4054890000	3ee4_A.pdb:0.6651040000):0.4852380000	(((2inc_B.pdb:0.7037660000	(2inp_C.pdb:0.5469660000	1mty_B.pdb:1.8262760000):0.3595990000):0.2888090000	(1mty_D.pdb:1.0618990000	3dhg_A.pdb:1.0385660000):0.7083610000):0.5303360000	(((2uw1_A.pdb:0.0348770000	2uw1_B.pdb:0.0523810000):0.1081840000	1afr_A.pdb:0.0620580000):0.6546180000	1za0_A.pdb:1.2086580000):0.3185830000):0.1673950000):0.9015770000):0.1462650000):0.4601110000	((((((1lb3_A.pdb:0.0623010000	2za7_A.pdb:0.1621770000):0.1124270000	1bg7_A.pdb:0.4385880000):0.1589790000	1r03_A.pdb:0.2203060000):0.3270190000	(1z6o_A.pdb:0.9832980000	1z6o_M.pdb:0.5688260000):0.2146530000):0.0801974000	((((1eum_A.pdb:0.2721140000	1krq_A.pdb:0.2758950000):0.1601660000	3e6s_A.pdb:0.7566540000):0.0952668000	2jd7_A.pdb:0.1382930000):0.0507469000	1vlg_A.pdb:0.2484910000):0.2188250000):0.1605130000	1otk_A.pdb:2.4193550000):0.2051660000):0.0833616000):0.2080480000):0.0998827000	2vzb_A.pdb:0.6864590000):0.2036200000):0.1978450000):0.0663477000):0.1416600000):0.0771010000);
(1ji5_A.pdb:0.2959590000	1jig_A.pdb:0.2067740000	(1n1q_A.pdb:0.1639840000	(2chp_A.pdb:0.3469780000	(((1qgh_A.pdb:0.2296620000	(2ux1_A.pdb:0.3787930000	1otk_A.pdb:3.3377280000):0.0503434000):0.2228580000	(1ji4_A.pdb:0.6158240000	2fjc_A.pdb:0.5578500000):0.1919330000):0.0834523000	(((((1dps_A.pdb:0.0355870000	1jts_A.pdb:0.0664230000):0.2472860000	1o9r_A.pdb:0.2073440000):0.3596110000	1uvh_A.pdb:0.8235370000):0.2074170000	(1tjo_A.pdb:0.0363310000	1tk6_A.pdb:0.0035790000):0.5826350000):0.3086570000	(((((((2fzf_A.pdb:1.7921580000	1lko_A.pdb:0.4926370000):0.1507980000	1yuz_A.pdb:0.7276520000):0.1322520000	3qhb_A.pdb:1.1407000000):0.4150540000	((((((1oqu_A.pdb:0.2103220000	1r2f_A.pdb:0.1961510000):0.0735819000	1uzr_A.pdb:0.0525470000):0.5731020000	1mxr_A.pdb:0.9980970000):0.1100180000	((1jk0_A.pdb:0.4222140000	2uw2_A.pdb:0.1387380000):0.0509591000	1w68_A.pdb:0.0865540000):1.1557400000):0.3558520000	3ee4_A.pdb:1.1817720000):0.4038150000	((((2inc_B.pdb:0.8503260000	2inp_C.pdb:0.8498850000):0.3279440000	1mty_B.pdb:1.5887470000):0.3557940000	(1mty_D.pdb:1.2222200000	3dhg_A.pdb:1.0148800000):0.6330000000):0.7886670000	(((2uw1_A.pdb:0.0277040000	2uw1_B.pdb:0.0576990000):0.1236410000	1afr_A.pdb:0.1015560000):0.7403440000	1za0_A.pdb:1.1938890000):0.2113640000):0.2118080000):0.8236140000):0.2320930000	(((((1lb3_A.pdb:0.0441290000	2za7_A.pdb:0.1962600000):0.2110790000	1r03_A.pdb:0.2592530000):0.1037720000	1bg7_A.pdb:0.4777330000):0.2551900000	(1z6o_A.pdb:0.9325140000	1z6o_M.pdb:0.4351660000):0.2399900000):0.2686030000	(((1eum_A.pdb:0.3113150000	1krq_A.pdb:0.2536380000):0.1700330000	3e6s_A.pdb:0.4936430000):0.1236510000	(2jd7_A.pdb:0.1765500000	1vlg_A.pdb:0.3513810000):0.0718705000):0.0902615000):0.3146830000):0.2714720000	((((1bcf_A.pdb:0.0473340000	3e1q_A.pdb:0.0320940000):0.1554030000	2fkz_A.pdb:0.1224700000):0.1670580000	1jgc_A.pdb:0.2881980000):0.2912270000	1nfv_A.pdb:0.4757560000):0.3241900000):0.4340590000	2vzb_A.pdb:0.8139370000):0.3100120000):0.0718443000):0.0975365000):0.0766350000):0.1206660000);
(1ji5_A.pdb:0.2634390000	1jig_A.pdb:0.1894310000	(1n1q_A.pdb:0.2279440000	(2chp_A.pdb:0.3674310000	((1qgh_A.pdb:0.2652800000	2ux1_A.pdb:0.4282380000):0.3238050000	((1ji4_A.pdb:0.4391090000	2fjc_A.pdb:0.4011720000):0.1562890000	(((((1dps_A.pdb:0.0282550000	1jts_A.pdb:0.0392240000):0.2171880000	1uvh_A.pdb:0.8188250000):0.1543070000	1o9r_A.pdb:0.2373540000):0.3787310000	(1tjo_A.pdb:0.0244810000	1tk6_A.pdb:0.0161510000):0.6079090000):0.2017910000	((2fzf_A.pdb:1.8247340000	2vzb_A.pdb:0.4934040000):0.4386050000	(((((((1bcf_A.pdb:0.0478090000	3e1q_A.pdb:0.0134290000):0.1590340000	2fkz_A.pdb:0.0861470000):0.2113540000	1jgc_A.pdb:0.2487030000):0.2888600000	1nfv_A.pdb:0.4339190000):0.4039790000	((((((1lb3_A.pdb:0.0610000000	2za7_A.pdb:0.1390900000):0.2141420000	1r03_A.pdb:0.2131570000):0.0859433000	1bg7_A.pdb:0.4860480000):0.1164650000	(1z6o_A.pdb:0.9983720000	1z6o_M.pdb:0.6954350000):0.1873010000):0.2594770000	3e6s_A.pdb:0.6070080000):0.1512920000	((1eum_A.pdb:0.4145770000	1krq_A.pdb:0.2679260000):0.2076290000	(2jd7_A.pdb:0.1756500000	1vlg_A.pdb:0.3226220000):0.0776578000):0.1126380000):0.3637600000):0.1068060000	((1lko_A.pdb:0.3491460000	1yuz_A.pdb:0.8321790000):0.3096230000	3qhb_A.pdb:0.7574360000):0.3819010000):0.2055970000	(1otk_A.pdb:2.3999730000	((((((1oqu_A.pdb:0.1632120000	1r2f_A.pdb:0.1963960000):0.0391081000	1uzr_A.pdb:0.0872280000):0.6527720000	(1mxr_A.pdb:0.9002590000	((1jk0_A.pdb:0.3904490000	2uw2_A.pdb:0.1946080000):0.0810271000	1w68_A.pdb:0.0667480000):0.8585640000):0.1146850000):0.2048220000	3ee4_A.pdb:1.4153550000):0.2474060000	((2inc_B.pdb:0.8058770000	(2inp_C.pdb:0.8514700000	1mty_B.pdb:1.3659200000):0.1492450000):0.3971700000	(1mty_D.pdb:0.9523550000	3dhg_A.pdb:0.9788750000):0.6597320000):0.5441960000):0.1944580000	(((2uw1_A.pdb:0.0501570000	2uw1_B.pdb:0.0519830000):0.1207040000	1afr_A.pdb:0.0842610000):0.7727630000	1za0_A.pdb:1.0031900000):0.1748910000):0.4858470000):0.2221840000):0.2796190000):0.2653650000):0.1671670000):0.0652905000):0.1143020000):0.0871724000):0.0759655000);
(1ji5_A.pdb:0.2070680000	1jig_A.pdb:0.1845160000	(1n1q_A.pdb:0.1594260000	(2chp_A.pdb:0.3927720000	((((1qgh_A.pdb:0.2790990000	2ux1_A.pdb:0.3694980000):0.3213410000	1ji4_A.pdb:0.4910150000):0.0955416000	2fjc_A.pdb:0.4634580000):0.0339192000	(((((1dps_A.pdb:0.0316040000	1jts_A.pdb:0.0393730000):0.2199470000	1o9r_A.pdb:0.2123210000):0.3902210000	1uvh_A.pdb:0.6220340000):0.3740360000	(1tjo_A.pdb:0.0366450000	1tk6_A.pdb:0.0057110000):0.5483090000):0.1645570000	((((2fzf_A.pdb:1.7393760000	((1lko_A.pdb:0.6891600000	1yuz_A.pdb:0.8453560000):0.5862820000	3qhb_A.pdb:0.7168030000):0.2940790000):0.0863773000	(1otk_A.pdb:2.1833070000	(((((((1oqu_A.pdb:0.1638520000	1r2f_A.pdb:0.1972460000):0.0561040000	1uzr_A.pdb:0.0633680000):0.5022730000	1mxr_A.pdb:0.9862600000):0.2644930000	((1jk0_A.pdb:0.3695640000	2uw2_A.pdb:0.1791740000):0.0319368000	1w68_A.pdb:0.0803400000):0.8258920000):0.3307650000	3ee4_A.pdb:0.9255900000):0.2134210000	(((2uw1_A.pdb:0.0407010000	2uw1_B.pdb:0.0449450000):0.0944956000	1afr_A.pdb:0.1177940000):0.7290190000	1za0_A.pdb:1.2010330000):0.3209370000):0.1089920000	((2inc_B.pdb:0.7434540000	(2inp_C.pdb:1.0237250000	1mty_B.pdb:1.5066900000):0.1793520000):0.3667960000	(1mty_D.pdb:1.0251520000	3dhg_A.pdb:0.9143650000):0.4211380000):0.5481880000):0.1096280000):0.5960940000):0.2481860000	2vzb_A.pdb:0.6119000000):0.2503000000	(((((1bcf_A.pdb:0.0125990000	3e1q_A.pdb:0.0338610000):0.1416330000	2fkz_A.pdb:0.1232580000):0.1122250000	1jgc_A.pdb:0.3748870000):0.2364900000	1nfv_A.pdb:0.5449800000):0.3107020000	(((((1lb3_A.pdb:0.0532070000	2za7_A.pdb:0.1197000000):0.2503640000	1r03_A.pdb:0.1710050000):0.0676728000	1bg7_A.pdb:0.3700310000):0.2047700000	(1z6o_A.pdb:0.8171260000	1z6o_M.pdb:0.6498420000):0.1225370000):0.0293951000	(((1eum_A.pdb:0.3367630000	1krq_A.pdb:0.3437900000):0.1498540000	3e6s_A.pdb:0.5794140000):0.1255290000	(2jd7_A.pdb:0.2595180000	1vlg_A.pdb:0.3303760000):0.0979457000):0.2345540000):0.4195210000):0.1936550000):0.2950560000):0.2442950000):0.0929053000):0.1138040000):0.1390110000);
(1ji5_A.pdb:0.2326750000	(1jig_A.pdb:0.1325040000	((2chp_A.pdb:0.3621820000	(1qgh_A.pdb:0.2688090000	2ux1_A.pdb:0.4282210000):0.2358220000):0.0218453000	((1ji4_A.pdb:0.4905240000	2fjc_A.pdb:0.4788710000):0.2227700000	((((1dps_A.pdb:0.0604930000	1jts_A.pdb:0.0126940000):0.2221240000	1o9r_A.pdb:0.3113670000):0.1943300000	1uvh_A.pdb:0.6760200000):0.4319130000	((1tjo_A.pdb:0.0361710000	1tk6_A.pdb:0.0261970000):0.6292410000	(((2fzf_A.pdb:1.7959430000	((((((1bcf_A.pdb:0.0329200000	3e1q_A.pdb:0.0332660000):0.1645270000	2fkz_A.pdb:0.1075480000):0.1919230000	1jgc_A.pdb:0.2838840000):0.3122090000	1nfv_A.pdb:0.5262360000):0.1389160000	(((((1lb3_A.pdb:0.0474620000	2za7_A.pdb:0.1671130000):0.2469240000	1r03_A.pdb:0.1817530000):0.0815944000	1bg7_A.pdb:0.5316170000):0.2210480000	(1z6o_A.pdb:0.9430100000	1z6o_M.pdb:0.5270240000):0.1392760000):0.1053210000	((((1eum_A.pdb:0.2633140000	1krq_A.pdb:0.1836180000):0.1984840000	3e6s_A.pdb:0.5979100000):0.1320390000	2jd7_A.pdb:0.1722720000):0.0755122000	1vlg_A.pdb:0.2440310000):0.2576070000):0.4841870000):0.0453046000	((1lko_A.pdb:0.4765990000	1yuz_A.pdb:0.9872410000):0.3164050000	3qhb_A.pdb:0.7770090000):0.5816710000):0.1803320000):0.0741322000	(1otk_A.pdb:2.4545410000	(((((1oqu_A.pdb:0.2252810000	1uzr_A.pdb:0.1033100000):0.0567138000	1r2f_A.pdb:0.1571060000):0.5742970000	(1mxr_A.pdb:0.8909100000	((1jk0_A.pdb:0.4028360000	2uw2_A.pdb:0.1480530000):0.0707225000	1w68_A.pdb:0.0586940000):1.0345300000):0.1045120000):0.3148180000	3ee4_A.pdb:1.0701960000):0.3722940000	(((2inc_B.pdb:0.7143260000	(2inp_C.pdb:0.7752580000	1mty_B.pdb:1.4842030000):0.2085590000):0.2848910000	(1mty_D.pdb:1.0941150000	3dhg_A.pdb:1.3115270000):0.8042710000):0.5540280000	(((2uw1_A.pdb:0.0384810000	2uw1_B.pdb:0.0575850000):0.1061720000	1afr_A.pdb:0.1037940000):0.7428590000	1za0_A.pdb:1.0952230000):0.2224060000):0.1607640000):0.2712590000):0.5277750000):0.0839308000	2vzb_A.pdb:0.6973820000):0.0503576000):0.2612210000):0.1794700000):0.1111110000):0.0894333000):0.0297870000	1n1q_A.pdb:0.2511450000);
(1ji5_A.pdb:0.2164760000	1jig_A.pdb:0.1371230000	(1n1q_A.pdb:0.1668710000	((2chp_A.pdb:0.2518620000	((1tjo_A.pdb:0.0211310000	1tk6_A.pdb:0.0226720000):0.5998990000	((2fzf_A.pdb:1.8836890000	(2vzb_A.pdb:0.5668410000	((((((1oqu_A.pdb:0.1321110000	1r2f_A.pdb:0.1865060000):0.0821186000	1uzr_A.pdb:0.0698160000):0.6066800000	(1mxr_A.pdb:0.8312040000	(1jk0_A.pdb:0.2673540000	(2uw2_A.pdb:0.1777080000	1w68_A.pdb:0.1320400000):0.1572410000):0.8664970000):0.2184380000):0.3997580000	3ee4_A.pdb:0.9338480000):0.2560020000	(((2uw1_A.pdb:0.0245950000	2uw1_B.pdb:0.0728920000):0.0791310000	1afr_A.pdb:0.0854600000):0.7845390000	1za0_A.pdb:1.0408220000):0.3176850000):0.1550430000	((2inc_B.pdb:0.6841390000	(2inp_C.pdb:0.8193610000	1mty_B.pdb:1.4655360000):0.1651080000):0.4119360000	(1mty_D.pdb:0.8110970000	3dhg_A.pdb:1.2477460000):0.4235700000):0.6428900000):0.8340300000):0.1373970000):0.1173490000	(((((((1bcf_A.pdb:0.0169670000	3e1q_A.pdb:0.0343610000):0.1925150000	2fkz_A.pdb:0.0680800000):0.1985930000	1jgc_A.pdb:0.3257310000):0.2311700000	1nfv_A.pdb:0.5590250000):0.1911400000	(((((1lb3_A.pdb:0.0371130000	2za7_A.pdb:0.2147700000):0.2861660000	1r03_A.pdb:0.2050600000):0.1035610000	1bg7_A.pdb:0.3867910000):0.2588340000	(1z6o_A.pdb:0.8874930000	1z6o_M.pdb:0.4876560000):0.3412760000):0.1311150000	(((1eum_A.pdb:0.3371650000	1krq_A.pdb:0.3403370000):0.1185460000	3e6s_A.pdb:0.5490940000):0.1204520000	(2jd7_A.pdb:0.2340450000	1vlg_A.pdb:0.2520230000):0.1127400000):0.0950297000):0.4385520000):0.1369880000	((1lko_A.pdb:0.5425380000	1yuz_A.pdb:0.9164430000):0.4731150000	3qhb_A.pdb:0.8347720000):0.2653980000):0.1580960000	1otk_A.pdb:2.8167080000):0.1498600000):0.2425260000):0.2902940000):0.1553430000	((1qgh_A.pdb:0.2485680000	2ux1_A.pdb:0.2657480000):0.2171640000	((1ji4_A.pdb:0.3123110000	(((1dps_A.pdb:0.0886680000	1jts_A.pdb:0.0370360000):0.2111620000	1uvh_A.pdb:0.8733960000):0.1713120000	1o9r_A.pdb:0.2386640000):0.4015280000):0.1271500000	2fjc_A.pdb:0.5416230000):0.1308210000):0.1093260000):0.0958084000):0.0699869000);
(1ji5_A.pdb:0.2124690000	(1jig_A.pdb:0.2830950000	((2chp_A.pdb:0.3328410000	(((((1dps_A.pdb:0.0643390000	1jts_A.pdb:0.0242140000):0.2247460000	1o9r_A.pdb:0.2733060000):0.3641470000	1uvh_A.pdb:0.6589560000):0.2234720000	(1tjo_A.pdb:0.0408620000	1tk6_A.pdb:0.0101210000):0.5843010000):0.1116860000	((2fzf_A.pdb:2.0208200000	(((((1bcf_A.pdb:0.0288550000	3e1q_A.pdb:0.0089400000):0.1601080000	2fkz_A.pdb:0.2008410000):0.1526150000	1jgc_A.pdb:0.3530790000):0.3897260000	1nfv_A.pdb:0.5696960000):0.1937460000	((((1lko_A.pdb:0.5835040000	1yuz_A.pdb:1.0830810000):0.6195310000	3qhb_A.pdb:0.7915840000):0.4636760000	(1otk_A.pdb:2.5354130000	((((((((1oqu_A.pdb:0.1269740000	1r2f_A.pdb:0.2384020000):0.0274480000	1uzr_A.pdb:0.0971950000):0.4931300000	1mxr_A.pdb:0.9905480000):0.2319830000	(1jk0_A.pdb:0.3331820000	(2uw2_A.pdb:0.1663380000	1w68_A.pdb:0.0763620000):0.1381670000):0.8147040000):0.2346730000	3ee4_A.pdb:1.3194870000):0.2164630000	((2inc_B.pdb:0.7442380000	(2inp_C.pdb:0.7857530000	1mty_B.pdb:1.6704830000):0.1783970000):0.3986910000	(1mty_D.pdb:1.0339520000	3dhg_A.pdb:0.9653900000):0.5361510000):0.5739660000):0.2372730000	1za0_A.pdb:1.2826520000):0.1021360000	((2uw1_A.pdb:0.0371920000	2uw1_B.pdb:0.0305620000):0.1063660000	1afr_A.pdb:0.1122990000):0.8587600000):0.8352560000):0.2191320000):0.0565694000	(((((1lb3_A.pdb:0.0812920000	2za7_A.pdb:0.1747050000):0.1871300000	1bg7_A.pdb:0.5294210000):0.1180930000	1r03_A.pdb:0.1446180000):0.1391990000	(1z6o_A.pdb:1.1605260000	1z6o_M.pdb:0.4870340000):0.2766770000):0.2218280000	(((1eum_A.pdb:0.3735120000	1krq_A.pdb:0.2052410000):0.2684360000	(2jd7_A.pdb:0.2463040000	1vlg_A.pdb:0.3451410000):0.0674951000):0.1139350000	3e6s_A.pdb:0.6657880000):0.1792500000):0.2975140000):0.2524290000):0.2409250000):0.0797785000	2vzb_A.pdb:0.6172420000):0.1474450000):0.1452710000):0.0680940000	((1qgh_A.pdb:0.1636620000	2ux1_A.pdb:0.3448960000):0.2894910000	(1ji4_A.pdb:0.4681550000	2fjc_A.pdb:0.4694770000):0.1848680000):0.0848169000):0.0601927000):0.0468630000	1n1q_A.pdb:0.2329670000);
(1ji5_A.pdb:0.2375780000	1jig_A.pdb:0.1693460000	(1n1q_A.pdb:0.1677410000	((2chp_A.pdb:0.2632150000	(1qgh_A.pdb:0.1966220000	2ux1_A.pdb:0.3742810000):0.2099950000):0.0695187000	((1ji4_A.pdb:0.4350690000	2fjc_A.pdb:0.3241010000):0.0906862000	(((((1dps_A.pdb:0.0410370000	1jts_A.pdb:0.0571680000):0.1710670000	1o9r_A.pdb:0.2393330000):0.2777210000	1uvh_A.pdb:0.5913100000):0.3116440000	(1tjo_A.pdb:0.0302810000	1tk6_A.pdb:0.0068250000):0.5298910000):0.1516600000	(((((2fzf_A.pdb:1.4637560000	3qhb_A.pdb:0.7905630000):0.1096700000	(1lko_A.pdb:0.5579380000	1yuz_A.pdb:0.8261940000):0.1852870000):0.3804000000	(1otk_A.pdb:2.3493820000	((((((1oqu_A.pdb:0.1440740000	1r2f_A.pdb:0.1849250000):0.0552651000	1uzr_A.pdb:0.0958650000):0.5026210000	1mxr_A.pdb:0.8622000000):0.1075300000	((1jk0_A.pdb:0.4291620000	2uw2_A.pdb:0.1470040000):0.0910300000	1w68_A.pdb:0.0619580000):0.8949730000):0.2824540000	3ee4_A.pdb:1.1396880000):0.2434110000	(((2inc_B.pdb:0.6747490000	(2inp_C.pdb:0.6914850000	1mty_B.pdb:1.6895540000):0.2273760000):0.2445680000	(1mty_D.pdb:1.0673790000	3dhg_A.pdb:0.8252640000):0.6345230000):0.5463610000	(((2uw1_A.pdb:0.0412400000	2uw1_B.pdb:0.0462940000):0.0878426000	1afr_A.pdb:0.1011130000):0.6310690000	1za0_A.pdb:1.1585720000):0.3347570000):0.1059510000):0.4610390000):0.4892750000):0.1015830000	(((((1bcf_A.pdb:0.0417060000	3e1q_A.pdb:0.0321180000):0.1116130000	2fkz_A.pdb:0.1189500000):0.1528930000	1jgc_A.pdb:0.2400750000):0.2988500000	1nfv_A.pdb:0.5531950000):0.1899300000	(((((1lb3_A.pdb:0.0355840000	2za7_A.pdb:0.1534770000):0.2953240000	1r03_A.pdb:0.1695050000):0.0327837000	1bg7_A.pdb:0.4918050000):0.2050560000	(1z6o_A.pdb:0.9028650000	1z6o_M.pdb:0.6463150000):0.2129520000):0.1348080000	(((1eum_A.pdb:0.2289790000	1krq_A.pdb:0.2409230000):0.1238020000	3e6s_A.pdb:0.6183890000):0.1130490000	(2jd7_A.pdb:0.1218630000	1vlg_A.pdb:0.3036170000):0.0655603000):0.1462620000):0.3269770000):0.1935780000):0.2675990000	2vzb_A.pdb:0.6277780000):0.2670090000):0.1623270000):0.0438551000):0.0679120000):0.0486670000);
(1ji5_A.pdb:0.2576300000	1jig_A.pdb:0.1259880000	(1n1q_A.pdb:0.2834800000	(2chp_A.pdb:0.4186010000	(((1qgh_A.pdb:0.3979670000	2ux1_A.pdb:0.3485570000):0.2303800000	(1ji4_A.pdb:0.4482040000	2fjc_A.pdb:0.4146370000):0.1189980000):0.1106670000	(((((1dps_A.pdb:0.0411570000	1jts_A.pdb:0.0322470000):0.2534530000	1o9r_A.pdb:0.2853700000):0.3298050000	1uvh_A.pdb:0.6604940000):0.2134230000	(1tjo_A.pdb:0.0519280000	1tk6_A.pdb:0.0158540000):0.5135300000):0.1762160000	((2fzf_A.pdb:1.7695100000	((((((1bcf_A.pdb:0.0442060000	3e1q_A.pdb:0.0289600000):0.1514490000	2fkz_A.pdb:0.1093970000):0.1926350000	1jgc_A.pdb:0.2539820000):0.2731160000	1nfv_A.pdb:0.4655320000):0.3714190000	(((((1lb3_A.pdb:0.0529740000	2za7_A.pdb:0.1495260000):0.2525680000	1bg7_A.pdb:0.4982340000):0.1456610000	1r03_A.pdb:0.0890460000):0.4188920000	(1z6o_A.pdb:1.1084370000	1z6o_M.pdb:0.4958660000):0.1730650000):0.1575030000	((((1eum_A.pdb:0.3676550000	1krq_A.pdb:0.2074530000):0.1772920000	3e6s_A.pdb:0.7814580000):0.1334810000	2jd7_A.pdb:0.1093590000):0.0735757000	1vlg_A.pdb:0.2743030000):0.1726190000):0.3475130000):0.0500960000	(((1lko_A.pdb:0.4941610000	1yuz_A.pdb:0.7449810000):0.3367510000	3qhb_A.pdb:0.8255990000):0.2171750000	(1otk_A.pdb:2.1928770000	(((((((1oqu_A.pdb:0.1265670000	1r2f_A.pdb:0.2145760000):0.0589249000	1uzr_A.pdb:0.0724960000):0.6435470000	1mxr_A.pdb:0.9167330000):0.1223270000	((1jk0_A.pdb:0.3993290000	2uw2_A.pdb:0.1816460000):0.0725897000	1w68_A.pdb:0.0390930000):0.9201170000):0.4020890000	3ee4_A.pdb:1.0966140000):0.2802540000	(((2uw1_A.pdb:0.0356630000	2uw1_B.pdb:0.0641790000):0.1218780000	1afr_A.pdb:0.1252470000):0.6024900000	1za0_A.pdb:1.1136980000):0.3537010000):0.1844900000	((2inc_B.pdb:0.8843680000	(2inp_C.pdb:0.8390050000	1mty_B.pdb:1.4538110000):0.1146700000):0.3725120000	(1mty_D.pdb:0.9320120000	3dhg_A.pdb:1.0307170000):0.5186140000):0.6510280000):0.0902872000):0.6452740000):0.2262480000):0.0979635000):0.3313920000	2vzb_A.pdb:0.8177960000):0.2124580000):0.2624490000):0.0796617000):0.0739562000):0.0880849000);
(1ji5_A.pdb:0.2366190000	1jig_A.pdb:0.1805430000	(1n1q_A.pdb:0.2073870000	(2chp_A.pdb:0.3548410000	(((1qgh_A.pdb:0.2290630000	2ux1_A.pdb:0.4596240000):0.2646940000	(1ji4_A.pdb:0.5426700000	2fjc_A.pdb:0.4403560000):0.1860350000):0.0868963000	(((((1dps_A.pdb:0.0564290000	1jts_A.pdb:0.0234110000):0.2531500000	1o9r_A.pdb:0.3088270000):0.3835790000	1uvh_A.pdb:0.5279740000):0.2535430000	(1tjo_A.pdb:0.0284750000	1tk6_A.pdb:0.0206290000):0.7005170000):0.2138720000	((2fzf_A.pdb:1.6523030000	((((((1bcf_A.pdb:0.0316080000	3e1q_A.pdb:0.0394650000):0.1890650000	2fkz_A.pdb:0.1396700000):0.0772005000	1jgc_A.pdb:0.3511840000):0.3577520000	1nfv_A.pdb:0.6773100000):0.1871180000	(((1lko_A.pdb:0.4601390000	1yuz_A.pdb:0.9434500000):0.6040520000	3qhb_A.pdb:0.8209500000):0.4914280000	((((1lb3_A.pdb:0.0728020000	2za7_A.pdb:0.2161280000):0.1801510000	(1bg7_A.pdb:0.4742850000	1r03_A.pdb:0.1868810000):0.0643557000):0.2256290000	(1z6o_A.pdb:1.0322720000	1z6o_M.pdb:0.5546920000):0.1907340000):0.1083190000	(((1eum_A.pdb:0.3554030000	1krq_A.pdb:0.3269020000):0.2051860000	(2jd7_A.pdb:0.3004250000	1vlg_A.pdb:0.3107430000):0.0720052000):0.1464590000	3e6s_A.pdb:0.6685460000):0.1994150000):0.2337780000):0.0664037000):0.3528110000	(1otk_A.pdb:2.2350830000	((((((1oqu_A.pdb:0.1622860000	1r2f_A.pdb:0.1446310000):0.0525087000	1uzr_A.pdb:0.0531760000):0.6893850000	((1jk0_A.pdb:0.4606450000	1w68_A.pdb:0.0539680000):0.0379226000	2uw2_A.pdb:0.1418770000):0.8080280000):0.1261130000	1mxr_A.pdb:0.9305650000):0.4170580000	3ee4_A.pdb:0.8156960000):0.3035400000	(((2inc_B.pdb:0.5558560000	(2inp_C.pdb:0.8464170000	1mty_B.pdb:1.8680230000):0.2011470000):0.2533310000	(1mty_D.pdb:0.9270800000	3dhg_A.pdb:0.9763330000):0.5710640000):0.6634510000	(((2uw1_A.pdb:0.0415930000	2uw1_B.pdb:0.0621940000):0.0644880000	1afr_A.pdb:0.1264860000):0.8490540000	1za0_A.pdb:1.0212760000):0.2297550000):0.1536110000):0.4761490000):0.5911150000):0.1454380000):0.0914002000	2vzb_A.pdb:0.8923130000):0.1774440000):0.2010410000):0.0675271000):0.0809435000):0.0950348000);
(1ji5_A.pdb:0.0981240000	(1jig_A.pdb:0.1655150000	(1n1q_A.pdb:0.1950330000	((2chp_A.pdb:0.1902850000	(((((1dps_A.pdb:0.0570280000	1jts_A.pdb:0.0352690000):0.1887180000	1o9r_A.pdb:0.1992570000):0.2912440000	1uvh_A.pdb:0.5802350000):0.2899650000	(1tjo_A.pdb:0.0342670000	1tk6_A.pdb:0.0189090000):0.3965220000):0.1316030000	((2fzf_A.pdb:1.5252510000	(((((((1bcf_A.pdb:0.0362290000	3e1q_A.pdb:0.0349100000):0.1667290000	2fkz_A.pdb:0.0599420000):0.1198210000	1jgc_A.pdb:0.2608660000):0.1776280000	1nfv_A.pdb:0.5820740000):0.2801390000	((((((1lb3_A.pdb:0.0387830000	2za7_A.pdb:0.1830130000):0.1947140000	1bg7_A.pdb:0.4807670000):0.0558829000	1r03_A.pdb:0.1517470000):0.1011540000	(1z6o_A.pdb:0.8267780000	1z6o_M.pdb:0.5277850000):0.3705970000):0.1684590000	3e6s_A.pdb:0.6664210000):0.0541941000	((1eum_A.pdb:0.2944620000	1krq_A.pdb:0.2317930000):0.2271470000	(2jd7_A.pdb:0.1544030000	1vlg_A.pdb:0.2843210000):0.0816477000):0.0899656000):0.2440020000):0.2289950000	((1lko_A.pdb:0.5309470000	1yuz_A.pdb:0.8125780000):0.4121100000	3qhb_A.pdb:0.6114670000):0.3948410000):0.1522150000	(1otk_A.pdb:2.3390010000	((((((1oqu_A.pdb:0.1879200000	1r2f_A.pdb:0.1781040000):0.0777816000	1uzr_A.pdb:0.0692980000):0.5352450000	1mxr_A.pdb:0.8789180000):0.0677932000	((1jk0_A.pdb:0.3784420000	2uw2_A.pdb:0.1605110000):0.0790573000	1w68_A.pdb:0.0835280000):0.8128130000):0.4522480000	(((2inc_B.pdb:0.5718810000	(2inp_C.pdb:0.7871000000	1mty_B.pdb:1.6310220000):0.2883000000):0.3534200000	(1mty_D.pdb:1.0570440000	3dhg_A.pdb:0.9336160000):0.5774210000):0.5356460000	(((2uw1_A.pdb:0.0476890000	2uw1_B.pdb:0.0437130000):0.0901036000	1afr_A.pdb:0.0935830000):0.8748790000	1za0_A.pdb:1.0951520000):0.2412180000):0.2364410000):0.1332610000	3ee4_A.pdb:1.0300200000):0.6545940000):0.2344090000):0.1379790000):0.1259780000	2vzb_A.pdb:0.6831200000):0.2700630000):0.1876310000):0.1072280000	(1ji4_A.pdb:0.4395560000	2fjc_A.pdb:0.3310040000):0.1782450000):0.0253913000):0.1043450000):0.0642059000	(1qgh_A.pdb:0.1391330000	2ux1_A.pdb:0.3913600000):0.2804240000);
(1ji5_A.pdb:0.2668120000	(1jig_A.pdb:0.1366290000	(((1qgh_A.pdb:0.2260900000	2ux1_A.pdb:0.3672990000):0.2641270000	(1ji4_A.pdb:0.3513020000	2fjc_A.pdb:0.4066270000):0.2045790000):0.1109570000	(((((1dps_A.pdb:0.0869760000	1jts_A.pdb:0.0331310000):0.2862850000	1o9r_A.pdb:0.2918000000):0.4270050000	1uvh_A.pdb:0.6480080000):0.1949410000	(1tjo_A.pdb:0.0542710000	1tk6_A.pdb:0.0110050000):0.5516350000):0.1202120000	((2fzf_A.pdb:2.2583670000	((((((1bcf_A.pdb:0.0281020000	3e1q_A.pdb:0.0412120000):0.1039500000	2fkz_A.pdb:0.1319580000):0.0862168000	1jgc_A.pdb:0.3788770000):0.3142080000	1nfv_A.pdb:0.7425530000):0.2186110000	((((1lko_A.pdb:0.6351930000	1yuz_A.pdb:0.8726300000):0.3370390000	3qhb_A.pdb:0.6101680000):0.3045920000	(((((1oqu_A.pdb:0.1653660000	1r2f_A.pdb:0.2026590000):0.0482232000	1uzr_A.pdb:0.0897830000):0.7429740000	(1mxr_A.pdb:0.7873400000	((1jk0_A.pdb:0.4742930000	2uw2_A.pdb:0.1583690000):0.0474546000	1w68_A.pdb:0.0787150000):1.0188400000):0.1583100000):0.3921130000	3ee4_A.pdb:1.0873920000):0.1902520000	(((2inc_B.pdb:0.6837750000	(2inp_C.pdb:0.7991900000	1mty_B.pdb:1.6193600000):0.3391860000):0.2633540000	(1mty_D.pdb:1.0035980000	3dhg_A.pdb:1.0230460000):0.5579890000):0.6534840000	(((2uw1_A.pdb:0.0334650000	2uw1_B.pdb:0.0644210000):0.0569010000	1afr_A.pdb:0.1161160000):0.9125080000	1za0_A.pdb:1.0344970000):0.1818060000):0.1579950000):0.8799990000):0.2846650000	(((((1lb3_A.pdb:0.0565950000	2za7_A.pdb:0.1837750000):0.2307060000	1bg7_A.pdb:0.3707090000):0.1001760000	1r03_A.pdb:0.1662080000):0.1991440000	(1z6o_A.pdb:1.1402280000	1z6o_M.pdb:0.6718230000):0.2325750000):0.1574680000	(((1eum_A.pdb:0.4480880000	1krq_A.pdb:0.2497700000):0.1887780000	(2jd7_A.pdb:0.1570750000	1vlg_A.pdb:0.3390100000):0.0884784000):0.1331870000	3e6s_A.pdb:0.6432020000):0.2923740000):0.2152780000):0.0814698000):0.0553732000	1otk_A.pdb:2.6528140000):0.2134660000):0.0170927000	2vzb_A.pdb:0.7402380000):0.2977270000):0.1825450000):0.1057650000):0.0410959000	(1n1q_A.pdb:0.1300990000	2chp_A.pdb:0.3813300000):0.0502441000);
(1ji5_A.pdb:0.2902490000	1jig_A.pdb:0.1961430000	(1n1q_A.pdb:0.2029010000	((2chp_A.pdb:0.3758580000	(1qgh_A.pdb:0.2473500000	2ux1_A.pdb:0.5406230000):0.2753290000):0.0672889000	((1ji4_A.pdb:0.6050350000	2fjc_A.pdb:0.5185530000):0.1911640000	(((((1dps_A.pdb:0.0862160000	1jts_A.pdb:0.0197200000):0.2094980000	1o9r_A.pdb:0.3609100000):0.3093900000	1uvh_A.pdb:0.6085480000):0.4486980000	(1tjo_A.pdb:0.0397440000	1tk6_A.pdb:0.0268550000):0.5675030000):0.1115150000	((((2fzf_A.pdb:1.4480690000	((1lko_A.pdb:0.5770140000	1yuz_A.pdb:0.8376410000):0.3163100000	3qhb_A.pdb:0.8131240000):0.3560160000):0.0936924000	(1otk_A.pdb:2.6505290000	((((((1oqu_A.pdb:0.1342830000	1r2f_A.pdb:0.2204190000):0.0396192000	1uzr_A.pdb:0.1010210000):0.6287620000	1mxr_A.pdb:1.0843930000):0.1981130000	((1jk0_A.pdb:0.4053570000	2uw2_A.pdb:0.1494840000):0.0554835000	1w68_A.pdb:0.0701020000):0.8719650000):0.4472410000	3ee4_A.pdb:1.0991450000):0.1742830000	(((2inc_B.pdb:0.6197870000	(2inp_C.pdb:0.8592790000	1mty_B.pdb:1.5613850000):0.2812570000):0.1866370000	(1mty_D.pdb:1.2545530000	3dhg_A.pdb:1.0661620000):0.6358630000):0.5782950000	(((2uw1_A.pdb:0.0399900000	2uw1_B.pdb:0.0527120000):0.0725286000	1afr_A.pdb:0.1501770000):1.0324400000	1za0_A.pdb:0.9263230000):0.0797857000):0.2763110000):0.6085720000):0.2862190000):0.1549650000	(((((1bcf_A.pdb:0.0241130000	3e1q_A.pdb:0.0399610000):0.1159590000	2fkz_A.pdb:0.1200050000):0.0640919000	1jgc_A.pdb:0.4011700000):0.2990600000	1nfv_A.pdb:0.6691340000):0.2572220000	(((((1lb3_A.pdb:0.0645990000	2za7_A.pdb:0.1267950000):0.2638280000	1r03_A.pdb:0.1252140000):0.0951013000	1bg7_A.pdb:0.4010460000):0.2415650000	(1z6o_A.pdb:0.9779730000	1z6o_M.pdb:0.6839110000):0.2066540000):0.0782116000	(((1eum_A.pdb:0.3559300000	1krq_A.pdb:0.2480330000):0.0722837000	3e6s_A.pdb:0.5983310000):0.1302260000	(2jd7_A.pdb:0.1748460000	1vlg_A.pdb:0.3643090000):0.0773830000):0.2039930000):0.2953530000):0.1523320000):0.2973980000	2vzb_A.pdb:0.7879710000):0.2666690000):0.1945380000):0.1409170000):0.0876925000):0.0919420000);
(1ji5_A.pdb:0.2069080000	(1jig_A.pdb:0.1681090000	1n1q_A.pdb:0.1836380000):0.0434871000	(2chp_A.pdb:0.3423420000	((1qgh_A.pdb:0.2140260000	2ux1_A.pdb:0.5204080000):0.1737510000	((1ji4_A.pdb:0.5187490000	2fjc_A.pdb:0.3842150000):0.1493890000	((((1dps_A.pdb:0.0589480000	1jts_A.pdb:0.0254300000):0.1423830000	1o9r_A.pdb:0.3827690000):0.3153090000	1uvh_A.pdb:0.7499430000):0.3955440000	((1tjo_A.pdb:0.0194380000	1tk6_A.pdb:0.0259620000):0.5426660000	((((((2fzf_A.pdb:1.7723890000	(1lko_A.pdb:0.5121580000	1yuz_A.pdb:0.9802270000):0.0943022000):0.3189070000	3qhb_A.pdb:1.0725840000):0.1625730000	(1otk_A.pdb:2.4227420000	(((((((1oqu_A.pdb:0.1749630000	1r2f_A.pdb:0.1643010000):0.0682396000	1uzr_A.pdb:0.0524660000):0.5682840000	1mxr_A.pdb:0.8285260000):0.4128760000	((1jk0_A.pdb:0.3856670000	2uw2_A.pdb:0.1341410000):0.0464768000	1w68_A.pdb:0.1077750000):0.6986980000):0.3378100000	3ee4_A.pdb:1.1390220000):0.3846580000	(((2uw1_A.pdb:0.0231620000	2uw1_B.pdb:0.0527990000):0.1373610000	1afr_A.pdb:0.1138150000):0.8954980000	1za0_A.pdb:1.3867410000):0.2630240000):0.1849610000	((2inc_B.pdb:0.7830340000	(2inp_C.pdb:0.7032270000	1mty_B.pdb:1.4794600000):0.1150490000):0.3059920000	(1mty_D.pdb:0.9053330000	3dhg_A.pdb:1.1668920000):0.7061230000):0.4368970000):0.4255130000):0.8508200000):0.2821810000	((((1lb3_A.pdb:0.1101600000	2za7_A.pdb:0.1440130000):0.1980540000	(1bg7_A.pdb:0.5178620000	1r03_A.pdb:0.1694960000):0.0732749000):0.2284480000	(1z6o_A.pdb:0.9806760000	1z6o_M.pdb:0.6111850000):0.2157210000):0.0976332000	(((1eum_A.pdb:0.3574360000	1krq_A.pdb:0.3436320000):0.1047600000	3e6s_A.pdb:0.6781650000):0.0903424000	(2jd7_A.pdb:0.1895380000	1vlg_A.pdb:0.3132750000):0.1913780000):0.1203390000):0.3534790000):0.2105660000	((((1bcf_A.pdb:0.0148110000	3e1q_A.pdb:0.0413710000):0.1354750000	2fkz_A.pdb:0.1232440000):0.1239300000	1jgc_A.pdb:0.2872050000):0.3593570000	1nfv_A.pdb:0.6085310000):0.1978410000):0.2293410000	2vzb_A.pdb:0.6685510000):0.2881920000):0.3467090000):0.1336780000):0.0891347000):0.1128530000):0.0759005000);
(1ji5_A.pdb:0.2327630000	1jig_A.pdb:0.2579610000	((1n1q_A.pdb:0.2673050000	2chp_A.pdb:0.3162980000):0.0674759000	((1qgh_A.pdb:0.2116860000	2ux1_A.pdb:0.4021320000):0.2837950000	((1ji4_A.pdb:0.5171550000	2fjc_A.pdb:0.4943160000):0.1454080000	((((1dps_A.pdb:0.0580120000	1jts_A.pdb:0.0359360000):0.2218670000	1o9r_A.pdb:0.2152320000):0.2711020000	1uvh_A.pdb:0.7095540000):0.2460360000	(((1tjo_A.pdb:0.0423180000	1tk6_A.pdb:0.0265230000):0.2832410000	1otk_A.pdb:3.2693010000):0.3427750000	((2fzf_A.pdb:1.7997190000	((((((1bcf_A.pdb:0.0243750000	3e1q_A.pdb:0.0205250000):0.1813640000	2fkz_A.pdb:0.1702240000):0.1158270000	1jgc_A.pdb:0.3821120000):0.1652070000	1nfv_A.pdb:0.7156620000):0.3486250000	(((((1lb3_A.pdb:0.0841720000	2za7_A.pdb:0.1606290000):0.2838290000	1r03_A.pdb:0.1370490000):0.0766461000	1bg7_A.pdb:0.4542450000):0.2276170000	(1z6o_A.pdb:0.8342510000	1z6o_M.pdb:0.5373260000):0.1742030000):0.1452600000	(((1eum_A.pdb:0.3707780000	1krq_A.pdb:0.2053140000):0.1041240000	3e6s_A.pdb:0.6328720000):0.1142170000	(2jd7_A.pdb:0.2212130000	1vlg_A.pdb:0.3430980000):0.0752420000):0.1995980000):0.3055000000):0.0332043000	((1lko_A.pdb:0.5584320000	1yuz_A.pdb:0.8544840000):0.4290630000	3qhb_A.pdb:0.8281120000):0.4853510000):0.3266830000):0.0835142000	(2vzb_A.pdb:0.5536270000	(((((((1oqu_A.pdb:0.1427540000	1r2f_A.pdb:0.2161830000):0.0555773000	1uzr_A.pdb:0.0390120000):0.4626550000	1mxr_A.pdb:1.0341580000):0.2490480000	((1jk0_A.pdb:0.3797410000	2uw2_A.pdb:0.1606590000):0.0846904000	1w68_A.pdb:0.0602200000):0.8029780000):0.4430200000	3ee4_A.pdb:0.8963890000):0.3618000000	(((2inc_B.pdb:0.6142300000	2inp_C.pdb:1.0648230000):0.2044900000	1mty_B.pdb:1.3886990000):0.3300720000	(1mty_D.pdb:1.0408410000	3dhg_A.pdb:0.8341380000):0.5912000000):0.4453220000):0.1490890000	(((2uw1_A.pdb:0.0545480000	2uw1_B.pdb:0.0587930000):0.1270330000	1afr_A.pdb:0.0685700000):0.9067140000	1za0_A.pdb:1.1066700000):0.2152050000):0.9475230000):0.1488770000):0.2021460000):0.2312080000):0.1338640000):0.0976329000):0.0599474000):0.0549726000);
(1ji5_A.pdb:0.2642070000	1jig_A.pdb:0.2247440000	(((1n1q_A.pdb:0.1880450000	2chp_A.pdb:0.3313450000):0.0765354000	((((1dps_A.pdb:0.0407280000	1jts_A.pdb:0.0594870000):0.2561340000	1o9r_A.pdb:0.2504480000):0.4054950000	1uvh_A.pdb:0.6730830000):0.2350910000	((1tjo_A.pdb:0.0133170000	1tk6_A.pdb:0.0273900000):0.5584830000	((2fzf_A.pdb:1.8768590000	(((((((1bcf_A.pdb:0.0514080000	3e1q_A.pdb:0.0201500000):0.1890600000	2fkz_A.pdb:0.2089620000):0.1858700000	1jgc_A.pdb:0.2267620000):0.3901540000	1nfv_A.pdb:0.4743810000):0.2134690000	(((((1lb3_A.pdb:0.0552180000	2za7_A.pdb:0.1664710000):0.2350990000	1r03_A.pdb:0.2656960000):0.0784546000	1bg7_A.pdb:0.4359140000):0.1794950000	(1z6o_A.pdb:1.0035870000	1z6o_M.pdb:0.4086420000):0.2342920000):0.0938351000	(((1eum_A.pdb:0.3808340000	1krq_A.pdb:0.2192520000):0.2191630000	(3e6s_A.pdb:0.6018890000	2jd7_A.pdb:0.1300030000):0.0865378000):0.1005670000	1vlg_A.pdb:0.2868670000):0.3491900000):0.2461450000):0.2121710000	((1lko_A.pdb:0.4787490000	1yuz_A.pdb:0.7903620000):0.5086070000	3qhb_A.pdb:0.8426460000):0.4101280000):0.2072100000	(1otk_A.pdb:2.2781550000	(((((((1oqu_A.pdb:0.1616470000	1r2f_A.pdb:0.1791100000):0.0709850000	1uzr_A.pdb:0.0464740000):0.5311330000	1mxr_A.pdb:1.0580310000):0.0932852000	3ee4_A.pdb:1.0959410000):0.2714760000	((1jk0_A.pdb:0.3918400000	2uw2_A.pdb:0.0991580000):0.0860626000	1w68_A.pdb:0.0841980000):0.7636390000):0.2638660000	(((2uw1_A.pdb:0.0471740000	2uw1_B.pdb:0.0634570000):0.0843283000	1afr_A.pdb:0.0685760000):0.6719590000	1za0_A.pdb:0.8933010000):0.4625920000):0.1510750000	((2inc_B.pdb:0.6984770000	(2inp_C.pdb:0.7093220000	1mty_B.pdb:1.4209150000):0.1578210000):0.4627170000	(1mty_D.pdb:1.0002050000	3dhg_A.pdb:1.1350600000):0.4015880000):0.4877720000):0.6210990000):0.3182110000):0.0480320000):0.0035815800	2vzb_A.pdb:0.6451570000):0.2005800000):0.2885940000):0.1396740000):0.0288855000	((1qgh_A.pdb:0.2054180000	2ux1_A.pdb:0.4564870000):0.2924370000	(1ji4_A.pdb:0.4390150000	2fjc_A.pdb:0.4874700000):0.2022170000):0.1971790000):0.0470898000);
(1ji5_A.pdb:0.2099180000	(1jig_A.pdb:0.1124860000	1n1q_A.pdb:0.2060320000):0.0425084000	(2chp_A.pdb:0.3392050000	((1qgh_A.pdb:0.2375800000	2ux1_A.pdb:0.4339300000):0.2008600000	((1ji4_A.pdb:0.4334240000	2fjc_A.pdb:0.4760140000):0.1244500000	(((((1dps_A.pdb:0.0757180000	1jts_A.pdb:0.0356700000):0.2805010000	1o9r_A.pdb:0.1893850000):0.2896800000	1uvh_A.pdb:0.7251130000):0.1311090000	(1tjo_A.pdb:0.0431260000	1tk6_A.pdb:0.0240560000):0.6767870000):0.1161460000	((((2fzf_A.pdb:1.7121680000	((1lko_A.pdb:0.6645790000	(1yuz_A.pdb:0.8375290000	3qhb_A.pdb:0.8415420000):0.3669810000):0.2589290000	(1otk_A.pdb:1.9957520000	((((((1oqu_A.pdb:0.2131120000	1r2f_A.pdb:0.1996940000):0.0663718000	1uzr_A.pdb:0.0727870000):0.5818740000	1mxr_A.pdb:0.9420820000):0.1490050000	((1jk0_A.pdb:0.4241310000	2uw2_A.pdb:0.2073530000):0.0766061000	1w68_A.pdb:0.0400550000):0.8469710000):0.4969220000	(3ee4_A.pdb:1.0257790000	((2inc_B.pdb:0.6876960000	2inp_C.pdb:0.9686430000):0.3062190000	(1mty_B.pdb:1.2898250000	(1mty_D.pdb:1.0146750000	3dhg_A.pdb:1.0294510000):0.5295720000):0.0796926000):0.5358750000):0.2231300000):0.3372810000	(((2uw1_A.pdb:0.0463060000	2uw1_B.pdb:0.0533370000):0.0785254000	1afr_A.pdb:0.1485610000):0.7895730000	1za0_A.pdb:0.9804690000):0.2187640000):0.5763860000):0.3570090000):0.1376070000):0.0599197000	(((((1lb3_A.pdb:0.0850610000	2za7_A.pdb:0.2107910000):0.1862180000	1r03_A.pdb:0.2541700000):0.0443094000	1bg7_A.pdb:0.4357770000):0.3237290000	(1z6o_A.pdb:0.8260820000	1z6o_M.pdb:0.5660310000):0.1660620000):0.0313905000	((((1eum_A.pdb:0.3825770000	1krq_A.pdb:0.3160980000):0.0896364000	3e6s_A.pdb:0.5710210000):0.1009350000	2jd7_A.pdb:0.1535880000):0.1662050000	1vlg_A.pdb:0.4036840000):0.1328000000):0.3025340000):0.1545470000	((((1bcf_A.pdb:0.0499970000	3e1q_A.pdb:0.0401130000):0.1495770000	2fkz_A.pdb:0.1458980000):0.1840500000	1jgc_A.pdb:0.3386790000):0.2057070000	1nfv_A.pdb:0.5571890000):0.2740530000):0.2534500000	2vzb_A.pdb:0.8597310000):0.2193110000):0.0849205000):0.0983278000):0.0781139000):0.1272300000);
(1ji5_A.pdb:0.2607450000	(1jig_A.pdb:0.1265030000	((1qgh_A.pdb:0.2531330000	2ux1_A.pdb:0.3354240000):0.2672860000	((1ji4_A.pdb:0.3942360000	2fjc_A.pdb:0.3180010000):0.0969234000	(((((1dps_A.pdb:0.0965930000	1jts_A.pdb:0.0103120000):0.2375340000	1o9r_A.pdb:0.3484090000):0.3649150000	1uvh_A.pdb:0.6007480000):0.1862410000	(1tjo_A.pdb:0.0368360000	1tk6_A.pdb:0.0255400000):0.3945270000):0.1162070000	((2fzf_A.pdb:1.6745880000	2vzb_A.pdb:0.5324230000):0.1258830000	((((((1bcf_A.pdb:0.0262200000	3e1q_A.pdb:0.0401370000):0.0922984000	2fkz_A.pdb:0.1604980000):0.0918278000	1jgc_A.pdb:0.3629060000):0.1845560000	1nfv_A.pdb:0.5953790000):0.2163900000	((((1lko_A.pdb:0.5671450000	1yuz_A.pdb:0.7197390000):0.2124990000	3qhb_A.pdb:0.6363860000):0.3408450000	(((((1oqu_A.pdb:0.1826700000	1r2f_A.pdb:0.2074320000):0.0309712000	1uzr_A.pdb:0.0650520000):0.5171350000	(1mxr_A.pdb:0.6804590000	((1jk0_A.pdb:0.3899200000	2uw2_A.pdb:0.1634170000):0.0413730000	1w68_A.pdb:0.0545690000):0.9296960000):0.2763830000):0.3544510000	3ee4_A.pdb:1.1003800000):0.3806130000	((((2inc_B.pdb:0.8842680000	(2inp_C.pdb:0.7076370000	1mty_B.pdb:2.0695530000):0.2437880000):0.5502380000	(1mty_D.pdb:0.9282130000	3dhg_A.pdb:1.0541070000):0.3728810000):1.0598800000	((2uw1_A.pdb:0.0452310000	2uw1_B.pdb:0.0597810000):0.1201010000	1afr_A.pdb:0.0599710000):0.7012660000):0.1723260000	1za0_A.pdb:0.8778070000):0.3150960000):0.5618810000):0.3393330000	(((((1lb3_A.pdb:0.0510080000	2za7_A.pdb:0.1599230000):0.2581130000	1bg7_A.pdb:0.3789250000):0.0531532000	1r03_A.pdb:0.1322710000):0.3848790000	(1z6o_A.pdb:0.8631840000	1z6o_M.pdb:0.4311490000):0.2191800000):0.1406830000	((((1eum_A.pdb:0.3060510000	1krq_A.pdb:0.2158050000):0.1209960000	3e6s_A.pdb:0.6472070000):0.0866934000	2jd7_A.pdb:0.1183640000):0.1036950000	1vlg_A.pdb:0.1809690000):0.1152670000):0.3511080000):0.1164610000):0.0581834000	1otk_A.pdb:2.4971990000):0.2813700000):0.2286050000):0.2064230000):0.0493155000):0.1257700000):0.0551805000	(1n1q_A.pdb:0.1660770000	2chp_A.pdb:0.3977120000):0.0854192000);
(1ji5_A.pdb:0.1985240000	1jig_A.pdb:0.0975610000	(((1n1q_A.pdb:0.1866750000	2chp_A.pdb:0.3274510000):0.0818921000	(((((1dps_A.pdb:0.0441080000	1jts_A.pdb:0.0423910000):0.2627480000	1o9r_A.pdb:0.1386130000):0.2838320000	1uvh_A.pdb:0.7514290000):0.1205330000	(1tjo_A.pdb:0.0547270000	1tk6_A.pdb:0.0003020000):0.6441140000):0.2379290000	((2fzf_A.pdb:1.7671010000	2vzb_A.pdb:0.4002920000):0.2044720000	(((((((1bcf_A.pdb:0.0183860000	3e1q_A.pdb:0.0244580000):0.1183140000	2fkz_A.pdb:0.1419240000):0.0957118000	1jgc_A.pdb:0.3647560000):0.3638750000	1nfv_A.pdb:0.5670020000):0.2195590000	(((((1lb3_A.pdb:0.0555110000	2za7_A.pdb:0.1601040000):0.2606420000	1r03_A.pdb:0.1578340000):0.1101820000	1bg7_A.pdb:0.4434440000):0.2209310000	(((1eum_A.pdb:0.2945080000	1krq_A.pdb:0.2719740000):0.2601890000	(3e6s_A.pdb:0.6482720000	2jd7_A.pdb:0.1827410000):0.0813742000):0.0791937000	1vlg_A.pdb:0.2466620000):0.3572960000):0.0508525000	(1z6o_A.pdb:0.8048080000	1z6o_M.pdb:0.5945260000):0.1661200000):0.2638310000):0.0391021000	((1lko_A.pdb:0.5163270000	1yuz_A.pdb:0.8699430000):0.3632900000	3qhb_A.pdb:0.7495770000):0.5819360000):0.1345090000	(1otk_A.pdb:2.1407390000	((((((((1oqu_A.pdb:0.1492170000	1r2f_A.pdb:0.1601900000):0.0479598000	1uzr_A.pdb:0.0552510000):0.5888150000	1mxr_A.pdb:0.8168910000):0.2020660000	((1jk0_A.pdb:0.3747320000	2uw2_A.pdb:0.1771820000):0.0606217000	1w68_A.pdb:0.0507430000):0.8561150000):0.4423900000	3ee4_A.pdb:0.9961930000):0.2045920000	((2inc_B.pdb:0.6897900000	(2inp_C.pdb:0.8389740000	1mty_B.pdb:1.5156530000):0.1069350000):0.3506280000	(1mty_D.pdb:0.9749520000	3dhg_A.pdb:1.0269750000):0.4487200000):0.5325560000):0.2384320000	((2uw1_A.pdb:0.0461630000	2uw1_B.pdb:0.0460450000):0.0929118000	1afr_A.pdb:0.1183960000):0.7054200000):0.3866250000	1za0_A.pdb:0.8285200000):0.4359560000):0.3563730000):0.2152940000):0.3926130000):0.1111970000):0.0505268000	((1qgh_A.pdb:0.1980270000	2ux1_A.pdb:0.3562700000):0.2106220000	(1ji4_A.pdb:0.4518450000	2fjc_A.pdb:0.4801810000):0.2846430000):0.0673735000):0.0862926000);
(1ji5_A.pdb:0.2420770000	(1jig_A.pdb:0.1841770000	1n1q_A.pdb:0.2525230000):0.0633297000	(2chp_A.pdb:0.3050300000	((((1qgh_A.pdb:0.2291550000	2ux1_A.pdb:0.4426380000):0.2785790000	1ji4_A.pdb:0.6200230000):0.1024840000	2fjc_A.pdb:0.5222480000):0.0791810000	(((((1dps_A.pdb:0.0486710000	1jts_A.pdb:0.0368710000):0.1665740000	1o9r_A.pdb:0.2926500000):0.4362240000	1uvh_A.pdb:0.3931120000):0.4384610000	(1tjo_A.pdb:0.0185570000	1tk6_A.pdb:0.0197940000):0.4792980000):0.2025210000	((((2fzf_A.pdb:1.6492380000	3qhb_A.pdb:0.7129930000):0.1080220000	(1lko_A.pdb:0.3800860000	1yuz_A.pdb:0.9772680000):0.2584850000):0.5020720000	((((((1bcf_A.pdb:0.0309760000	3e1q_A.pdb:0.0331760000):0.1905640000	2fkz_A.pdb:0.1435280000):0.2845500000	1jgc_A.pdb:0.2471470000):0.2877420000	1nfv_A.pdb:0.4549220000):0.1948060000	(((((1lb3_A.pdb:0.0600780000	2za7_A.pdb:0.1808010000):0.2222810000	1bg7_A.pdb:0.4878960000):0.1122150000	1r03_A.pdb:0.1923770000):0.2048510000	(1z6o_A.pdb:1.0906750000	1z6o_M.pdb:0.6030420000):0.2095810000):0.2124830000	(((1eum_A.pdb:0.3947390000	1krq_A.pdb:0.2302950000):0.2477020000	(2jd7_A.pdb:0.1434210000	1vlg_A.pdb:0.3072880000):0.0636929000):0.1286110000	3e6s_A.pdb:0.6903250000):0.0995982000):0.4278950000):0.1233340000	(1otk_A.pdb:2.0993180000	(((((1oqu_A.pdb:0.1598150000	1uzr_A.pdb:0.1035210000):0.0613915000	1r2f_A.pdb:0.1335770000):0.6659670000	1mxr_A.pdb:0.8307240000):0.1318080000	(((1jk0_A.pdb:0.4687560000	2uw2_A.pdb:0.1355630000):0.0630103000	1w68_A.pdb:0.0656580000):0.6188790000	((((2inc_B.pdb:0.5012100000	1mty_B.pdb:1.6223770000):0.1234900000	2inp_C.pdb:0.9157960000):0.3838570000	(1mty_D.pdb:1.2821680000	3dhg_A.pdb:1.0141280000):0.6957930000):0.4726880000	(((2uw1_A.pdb:0.0506870000	2uw1_B.pdb:0.0537840000):0.1241730000	1afr_A.pdb:0.0707110000):0.6122760000	1za0_A.pdb:1.1474420000):0.5223800000):0.2815090000):0.2425130000):0.2148730000	3ee4_A.pdb:1.0631740000):0.7645860000):0.4083890000):0.0554217000):0.4002600000	2vzb_A.pdb:0.6591440000):0.2020400000):0.2272190000):0.0752399000):0.1014440000);
(1ji5_A.pdb:0.3051720000	1jig_A.pdb:0.1949020000	(1n1q_A.pdb:0.3044010000	(2chp_A.pdb:0.3880090000	((1qgh_A.pdb:0.3002860000	2ux1_A.pdb:0.4076180000):0.2408890000	((1ji4_A.pdb:0.4631760000	2fjc_A.pdb:0.5265720000):0.1532940000	(((((1dps_A.pdb:0.0584070000	1jts_A.pdb:0.0366340000):0.2973750000	1o9r_A.pdb:0.2643600000):0.2477430000	1uvh_A.pdb:0.5968360000):0.2943630000	(1tjo_A.pdb:0.0083730000	1tk6_A.pdb:0.0252190000):0.6267340000):0.2137560000	(((((2fzf_A.pdb:2.0233740000	(1lko_A.pdb:0.5718150000	1yuz_A.pdb:0.6965190000):0.3729000000):0.1762740000	3qhb_A.pdb:0.8344870000):0.2633200000	(1otk_A.pdb:2.1647990000	((((((1oqu_A.pdb:0.1803580000	1r2f_A.pdb:0.2045460000):0.0422213000	1uzr_A.pdb:0.1073470000):0.6582960000	1mxr_A.pdb:0.6928530000):0.1986660000	((1jk0_A.pdb:0.4381880000	2uw2_A.pdb:0.1437640000):0.0790163000	1w68_A.pdb:0.0699950000):0.9248690000):0.3450560000	(3ee4_A.pdb:1.1921090000	(((2uw1_A.pdb:0.0529560000	2uw1_B.pdb:0.0494090000):0.0805421000	1afr_A.pdb:0.1041690000):0.6662210000	1za0_A.pdb:0.9849240000):0.3539160000):0.1286040000):0.1868580000	((2inc_B.pdb:0.5941760000	(2inp_C.pdb:0.7744680000	1mty_B.pdb:1.7704390000):0.2945030000):0.4757090000	(1mty_D.pdb:1.1096860000	3dhg_A.pdb:1.0292790000):0.4855970000):0.5948680000):0.3691560000):0.7492110000):0.1996020000	(((((1bcf_A.pdb:0.0356870000	3e1q_A.pdb:0.0194420000):0.2081970000	2fkz_A.pdb:0.1590160000):0.1747910000	1jgc_A.pdb:0.3573170000):0.1924870000	1nfv_A.pdb:0.5870770000):0.3690650000	((((((1lb3_A.pdb:0.0537640000	2za7_A.pdb:0.1435780000):0.1753300000	1bg7_A.pdb:0.4777340000):0.1297570000	1r03_A.pdb:0.1217640000):0.2557690000	(1z6o_A.pdb:1.0089550000	1z6o_M.pdb:0.6076920000):0.2289550000):0.1517180000	3e6s_A.pdb:0.9419610000):0.0853051000	((1eum_A.pdb:0.3852040000	1krq_A.pdb:0.3369350000):0.2623780000	(2jd7_A.pdb:0.2893280000	1vlg_A.pdb:0.2199430000):0.0636642000):0.1420350000):0.3570460000):0.1115160000):0.2198950000	2vzb_A.pdb:0.7495130000):0.2469650000):0.1590180000):0.1366900000):0.0994845000):0.0516242000):0.0669230000);
(1ji5_A.pdb:0.2621820000	1jig_A.pdb:0.1666210000	(((1n1q_A.pdb:0.2092820000	((1ji4_A.pdb:0.4386600000	2fjc_A.pdb:0.4567240000):0.1373500000	(((((1dps_A.pdb:0.0517410000	1jts_A.pdb:0.0412650000):0.3195540000	1o9r_A.pdb:0.1533820000):0.2965060000	(1tjo_A.pdb:0.0462620000	1tk6_A.pdb:0.0159830000):0.7532790000):0.1292440000	1uvh_A.pdb:0.6329690000):0.1411170000	(2fzf_A.pdb:1.2558970000	((2vzb_A.pdb:0.6129830000	(1otk_A.pdb:2.5905640000	(((((((1oqu_A.pdb:0.1304760000	1r2f_A.pdb:0.1819930000):0.0712570000	1uzr_A.pdb:0.0795140000):0.5633250000	1mxr_A.pdb:0.9829550000):0.2523710000	((1jk0_A.pdb:0.4094020000	2uw2_A.pdb:0.1292190000):0.0879108000	1w68_A.pdb:0.1061640000):0.7955460000):0.3180440000	3ee4_A.pdb:1.0917130000):0.2149080000	((2inc_B.pdb:0.6599840000	(2inp_C.pdb:0.8084950000	1mty_B.pdb:1.2124830000):0.2526980000):0.3064310000	(1mty_D.pdb:1.0334320000	3dhg_A.pdb:0.9683520000):0.5774410000):0.5698190000):0.2712120000	(((2uw1_A.pdb:0.0584910000	2uw1_B.pdb:0.0644320000):0.0863887000	1afr_A.pdb:0.1692790000):0.6961420000	1za0_A.pdb:0.8400110000):0.2305910000):0.2125900000):0.6551400000):0.2261580000	((((((1bcf_A.pdb:0.0320970000	3e1q_A.pdb:0.0607870000):0.1178350000	2fkz_A.pdb:0.1399550000):0.1673090000	1jgc_A.pdb:0.2765300000):0.2366340000	1nfv_A.pdb:0.6043050000):0.4219650000	(((((1lb3_A.pdb:0.0568140000	2za7_A.pdb:0.1738520000):0.2028660000	1r03_A.pdb:0.1974660000):0.0605767000	1bg7_A.pdb:0.4022060000):0.3240910000	(1z6o_A.pdb:0.9156670000	1z6o_M.pdb:0.6147520000):0.2313290000):0.0890075000	((((1eum_A.pdb:0.2959870000	1krq_A.pdb:0.2536060000):0.1233180000	3e6s_A.pdb:0.7761700000):0.1670360000	2jd7_A.pdb:0.1418510000):0.2087700000	1vlg_A.pdb:0.2228070000):0.1026560000):0.4351550000):0.0000020740	(1lko_A.pdb:0.5219240000	(1yuz_A.pdb:0.8728300000	3qhb_A.pdb:0.8880130000):0.1630930000):0.6332770000):0.1394860000):0.1079280000):0.2850580000):0.1379850000):0.0758387000):0.0775708000	2chp_A.pdb:0.4690700000):0.1019830000	(1qgh_A.pdb:0.2516530000	2ux1_A.pdb:0.4612280000):0.2362620000):0.1051130000);
(1ji5_A.pdb:0.2274720000	1jig_A.pdb:0.1705740000	(1n1q_A.pdb:0.2324770000	(((2chp_A.pdb:0.3561390000	(1ji4_A.pdb:0.5493180000	(((((1dps_A.pdb:0.0400730000	1jts_A.pdb:0.0529590000):0.2738880000	1o9r_A.pdb:0.2228450000):0.2672190000	1uvh_A.pdb:0.7871940000):0.2991690000	(1tjo_A.pdb:0.0196470000	1tk6_A.pdb:0.0275010000):0.4651760000):0.2530600000	((2fzf_A.pdb:2.1497530000	2vzb_A.pdb:0.4560860000):0.3514890000	((((((1bcf_A.pdb:0.0402420000	3e1q_A.pdb:0.0238850000):0.0964282000	2fkz_A.pdb:0.2081780000):0.1981540000	1jgc_A.pdb:0.3081540000):0.2028910000	((((((1lb3_A.pdb:0.0682530000	2za7_A.pdb:0.1527860000):0.2380870000	1r03_A.pdb:0.1691370000):0.0511724000	1bg7_A.pdb:0.4501310000):0.2729040000	(1z6o_A.pdb:0.9247300000	1z6o_M.pdb:0.6599680000):0.1839680000):0.1495350000	3e6s_A.pdb:0.6558450000):0.0610455000	((1eum_A.pdb:0.3889840000	1krq_A.pdb:0.2924320000):0.1936810000	(2jd7_A.pdb:0.1520480000	1vlg_A.pdb:0.3753930000):0.0827809000):0.1139420000):0.5442180000):0.1542780000	1nfv_A.pdb:0.4576500000):0.2191040000	(((1lko_A.pdb:0.4431910000	1yuz_A.pdb:0.9134850000):0.2511230000	3qhb_A.pdb:1.1151530000):0.6771900000	(1otk_A.pdb:2.2424700000	((((((((1oqu_A.pdb:0.1748260000	1r2f_A.pdb:0.1856080000):0.0646757000	1uzr_A.pdb:0.0487540000):0.5891300000	1mxr_A.pdb:1.0175290000):0.1904920000	3ee4_A.pdb:1.3346970000):0.3289970000	((1jk0_A.pdb:0.4351350000	2uw2_A.pdb:0.1858620000):0.0617060000	1w68_A.pdb:0.1155550000):0.7761950000):0.2496400000	((2inc_B.pdb:0.6446180000	(2inp_C.pdb:0.8705560000	1mty_B.pdb:1.5105390000):0.3461210000):0.3235840000	(1mty_D.pdb:1.1026620000	3dhg_A.pdb:0.8921110000):0.5946530000):0.5298830000):0.4776110000	((2uw1_A.pdb:0.0387150000	2uw1_B.pdb:0.0383270000):0.0947614000	1afr_A.pdb:0.1150140000):0.8794910000):0.2507160000	1za0_A.pdb:1.0581450000):0.6082020000):0.4266050000):0.1350320000):0.4039980000):0.2003430000):0.0685110000):0.0754724000):0.0873698000	2fjc_A.pdb:0.4935800000):0.0896354000	(1qgh_A.pdb:0.1830170000	2ux1_A.pdb:0.3754620000):0.2595730000):0.1000650000):0.1276510000);
(1ji5_A.pdb:0.2208350000	(1jig_A.pdb:0.2039260000	(((2chp_A.pdb:0.3465730000	(1ji4_A.pdb:0.5217150000	2fjc_A.pdb:0.3909080000):0.1232290000):0.0486113000	((1tjo_A.pdb:0.0700420000	1tk6_A.pdb:0.0117550000):0.5739000000	(((2fzf_A.pdb:2.0858600000	(1otk_A.pdb:2.4073920000	(((((((1oqu_A.pdb:0.1570270000	1uzr_A.pdb:0.1120770000):0.0292818000	1r2f_A.pdb:0.1589110000):0.5001220000	1mxr_A.pdb:1.0100610000):0.1122720000	3ee4_A.pdb:1.3618490000):0.1896840000	((1jk0_A.pdb:0.3708570000	2uw2_A.pdb:0.1560680000):0.0931146000	1w68_A.pdb:0.0878460000):0.6069680000):0.4354750000	(((2inc_B.pdb:0.6148500000	1mty_B.pdb:1.7093500000):0.2082310000	2inp_C.pdb:0.9144920000):0.3930150000	(1mty_D.pdb:1.0043940000	3dhg_A.pdb:0.9701570000):0.6063040000):0.4063970000):0.2006560000	(((2uw1_A.pdb:0.0442460000	2uw1_B.pdb:0.0591320000):0.1061570000	1afr_A.pdb:0.1009270000):0.7928930000	1za0_A.pdb:1.1653580000):0.2505300000):0.4052110000):0.2929070000):0.0212931000	((((((1bcf_A.pdb:0.0294180000	3e1q_A.pdb:0.0409860000):0.1570130000	2fkz_A.pdb:0.1084550000):0.0956044000	1jgc_A.pdb:0.3673080000):0.2203870000	1nfv_A.pdb:0.6134850000):0.4037350000	(((((1lb3_A.pdb:0.0387160000	2za7_A.pdb:0.1124110000):0.2252320000	1bg7_A.pdb:0.4580950000):0.0795366000	1r03_A.pdb:0.1126180000):0.2146330000	(1z6o_A.pdb:0.7732370000	1z6o_M.pdb:0.5503880000):0.2342630000):0.0616954000	(((1eum_A.pdb:0.2855550000	1krq_A.pdb:0.3143650000):0.2321660000	(2jd7_A.pdb:0.1767450000	1vlg_A.pdb:0.2784390000):0.0807165000):0.1203410000	3e6s_A.pdb:0.5214570000):0.1706280000):0.4275700000):0.0673993000	((1lko_A.pdb:0.4685680000	1yuz_A.pdb:0.8901890000):0.2872270000	3qhb_A.pdb:0.8704930000):0.5014230000):0.2858300000):0.1594810000	2vzb_A.pdb:0.7816520000):0.0360380000):0.3001990000):0.0529590000	((1qgh_A.pdb:0.3249130000	2ux1_A.pdb:0.3974870000):0.1580560000	(((1dps_A.pdb:0.0779140000	1jts_A.pdb:0.0270690000):0.0823519000	1uvh_A.pdb:0.9163210000):0.1459180000	1o9r_A.pdb:0.2512460000):0.5571110000):0.1161240000):0.1371570000):0.0538645000	1n1q_A.pdb:0.2194590000);
(1ji5_A.pdb:0.2216800000	1jig_A.pdb:0.1618440000	(1n1q_A.pdb:0.2040300000	((2chp_A.pdb:0.4017730000	((((1dps_A.pdb:0.0476670000	1jts_A.pdb:0.0589130000):0.1730050000	1o9r_A.pdb:0.2877070000):0.2723010000	1uvh_A.pdb:0.7256340000):0.3211830000	((1tjo_A.pdb:0.0428030000	1tk6_A.pdb:0.0145770000):0.5567680000	((2fzf_A.pdb:1.8322400000	2vzb_A.pdb:0.5423640000):0.1050600000	((((((1bcf_A.pdb:0.0115930000	3e1q_A.pdb:0.0382880000):0.0879809000	2fkz_A.pdb:0.1568620000):0.1055740000	1jgc_A.pdb:0.4045580000):0.3743460000	1nfv_A.pdb:0.5703890000):0.2358840000	(((1lko_A.pdb:0.4864740000	1yuz_A.pdb:1.0564280000):0.3989220000	3qhb_A.pdb:0.8232840000):0.5088730000	(((((1lb3_A.pdb:0.0531680000	2za7_A.pdb:0.1552380000):0.2191230000	1r03_A.pdb:0.1767830000):0.1001990000	1bg7_A.pdb:0.4760940000):0.3000910000	(1z6o_A.pdb:0.7981800000	1z6o_M.pdb:0.4545540000):0.1316340000):0.2059560000	((((1eum_A.pdb:0.3354310000	1krq_A.pdb:0.2908130000):0.2023290000	3e6s_A.pdb:0.6312490000):0.1523390000	2jd7_A.pdb:0.2403050000):0.1436600000	1vlg_A.pdb:0.2090030000):0.2066570000):0.4335750000):0.0498929000):0.2239960000	(1otk_A.pdb:2.3689540000	(((((((1oqu_A.pdb:0.1525980000	1r2f_A.pdb:0.2314920000):0.0496433000	1uzr_A.pdb:0.0616270000):0.5879120000	1mxr_A.pdb:0.8757610000):0.3607990000	((1jk0_A.pdb:0.3587780000	2uw2_A.pdb:0.1472560000):0.0641994000	1w68_A.pdb:0.0590560000):0.7860570000):0.5008010000	3ee4_A.pdb:1.1438610000):0.1705840000	(((2uw1_A.pdb:0.0499180000	2uw1_B.pdb:0.0374960000):0.0993021000	1afr_A.pdb:0.1241620000):0.8596800000	1za0_A.pdb:0.9879350000):0.2434800000):0.1700710000	((2inc_B.pdb:0.6830110000	(2inp_C.pdb:0.9673080000	1mty_B.pdb:1.5284900000):0.2260910000):0.2446830000	(1mty_D.pdb:1.1162460000	3dhg_A.pdb:1.0588490000):0.4345680000):0.4636700000):0.5559430000):0.4743860000):0.0326215000):0.2353080000):0.2915390000):0.0841323000):0.0652204000	(((1qgh_A.pdb:0.2302050000	2ux1_A.pdb:0.4588820000):0.2171650000	1ji4_A.pdb:0.5255440000):0.1448710000	2fjc_A.pdb:0.5698330000):0.0703461000):0.0787332000):0.0963821000);
(1ji5_A.pdb:0.2467670000	1jig_A.pdb:0.1302740000	(1n1q_A.pdb:0.1737310000	(2chp_A.pdb:0.3821450000	(((1qgh_A.pdb:0.1583630000	2ux1_A.pdb:0.4821870000):0.2290510000	(1ji4_A.pdb:0.4673220000	2fjc_A.pdb:0.3180270000):0.1707590000):0.0897549000	((((1dps_A.pdb:0.0549760000	1jts_A.pdb:0.0646710000):0.2037010000	1o9r_A.pdb:0.2266790000):0.3664950000	1uvh_A.pdb:0.5622250000):0.2659350000	(((1tjo_A.pdb:0.0462130000	1tk6_A.pdb:0.0128040000):0.2727760000	1otk_A.pdb:2.0224770000):0.2486070000	((((2fzf_A.pdb:1.8450430000	(((((1bcf_A.pdb:0.0384980000	3e1q_A.pdb:0.0303340000):0.1859680000	2fkz_A.pdb:0.0634420000):0.1415890000	1jgc_A.pdb:0.2745140000):0.3143480000	1nfv_A.pdb:0.5158600000):0.2656100000	(((((1lb3_A.pdb:0.0389450000	2za7_A.pdb:0.1254590000):0.2216400000	1bg7_A.pdb:0.3949550000):0.0537254000	1r03_A.pdb:0.2274980000):0.3732730000	(1z6o_A.pdb:0.7597960000	1z6o_M.pdb:0.6453350000):0.1637810000):0.1351850000	((((1eum_A.pdb:0.4487880000	1krq_A.pdb:0.1530560000):0.0825384000	3e6s_A.pdb:0.6221770000):0.1896490000	2jd7_A.pdb:0.1438160000):0.1023000000	1vlg_A.pdb:0.1872270000):0.2050560000):0.3645510000):0.0692062000):0.1586040000	((1lko_A.pdb:0.5821980000	1yuz_A.pdb:0.9306810000):0.2885270000	3qhb_A.pdb:1.0582410000):0.2871990000):0.1180150000	(((((1oqu_A.pdb:0.1357300000	1uzr_A.pdb:0.0879460000):0.0999538000	1r2f_A.pdb:0.1013130000):0.6171220000	(1mxr_A.pdb:0.7162010000	((1jk0_A.pdb:0.3584890000	2uw2_A.pdb:0.1586180000):0.0685675000	1w68_A.pdb:0.0775230000):0.7615340000):0.1853970000):0.2342990000	3ee4_A.pdb:1.0345760000):0.2525970000	(((2inc_B.pdb:0.7261110000	(2inp_C.pdb:0.7746740000	1mty_B.pdb:1.4454560000):0.2232800000):0.2897460000	(1mty_D.pdb:0.8880600000	3dhg_A.pdb:0.9524810000):0.5634310000):0.5762180000	(((2uw1_A.pdb:0.0344750000	2uw1_B.pdb:0.0306110000):0.1299610000	1afr_A.pdb:0.0654460000):0.8165550000	1za0_A.pdb:1.0486990000):0.3438570000):0.2213800000):0.7116740000):0.2542770000	2vzb_A.pdb:0.5316040000):0.2459680000):0.2138750000):0.1105390000):0.0435189000):0.0584154000):0.0877230000);
(1ji5_A.pdb:0.2906020000	(1jig_A.pdb:0.2605930000	1n1q_A.pdb:0.1990690000):0.0207605000	((2chp_A.pdb:0.3406230000	(1qgh_A.pdb:0.1955900000	2ux1_A.pdb:0.5004390000):0.3075770000):0.0781309000	((1ji4_A.pdb:0.5824590000	2fjc_A.pdb:0.4712550000):0.1649130000	((((1dps_A.pdb:0.0612020000	1jts_A.pdb:0.0519230000):0.3091590000	1o9r_A.pdb:0.1688540000):0.3963440000	1uvh_A.pdb:0.6643130000):0.2451790000	((1tjo_A.pdb:0.0117120000	1tk6_A.pdb:0.0480730000):0.5210340000	((((2fzf_A.pdb:1.5467960000	((1lko_A.pdb:0.5486980000	1yuz_A.pdb:0.9239890000):0.3505950000	3qhb_A.pdb:0.7523520000):0.3763340000):0.0599035000	(1otk_A.pdb:2.0632010000	((((((1oqu_A.pdb:0.1867660000	1uzr_A.pdb:0.1049070000):0.1051470000	1r2f_A.pdb:0.1013160000):0.6152050000	(1mxr_A.pdb:1.0452880000	((1jk0_A.pdb:0.4291990000	2uw2_A.pdb:0.1506670000):0.0885710000	1w68_A.pdb:0.0834950000):0.8426490000):0.2350680000):0.4075900000	3ee4_A.pdb:1.0349190000):0.2248300000	(((2uw1_A.pdb:0.0526130000	2uw1_B.pdb:0.0616630000):0.1230420000	1afr_A.pdb:0.1192430000):0.6758850000	1za0_A.pdb:1.2353270000):0.3701760000):0.1778920000	((2inc_B.pdb:0.8021400000	(2inp_C.pdb:0.8229840000	1mty_B.pdb:1.3850540000):0.1752010000):0.4388720000	(1mty_D.pdb:0.8815580000	3dhg_A.pdb:1.0350980000):0.6337130000):0.3112450000):0.3829110000):0.4050290000):0.2515550000	(((((1bcf_A.pdb:0.0265100000	3e1q_A.pdb:0.0273940000):0.1607890000	2fkz_A.pdb:0.1264060000):0.1714600000	1jgc_A.pdb:0.3407380000):0.2886780000	1nfv_A.pdb:0.5830620000):0.1953060000	(((((1lb3_A.pdb:0.0446050000	2za7_A.pdb:0.1426660000):0.1952040000	1bg7_A.pdb:0.5119310000):0.0913365000	1r03_A.pdb:0.1419270000):0.3538000000	(1z6o_A.pdb:0.9726720000	1z6o_M.pdb:0.5893760000):0.1280510000):0.2267210000	((((1eum_A.pdb:0.3470540000	1krq_A.pdb:0.2297950000):0.1728270000	3e6s_A.pdb:0.6749710000):0.2004030000	2jd7_A.pdb:0.1748670000):0.1416280000	1vlg_A.pdb:0.2363680000):0.2045620000):0.4266360000):0.1864520000):0.0727481000	2vzb_A.pdb:0.8930490000):0.2326280000):0.2248280000):0.1525740000):0.1548300000):0.0815413000);
(1ji5_A.pdb:0.2745660000	(1jig_A.pdb:0.1677300000	((2chp_A.pdb:0.3517370000	(1qgh_A.pdb:0.2226490000	2ux1_A.pdb:0.4815140000):0.2891240000):0.0410685000	((1ji4_A.pdb:0.4556570000	2fjc_A.pdb:0.5508600000):0.2225060000	(((((1dps_A.pdb:0.0619160000	1jts_A.pdb:0.0425390000):0.2711830000	1o9r_A.pdb:0.3510440000):0.3875320000	1uvh_A.pdb:0.6423980000):0.1614760000	(1tjo_A.pdb:0.0342090000	1tk6_A.pdb:0.0092170000):0.5964860000):0.1171250000	((((((2fzf_A.pdb:1.4778350000	(1lko_A.pdb:0.5458020000	1yuz_A.pdb:1.0127290000):0.1581040000):0.2762140000	3qhb_A.pdb:0.9256840000):0.1841170000	(1otk_A.pdb:2.5801660000	(((((((1oqu_A.pdb:0.1693650000	1r2f_A.pdb:0.1763660000):0.0456061000	1uzr_A.pdb:0.0777780000):0.5434200000	1mxr_A.pdb:0.7404710000):0.1474240000	((1jk0_A.pdb:0.3307330000	2uw2_A.pdb:0.1405430000):0.0436911000	1w68_A.pdb:0.0888760000):0.9118990000):0.2524990000	3ee4_A.pdb:1.2304710000):0.3024610000	(((2uw1_A.pdb:0.0558710000	2uw1_B.pdb:0.0572660000):0.0487225000	1afr_A.pdb:0.1108930000):0.7470800000	1za0_A.pdb:0.9526530000):0.1893830000):0.1863360000	((2inc_B.pdb:0.7839930000	(2inp_C.pdb:0.9440970000	1mty_B.pdb:1.6848530000):0.1669850000):0.2495960000	(1mty_D.pdb:0.9349920000	3dhg_A.pdb:0.9436880000):0.6595680000):0.3477120000):0.6568040000):0.2880030000):0.0598109000	((((1lb3_A.pdb:0.0755860000	2za7_A.pdb:0.1669810000):0.2165240000	(1bg7_A.pdb:0.6248480000	1r03_A.pdb:0.1737330000):0.0552155000):0.2567510000	(1z6o_A.pdb:1.0280850000	1z6o_M.pdb:0.4871770000):0.2957150000):0.2127330000	(((1eum_A.pdb:0.3022110000	1krq_A.pdb:0.3119040000):0.1499310000	3e6s_A.pdb:0.6625970000):0.0658579000	(2jd7_A.pdb:0.1440020000	1vlg_A.pdb:0.3334720000):0.1198630000):0.0854867000):0.3209640000):0.2426260000	((((1bcf_A.pdb:0.0221810000	3e1q_A.pdb:0.0298210000):0.1418150000	2fkz_A.pdb:0.1282500000):0.0588369000	1jgc_A.pdb:0.3501960000):0.4131320000	1nfv_A.pdb:0.4196900000):0.3521850000):0.2234650000	2vzb_A.pdb:0.8170880000):0.2090090000):0.1587740000):0.1092580000):0.1284350000):0.0452306000	1n1q_A.pdb:0.2296320000);
(1ji5_A.pdb:0.2328140000	1jig_A.pdb:0.2023970000	((1n1q_A.pdb:0.1703320000	2chp_A.pdb:0.3135590000):0.0896487000	((1qgh_A.pdb:0.2016930000	2ux1_A.pdb:0.4052800000):0.2033280000	((1ji4_A.pdb:0.3996000000	2fjc_A.pdb:0.4468170000):0.0859540000	(((((1dps_A.pdb:0.0940670000	1jts_A.pdb:0.0554300000):0.2052430000	1o9r_A.pdb:0.2175630000):0.3282370000	1uvh_A.pdb:0.6094780000):0.1486990000	(1tjo_A.pdb:0.0145120000	1tk6_A.pdb:0.0350060000):0.5364860000):0.2808950000	(((2fzf_A.pdb:1.4818810000	((1otk_A.pdb:2.6534830000	(((2inc_B.pdb:0.6774080000	(2inp_C.pdb:0.7158830000	1mty_B.pdb:1.5861720000):0.3504570000):0.3122900000	(1mty_D.pdb:0.8754460000	3dhg_A.pdb:0.9507350000):0.5213130000):0.3196060000	(((2uw1_A.pdb:0.0409110000	2uw1_B.pdb:0.0531720000):0.1320060000	1afr_A.pdb:0.0820060000):1.0062700000	1za0_A.pdb:1.1554490000):0.4238690000):0.1032270000):0.0931206000	((((1oqu_A.pdb:0.1811620000	1uzr_A.pdb:0.1495440000):0.0577836000	1r2f_A.pdb:0.1704570000):0.5624430000	(1mxr_A.pdb:0.9492430000	((1jk0_A.pdb:0.4051490000	2uw2_A.pdb:0.1524510000):0.1114320000	1w68_A.pdb:0.0656980000):0.8682630000):0.1114940000):0.4357520000	3ee4_A.pdb:0.9615650000):0.1777750000):0.7238550000):0.1167970000	((((((1bcf_A.pdb:0.0147880000	3e1q_A.pdb:0.0442220000):0.1107640000	2fkz_A.pdb:0.1475850000):0.1320500000	1jgc_A.pdb:0.2431170000):0.2863460000	1nfv_A.pdb:0.5141820000):0.3590550000	(((((1lb3_A.pdb:0.1059280000	2za7_A.pdb:0.1552630000):0.2988770000	1r03_A.pdb:0.1974030000):0.1216110000	1bg7_A.pdb:0.5088060000):0.2091500000	(1z6o_A.pdb:0.9897440000	1z6o_M.pdb:0.6302000000):0.1135470000):0.0785736000	((((1eum_A.pdb:0.3222510000	1krq_A.pdb:0.2592140000):0.1897370000	3e6s_A.pdb:0.6468460000):0.1188190000	2jd7_A.pdb:0.1730110000):0.0894974000	1vlg_A.pdb:0.2864100000):0.1451200000):0.2880070000):0.1364360000	((1lko_A.pdb:0.6459760000	1yuz_A.pdb:0.9851510000):0.5020420000	3qhb_A.pdb:0.8488830000):0.4771620000):0.1824780000):0.1805870000	2vzb_A.pdb:0.5385450000):0.3899150000):0.1610940000):0.0858017000):0.0866719000):0.0325978000);
(1ji5_A.pdb:0.2917660000	1jig_A.pdb:0.1553480000	(1n1q_A.pdb:0.2214840000	((2chp_A.pdb:0.3476840000	(1qgh_A.pdb:0.1028360000	2ux1_A.pdb:0.4185870000):0.3359370000):0.0413097000	((1ji4_A.pdb:0.4234600000	2fjc_A.pdb:0.3916680000):0.2069410000	(((((1dps_A.pdb:0.0844460000	1jts_A.pdb:0.0247850000):0.2275190000	1o9r_A.pdb:0.2085630000):0.2972030000	1uvh_A.pdb:0.6303300000):0.2289130000	(1tjo_A.pdb:0.0502370000	1tk6_A.pdb:0.0146070000):0.4373980000):0.1521740000	((((2fzf_A.pdb:1.5502230000	(((1lko_A.pdb:0.4847730000	1yuz_A.pdb:0.9525230000):0.5085410000	3qhb_A.pdb:0.8158380000):0.1841670000	(1otk_A.pdb:2.4934910000	((((((((1oqu_A.pdb:0.1164640000	1r2f_A.pdb:0.1986450000):0.0300080000	1uzr_A.pdb:0.0930790000):0.6319490000	1mxr_A.pdb:0.6865250000):0.2089790000	((1jk0_A.pdb:0.4178080000	2uw2_A.pdb:0.1392310000):0.0593714000	1w68_A.pdb:0.0710560000):0.8509760000):0.4382580000	3ee4_A.pdb:1.1332610000):0.1313160000	((2inc_B.pdb:0.6421370000	(2inp_C.pdb:0.7126140000	1mty_B.pdb:1.6543450000):0.2315060000):0.3785510000	(1mty_D.pdb:0.8618670000	3dhg_A.pdb:1.0812020000):0.4715600000):0.6762200000):0.1940370000	((2uw1_A.pdb:0.0458810000	2uw1_B.pdb:0.0431380000):0.1393960000	1afr_A.pdb:0.0641730000):0.9699330000):0.1389840000	1za0_A.pdb:1.0073670000):0.5817700000):0.2053620000):0.2159180000):0.1586160000	((((((1lb3_A.pdb:0.0694250000	2za7_A.pdb:0.1229410000):0.2501930000	1bg7_A.pdb:0.4826000000):0.0781933000	1r03_A.pdb:0.1344430000):0.2048290000	(1z6o_A.pdb:0.9814220000	1z6o_M.pdb:0.3725960000):0.2298440000):0.1821130000	3e6s_A.pdb:0.5937620000):0.1117590000	(((1eum_A.pdb:0.2931320000	1krq_A.pdb:0.2289820000):0.2803140000	2jd7_A.pdb:0.1742840000):0.0565167000	1vlg_A.pdb:0.1573440000):0.1007820000):0.2501920000):0.3203740000	((((1bcf_A.pdb:0.0517180000	3e1q_A.pdb:0.0128400000):0.1299210000	2fkz_A.pdb:0.0889550000):0.1598970000	1jgc_A.pdb:0.2462880000):0.1721110000	1nfv_A.pdb:0.5499270000):0.1376590000):0.4044320000	2vzb_A.pdb:0.7002620000):0.2171610000):0.1071810000):0.0732093000):0.0566907000):0.0685395000);
(1ji5_A.pdb:0.2825740000	1jig_A.pdb:0.1970470000	((1n1q_A.pdb:0.1631010000	2chp_A.pdb:0.3566990000):0.0751392000	((1qgh_A.pdb:0.2118250000	2ux1_A.pdb:0.3641800000):0.2418270000	((1ji4_A.pdb:0.3970660000	2fjc_A.pdb:0.4063120000):0.0840155000	(((((1dps_A.pdb:0.0664600000	1jts_A.pdb:0.0478780000):0.2074260000	1o9r_A.pdb:0.2222620000):0.2946040000	1uvh_A.pdb:0.6119200000):0.2588410000	(1tjo_A.pdb:0.0234170000	1tk6_A.pdb:0.0305880000):0.4506860000):0.1980490000	((((((2fzf_A.pdb:1.5607270000	(1lko_A.pdb:0.5467300000	1yuz_A.pdb:0.9789740000):0.2439970000):0.1660640000	3qhb_A.pdb:0.7388230000):0.2514500000	(1otk_A.pdb:2.4933540000	((((((1oqu_A.pdb:0.1714340000	1r2f_A.pdb:0.2263190000):0.0609154000	1uzr_A.pdb:0.0674460000):0.5311550000	(1mxr_A.pdb:1.0845510000	((1jk0_A.pdb:0.4764950000	2uw2_A.pdb:0.1425230000):0.0710422000	1w68_A.pdb:0.0806920000):0.9221180000):0.1499010000):0.2970020000	3ee4_A.pdb:1.0661870000):0.3001960000	(((2inc_B.pdb:0.7941110000	2inp_C.pdb:0.8714950000):0.2821130000	1mty_B.pdb:1.6655780000):0.3065130000	(1mty_D.pdb:1.1244160000	3dhg_A.pdb:0.8813840000):0.6407890000):0.5539550000):0.2598250000	(((2uw1_A.pdb:0.0343380000	2uw1_B.pdb:0.0408950000):0.1516050000	1afr_A.pdb:0.1094230000):0.5515200000	1za0_A.pdb:1.1546200000):0.3669040000):0.4232640000):0.4860740000):0.2376190000	(((((1lb3_A.pdb:0.0735760000	2za7_A.pdb:0.1408580000):0.1644730000	1bg7_A.pdb:0.4341410000):0.0872984000	1r03_A.pdb:0.1537300000):0.1688480000	(1z6o_A.pdb:0.8789990000	1z6o_M.pdb:0.5370670000):0.2678320000):0.1538530000	(((1eum_A.pdb:0.3735510000	1krq_A.pdb:0.1781740000):0.2499480000	(2jd7_A.pdb:0.1850840000	1vlg_A.pdb:0.3037970000):0.0620439000):0.1093100000	3e6s_A.pdb:0.6734740000):0.1456350000):0.3105130000):0.2401410000	((((1bcf_A.pdb:0.0115370000	3e1q_A.pdb:0.0635490000):0.1608140000	2fkz_A.pdb:0.2019550000):0.1110130000	1jgc_A.pdb:0.2776200000):0.3424960000	1nfv_A.pdb:0.7246600000):0.0709899000):0.2259730000	2vzb_A.pdb:0.8579710000):0.1796170000):0.1943730000):0.1573640000):0.0715575000):0.0760815000);
(1ji5_A.pdb:0.2558650000	1jig_A.pdb:0.1802820000	(1n1q_A.pdb:0.1039790000	(2chp_A.pdb:0.3462390000	(((1qgh_A.pdb:0.2869210000	2ux1_A.pdb:0.4504880000):0.2096130000	(1ji4_A.pdb:0.4809520000	2fjc_A.pdb:0.5154740000):0.1578430000):0.0761049000	(((((1dps_A.pdb:0.0944680000	1jts_A.pdb:0.0345260000):0.2522810000	1o9r_A.pdb:0.2056410000):0.2566410000	1uvh_A.pdb:0.6487490000):0.2671840000	(1tjo_A.pdb:0.0331700000	1tk6_A.pdb:0.0156470000):0.5879180000):0.2092770000	((((2fzf_A.pdb:1.7940660000	((1lko_A.pdb:0.6005830000	1yuz_A.pdb:0.8107760000):0.2284140000	3qhb_A.pdb:0.9513510000):0.1423720000):0.3365270000	(((((1bcf_A.pdb:0.0431300000	3e1q_A.pdb:0.0166440000):0.1980230000	2fkz_A.pdb:0.1347460000):0.1234150000	1jgc_A.pdb:0.2841530000):0.4141750000	(((((((1lb3_A.pdb:0.0309650000	2za7_A.pdb:0.1611460000):0.2267870000	1bg7_A.pdb:0.4404760000):0.0709681000	1r03_A.pdb:0.1176990000):0.2485130000	(1z6o_A.pdb:0.9836670000	1z6o_M.pdb:0.4746960000):0.3044060000):0.2477750000	3e6s_A.pdb:0.5568910000):0.1164200000	(1eum_A.pdb:0.3575090000	1krq_A.pdb:0.2081220000):0.1649610000):0.0808771000	(2jd7_A.pdb:0.1800550000	1vlg_A.pdb:0.2617040000):0.0721941000):0.5532680000):0.1098730000	1nfv_A.pdb:0.5174670000):0.1828870000):0.0592899000	(1otk_A.pdb:1.9767070000	((((((1oqu_A.pdb:0.2047570000	1r2f_A.pdb:0.2204940000):0.0514172000	1uzr_A.pdb:0.0866590000):0.5717050000	((1jk0_A.pdb:0.4106090000	2uw2_A.pdb:0.1793860000):0.0883304000	1w68_A.pdb:0.0600900000):1.1308100000):0.1427610000	1mxr_A.pdb:0.9170960000):0.3743520000	3ee4_A.pdb:1.0128400000):0.2554280000	(((2inc_B.pdb:0.7789940000	(2inp_C.pdb:0.8161570000	1mty_B.pdb:1.8603930000):0.2941900000):0.4431330000	(1mty_D.pdb:0.9908420000	3dhg_A.pdb:1.0332550000):0.6041670000):0.5945780000	(((2uw1_A.pdb:0.0371250000	2uw1_B.pdb:0.0520520000):0.0906130000	1afr_A.pdb:0.1168880000):0.8206000000	1za0_A.pdb:1.1057260000):0.2003500000):0.2208070000):0.4112860000):0.5755310000):0.3274300000	2vzb_A.pdb:0.7275450000):0.1393710000):0.1225160000):0.0915299000):0.1113060000):0.1063990000);
(1ji5_A.pdb:0.2003840000	(1jig_A.pdb:0.1932370000	1n1q_A.pdb:0.2409730000):0.0353796000	((2chp_A.pdb:0.2661600000	((1ji4_A.pdb:0.3050630000	2fjc_A.pdb:0.4509750000):0.1683640000	(((((1dps_A.pdb:0.0647200000	1jts_A.pdb:0.0561980000):0.1960130000	1o9r_A.pdb:0.3375410000):0.2081450000	1uvh_A.pdb:0.6243140000):0.3532970000	(1tjo_A.pdb:0.0115390000	1tk6_A.pdb:0.0305160000):0.4744700000):0.0778730000	((((((2fzf_A.pdb:1.9629770000	3qhb_A.pdb:0.5755860000):0.1626800000	(1lko_A.pdb:0.6752850000	1yuz_A.pdb:0.8794060000):0.2403390000):0.4448570000	(1otk_A.pdb:2.2675320000	((((((1oqu_A.pdb:0.1612280000	1uzr_A.pdb:0.1068250000):0.0722184000	1r2f_A.pdb:0.1081740000):0.4971950000	(1mxr_A.pdb:0.9217100000	((1jk0_A.pdb:0.3725990000	2uw2_A.pdb:0.1476280000):0.0486905000	1w68_A.pdb:0.0819970000):0.9800900000):0.1397780000):0.4668890000	3ee4_A.pdb:1.1609780000):0.3988570000	(((2uw1_A.pdb:0.0764930000	2uw1_B.pdb:0.0649930000):0.0948960000	1afr_A.pdb:0.1249280000):0.7536470000	1za0_A.pdb:1.0753100000):0.1900740000):0.1034750000	((2inc_B.pdb:0.6195420000	(2inp_C.pdb:0.7312850000	1mty_B.pdb:1.7172610000):0.3376660000):0.2581210000	(1mty_D.pdb:1.0951050000	3dhg_A.pdb:1.0450690000):0.4119480000):0.9304120000):0.6278050000):0.3460830000):0.2307570000	(((((1lb3_A.pdb:0.0773810000	2za7_A.pdb:0.1578920000):0.2164510000	1r03_A.pdb:0.2095630000):0.0507089000	1bg7_A.pdb:0.4336040000):0.2255690000	(1z6o_A.pdb:0.8968140000	1z6o_M.pdb:0.6126920000):0.2291180000):0.1182280000	(((1eum_A.pdb:0.3170360000	1krq_A.pdb:0.2810830000):0.1716790000	(2jd7_A.pdb:0.2257240000	1vlg_A.pdb:0.2930380000):0.0789195000):0.1140530000	3e6s_A.pdb:0.6259300000):0.0769576000):0.2987270000):0.2162880000	((((1bcf_A.pdb:0.0339320000	3e1q_A.pdb:0.0331840000):0.1284550000	2fkz_A.pdb:0.0802800000):0.1267860000	1jgc_A.pdb:0.2973310000):0.2387940000	1nfv_A.pdb:0.5379080000):0.2271480000):0.2057700000	2vzb_A.pdb:0.6105030000):0.3082200000):0.1289440000):0.0729444000):0.0561698000	(1qgh_A.pdb:0.1826200000	2ux1_A.pdb:0.3115000000):0.2798160000):0.0885486000);
(1ji5_A.pdb:0.2119290000	(1jig_A.pdb:0.1974430000	((2chp_A.pdb:0.3502780000	(1qgh_A.pdb:0.2833970000	2ux1_A.pdb:0.5318710000):0.2130990000):0.0485893000	((1ji4_A.pdb:0.5470170000	2fjc_A.pdb:0.5125320000):0.1163990000	(((((1dps_A.pdb:0.0708110000	1jts_A.pdb:0.0550810000):0.2673720000	1o9r_A.pdb:0.2092900000):0.3485190000	1uvh_A.pdb:0.5397240000):0.1225930000	(1tjo_A.pdb:0.0175910000	1tk6_A.pdb:0.0499250000):0.6234890000):0.1613300000	((((((2fzf_A.pdb:1.0976760000	(1lko_A.pdb:0.5362220000	1yuz_A.pdb:0.8821880000):0.1830060000):0.2057000000	3qhb_A.pdb:0.8660270000):0.2041930000	(1otk_A.pdb:2.4049690000	(((((((1oqu_A.pdb:0.1486500000	1uzr_A.pdb:0.1053650000):0.1044630000	1r2f_A.pdb:0.1103800000):0.6647050000	1mxr_A.pdb:0.7079720000):0.2148410000	((1jk0_A.pdb:0.4256920000	2uw2_A.pdb:0.1023530000):0.0500133000	1w68_A.pdb:0.0897050000):0.6274160000):0.3843400000	3ee4_A.pdb:1.3548870000):0.2674560000	(((2uw1_A.pdb:0.0412560000	2uw1_B.pdb:0.0604030000):0.1054200000	1afr_A.pdb:0.1228320000):0.7991860000	1za0_A.pdb:1.1626480000):0.3560770000):0.1199730000	((2inc_B.pdb:0.7048990000	(2inp_C.pdb:0.9327120000	1mty_B.pdb:1.3748550000):0.2961070000):0.1565990000	(1mty_D.pdb:1.1366370000	3dhg_A.pdb:1.0879460000):0.5284690000):0.3342960000):0.7850440000):0.3377840000):0.0861131000	((((1lb3_A.pdb:0.0662890000	2za7_A.pdb:0.1383210000):0.2028550000	(1bg7_A.pdb:0.5085710000	1r03_A.pdb:0.1952340000):0.0960472000):0.2138960000	(1z6o_A.pdb:1.0026290000	1z6o_M.pdb:0.3944280000):0.2673570000):0.2593330000	((1eum_A.pdb:0.3083710000	1krq_A.pdb:0.3239390000):0.2031060000	(3e6s_A.pdb:0.7192300000	(2jd7_A.pdb:0.1397250000	1vlg_A.pdb:0.2925140000):0.0314124000):0.0720105000):0.1338650000):0.1877770000):0.2184810000	((((1bcf_A.pdb:0.0336530000	3e1q_A.pdb:0.0205300000):0.1507170000	2fkz_A.pdb:0.0953240000):0.0805795000	1jgc_A.pdb:0.3328940000):0.2865560000	1nfv_A.pdb:0.6667590000):0.1939090000):0.1203620000	2vzb_A.pdb:0.7823260000):0.2773640000):0.1604910000):0.0907597000):0.1208110000):0.0535569000	1n1q_A.pdb:0.3003950000);
(1ji5_A.pdb:0.1523800000	1jig_A.pdb:0.2334800000	(((1n1q_A.pdb:0.2663340000	((1ji4_A.pdb:0.4200260000	2fjc_A.pdb:0.4662450000):0.0760969000	(((((1dps_A.pdb:0.0531010000	1jts_A.pdb:0.0569390000):0.2304440000	1o9r_A.pdb:0.1912800000):0.1809820000	1uvh_A.pdb:0.7867980000):0.3263000000	(1tjo_A.pdb:0.0207460000	1tk6_A.pdb:0.0175740000):0.6208690000):0.2613160000	(((((((2fzf_A.pdb:2.0173900000	1yuz_A.pdb:0.6544510000):0.3418750000	1lko_A.pdb:0.4318440000):0.5317130000	3qhb_A.pdb:1.1665580000):0.3784120000	(1otk_A.pdb:2.9334510000	(((((((1oqu_A.pdb:0.1892630000	1r2f_A.pdb:0.1767300000):0.0509685000	1uzr_A.pdb:0.0912740000):0.3791270000	1mxr_A.pdb:1.1921970000):0.4277060000	((1jk0_A.pdb:0.3719550000	2uw2_A.pdb:0.1421200000):0.0328709000	1w68_A.pdb:0.1002250000):0.8722340000):0.3098480000	(((2uw1_A.pdb:0.0225270000	2uw1_B.pdb:0.0575190000):0.0859514000	1afr_A.pdb:0.1206650000):0.5821760000	1za0_A.pdb:1.3910340000):0.5648420000):0.0546290000	((2inc_B.pdb:0.7390720000	(2inp_C.pdb:0.8618380000	1mty_B.pdb:1.7578730000):0.1917810000):0.3572940000	(1mty_D.pdb:1.0366650000	3dhg_A.pdb:1.0634310000):0.5223140000):0.7725110000):0.2517410000	3ee4_A.pdb:0.7796910000):0.8239900000):0.5234710000):0.2068760000	(((((1lb3_A.pdb:0.0721960000	2za7_A.pdb:0.1759680000):0.2231850000	1bg7_A.pdb:0.4052620000):0.0442913000	1r03_A.pdb:0.1419180000):0.2884090000	(1z6o_A.pdb:1.0381290000	1z6o_M.pdb:0.5442610000):0.1449610000):0.0587519000	(((1eum_A.pdb:0.3432000000	1krq_A.pdb:0.2351470000):0.1983450000	(2jd7_A.pdb:0.2465120000	1vlg_A.pdb:0.3195670000):0.0975921000):0.0914414000	3e6s_A.pdb:0.6485710000):0.1231980000):0.3609350000):0.1002000000	((((1bcf_A.pdb:0.0255750000	3e1q_A.pdb:0.0232390000):0.1577110000	2fkz_A.pdb:0.1295170000):0.1566660000	1jgc_A.pdb:0.3794350000):0.3175440000	1nfv_A.pdb:0.6281600000):0.2459120000):0.2483680000	2vzb_A.pdb:0.7760950000):0.3754550000):0.0313510000):0.1460130000):0.0431253000	2chp_A.pdb:0.2980920000):0.0936764000	(1qgh_A.pdb:0.1726290000	2ux1_A.pdb:0.5336270000):0.3174710000):0.0634302000);
(1ji5_A.pdb:0.2624200000	1jig_A.pdb:0.2549820000	((1n1q_A.pdb:0.2044250000	(2chp_A.pdb:0.4494250000	((1ji4_A.pdb:0.4599980000	2fjc_A.pdb:0.5076360000):0.2175050000	(((((1dps_A.pdb:0.0411350000	1jts_A.pdb:0.0407560000):0.2255880000	1o9r_A.pdb:0.1474740000):0.3055870000	1uvh_A.pdb:0.6207170000):0.2428750000	(1tjo_A.pdb:0.0243380000	1tk6_A.pdb:0.0279140000):0.6001420000):0.2626480000	(((((2fzf_A.pdb:1.2713740000	(1lko_A.pdb:0.5892430000	1yuz_A.pdb:0.7443370000):0.2646640000):0.1173190000	(1otk_A.pdb:2.1566560000	(((((((1oqu_A.pdb:0.1524250000	1r2f_A.pdb:0.2245660000):0.0497300000	1uzr_A.pdb:0.0867410000):0.5870920000	1mxr_A.pdb:0.9694290000):0.0699984000	((1jk0_A.pdb:0.3799590000	2uw2_A.pdb:0.1906060000):0.0460133000	1w68_A.pdb:0.0734090000):0.9880240000):0.3077160000	3ee4_A.pdb:1.0733990000):0.2876050000	((2inc_B.pdb:0.6670310000	(2inp_C.pdb:0.8539520000	1mty_B.pdb:1.4294930000):0.1948210000):0.4175660000	(1mty_D.pdb:1.2385870000	3dhg_A.pdb:1.0362740000):0.7621960000):0.5556760000):0.1632810000	(((2uw1_A.pdb:0.0452810000	2uw1_B.pdb:0.0602680000):0.1300260000	1afr_A.pdb:0.0759910000):0.9628610000	1za0_A.pdb:0.9129720000):0.2434970000):0.7124720000):0.3926580000):0.1253690000	3qhb_A.pdb:0.9866520000):0.4383310000	(((((1bcf_A.pdb:0.0195600000	3e1q_A.pdb:0.0391620000):0.1470870000	2fkz_A.pdb:0.1674730000):0.1488530000	1jgc_A.pdb:0.3884400000):0.2491260000	(((((1lb3_A.pdb:0.0785760000	2za7_A.pdb:0.1505990000):0.2118070000	1r03_A.pdb:0.1494980000):0.1083020000	1bg7_A.pdb:0.4420430000):0.2238440000	(1z6o_A.pdb:0.9237980000	1z6o_M.pdb:0.7188340000):0.1234650000):0.0876059000	((((1eum_A.pdb:0.3487190000	1krq_A.pdb:0.2541430000):0.1751130000	3e6s_A.pdb:0.7102280000):0.1182940000	2jd7_A.pdb:0.1654480000):0.0740877000	1vlg_A.pdb:0.2882540000):0.2178110000):0.3383710000):0.1105670000	1nfv_A.pdb:0.8231260000):0.1420450000):0.3672770000	2vzb_A.pdb:0.5824020000):0.2860350000):0.0522817000):0.1169460000):0.1094390000):0.0796201000	(1qgh_A.pdb:0.1296480000	2ux1_A.pdb:0.5319700000):0.2992490000):0.0487476000);
(1ji5_A.pdb:0.2425830000	1jig_A.pdb:0.1778740000	((1n1q_A.pdb:0.1266240000	(2chp_A.pdb:0.3351490000	((1ji4_A.pdb:0.3889750000	2fjc_A.pdb:0.4258950000):0.2047640000	(((((1dps_A.pdb:0.0683640000	1jts_A.pdb:0.0593040000):0.1974970000	1o9r_A.pdb:0.3302300000):0.2258240000	1uvh_A.pdb:0.7868720000):0.3268690000	(1tjo_A.pdb:0.0340190000	1tk6_A.pdb:0.0227410000):0.5678670000):0.1817590000	((((((2fzf_A.pdb:2.0476440000	(1lko_A.pdb:0.6728670000	1yuz_A.pdb:0.9444890000):0.3093540000):0.2708060000	3qhb_A.pdb:0.8120990000):0.3964460000	(1otk_A.pdb:2.2650330000	((((((((1oqu_A.pdb:0.1744220000	1r2f_A.pdb:0.2307430000):0.0526405000	1uzr_A.pdb:0.0888260000):0.4714880000	1mxr_A.pdb:0.9433980000):0.1716850000	((1jk0_A.pdb:0.3740580000	2uw2_A.pdb:0.1450940000):0.0325192000	1w68_A.pdb:0.0995750000):0.7675110000):0.3172180000	3ee4_A.pdb:1.0893790000):0.2253240000	((2inc_B.pdb:0.5571690000	(2inp_C.pdb:0.7549430000	1mty_B.pdb:1.7069410000):0.1946130000):0.3141840000	(1mty_D.pdb:1.1177410000	3dhg_A.pdb:1.0776420000):0.5628210000):0.5003140000):0.2648360000	((2uw1_A.pdb:0.0437520000	2uw1_B.pdb:0.0361670000):0.0814185000	1afr_A.pdb:0.1666430000):0.9001090000):0.1488750000	1za0_A.pdb:1.1144790000):0.6896640000):0.1506260000):0.2085710000	(((((1lb3_A.pdb:0.0392990000	2za7_A.pdb:0.1589210000):0.1751800000	1bg7_A.pdb:0.5002260000):0.0867481000	1r03_A.pdb:0.1247680000):0.3780380000	(1z6o_A.pdb:1.0758340000	1z6o_M.pdb:0.6259620000):0.0841987000):0.0527926000	(((1eum_A.pdb:0.3485910000	1krq_A.pdb:0.2575900000):0.2268630000	(2jd7_A.pdb:0.2118150000	1vlg_A.pdb:0.3996110000):0.1062580000):0.0697813000	3e6s_A.pdb:0.6261930000):0.2445450000):0.3111360000):0.1466930000	((((1bcf_A.pdb:0.0220820000	3e1q_A.pdb:0.0272010000):0.1064800000	2fkz_A.pdb:0.1210690000):0.0966686000	1jgc_A.pdb:0.4854360000):0.3621870000	1nfv_A.pdb:0.6440050000):0.2158700000):0.3471810000	2vzb_A.pdb:0.7064100000):0.1664430000):0.1808730000):0.1348170000):0.1520900000):0.0733126000	(1qgh_A.pdb:0.1609850000	2ux1_A.pdb:0.4870280000):0.3732920000):0.0245224000);
(1ji5_A.pdb:0.2305850000	1jig_A.pdb:0.1717270000	((1n1q_A.pdb:0.1602360000	2chp_A.pdb:0.3664750000):0.0626292000	((1qgh_A.pdb:0.2153420000	2ux1_A.pdb:0.5294220000):0.3122010000	((1ji4_A.pdb:0.4232860000	2fjc_A.pdb:0.5754010000):0.1653580000	(((((1dps_A.pdb:0.0419600000	1jts_A.pdb:0.0406660000):0.1847950000	1o9r_A.pdb:0.2574230000):0.3676740000	1uvh_A.pdb:0.6033890000):0.2457300000	(1tjo_A.pdb:0.0255740000	1tk6_A.pdb:0.0062620000):0.5298470000):0.1591010000	((2fzf_A.pdb:1.9531510000	2vzb_A.pdb:0.4130760000):0.2007380000	(((((((1bcf_A.pdb:0.0275860000	3e1q_A.pdb:0.0396810000):0.1405180000	2fkz_A.pdb:0.1515010000):0.1539680000	1jgc_A.pdb:0.2499770000):0.3291730000	1nfv_A.pdb:0.4443380000):0.2621140000	(((1lko_A.pdb:0.4151120000	1yuz_A.pdb:0.8556830000):0.3146650000	3qhb_A.pdb:0.7148390000):0.4763230000	((((1lb3_A.pdb:0.0541740000	2za7_A.pdb:0.1212620000):0.2328360000	(1bg7_A.pdb:0.3660070000	1r03_A.pdb:0.1743950000):0.0628624000):0.2654970000	(1z6o_A.pdb:0.8058270000	1z6o_M.pdb:0.4111150000):0.1825320000):0.1033080000	((((1eum_A.pdb:0.3454460000	1krq_A.pdb:0.1404950000):0.2184880000	3e6s_A.pdb:0.5894330000):0.1085780000	2jd7_A.pdb:0.0960510000):0.0943578000	1vlg_A.pdb:0.1522620000):0.1940840000):0.2634760000):0.1016270000):0.1411130000	1otk_A.pdb:2.0295850000):0.1410980000	(((((((1oqu_A.pdb:0.2196500000	1r2f_A.pdb:0.2125860000):0.0508630000	1uzr_A.pdb:0.0881710000):0.7179020000	1mxr_A.pdb:0.7959390000):0.1544070000	3ee4_A.pdb:1.2731630000):0.3799360000	((1jk0_A.pdb:0.4172990000	2uw2_A.pdb:0.1526690000):0.0640253000	1w68_A.pdb:0.0952160000):0.7595800000):0.4236060000	((2inc_B.pdb:0.7240100000	(2inp_C.pdb:1.1062970000	1mty_B.pdb:1.6201370000):0.4490480000):0.3849350000	(1mty_D.pdb:1.1224320000	3dhg_A.pdb:0.8706920000):0.5873320000):0.2952500000):0.2149220000	(((2uw1_A.pdb:0.0500250000	2uw1_B.pdb:0.0482920000):0.1190490000	1afr_A.pdb:0.0899410000):0.9389010000	1za0_A.pdb:0.9829650000):0.3965340000):0.9101200000):0.0854381000):0.2788460000):0.2062680000):0.0962027000):0.0786307000):0.0389972000);
(1ji5_A.pdb:0.2033220000	1jig_A.pdb:0.2043520000	(1n1q_A.pdb:0.2064050000	((2chp_A.pdb:0.3163770000	((((1dps_A.pdb:0.0677550000	1jts_A.pdb:0.0352880000):0.3029240000	1o9r_A.pdb:0.2433790000):0.2349150000	1uvh_A.pdb:0.5732070000):0.2478480000	((1tjo_A.pdb:0.0490590000	1tk6_A.pdb:0.0030650000):0.4167900000	(((((2fzf_A.pdb:2.5911040000	((1lko_A.pdb:0.5649110000	1yuz_A.pdb:0.7008940000):0.4562960000	3qhb_A.pdb:0.5285330000):0.1003310000):0.2650350000	(1otk_A.pdb:2.3059870000	((((((1oqu_A.pdb:0.1572580000	1r2f_A.pdb:0.1694220000):0.0612401000	1uzr_A.pdb:0.0487940000):0.5975600000	1mxr_A.pdb:0.8285380000):0.2104270000	((1jk0_A.pdb:0.4063560000	2uw2_A.pdb:0.1700840000):0.0800962000	1w68_A.pdb:0.0426640000):0.8342250000):0.3070010000	3ee4_A.pdb:0.9803560000):0.2684600000	(((2inc_B.pdb:0.6468740000	(2inp_C.pdb:0.7174370000	1mty_B.pdb:1.5276190000):0.2324340000):0.4027470000	(1mty_D.pdb:1.0766510000	3dhg_A.pdb:0.6755870000):1.0010200000):0.5178820000	(((2uw1_A.pdb:0.0570680000	2uw1_B.pdb:0.0571680000):0.0921878000	1afr_A.pdb:0.1197740000):0.7239060000	1za0_A.pdb:0.9423580000):0.2104220000):0.1353530000):0.2489580000):0.4415160000):0.1553940000	(((((1lb3_A.pdb:0.0816460000	2za7_A.pdb:0.1658010000):0.3656000000	1r03_A.pdb:0.1233420000):0.0820529000	1bg7_A.pdb:0.4253690000):0.1928250000	(1z6o_A.pdb:0.9769520000	1z6o_M.pdb:0.5204130000):0.2294530000):0.1153740000	(((1eum_A.pdb:0.3890690000	1krq_A.pdb:0.2097260000):0.1091670000	3e6s_A.pdb:0.7178740000):0.1505920000	(2jd7_A.pdb:0.1802510000	1vlg_A.pdb:0.2546240000):0.0879353000):0.1419870000):0.3629990000):0.2342000000	((((1bcf_A.pdb:0.0288410000	3e1q_A.pdb:0.0222140000):0.1835510000	2fkz_A.pdb:0.1726850000):0.1211680000	1jgc_A.pdb:0.3504890000):0.3416970000	1nfv_A.pdb:0.5866170000):0.1663040000):0.3109040000	2vzb_A.pdb:0.6074970000):0.1529370000):0.2155260000):0.2068010000):0.0762767000	(((1qgh_A.pdb:0.2921270000	2ux1_A.pdb:0.3659510000):0.1803900000	1ji4_A.pdb:0.4945190000):0.1106310000	2fjc_A.pdb:0.4751830000):0.1557000000):0.0513540000):0.0809769000);
(1ji5_A.pdb:0.2507270000	1jig_A.pdb:0.1832070000	((1n1q_A.pdb:0.2120610000	(2chp_A.pdb:0.3235460000	((1ji4_A.pdb:0.6141290000	2fjc_A.pdb:0.4568980000):0.1129500000	(((((1dps_A.pdb:0.0523340000	1jts_A.pdb:0.0628400000):0.1691950000	1o9r_A.pdb:0.2707690000):0.2575840000	1uvh_A.pdb:0.7037470000):0.4482360000	(1tjo_A.pdb:0.0312300000	1tk6_A.pdb:0.0369400000):0.6949690000):0.1405960000	((((((2fzf_A.pdb:2.0380580000	(1lko_A.pdb:0.5232190000	1yuz_A.pdb:0.8449080000):0.1265830000):0.2634560000	3qhb_A.pdb:0.7409870000):0.4380380000	(((((((1oqu_A.pdb:0.1606610000	1r2f_A.pdb:0.2155210000):0.0777423000	1uzr_A.pdb:0.0450020000):0.5511660000	1mxr_A.pdb:0.8385540000):0.1464740000	((1jk0_A.pdb:0.3804200000	2uw2_A.pdb:0.1529370000):0.0550197000	1w68_A.pdb:0.0956600000):0.9679840000):0.2727800000	3ee4_A.pdb:1.0499840000):0.2640600000	((2inc_B.pdb:0.6410410000	(2inp_C.pdb:0.8691010000	1mty_B.pdb:1.5674080000):0.1960370000):0.2830550000	(1mty_D.pdb:1.1713070000	3dhg_A.pdb:1.0787330000):0.5771540000):0.3742460000):0.2116200000	(((2uw1_A.pdb:0.0403350000	2uw1_B.pdb:0.0495990000):0.0987953000	1afr_A.pdb:0.1165040000):0.8663900000	1za0_A.pdb:1.0916400000):0.1942000000):0.8277260000):0.1040020000	(((((1lb3_A.pdb:0.0561490000	2za7_A.pdb:0.1700790000):0.1625470000	1bg7_A.pdb:0.5070260000):0.0681777000	1r03_A.pdb:0.1792730000):0.2675490000	(1z6o_A.pdb:1.0052530000	1z6o_M.pdb:0.7451220000):0.2035510000):0.1215360000	(((1eum_A.pdb:0.3544520000	1krq_A.pdb:0.3295540000):0.1053950000	3e6s_A.pdb:0.7212600000):0.0964945000	(2jd7_A.pdb:0.1860090000	1vlg_A.pdb:0.3283260000):0.1358010000):0.1872820000):0.3687030000):0.1914610000	((((1bcf_A.pdb:0.0206900000	3e1q_A.pdb:0.0280780000):0.1207280000	2fkz_A.pdb:0.1284290000):0.0967921000	1jgc_A.pdb:0.3503870000):0.4883040000	1nfv_A.pdb:0.7239600000):0.1785740000):0.1987450000	2vzb_A.pdb:0.6740200000):0.3215300000):0.1156110000):0.1069890000):0.0813714000):0.1010710000	(1qgh_A.pdb:0.1194520000	(2ux1_A.pdb:0.2096310000	1otk_A.pdb:2.8367670000):0.2634660000):0.3428040000):0.0307724000);
(1ji5_A.pdb:0.2185730000	1jig_A.pdb:0.2014740000	(1n1q_A.pdb:0.1560540000	(2chp_A.pdb:0.4307870000	(((1qgh_A.pdb:0.2920090000	2ux1_A.pdb:0.4359920000):0.2163160000	(1ji4_A.pdb:0.4682120000	2fjc_A.pdb:0.6465460000):0.1479630000):0.0917967000	(((((1dps_A.pdb:0.0731160000	1jts_A.pdb:0.0354130000):0.2209340000	1o9r_A.pdb:0.2565980000):0.2694470000	1uvh_A.pdb:0.7015400000):0.1812680000	(1tjo_A.pdb:0.0292130000	1tk6_A.pdb:0.0299830000):0.7723640000):0.1710460000	((((2fzf_A.pdb:1.9725530000	(((((1lb3_A.pdb:0.0468640000	2za7_A.pdb:0.1630960000):0.2220540000	1r03_A.pdb:0.1908270000):0.1136120000	1bg7_A.pdb:0.4271220000):0.2229780000	(1z6o_A.pdb:0.7030080000	1z6o_M.pdb:0.7629800000):0.2480340000):0.2083970000	((((1eum_A.pdb:0.3594290000	1krq_A.pdb:0.3376770000):0.1683330000	3e6s_A.pdb:0.7077240000):0.0774761000	2jd7_A.pdb:0.2291240000):0.1409070000	1vlg_A.pdb:0.2886680000):0.1756070000):0.1647570000):0.0810498000	((((1bcf_A.pdb:0.0330130000	3e1q_A.pdb:0.0421820000):0.1305740000	2fkz_A.pdb:0.1164610000):0.1354070000	1jgc_A.pdb:0.3229170000):0.3004700000	1nfv_A.pdb:0.5535720000):0.2172880000):0.1540970000	((1lko_A.pdb:0.4763860000	1yuz_A.pdb:0.9327520000):0.3977440000	3qhb_A.pdb:0.8075920000):0.4587130000):0.1635420000	(2vzb_A.pdb:0.4777400000	(1otk_A.pdb:2.4342920000	(((((((1oqu_A.pdb:0.1670960000	1r2f_A.pdb:0.2245980000):0.0833567000	1uzr_A.pdb:0.0442270000):0.6680310000	1mxr_A.pdb:0.7411220000):0.1667040000	((1jk0_A.pdb:0.4523950000	2uw2_A.pdb:0.1468740000):0.0823358000	1w68_A.pdb:0.0644890000):0.7859830000):0.2969630000	3ee4_A.pdb:1.0027040000):0.2928640000	(((2uw1_A.pdb:0.0531860000	2uw1_B.pdb:0.0409160000):0.1294190000	1afr_A.pdb:0.0835010000):0.8467830000	1za0_A.pdb:0.9914180000):0.3163490000):0.1075550000	((2inc_B.pdb:0.6790340000	(2inp_C.pdb:0.6501690000	1mty_B.pdb:1.6210070000):0.1853200000):0.2569150000	(1mty_D.pdb:1.2722910000	3dhg_A.pdb:0.8204920000):0.6066600000):0.3763330000):0.7430770000):0.6369770000):0.1893970000):0.3182510000):0.0963835000):0.0799748000):0.1360910000):0.0882273000);
(1ji5_A.pdb:0.2571750000	1jig_A.pdb:0.1767000000	((1n1q_A.pdb:0.2343650000	2chp_A.pdb:0.3289640000):0.0899350000	((1qgh_A.pdb:0.2453800000	2ux1_A.pdb:0.3651850000):0.2516750000	((1ji4_A.pdb:0.4971360000	2fjc_A.pdb:0.4004490000):0.1674160000	((((1dps_A.pdb:0.0634180000	1jts_A.pdb:0.0566790000):0.3283780000	1o9r_A.pdb:0.1095180000):0.4027790000	((1tjo_A.pdb:0.0392820000	1tk6_A.pdb:0.0124550000):0.5156900000	(((2fzf_A.pdb:1.8748900000	(((((1bcf_A.pdb:0.0323580000	3e1q_A.pdb:0.0291600000):0.1784140000	2fkz_A.pdb:0.1619370000):0.1447940000	1jgc_A.pdb:0.3168880000):0.3678270000	(((1lko_A.pdb:0.5833460000	1yuz_A.pdb:1.0174010000):0.3902160000	3qhb_A.pdb:0.9910140000):0.5567540000	((((1lb3_A.pdb:0.0697760000	2za7_A.pdb:0.1616780000):0.2045970000	(1bg7_A.pdb:0.5301670000	1r03_A.pdb:0.1980400000):0.0405776000):0.1869790000	(1z6o_A.pdb:0.8514360000	1z6o_M.pdb:0.5530080000):0.3060100000):0.2604190000	(((1eum_A.pdb:0.2938180000	1krq_A.pdb:0.2749450000):0.1732370000	3e6s_A.pdb:0.7350330000):0.1067590000	(2jd7_A.pdb:0.2383730000	1vlg_A.pdb:0.3277050000):0.0986480000):0.0991026000):0.3199010000):0.1552150000):0.1301810000	1nfv_A.pdb:0.5705610000):0.1586320000):0.0515233000	(1otk_A.pdb:1.9740490000	((((((1oqu_A.pdb:0.1174010000	(1r2f_A.pdb:0.2185190000	1uzr_A.pdb:0.1449010000):0.0497307000):0.6349770000	1mxr_A.pdb:0.8393710000):0.1450700000	((1jk0_A.pdb:0.3369200000	2uw2_A.pdb:0.1177840000):0.0820770000	1w68_A.pdb:0.0544160000):0.8756820000):0.4906440000	3ee4_A.pdb:1.0236750000):0.3107800000	(((2uw1_A.pdb:0.0255700000	2uw1_B.pdb:0.0432800000):0.1539520000	1afr_A.pdb:0.0593840000):0.9372160000	1za0_A.pdb:1.0926720000):0.4267860000):0.2315450000	((2inc_B.pdb:0.6855280000	(2inp_C.pdb:0.8870830000	1mty_B.pdb:1.7779620000):0.2072350000):0.3599840000	(1mty_D.pdb:1.1818860000	3dhg_A.pdb:0.9652870000):0.5463240000):0.5267550000):0.3290280000):0.4316620000):0.1379580000	2vzb_A.pdb:0.5713220000):0.3077080000):0.3043660000):0.0687375000	1uvh_A.pdb:0.6929180000):0.1650340000):0.0866908000):0.0617371000):0.0716553000);
(1ji5_A.pdb:0.2642180000	1jig_A.pdb:0.2568570000	((1n1q_A.pdb:0.2407970000	(2chp_A.pdb:0.3273810000	((1ji4_A.pdb:0.4719700000	(((((1dps_A.pdb:0.0578770000	1jts_A.pdb:0.0183540000):0.2063010000	1o9r_A.pdb:0.2085170000):0.3000260000	1uvh_A.pdb:0.6225720000):0.2369910000	(1tjo_A.pdb:0.0420510000	1tk6_A.pdb:0.0262550000):0.3826210000):0.2181070000	(((((2fzf_A.pdb:1.8904180000	((((((1lb3_A.pdb:0.0355340000	2za7_A.pdb:0.1644780000):0.1530390000	1bg7_A.pdb:0.4523830000):0.0774642000	1r03_A.pdb:0.1635870000):0.2628300000	(1z6o_A.pdb:0.8541440000	1z6o_M.pdb:0.6030960000):0.2024950000):0.2039530000	3e6s_A.pdb:0.6689360000):0.1290010000	((1eum_A.pdb:0.4372100000	1krq_A.pdb:0.2448980000):0.2839310000	(2jd7_A.pdb:0.1769140000	1vlg_A.pdb:0.3161540000):0.0590411000):0.0939208000):0.3232440000):0.0125572000	(((1lko_A.pdb:0.4945890000	1yuz_A.pdb:0.8654910000):0.4835940000	3qhb_A.pdb:0.8271040000):0.3673430000	(1otk_A.pdb:2.1538850000	(((((((1oqu_A.pdb:0.2127700000	1r2f_A.pdb:0.2204720000):0.0829061000	1uzr_A.pdb:0.0691420000):0.5264400000	1mxr_A.pdb:0.9094290000):0.2804230000	((1jk0_A.pdb:0.3912130000	2uw2_A.pdb:0.1747500000):0.0574234000	1w68_A.pdb:0.0824980000):0.8314850000):0.3518640000	3ee4_A.pdb:1.2545480000):0.2138850000	((2inc_B.pdb:0.7576420000	(2inp_C.pdb:0.7104020000	1mty_B.pdb:1.6211140000):0.2161720000):0.2927780000	(1mty_D.pdb:1.0585610000	3dhg_A.pdb:1.0592590000):0.7284960000):0.4652860000):0.2379430000	(((2uw1_A.pdb:0.0326090000	2uw1_B.pdb:0.0506820000):0.0972662000	1afr_A.pdb:0.0935560000):0.7717120000	1za0_A.pdb:0.8610340000):0.3337890000):0.3903560000):0.3014460000):0.4101840000):0.1445640000	1nfv_A.pdb:0.6570200000):0.1546810000	(((1bcf_A.pdb:0.0160700000	3e1q_A.pdb:0.0234780000):0.1450250000	2fkz_A.pdb:0.1116140000):0.0753230000	1jgc_A.pdb:0.3674000000):0.4299570000):0.3135860000	2vzb_A.pdb:0.6229420000):0.1679960000):0.1964310000):0.0487613000	2fjc_A.pdb:0.5405130000):0.2113950000):0.0844994000):0.0743377000	(1qgh_A.pdb:0.2380930000	2ux1_A.pdb:0.4618170000):0.3275050000):0.0245610000);
(1ji5_A.pdb:0.1884020000	1jig_A.pdb:0.1908190000	(1n1q_A.pdb:0.2623580000	(2chp_A.pdb:0.3909460000	((1qgh_A.pdb:0.2552870000	2ux1_A.pdb:0.3441740000):0.2512810000	((1ji4_A.pdb:0.4458320000	2fjc_A.pdb:0.4465120000):0.0873023000	((((1dps_A.pdb:0.0599130000	1jts_A.pdb:0.0487370000):0.2574650000	1o9r_A.pdb:0.2015640000):0.4885420000	1uvh_A.pdb:0.7943010000):0.1673090000	((1tjo_A.pdb:0.0330590000	1tk6_A.pdb:0.0206190000):0.5951850000	(((2fzf_A.pdb:1.8359570000	2vzb_A.pdb:0.5090910000):0.1885740000	((((((1bcf_A.pdb:0.0178470000	3e1q_A.pdb:0.0334620000):0.1389590000	2fkz_A.pdb:0.1117550000):0.1360520000	1jgc_A.pdb:0.3977210000):0.2011760000	1nfv_A.pdb:0.7844130000):0.1778680000	(((((1lb3_A.pdb:0.0520210000	2za7_A.pdb:0.1586400000):0.2321340000	1bg7_A.pdb:0.4650450000):0.0761232000	1r03_A.pdb:0.1784370000):0.1273890000	(1z6o_A.pdb:0.7611520000	1z6o_M.pdb:0.7603340000):0.2034450000):0.0762338000	((((1eum_A.pdb:0.3332680000	1krq_A.pdb:0.2619810000):0.2741940000	2jd7_A.pdb:0.1419820000):0.0689365000	1vlg_A.pdb:0.2778970000):0.1687570000	3e6s_A.pdb:0.5666860000):0.1910490000):0.3767770000):0.0748005000	((1lko_A.pdb:0.4636810000	1yuz_A.pdb:0.9478570000):0.5598070000	3qhb_A.pdb:1.1201210000):0.1810150000):0.3721520000):0.0965741000	(1otk_A.pdb:1.8533190000	((((((1oqu_A.pdb:0.1760990000	1r2f_A.pdb:0.1711380000):0.0604375000	1uzr_A.pdb:0.0715670000):0.5411650000	1mxr_A.pdb:1.0509970000):0.2013380000	(1jk0_A.pdb:0.2748020000	(2uw2_A.pdb:0.1767540000	1w68_A.pdb:0.1138150000):0.1286540000):0.9348190000):0.3928140000	3ee4_A.pdb:1.0860950000):0.1520560000	(((2inc_B.pdb:0.6965120000	(2inp_C.pdb:0.6749600000	1mty_B.pdb:1.7927260000):0.2446150000):0.4458360000	(1mty_D.pdb:0.9148710000	3dhg_A.pdb:0.9250830000):0.5686210000):0.5609960000	(((2uw1_A.pdb:0.0375220000	2uw1_B.pdb:0.0553410000):0.1421470000	1afr_A.pdb:0.0885650000):0.6900120000	1za0_A.pdb:1.2080410000):0.4684800000):0.0801607000):0.6052030000):0.5373850000):0.1309660000):0.3016650000):0.1860740000):0.0844327000):0.1620110000):0.0705966000):0.0567464000);
(1ji5_A.pdb:0.1964640000	(1jig_A.pdb:0.1644070000	1n1q_A.pdb:0.1996260000):0.0506470000	(2chp_A.pdb:0.3645360000	((1qgh_A.pdb:0.1710490000	2ux1_A.pdb:0.4335660000):0.3212030000	(((1ji4_A.pdb:0.4839920000	2fjc_A.pdb:0.3626920000):0.0984492000	(((1dps_A.pdb:0.0509550000	1jts_A.pdb:0.0389600000):0.2345750000	1o9r_A.pdb:0.3266460000):0.3409510000	1uvh_A.pdb:0.6857640000):0.2886010000):0.1086930000	((1tjo_A.pdb:0.0250910000	1tk6_A.pdb:0.0241230000):0.4579200000	((2fzf_A.pdb:1.8167820000	((((((((1bcf_A.pdb:0.0248190000	3e1q_A.pdb:0.0293690000):0.1194010000	2fkz_A.pdb:0.1165380000):0.2528180000	1jgc_A.pdb:0.2095090000):0.3375830000	1nfv_A.pdb:0.3661170000):0.3327200000	(1lko_A.pdb:0.4411200000	(1yuz_A.pdb:0.6520260000	3qhb_A.pdb:0.8416360000):0.1282320000):0.5888860000):0.1617750000	(((((1lb3_A.pdb:0.0888680000	2za7_A.pdb:0.1065880000):0.2438950000	1r03_A.pdb:0.1761790000):0.0870709000	1bg7_A.pdb:0.4610150000):0.1777930000	(1z6o_A.pdb:0.9278660000	1z6o_M.pdb:0.4732780000):0.2581210000):0.2138100000	((((1eum_A.pdb:0.3534230000	1krq_A.pdb:0.2324800000):0.2085280000	3e6s_A.pdb:0.6628660000):0.1077560000	2jd7_A.pdb:0.1486250000):0.1598380000	1vlg_A.pdb:0.2072380000):0.1042440000):0.3526060000):0.1605420000	1otk_A.pdb:2.1202490000):0.1169490000	(((((((1oqu_A.pdb:0.2122430000	1r2f_A.pdb:0.1574040000):0.0671966000	1uzr_A.pdb:0.0465560000):0.5618030000	1mxr_A.pdb:0.7334010000):0.1712940000	((1jk0_A.pdb:0.3728350000	1w68_A.pdb:0.1092780000):0.0501025000	2uw2_A.pdb:0.1130160000):0.8343090000):0.3161450000	3ee4_A.pdb:1.2755090000):0.3236100000	(((2uw1_A.pdb:0.0497300000	2uw1_B.pdb:0.0397290000):0.1394550000	1afr_A.pdb:0.0505150000):0.9965620000	1za0_A.pdb:1.2047660000):0.2931450000):0.1752840000	((2inc_B.pdb:0.6753130000	(2inp_C.pdb:0.8762160000	1mty_B.pdb:1.5156400000):0.3168460000):0.3880100000	(1mty_D.pdb:1.1058970000	3dhg_A.pdb:1.0438120000):0.4939620000):0.4038500000):0.6407550000):0.0451937000):0.1498230000	2vzb_A.pdb:0.7995210000):0.2262500000):0.3436360000):0.0694604000):0.0854163000):0.0464949000);
(1ji5_A.pdb:0.2510050000	(1jig_A.pdb:0.1465870000	1n1q_A.pdb:0.2332530000):0.0530746000	((2chp_A.pdb:0.3900860000	((1ji4_A.pdb:0.4338440000	2fjc_A.pdb:0.4131590000):0.2586970000	(((((1dps_A.pdb:0.1008640000	1jts_A.pdb:0.0236350000):0.1772820000	1o9r_A.pdb:0.2684600000):0.2781750000	1uvh_A.pdb:0.6972530000):0.3343060000	(1tjo_A.pdb:0.0304680000	1tk6_A.pdb:0.0216000000):0.5685300000):0.1057740000	((((((2fzf_A.pdb:1.5829760000	1yuz_A.pdb:0.7147920000):0.1315560000	1lko_A.pdb:0.4559340000):0.2102020000	3qhb_A.pdb:0.7822060000):0.4927700000	(((((1bcf_A.pdb:0.0405990000	3e1q_A.pdb:0.0438190000):0.1274450000	2fkz_A.pdb:0.1431360000):0.2322380000	1jgc_A.pdb:0.2813510000):0.2796410000	1nfv_A.pdb:0.6092510000):0.2608900000	((((1lb3_A.pdb:0.0880470000	2za7_A.pdb:0.1023670000):0.2670470000	1r03_A.pdb:0.1546200000):0.0518951000	1bg7_A.pdb:0.4282840000):0.2069760000	((1z6o_A.pdb:1.0255510000	1z6o_M.pdb:0.6042520000):0.1162830000	((((1eum_A.pdb:0.3333550000	1krq_A.pdb:0.2008270000):0.1032310000	3e6s_A.pdb:0.6186870000):0.0984435000	2jd7_A.pdb:0.1254630000):0.1251640000	1vlg_A.pdb:0.2040130000):0.1467790000):0.0463297000):0.4758060000):0.1072000000):0.1891130000	(1otk_A.pdb:2.2997460000	(((((((1oqu_A.pdb:0.1604630000	1r2f_A.pdb:0.1626240000):0.0459008000	1uzr_A.pdb:0.0575670000):0.5271180000	1mxr_A.pdb:0.8404330000):0.3335200000	((1jk0_A.pdb:0.3663340000	2uw2_A.pdb:0.1096960000):0.1014740000	1w68_A.pdb:0.0447230000):0.8296320000):0.3268230000	3ee4_A.pdb:1.0634610000):0.2158120000	((2inc_B.pdb:0.6811000000	(2inp_C.pdb:1.0213430000	1mty_B.pdb:1.3216920000):0.1451220000):0.2885880000	(1mty_D.pdb:1.0311000000	3dhg_A.pdb:0.9448690000):0.5009280000):0.3920400000):0.1782840000	(((2uw1_A.pdb:0.0564090000	2uw1_B.pdb:0.0617340000):0.0883663000	1afr_A.pdb:0.0898900000):0.6748530000	1za0_A.pdb:1.2667950000):0.2655960000):0.4187390000):0.4650800000):0.1306770000	2vzb_A.pdb:0.5649780000):0.2797170000):0.0800929000):0.0855712000):0.0765545000	(1qgh_A.pdb:0.2367130000	2ux1_A.pdb:0.4322570000):0.2348450000):0.0564214000);
(1ji5_A.pdb:0.1995870000	1jig_A.pdb:0.1731780000	(1n1q_A.pdb:0.1741640000	(2chp_A.pdb:0.3433750000	((1qgh_A.pdb:0.3033690000	2ux1_A.pdb:0.3249750000):0.2386700000	((1ji4_A.pdb:0.4435120000	2fjc_A.pdb:0.4303750000):0.0531829000	(((((1dps_A.pdb:0.0759930000	1jts_A.pdb:0.0554780000):0.2639710000	1o9r_A.pdb:0.1955520000):0.3521260000	1uvh_A.pdb:0.6597450000):0.2017250000	(1tjo_A.pdb:0.0229830000	1tk6_A.pdb:0.0184990000):0.5587500000):0.1875160000	(((((2fzf_A.pdb:2.0739590000	(1lko_A.pdb:0.5441130000	1yuz_A.pdb:0.8952080000):0.3361730000):0.0714995000	3qhb_A.pdb:0.8839100000):0.3941560000	((((((1lb3_A.pdb:0.0450150000	2za7_A.pdb:0.1962030000):0.2833670000	1bg7_A.pdb:0.4537090000):0.0733535000	1r03_A.pdb:0.2095410000):0.2460590000	(((1eum_A.pdb:0.3598140000	1krq_A.pdb:0.1977830000):0.2326370000	(2jd7_A.pdb:0.1635110000	1vlg_A.pdb:0.3214490000):0.0942628000):0.0896008000	3e6s_A.pdb:0.6467810000):0.1598180000):0.0491764000	(1z6o_A.pdb:0.9487760000	1z6o_M.pdb:0.5725530000):0.1858440000):0.2527660000	(1otk_A.pdb:2.2834290000	(((((((1oqu_A.pdb:0.1589820000	1r2f_A.pdb:0.2233710000):0.0755653000	1uzr_A.pdb:0.0933490000):0.4531770000	1mxr_A.pdb:0.7757890000):0.1626510000	((1jk0_A.pdb:0.3998010000	2uw2_A.pdb:0.1656670000):0.0959084000	1w68_A.pdb:0.0609830000):0.8506180000):0.2570250000	3ee4_A.pdb:1.0317190000):0.2804280000	(((2uw1_A.pdb:0.0542340000	2uw1_B.pdb:0.0615260000):0.0954814000	1afr_A.pdb:0.1461370000):0.7342110000	1za0_A.pdb:1.0070550000):0.3358620000):0.1842690000	((2inc_B.pdb:0.7433250000	(1mty_D.pdb:1.0513580000	3dhg_A.pdb:1.0007360000):0.5740510000):0.2174410000	(2inp_C.pdb:0.8496650000	1mty_B.pdb:1.5390180000):0.1251850000):0.7065390000):0.2724280000):0.6098530000):0.0339323000):0.1627390000	((((1bcf_A.pdb:0.0326590000	3e1q_A.pdb:0.0305900000):0.1423300000	2fkz_A.pdb:0.1231720000):0.1496150000	1jgc_A.pdb:0.1737230000):0.2591650000	1nfv_A.pdb:0.5111890000):0.1999500000):0.2061020000	2vzb_A.pdb:0.6612370000):0.2112080000):0.0960145000):0.0638072000):0.1418860000):0.0791916000):0.0806637000);
(1ji5_A.pdb:0.3078640000	(1jig_A.pdb:0.1790740000	(((1qgh_A.pdb:0.2713830000	2ux1_A.pdb:0.4545910000):0.2468140000	(1ji4_A.pdb:0.4432060000	2fjc_A.pdb:0.3677150000):0.1116910000):0.1263140000	(((((1dps_A.pdb:0.0711560000	1jts_A.pdb:0.0464080000):0.2682820000	1o9r_A.pdb:0.1381930000):0.4072620000	1uvh_A.pdb:0.5779910000):0.1977150000	(1tjo_A.pdb:0.0306080000	1tk6_A.pdb:0.0311430000):0.4549760000):0.1346090000	((((((2fzf_A.pdb:1.4992030000	(1lko_A.pdb:0.6600060000	1yuz_A.pdb:0.8190380000):0.2700950000):0.1053760000	3qhb_A.pdb:1.0412730000):0.2216350000	(1otk_A.pdb:1.9671400000	((((((1oqu_A.pdb:0.1899070000	1r2f_A.pdb:0.1774200000):0.0407795000	1uzr_A.pdb:0.0594900000):0.4901850000	1mxr_A.pdb:0.9327840000):0.2056330000	((1jk0_A.pdb:0.4473390000	2uw2_A.pdb:0.1493650000):0.0799554000	1w68_A.pdb:0.0739620000):0.7945110000):0.3193170000	3ee4_A.pdb:1.0582710000):0.2307480000	(((2inc_B.pdb:0.6803970000	(2inp_C.pdb:0.7592150000	1mty_B.pdb:1.5564910000):0.2780000000):0.3594620000	(1mty_D.pdb:1.0629650000	3dhg_A.pdb:1.0386350000):0.4957250000):0.8574590000	(((2uw1_A.pdb:0.0553360000	2uw1_B.pdb:0.0573860000):0.1195490000	1afr_A.pdb:0.0983270000):0.6727740000	1za0_A.pdb:1.1061860000):0.2401460000):0.1838930000):0.4627830000):0.4316500000):0.2433860000	1nfv_A.pdb:0.4075450000):0.1887520000	((((1bcf_A.pdb:0.0112930000	3e1q_A.pdb:0.0293940000):0.1264870000	2fkz_A.pdb:0.0925930000):0.1241480000	1jgc_A.pdb:0.2819670000):0.3038110000	(((((1lb3_A.pdb:0.0854290000	2za7_A.pdb:0.1361280000):0.1996000000	1bg7_A.pdb:0.4685510000):0.0922223000	1r03_A.pdb:0.1100790000):0.3171990000	(1z6o_A.pdb:0.9513780000	1z6o_M.pdb:0.5277620000):0.1451650000):0.1017370000	(((1eum_A.pdb:0.4210990000	1krq_A.pdb:0.1352900000):0.1679390000	(2jd7_A.pdb:0.1717840000	1vlg_A.pdb:0.2871650000):0.1507690000):0.0749848000	3e6s_A.pdb:0.6008550000):0.1490750000):0.4422880000):0.2035830000):0.2727280000	2vzb_A.pdb:0.6269970000):0.2903200000):0.1807620000):0.0988720000):0.0540228000	(1n1q_A.pdb:0.1360900000	2chp_A.pdb:0.3914000000):0.0707790000);
(1ji5_A.pdb:0.2568260000	1jig_A.pdb:0.1363150000	(1n1q_A.pdb:0.1743360000	(2chp_A.pdb:0.3357200000	((((1qgh_A.pdb:0.2397550000	2ux1_A.pdb:0.3818180000):0.1991610000	1ji4_A.pdb:0.5241850000):0.1028950000	2fjc_A.pdb:0.5685330000):0.0954161000	(((((1dps_A.pdb:0.0631540000	1jts_A.pdb:0.0334370000):0.2455430000	1o9r_A.pdb:0.1702880000):0.3075010000	1uvh_A.pdb:0.6768030000):0.2740380000	(1tjo_A.pdb:0.0311910000	1tk6_A.pdb:0.0096950000):0.6121110000):0.1391840000	(((((2fzf_A.pdb:1.9303470000	(1lko_A.pdb:0.5863960000	1yuz_A.pdb:0.9539010000):0.2685710000):0.1214900000	3qhb_A.pdb:0.6997180000):0.3270620000	(1otk_A.pdb:2.3526530000	(((((((1oqu_A.pdb:0.1538520000	1r2f_A.pdb:0.1679820000):0.0449734000	1uzr_A.pdb:0.0800370000):0.5667320000	1mxr_A.pdb:0.8172130000):0.1362740000	((1jk0_A.pdb:0.3832720000	2uw2_A.pdb:0.1578430000):0.0627052000	1w68_A.pdb:0.0678520000):0.9102960000):0.4802840000	3ee4_A.pdb:1.0124340000):0.1626050000	((2inc_B.pdb:0.6747550000	(2inp_C.pdb:0.9126700000	1mty_B.pdb:1.6333450000):0.2196310000):0.3963850000	(1mty_D.pdb:0.9035550000	3dhg_A.pdb:1.1240500000):0.6034370000):0.6023470000):0.2088720000	(((2uw1_A.pdb:0.0393970000	2uw1_B.pdb:0.0496720000):0.0658992000	1afr_A.pdb:0.1502770000):0.6431110000	1za0_A.pdb:1.1702080000):0.1463780000):0.6259560000):0.2785200000):0.3867580000	(((((1bcf_A.pdb:0.0280740000	3e1q_A.pdb:0.0329440000):0.1962700000	2fkz_A.pdb:0.1541010000):0.1417390000	1jgc_A.pdb:0.2876060000):0.2604770000	(((((1lb3_A.pdb:0.0488690000	2za7_A.pdb:0.1654480000):0.2094550000	1bg7_A.pdb:0.3905900000):0.0545988000	1r03_A.pdb:0.2111920000):0.2692750000	(1z6o_A.pdb:0.8738250000	1z6o_M.pdb:0.6278710000):0.2127820000):0.0764608000	(((1eum_A.pdb:0.2912070000	1krq_A.pdb:0.2403100000):0.2687080000	(2jd7_A.pdb:0.1646150000	1vlg_A.pdb:0.3183890000):0.0633299000):0.1108290000	3e6s_A.pdb:0.7056290000):0.1882470000):0.4643370000):0.1342870000	1nfv_A.pdb:0.6157740000):0.1819880000):0.2847960000	2vzb_A.pdb:0.6483630000):0.1894170000):0.1032950000):0.0726169000):0.0874408000):0.0707673000);
(1ji5_A.pdb:0.2370510000	1jig_A.pdb:0.1943040000	(1n1q_A.pdb:0.1691590000	(2chp_A.pdb:0.2925070000	((((1qgh_A.pdb:0.3339330000	2ux1_A.pdb:0.3186940000):0.1552770000	1ji4_A.pdb:0.5425150000):0.0930497000	2fjc_A.pdb:0.4044890000):0.1419100000	((((1dps_A.pdb:0.0549340000	1jts_A.pdb:0.0599530000):0.2210090000	1o9r_A.pdb:0.2151880000):0.2840890000	1uvh_A.pdb:0.6516080000):0.1892360000	((1tjo_A.pdb:0.0286470000	1tk6_A.pdb:0.0136950000):0.6553220000	((2fzf_A.pdb:1.9910120000	(((((((1bcf_A.pdb:0.0226700000	3e1q_A.pdb:0.0281930000):0.2010330000	2fkz_A.pdb:0.1775970000):0.2412890000	1jgc_A.pdb:0.2441080000):0.2888010000	(1nfv_A.pdb:0.0000030000	1otk_A.pdb:2.4485520000):0.5242720000):0.4303550000	(((((1lb3_A.pdb:0.1056640000	2za7_A.pdb:0.1178000000):0.2710660000	1r03_A.pdb:0.1788470000):0.1209700000	1bg7_A.pdb:0.4443000000):0.1897910000	(1z6o_A.pdb:0.9550210000	1z6o_M.pdb:0.6559850000):0.1239020000):0.2034230000	((((1eum_A.pdb:0.3261750000	1krq_A.pdb:0.2753740000):0.2017080000	3e6s_A.pdb:0.7964350000):0.0923939000	2jd7_A.pdb:0.1997320000):0.1049870000	1vlg_A.pdb:0.2434200000):0.2004280000):0.3289090000):0.0895539000	((1lko_A.pdb:0.7079230000	1yuz_A.pdb:0.9595750000):0.2684500000	3qhb_A.pdb:0.8602690000):0.3881220000):0.1475800000	(((((1oqu_A.pdb:0.2078470000	1uzr_A.pdb:0.1320690000):0.0430380000	1r2f_A.pdb:0.1782610000):0.5226710000	(1mxr_A.pdb:0.8219820000	((1jk0_A.pdb:0.4246160000	2uw2_A.pdb:0.1289050000):0.0753563000	1w68_A.pdb:0.0741740000):0.7840260000):0.1676080000):0.3766670000	3ee4_A.pdb:1.2097530000):0.2201340000	(((2inc_B.pdb:0.6732360000	(2inp_C.pdb:0.6973270000	1mty_B.pdb:1.6054130000):0.3268650000):0.1703840000	(1mty_D.pdb:1.0115720000	3dhg_A.pdb:0.8396890000):0.8826930000):0.5521070000	(((2uw1_A.pdb:0.0437800000	2uw1_B.pdb:0.0657900000):0.0982881000	1afr_A.pdb:0.1259090000):0.6717730000	1za0_A.pdb:1.0238790000):0.5765100000):0.1670220000):0.9574320000):0.0601375000):0.1621510000	2vzb_A.pdb:0.5658100000):0.1772380000):0.2380440000):0.1081440000):0.1340140000):0.0541721000):0.0871373000);
(1ji5_A.pdb:0.1960670000	(1jig_A.pdb:0.2135220000	((1qgh_A.pdb:0.2105330000	2ux1_A.pdb:0.3905620000):0.2230360000	((1ji4_A.pdb:0.3856080000	2fjc_A.pdb:0.4942010000):0.1305730000	(((((1dps_A.pdb:0.0533240000	1jts_A.pdb:0.0537220000):0.2097060000	1o9r_A.pdb:0.2537620000):0.4109740000	1uvh_A.pdb:0.5806400000):0.2967280000	(1tjo_A.pdb:0.0315560000	1tk6_A.pdb:0.0541130000):0.6308580000):0.1345060000	((((2fzf_A.pdb:1.9355670000	(((((1lb3_A.pdb:0.0644050000	2za7_A.pdb:0.1383770000):0.2615300000	1bg7_A.pdb:0.4988410000):0.1071860000	1r03_A.pdb:0.1387710000):0.2296920000	(1z6o_A.pdb:0.8632510000	1z6o_M.pdb:0.5349190000):0.3178050000):0.1365680000	(((1eum_A.pdb:0.4607130000	1krq_A.pdb:0.2261090000):0.1831850000	3e6s_A.pdb:0.5832310000):0.0830558000	(2jd7_A.pdb:0.2430630000	1vlg_A.pdb:0.2601240000):0.1157020000):0.0889914000):0.2345990000):0.0747462000	((((1bcf_A.pdb:0.0323210000	3e1q_A.pdb:0.0251200000):0.1577000000	2fkz_A.pdb:0.1352130000):0.1205580000	1jgc_A.pdb:0.2833670000):0.3052990000	1nfv_A.pdb:0.5607260000):0.1899600000):0.1102280000	(((1lko_A.pdb:0.5396590000	1yuz_A.pdb:0.9721360000):0.3154850000	3qhb_A.pdb:0.9790700000):0.3159890000	(1otk_A.pdb:2.1073640000	((((((1oqu_A.pdb:0.1668610000	1uzr_A.pdb:0.1023000000):0.0755647000	1r2f_A.pdb:0.1260880000):0.5304130000	1mxr_A.pdb:0.8921470000):0.1960190000	((1jk0_A.pdb:0.4120200000	2uw2_A.pdb:0.1646450000):0.0666725000	1w68_A.pdb:0.0615770000):0.7851050000):0.2885810000	(((2uw1_A.pdb:0.0540090000	2uw1_B.pdb:0.0626000000):0.1249980000	1afr_A.pdb:0.0831090000):0.7478870000	1za0_A.pdb:1.0719160000):0.5523780000):0.0853421000	(3ee4_A.pdb:1.1296500000	((2inc_B.pdb:0.4569390000	(2inp_C.pdb:0.7425600000	1mty_B.pdb:1.4148480000):0.2402530000):0.2319810000	(1mty_D.pdb:0.9582270000	3dhg_A.pdb:0.9327170000):0.5801630000):0.5653170000):0.0624941000):0.7152800000):0.1962620000):0.2183470000):0.2513170000	2vzb_A.pdb:0.8198620000):0.2915760000):0.1263180000):0.1416120000):0.0535167000):0.0491250000	(1n1q_A.pdb:0.1704620000	2chp_A.pdb:0.3950940000):0.1051690000);
(1ji5_A.pdb:0.2244120000	1jig_A.pdb:0.1881550000	((1n1q_A.pdb:0.1736730000	(2chp_A.pdb:0.3395990000	((1ji4_A.pdb:0.5527340000	2fjc_A.pdb:0.4097300000):0.1528100000	((((1dps_A.pdb:0.0574630000	1jts_A.pdb:0.0627670000):0.2548870000	1o9r_A.pdb:0.1994650000):0.3175590000	1uvh_A.pdb:0.6186900000):0.3237210000	((1tjo_A.pdb:0.0485950000	1tk6_A.pdb:0.0190970000):0.4483320000	((2fzf_A.pdb:1.7942400000	2vzb_A.pdb:0.4887440000):0.1569890000	(((((((1bcf_A.pdb:0.0186280000	3e1q_A.pdb:0.0426900000):0.1530250000	2fkz_A.pdb:0.1479360000):0.1647490000	1jgc_A.pdb:0.3356310000):0.2708530000	1nfv_A.pdb:0.5873470000):0.2031620000	(((((1lb3_A.pdb:0.0533560000	2za7_A.pdb:0.1640670000):0.2477710000	1r03_A.pdb:0.1833290000):0.1225600000	1bg7_A.pdb:0.4152460000):0.1276350000	(1z6o_A.pdb:0.9056620000	1z6o_M.pdb:0.4862320000):0.2488840000):0.0894592000	((1eum_A.pdb:0.4398770000	1krq_A.pdb:0.2140980000):0.1685360000	(3e6s_A.pdb:0.6613260000	(2jd7_A.pdb:0.2007440000	1vlg_A.pdb:0.2955510000):0.0852159000):0.0505856000):0.2281430000):0.3109260000):0.0996860000	((1lko_A.pdb:0.5692610000	1yuz_A.pdb:0.8576020000):0.4493350000	3qhb_A.pdb:0.9703560000):0.4266110000):0.1481870000	(1otk_A.pdb:1.9427370000	((((((1oqu_A.pdb:0.1397600000	1uzr_A.pdb:0.1086570000):0.0768398000	1r2f_A.pdb:0.1238080000):0.5226400000	(1mxr_A.pdb:1.0120020000	((1jk0_A.pdb:0.4247870000	2uw2_A.pdb:0.2141230000):0.0930070000	1w68_A.pdb:0.0717110000):0.9925300000):0.1069740000):0.4078310000	(((2uw1_A.pdb:0.0555280000	2uw1_B.pdb:0.0613740000):0.1356530000	1afr_A.pdb:0.0820590000):0.8410420000	1za0_A.pdb:1.1909590000):0.3486770000):0.1226860000	3ee4_A.pdb:0.8710290000):0.1572480000	((2inc_B.pdb:0.6855370000	(2inp_C.pdb:0.8581260000	1mty_B.pdb:1.5568620000):0.1411900000):0.4051280000	(1mty_D.pdb:0.8588460000	3dhg_A.pdb:1.1735280000):0.6276200000):0.6840850000):0.4463270000):0.2708160000):0.1962390000):0.1870480000):0.2317650000):0.0722862000):0.0908916000):0.0695412000):0.0639486000	(1qgh_A.pdb:0.2480130000	2ux1_A.pdb:0.4382880000):0.3238330000):0.0441001000);
(1ji5_A.pdb:0.2030570000	((1jig_A.pdb:0.1832840000	1n1q_A.pdb:0.2007170000):0.0630399000	(((1qgh_A.pdb:0.2130950000	2ux1_A.pdb:0.3863340000):0.2613570000	(1ji4_A.pdb:0.4239520000	2fjc_A.pdb:0.4188100000):0.1694000000):0.0581413000	(((((1dps_A.pdb:0.0772950000	1jts_A.pdb:0.0300560000):0.2805950000	1o9r_A.pdb:0.2160820000):0.2271240000	1uvh_A.pdb:0.6363690000):0.2792140000	(1tjo_A.pdb:0.0441610000	1tk6_A.pdb:0.0337280000):0.5250730000):0.1346030000	((((((2fzf_A.pdb:1.4392220000	(1lko_A.pdb:0.4828060000	1yuz_A.pdb:0.8993990000):0.1261080000):0.2021700000	3qhb_A.pdb:0.9009250000):0.2762120000	(1otk_A.pdb:2.2791890000	((((((1oqu_A.pdb:0.1847700000	1r2f_A.pdb:0.2095100000):0.0329260000	1uzr_A.pdb:0.0914370000):0.5176420000	1mxr_A.pdb:0.8604050000):0.1815780000	((1jk0_A.pdb:0.4007200000	2uw2_A.pdb:0.1416270000):0.0772204000	1w68_A.pdb:0.0548970000):1.0386600000):0.4458460000	3ee4_A.pdb:1.0576050000):0.1036580000	(((2inc_B.pdb:0.6633390000	(2inp_C.pdb:0.7965440000	1mty_B.pdb:1.6480760000):0.2847550000):0.4369170000	(1mty_D.pdb:0.9084030000	3dhg_A.pdb:1.0236910000):0.5808150000):0.4079720000	(((2uw1_A.pdb:0.0389200000	2uw1_B.pdb:0.0598160000):0.0905273000	1afr_A.pdb:0.1220230000):0.4978450000	1za0_A.pdb:1.2699640000):0.3544100000):0.1757760000):0.5628850000):0.4001020000):0.0328043000	(((((1lb3_A.pdb:0.0717700000	2za7_A.pdb:0.1559160000):0.3055630000	1r03_A.pdb:0.1368530000):0.0834737000	1bg7_A.pdb:0.4189320000):0.2310850000	(1z6o_A.pdb:0.9562920000	1z6o_M.pdb:0.5656700000):0.1905530000):0.0667057000	((((1eum_A.pdb:0.3310970000	1krq_A.pdb:0.1507000000):0.2068540000	3e6s_A.pdb:0.6570700000):0.0554305000	2jd7_A.pdb:0.1523220000):0.1236120000	1vlg_A.pdb:0.2476850000):0.1942280000):0.3254050000):0.2272870000	((((1bcf_A.pdb:0.0376710000	3e1q_A.pdb:0.0322490000):0.1520640000	2fkz_A.pdb:0.1694110000):0.1384600000	1jgc_A.pdb:0.3340540000):0.3405370000	1nfv_A.pdb:0.5062580000):0.2378440000):0.2922250000	2vzb_A.pdb:0.7238180000):0.1860040000):0.1888630000):0.0651464000):0.0385765000	2chp_A.pdb:0.3500570000);
(1ji5_A.pdb:0.3543370000	1jig_A.pdb:0.1508000000	(1n1q_A.pdb:0.1886940000	(2chp_A.pdb:0.4370480000	((((1qgh_A.pdb:0.2270170000	2ux1_A.pdb:0.3762380000):0.1739470000	1ji4_A.pdb:0.5418150000):0.0957185000	2fjc_A.pdb:0.4599690000):0.0960575000	((((1dps_A.pdb:0.0349370000	1jts_A.pdb:0.0431900000):0.1470920000	1o9r_A.pdb:0.2710560000):0.3977660000	1uvh_A.pdb:0.6302350000):0.3812370000	((1tjo_A.pdb:0.0308940000	1tk6_A.pdb:0.0299770000):0.5683670000	((((((2fzf_A.pdb:1.8138190000	(1lko_A.pdb:0.4514650000	1yuz_A.pdb:0.8320220000):0.3681800000):0.1413210000	3qhb_A.pdb:0.9170070000):0.1964610000	(1otk_A.pdb:2.5067290000	(((((1oqu_A.pdb:0.1923230000	1r2f_A.pdb:0.1670780000):0.0648579000	1uzr_A.pdb:0.0513190000):0.5887950000	(1mxr_A.pdb:0.7391930000	(1jk0_A.pdb:0.3013500000	(2uw2_A.pdb:0.1590900000	1w68_A.pdb:0.1156600000):0.1697090000):0.9203190000):0.0845695000):0.3544760000	3ee4_A.pdb:0.8785860000):0.4593950000	(((2inc_B.pdb:0.6263350000	(2inp_C.pdb:0.5813890000	1mty_B.pdb:1.6978340000):0.3032910000):0.4589470000	(1mty_D.pdb:0.9598670000	3dhg_A.pdb:0.9553830000):0.5556540000):0.4344330000	(((2uw1_A.pdb:0.0601450000	2uw1_B.pdb:0.0643100000):0.1020590000	1afr_A.pdb:0.1212920000):0.5967240000	1za0_A.pdb:1.1170510000):0.3006050000):0.1859800000):0.2750520000):0.3832340000):0.2371160000	(((((1lb3_A.pdb:0.0910990000	2za7_A.pdb:0.1296280000):0.2333200000	1bg7_A.pdb:0.5798720000):0.0668138000	1r03_A.pdb:0.2251530000):0.2456100000	(1z6o_A.pdb:0.9666150000	1z6o_M.pdb:0.5962580000):0.1817900000):0.0636536000	(((1eum_A.pdb:0.3395030000	1krq_A.pdb:0.2617610000):0.2228560000	(2jd7_A.pdb:0.1589160000	1vlg_A.pdb:0.2097150000):0.0726879000):0.1555820000	3e6s_A.pdb:0.6524260000):0.1636620000):0.3056800000):0.1353230000	((((1bcf_A.pdb:0.0318760000	3e1q_A.pdb:0.0226190000):0.1992880000	2fkz_A.pdb:0.0964840000):0.1417790000	1jgc_A.pdb:0.4271810000):0.2534620000	1nfv_A.pdb:0.5459510000):0.2705110000):0.3400120000	2vzb_A.pdb:0.8663610000):0.0295809000):0.1639580000):0.0893942000):0.0432732000):0.0762775000):0.0629538000);
(1ji5_A.pdb:0.2302600000	1jig_A.pdb:0.1789310000	(1n1q_A.pdb:0.2501260000	(2chp_A.pdb:0.3659570000	((1qgh_A.pdb:0.3145710000	(2ux1_A.pdb:0.3291010000	1otk_A.pdb:2.4853450000):0.2017840000):0.1632060000	((1ji4_A.pdb:0.5703690000	2fjc_A.pdb:0.3724160000):0.0968604000	(((((1dps_A.pdb:0.0811190000	1jts_A.pdb:0.0275100000):0.2416290000	1o9r_A.pdb:0.1459050000):0.2662040000	1uvh_A.pdb:0.6118180000):0.1870520000	(1tjo_A.pdb:0.0023310000	1tk6_A.pdb:0.0243220000):0.5836160000):0.1444360000	(((((2fzf_A.pdb:1.7615670000	(1lko_A.pdb:0.6951520000	1yuz_A.pdb:0.6931240000):0.2285560000):0.1604150000	3qhb_A.pdb:0.8990790000):0.3114860000	((((((((1oqu_A.pdb:0.1605580000	1r2f_A.pdb:0.2444360000):0.0429282000	1uzr_A.pdb:0.0700290000):0.4137910000	1mxr_A.pdb:0.8191310000):0.1976930000	3ee4_A.pdb:1.1556800000):0.2396780000	((1jk0_A.pdb:0.4138110000	2uw2_A.pdb:0.1530100000):0.0412645000	1w68_A.pdb:0.0736050000):0.8317190000):0.3640340000	((2inc_B.pdb:0.7953620000	(2inp_C.pdb:0.7188310000	1mty_B.pdb:1.6495700000):0.1860310000):0.2568580000	(1mty_D.pdb:1.1915670000	3dhg_A.pdb:0.6882910000):0.8199450000):0.5654850000):0.2806290000	((2uw1_A.pdb:0.0392370000	2uw1_B.pdb:0.0462370000):0.1209140000	1afr_A.pdb:0.1128420000):1.0606300000):0.1677180000	1za0_A.pdb:1.0322650000):0.6780420000):0.0587282000	(((((1bcf_A.pdb:0.0203430000	3e1q_A.pdb:0.0416530000):0.1650960000	2fkz_A.pdb:0.1148850000):0.1364190000	1jgc_A.pdb:0.2191940000):0.2882000000	1nfv_A.pdb:0.3365260000):0.2953890000	(((((1lb3_A.pdb:0.0760300000	2za7_A.pdb:0.1223390000):0.1768790000	1r03_A.pdb:0.2352440000):0.1127500000	1bg7_A.pdb:0.4227130000):0.2356880000	(1z6o_A.pdb:0.8324510000	1z6o_M.pdb:0.6913390000):0.1063140000):0.1752550000	(((1eum_A.pdb:0.3291910000	1krq_A.pdb:0.2967150000):0.2215420000	(2jd7_A.pdb:0.1852000000	1vlg_A.pdb:0.2931310000):0.0471857000):0.1180260000	3e6s_A.pdb:0.6893190000):0.0986704000):0.3195320000):0.0787046000):0.2989440000	2vzb_A.pdb:0.5441160000):0.3350260000):0.1140440000):0.1313630000):0.0920753000):0.0765070000):0.0760027000);
(1ji5_A.pdb:0.3394560000	(1jig_A.pdb:0.2121430000	((((1qgh_A.pdb:0.3716790000	2ux1_A.pdb:0.4114930000):0.1764980000	1ji4_A.pdb:0.5105080000):0.1056850000	2fjc_A.pdb:0.5238440000):0.1118040000	(((((1dps_A.pdb:0.0459470000	1jts_A.pdb:0.0416710000):0.3500810000	1o9r_A.pdb:0.1694310000):0.4385430000	1uvh_A.pdb:0.7485790000):0.1053580000	(1tjo_A.pdb:0.0349420000	1tk6_A.pdb:0.0235410000):0.5977930000):0.2006100000	(((((2fzf_A.pdb:1.6132240000	(((((1lb3_A.pdb:0.0716460000	2za7_A.pdb:0.1518020000):0.2330530000	1r03_A.pdb:0.1746110000):0.0793347000	1bg7_A.pdb:0.3756310000):0.2299370000	(1z6o_A.pdb:1.0298640000	1z6o_M.pdb:0.6129610000):0.1857810000):0.1074970000	((((1eum_A.pdb:0.4273200000	1krq_A.pdb:0.2859860000):0.1754290000	3e6s_A.pdb:0.7276970000):0.0795704000	2jd7_A.pdb:0.2051060000):0.1449490000	1vlg_A.pdb:0.2793440000):0.1835390000):0.2840770000):0.0847006000	((((1bcf_A.pdb:0.0315830000	3e1q_A.pdb:0.0210040000):0.1221050000	2fkz_A.pdb:0.1546510000):0.1855360000	1jgc_A.pdb:0.3052380000):0.2717740000	1nfv_A.pdb:0.5421270000):0.2431550000):0.1550320000	((1lko_A.pdb:0.6348630000	1yuz_A.pdb:0.9750370000):0.3538080000	3qhb_A.pdb:1.0245320000):0.4186160000):0.1754590000	(1otk_A.pdb:2.5959210000	((((((((1oqu_A.pdb:0.1174110000	1r2f_A.pdb:0.1632080000):0.0332843000	1uzr_A.pdb:0.0581120000):0.5962520000	1mxr_A.pdb:0.8173210000):0.4198790000	((1jk0_A.pdb:0.4517700000	2uw2_A.pdb:0.1373680000):0.0503691000	1w68_A.pdb:0.0852080000):0.7842640000):0.2513800000	3ee4_A.pdb:1.0572650000):0.3092550000	((2inc_B.pdb:0.8144620000	(2inp_C.pdb:0.8533850000	1mty_B.pdb:1.5124510000):0.2855280000):0.2602170000	(1mty_D.pdb:1.0545020000	3dhg_A.pdb:1.0483210000):0.5001430000):0.4270700000):0.2954790000	((2uw1_A.pdb:0.0408460000	2uw1_B.pdb:0.0503830000):0.1045690000	1afr_A.pdb:0.1079050000):1.0316500000):0.1567310000	1za0_A.pdb:1.0044320000):0.4264110000):0.4155780000):0.1282550000	2vzb_A.pdb:0.5637120000):0.4615790000):0.1413550000):0.0870635000):0.0809671000	(1n1q_A.pdb:0.1845150000	2chp_A.pdb:0.4757000000):0.0829486000);
(1ji5_A.pdb:0.2824160000	1jig_A.pdb:0.1497340000	(1n1q_A.pdb:0.1879400000	(2chp_A.pdb:0.4186350000	((1qgh_A.pdb:0.2347670000	2ux1_A.pdb:0.5954000000):0.2151310000	((1ji4_A.pdb:0.6204090000	2fjc_A.pdb:0.4057110000):0.2038810000	(((((1dps_A.pdb:0.0779120000	1jts_A.pdb:0.0506190000):0.3198390000	1o9r_A.pdb:0.2125090000):0.3930270000	1uvh_A.pdb:0.8726950000):0.3204190000	(1tjo_A.pdb:0.0134270000	1tk6_A.pdb:0.0494350000):0.5004050000):0.1556370000	((((((2fzf_A.pdb:2.0733670000	(1lko_A.pdb:0.4792920000	1yuz_A.pdb:0.7843070000):0.3247500000):0.1727630000	3qhb_A.pdb:0.9681650000):0.3531700000	(1otk_A.pdb:2.2792410000	((((((((1oqu_A.pdb:0.1884400000	1r2f_A.pdb:0.2095020000):0.0697034000	1uzr_A.pdb:0.0747910000):0.4882230000	1mxr_A.pdb:0.9589560000):0.2238550000	((1jk0_A.pdb:0.4146280000	2uw2_A.pdb:0.1286510000):0.1043730000	1w68_A.pdb:0.0453580000):0.8967800000):0.3219820000	((2inc_B.pdb:0.6437530000	(2inp_C.pdb:0.7915190000	1mty_B.pdb:1.6766760000):0.1999060000):0.5279510000	(1mty_D.pdb:0.9052540000	3dhg_A.pdb:1.0911040000):0.7057090000):0.3670220000):0.1937850000	3ee4_A.pdb:1.0352200000):0.3377930000	1za0_A.pdb:1.3369260000):0.0949621000	((2uw1_A.pdb:0.0492350000	2uw1_B.pdb:0.0638750000):0.1135990000	1afr_A.pdb:0.1355200000):0.9435370000):0.2928510000):0.6033210000):0.1525520000	(((((1lb3_A.pdb:0.0662940000	2za7_A.pdb:0.2266350000):0.1983520000	1r03_A.pdb:0.2120680000):0.0713277000	1bg7_A.pdb:0.4646550000):0.2133130000	(1z6o_A.pdb:0.9219290000	1z6o_M.pdb:0.5257840000):0.2232630000):0.0836682000	(((1eum_A.pdb:0.4383690000	1krq_A.pdb:0.3155300000):0.1598440000	(2jd7_A.pdb:0.2648990000	1vlg_A.pdb:0.2998370000):0.1158670000):0.0965165000	3e6s_A.pdb:0.7573890000):0.1470910000):0.2985270000):0.3171110000	((((1bcf_A.pdb:0.0389230000	3e1q_A.pdb:0.0165550000):0.1105600000	2fkz_A.pdb:0.0928080000):0.1985640000	1jgc_A.pdb:0.3276880000):0.3115060000	1nfv_A.pdb:0.5454080000):0.1893410000):0.2999040000	2vzb_A.pdb:0.6261240000):0.2385350000):0.2841790000):0.0684652000):0.1248440000):0.0903211000):0.0728780000);
(1ji5_A.pdb:0.2594450000	1jig_A.pdb:0.2067260000	(1n1q_A.pdb:0.2035750000	(2chp_A.pdb:0.4275740000	((1qgh_A.pdb:0.2153710000	(2ux1_A.pdb:0.1856060000	1otk_A.pdb:2.7422590000):0.1058470000):0.2840180000	(((1ji4_A.pdb:0.4112410000	2fjc_A.pdb:0.5324500000):0.0826001000	(((1dps_A.pdb:0.0615850000	1jts_A.pdb:0.0538300000):0.1585190000	1o9r_A.pdb:0.3039290000):0.3627310000	1uvh_A.pdb:0.6579850000):0.3455220000):0.0635936000	((1tjo_A.pdb:0.0092150000	1tk6_A.pdb:0.0315300000):0.6196650000	(((2fzf_A.pdb:1.4863050000	(((1lko_A.pdb:0.7155350000	1yuz_A.pdb:0.7321380000):0.2923420000	3qhb_A.pdb:0.9452690000):0.2794780000	(((((1oqu_A.pdb:0.1549920000	1r2f_A.pdb:0.1666940000):0.0697824000	1uzr_A.pdb:0.0611160000):0.5661870000	(1mxr_A.pdb:0.7422440000	((1jk0_A.pdb:0.4366330000	2uw2_A.pdb:0.1725530000):0.0761643000	1w68_A.pdb:0.0734360000):1.1055700000):0.0883489000):0.2813870000	3ee4_A.pdb:1.0227210000):0.3292330000	(((2inc_B.pdb:0.8876660000	(2inp_C.pdb:0.7395220000	1mty_B.pdb:1.5099590000):0.2408940000):0.2527630000	(1mty_D.pdb:1.0232930000	3dhg_A.pdb:1.0583500000):0.5834750000):0.9035370000	(((2uw1_A.pdb:0.0323490000	2uw1_B.pdb:0.0678980000):0.1244080000	1afr_A.pdb:0.0841880000):0.6475790000	1za0_A.pdb:1.3238430000):0.3159130000):0.2374030000):0.7528720000):0.0990163000):0.2692790000	(((((1bcf_A.pdb:0.0402300000	3e1q_A.pdb:0.0315200000):0.1329460000	2fkz_A.pdb:0.1327250000):0.1567670000	1jgc_A.pdb:0.2368930000):0.2885680000	1nfv_A.pdb:0.4155110000):0.3163650000	(((((1lb3_A.pdb:0.0743860000	2za7_A.pdb:0.2470400000):0.2743670000	1r03_A.pdb:0.2015700000):0.1084380000	1bg7_A.pdb:0.5401790000):0.2214630000	(1z6o_A.pdb:1.0219880000	1z6o_M.pdb:0.5317530000):0.1816280000):0.1146170000	((((1eum_A.pdb:0.3909380000	1krq_A.pdb:0.3016310000):0.1899210000	2jd7_A.pdb:0.1245160000):0.1130650000	1vlg_A.pdb:0.3065170000):0.0655580000	3e6s_A.pdb:0.6812690000):0.0799505000):0.4318010000):0.1977770000):0.1414430000	2vzb_A.pdb:0.6328730000):0.1610830000):0.2962930000):0.0653427000):0.0739451000):0.1158450000):0.0749627000);
(1ji5_A.pdb:0.2412520000	(1jig_A.pdb:0.1391060000	((2chp_A.pdb:0.4264490000	(1qgh_A.pdb:0.2122700000	2ux1_A.pdb:0.5262120000):0.3422980000):0.0435927000	((1ji4_A.pdb:0.5310910000	2fjc_A.pdb:0.4597820000):0.1844800000	((((1dps_A.pdb:0.0580690000	1jts_A.pdb:0.0529160000):0.2627870000	1o9r_A.pdb:0.1914330000):0.3293950000	1uvh_A.pdb:0.6884730000):0.3169890000	((1tjo_A.pdb:0.0467420000	1tk6_A.pdb:0.0249080000):0.4742030000	(((((2fzf_A.pdb:1.4303220000	((1lko_A.pdb:0.6203900000	1yuz_A.pdb:0.7812340000):0.2840320000	3qhb_A.pdb:1.0385200000):0.1314970000):0.2843260000	(1otk_A.pdb:2.2902160000	((((((1oqu_A.pdb:0.1592880000	1r2f_A.pdb:0.2287370000):0.0516944000	1uzr_A.pdb:0.0835670000):0.3943050000	(1mxr_A.pdb:0.8194030000	((1jk0_A.pdb:0.3846070000	2uw2_A.pdb:0.1269140000):0.0681949000	1w68_A.pdb:0.0688930000):1.1936100000):0.1181620000):0.2604930000	3ee4_A.pdb:1.2145210000):0.2851020000	(((2inc_B.pdb:0.7176960000	1mty_B.pdb:1.7112080000):0.1845240000	2inp_C.pdb:0.8692870000):0.3256810000	(1mty_D.pdb:1.1125720000	3dhg_A.pdb:0.8700680000):0.7381430000):0.5385530000):0.2295470000	(((2uw1_A.pdb:0.0389810000	2uw1_B.pdb:0.0487910000):0.0928554000	1afr_A.pdb:0.1182220000):0.6719840000	1za0_A.pdb:0.9740720000):0.3605130000):0.3989920000):0.3018710000):0.0760808000	(((((1lb3_A.pdb:0.0861160000	2za7_A.pdb:0.1438890000):0.1608960000	1bg7_A.pdb:0.4818830000):0.0885619000	1r03_A.pdb:0.2288260000):0.2263160000	(1z6o_A.pdb:0.9662290000	1z6o_M.pdb:0.3762610000):0.2981580000):0.0676800000	(((1eum_A.pdb:0.3908810000	1krq_A.pdb:0.2708390000):0.1699170000	(2jd7_A.pdb:0.1788650000	1vlg_A.pdb:0.3659330000):0.0862784000):0.0515720000	3e6s_A.pdb:0.6330170000):0.1366490000):0.3042790000):0.2716200000	((((1bcf_A.pdb:0.0430970000	3e1q_A.pdb:0.0156990000):0.1435720000	2fkz_A.pdb:0.1675650000):0.1367450000	1jgc_A.pdb:0.2620520000):0.3161700000	1nfv_A.pdb:0.4560780000):0.1607790000):0.3627550000	2vzb_A.pdb:0.5195490000):0.1111030000):0.2477950000):0.1737360000):0.1063460000):0.0953785000):0.0491579000	1n1q_A.pdb:0.2531240000);
(1ji5_A.pdb:0.2346350000	1jig_A.pdb:0.2007080000	(1n1q_A.pdb:0.1607040000	(2chp_A.pdb:0.3809480000	((1qgh_A.pdb:0.1980240000	2ux1_A.pdb:0.4908790000):0.3116900000	((1ji4_A.pdb:0.4883280000	2fjc_A.pdb:0.3457680000):0.1365230000	((((1dps_A.pdb:0.0642170000	1jts_A.pdb:0.0736640000):0.2161830000	1o9r_A.pdb:0.1974320000):0.3097690000	1uvh_A.pdb:0.6182570000):0.2132550000	((1tjo_A.pdb:0.0278680000	1tk6_A.pdb:0.0431480000):0.5115590000	((((((2fzf_A.pdb:1.9299590000	(1lko_A.pdb:0.5335410000	1yuz_A.pdb:0.7527620000):0.1834030000):0.1997030000	3qhb_A.pdb:0.7603500000):0.4588090000	(((((1bcf_A.pdb:0.0266880000	3e1q_A.pdb:0.0472460000):0.1351920000	2fkz_A.pdb:0.1309750000):0.1332050000	1jgc_A.pdb:0.3165380000):0.2992870000	1nfv_A.pdb:0.5441640000):0.2161280000	((((1lb3_A.pdb:0.0566150000	2za7_A.pdb:0.1461230000):0.2060190000	1r03_A.pdb:0.1915280000):0.0651681000	1bg7_A.pdb:0.4774260000):0.2603060000	((1z6o_A.pdb:0.8972890000	1z6o_M.pdb:0.5244750000):0.1618880000	((((1eum_A.pdb:0.3861300000	1krq_A.pdb:0.1981160000):0.1703510000	3e6s_A.pdb:0.6842960000):0.1604560000	2jd7_A.pdb:0.1602940000):0.1752500000	1vlg_A.pdb:0.2568520000):0.2122530000):0.0457946000):0.3401290000):0.1611580000):0.1336360000	1otk_A.pdb:2.0645460000):0.0270787000	(((((((1oqu_A.pdb:0.1961640000	1r2f_A.pdb:0.1940150000):0.0871602000	1uzr_A.pdb:0.0495120000):0.3829390000	1mxr_A.pdb:0.9645380000):0.2497070000	((1jk0_A.pdb:0.3912010000	2uw2_A.pdb:0.1802120000):0.1182390000	1w68_A.pdb:0.0502380000):0.8911940000):0.3528170000	3ee4_A.pdb:1.1484490000):0.2460950000	(((2uw1_A.pdb:0.0576300000	2uw1_B.pdb:0.0576220000):0.1262030000	1afr_A.pdb:0.0644200000):0.8476810000	1za0_A.pdb:1.1242450000):0.2603150000):0.0987287000	((2inc_B.pdb:0.7307030000	(2inp_C.pdb:0.7649070000	1mty_B.pdb:1.3973590000):0.1622090000):0.2867700000	(1mty_D.pdb:0.8448970000	3dhg_A.pdb:1.0938050000):0.5580080000):0.5986830000):0.6280160000):0.1399990000	2vzb_A.pdb:0.6208850000):0.2827450000):0.1274940000):0.1365500000):0.1173570000):0.0569182000):0.0456027000):0.1136100000);
(1ji5_A.pdb:0.3158750000	1jig_A.pdb:0.1871040000	(((1n1q_A.pdb:0.1782410000	2chp_A.pdb:0.3444170000):0.0486724000	((((1dps_A.pdb:0.0890790000	1jts_A.pdb:0.0404570000):0.2221050000	1o9r_A.pdb:0.2477630000):0.2867260000	1uvh_A.pdb:0.7908890000):0.3586100000	((1tjo_A.pdb:0.0334170000	1tk6_A.pdb:0.0217130000):0.6202950000	((2fzf_A.pdb:2.3155610000	(((((((1bcf_A.pdb:0.0158320000	3e1q_A.pdb:0.0256150000):0.1604370000	2fkz_A.pdb:0.1120870000):0.1992810000	1jgc_A.pdb:0.2004630000):0.4152400000	(((((1lb3_A.pdb:0.0886760000	2za7_A.pdb:0.1665200000):0.1070170000	1bg7_A.pdb:0.4566770000):0.0641537000	1r03_A.pdb:0.2096230000):0.1622230000	(1z6o_A.pdb:0.9876700000	1z6o_M.pdb:0.4916310000):0.2125280000):0.1502300000	(((1eum_A.pdb:0.3487600000	1krq_A.pdb:0.2972440000):0.2241980000	(2jd7_A.pdb:0.1550970000	1vlg_A.pdb:0.2713400000):0.0680066000):0.1422700000	3e6s_A.pdb:0.5709900000):0.1804030000):0.5370760000):0.1176900000	((1lko_A.pdb:0.7413240000	1yuz_A.pdb:0.9136550000):0.2714920000	3qhb_A.pdb:0.9616100000):0.4869280000):0.1234370000	1nfv_A.pdb:0.4550150000):0.3893230000	(1otk_A.pdb:1.7278400000	(((((((1oqu_A.pdb:0.1904020000	1uzr_A.pdb:0.1005060000):0.0352144000	1r2f_A.pdb:0.1264090000):0.5313610000	1mxr_A.pdb:0.8535830000):0.2324780000	((1jk0_A.pdb:0.4150780000	2uw2_A.pdb:0.1530960000):0.0666822000	1w68_A.pdb:0.0329450000):0.9551940000):0.3208050000	3ee4_A.pdb:1.1442540000):0.2627090000	(((2uw1_A.pdb:0.0455190000	2uw1_B.pdb:0.0651360000):0.1187690000	1afr_A.pdb:0.1011930000):0.8777420000	1za0_A.pdb:1.0425830000):0.4202030000):0.2475940000	(((2inc_B.pdb:0.6377280000	1mty_B.pdb:1.6600060000):0.2683490000	2inp_C.pdb:0.8275400000):0.2723050000	(1mty_D.pdb:0.9793350000	3dhg_A.pdb:1.1156600000):0.4476410000):0.2530860000):0.9506620000):0.4707660000):0.0745788000):0.0788359000	2vzb_A.pdb:0.7807370000):0.1439250000):0.2860660000):0.0969911000):0.0758274000	((1qgh_A.pdb:0.2896870000	2ux1_A.pdb:0.4039700000):0.2496480000	(1ji4_A.pdb:0.4659430000	2fjc_A.pdb:0.4641540000):0.1730910000):0.1550840000):0.0477747000);
(1ji5_A.pdb:0.2080950000	(1jig_A.pdb:0.1871020000	1n1q_A.pdb:0.2537200000):0.0444591000	(2chp_A.pdb:0.3494530000	((((1qgh_A.pdb:0.3090090000	2ux1_A.pdb:0.3379830000):0.1831000000	2fjc_A.pdb:0.4012620000):0.0538599000	1ji4_A.pdb:0.5205280000):0.1185880000	(((((1dps_A.pdb:0.0930710000	1jts_A.pdb:0.0254420000):0.1665950000	1o9r_A.pdb:0.3864760000):0.3082470000	1uvh_A.pdb:0.4915440000):0.2333680000	(1tjo_A.pdb:0.0284080000	1tk6_A.pdb:0.0260780000):0.6830430000):0.0817070000	(((2fzf_A.pdb:2.1357090000	((((((1bcf_A.pdb:0.0376000000	3e1q_A.pdb:0.0320280000):0.1617710000	2fkz_A.pdb:0.1237040000):0.1319400000	1jgc_A.pdb:0.2405610000):0.2702170000	1nfv_A.pdb:0.4587900000):0.2758250000	(((((1lb3_A.pdb:0.0426280000	2za7_A.pdb:0.1814880000):0.2769450000	1r03_A.pdb:0.1718500000):0.0759059000	1bg7_A.pdb:0.3840230000):0.1939800000	(1z6o_A.pdb:0.9291450000	1z6o_M.pdb:0.4964550000):0.2718580000):0.1155040000	((1eum_A.pdb:0.4288870000	1krq_A.pdb:0.3030780000):0.1342490000	((3e6s_A.pdb:0.6995420000	2jd7_A.pdb:0.1666880000):0.0658712000	1vlg_A.pdb:0.3458590000):0.1203300000):0.2096780000):0.3253400000):0.0915616000	((1lko_A.pdb:0.6288500000	1yuz_A.pdb:0.9313480000):0.3871200000	3qhb_A.pdb:0.7909270000):0.4280000000):0.2550080000):0.0022145100	(1otk_A.pdb:2.3100430000	((((((1oqu_A.pdb:0.1833730000	1r2f_A.pdb:0.1850680000):0.0431154000	1uzr_A.pdb:0.0740640000):0.4945160000	(1mxr_A.pdb:0.9228250000	((1jk0_A.pdb:0.3852660000	2uw2_A.pdb:0.1321400000):0.0567217000	1w68_A.pdb:0.0703430000):1.0906400000):0.1397420000):0.4763510000	3ee4_A.pdb:1.1338000000):0.3846540000	(((2uw1_A.pdb:0.0546360000	2uw1_B.pdb:0.0458040000):0.0748919000	1afr_A.pdb:0.0896970000):0.7948470000	1za0_A.pdb:1.2922440000):0.1734990000):0.2449230000	((2inc_B.pdb:0.7344780000	(2inp_C.pdb:0.6157340000	1mty_B.pdb:1.7039080000):0.3241930000):0.1936780000	(1mty_D.pdb:1.3037860000	3dhg_A.pdb:0.8827990000):0.5931110000):0.5771120000):0.7082040000):0.5751730000):0.1443870000	2vzb_A.pdb:0.7511490000):0.3361670000):0.1467480000):0.1021680000):0.0883077000);
(1ji5_A.pdb:0.2744280000	(1jig_A.pdb:0.1605490000	1n1q_A.pdb:0.2022570000):0.0510735000	(2chp_A.pdb:0.4552140000	(((1qgh_A.pdb:0.2494770000	2ux1_A.pdb:0.5287450000):0.2286620000	(1ji4_A.pdb:0.5704230000	2fjc_A.pdb:0.5918100000):0.1889880000):0.0818806000	((((1dps_A.pdb:0.0783400000	1jts_A.pdb:0.0333230000):0.2379140000	1o9r_A.pdb:0.3177440000):0.4266280000	1uvh_A.pdb:0.5758850000):0.4298210000	(((1tjo_A.pdb:0.0236610000	1tk6_A.pdb:0.0280470000):0.4907050000	1otk_A.pdb:2.4571490000):0.2035550000	((2fzf_A.pdb:1.5585460000	((((((1bcf_A.pdb:0.0355350000	3e1q_A.pdb:0.0212550000):0.1161320000	2fkz_A.pdb:0.1596880000):0.1464580000	1jgc_A.pdb:0.3496070000):0.3225540000	1nfv_A.pdb:0.5121420000):0.2298040000	(((((1lb3_A.pdb:0.0658910000	2za7_A.pdb:0.1601960000):0.2556990000	1r03_A.pdb:0.2002760000):0.0942780000	1bg7_A.pdb:0.3847840000):0.2601250000	(1z6o_A.pdb:0.9863970000	1z6o_M.pdb:0.5523480000):0.2895440000):0.1124720000	(((1eum_A.pdb:0.3034410000	1krq_A.pdb:0.2756220000):0.1089520000	3e6s_A.pdb:0.7286340000):0.1299480000	(2jd7_A.pdb:0.1668220000	1vlg_A.pdb:0.2684720000):0.0965678000):0.1860720000):0.3687950000):0.0626791000	((1lko_A.pdb:0.5185340000	1yuz_A.pdb:0.8480530000):0.2967790000	3qhb_A.pdb:1.0821430000):0.4193820000):0.1652230000):0.1675590000	(2vzb_A.pdb:0.4612720000	(((((((1oqu_A.pdb:0.1689590000	1r2f_A.pdb:0.1904790000):0.0447065000	1uzr_A.pdb:0.1023630000):0.6343620000	1mxr_A.pdb:0.9063810000):0.2435480000	((1jk0_A.pdb:0.3997100000	2uw2_A.pdb:0.1688460000):0.0527837000	1w68_A.pdb:0.0903190000):0.6882890000):0.3771320000	3ee4_A.pdb:1.0638910000):0.3132310000	(((2uw1_A.pdb:0.0442200000	2uw1_B.pdb:0.0632990000):0.1416800000	1afr_A.pdb:0.1323210000):0.7336070000	1za0_A.pdb:1.1568790000):0.2365600000):0.1711350000	((2inc_B.pdb:0.7094940000	(2inp_C.pdb:0.7527070000	1mty_B.pdb:1.3899170000):0.1759090000):0.4400040000	(1mty_D.pdb:1.1702880000	3dhg_A.pdb:1.0169830000):0.4843900000):0.4044190000):0.7815560000):0.1862520000):0.2201530000):0.1954960000):0.1040940000):0.0283769000):0.0686521000);
(1ji5_A.pdb:0.3033550000	1jig_A.pdb:0.1493780000	(1n1q_A.pdb:0.1781690000	(2chp_A.pdb:0.4544700000	((1qgh_A.pdb:0.2478560000	2ux1_A.pdb:0.4204510000):0.2960910000	((1ji4_A.pdb:0.4736800000	2fjc_A.pdb:0.4057830000):0.1856240000	(((((1dps_A.pdb:0.0810130000	1jts_A.pdb:0.0558400000):0.2299620000	1o9r_A.pdb:0.2377280000):0.3656270000	1uvh_A.pdb:0.5503400000):0.3203770000	(1tjo_A.pdb:0.0263770000	1tk6_A.pdb:0.0505990000):0.4637520000):0.3137630000	((2fzf_A.pdb:1.6167810000	2vzb_A.pdb:0.6266090000):0.0750609000	(((((1bcf_A.pdb:0.0275570000	3e1q_A.pdb:0.0358580000):0.1397660000	2fkz_A.pdb:0.1599890000):0.2817030000	1jgc_A.pdb:0.2768640000):0.1861440000	(((((1lb3_A.pdb:0.0820040000	2za7_A.pdb:0.1544410000):0.2484850000	1bg7_A.pdb:0.5525290000):0.0982443000	1r03_A.pdb:0.1565380000):0.2623070000	(1z6o_A.pdb:1.0784770000	1z6o_M.pdb:0.5045880000):0.2899080000):0.1743940000	(((1eum_A.pdb:0.4614850000	1krq_A.pdb:0.2039670000):0.2165060000	(2jd7_A.pdb:0.2802070000	1vlg_A.pdb:0.3411060000):0.0584347000):0.1436790000	3e6s_A.pdb:0.5433660000):0.1122510000):0.5779310000):0.1646420000	(1nfv_A.pdb:0.5489450000	((((1lko_A.pdb:0.6404720000	1yuz_A.pdb:0.8373880000):0.1879820000	3qhb_A.pdb:0.7893860000):0.2624800000	((((((((1oqu_A.pdb:0.1752490000	1r2f_A.pdb:0.2084930000):0.0332723000	1uzr_A.pdb:0.0587170000):0.5802560000	1mxr_A.pdb:0.8633200000):0.2843490000	3ee4_A.pdb:1.2679170000):0.3767120000	((1jk0_A.pdb:0.3585060000	2uw2_A.pdb:0.1870180000):0.0332125000	1w68_A.pdb:0.0850160000):0.4902420000):0.3324120000	((2inc_B.pdb:0.6729770000	(2inp_C.pdb:0.6720650000	1mty_B.pdb:1.8909740000):0.1806350000):0.4940090000	(1mty_D.pdb:1.1473890000	3dhg_A.pdb:0.8728700000):0.4352600000):0.4850190000):0.4963020000	((2uw1_A.pdb:0.0423930000	2uw1_B.pdb:0.0771770000):0.1403360000	1afr_A.pdb:0.0973830000):0.9659260000):0.0470623000	1za0_A.pdb:1.0927720000):0.6141280000):0.2533230000	1otk_A.pdb:2.6423900000):0.1328380000):0.2022760000):0.3053120000):0.2782420000):0.0488419000):0.0954697000):0.0745531000):0.0844364000):0.0800251000);
(1ji5_A.pdb:0.2140970000	(1jig_A.pdb:0.1893220000	1n1q_A.pdb:0.2085870000):0.0618915000	(2chp_A.pdb:0.4183840000	((1qgh_A.pdb:0.1778850000	2ux1_A.pdb:0.5774810000):0.1923890000	((1ji4_A.pdb:0.5677130000	2fjc_A.pdb:0.4822750000):0.1214450000	((((1dps_A.pdb:0.0678220000	1jts_A.pdb:0.0495510000):0.2370650000	1o9r_A.pdb:0.2964870000):0.2439470000	1uvh_A.pdb:0.5914520000):0.1966370000	((1tjo_A.pdb:0.0227510000	1tk6_A.pdb:0.0267280000):0.5176990000	((2fzf_A.pdb:1.6132280000	(((((((1bcf_A.pdb:0.0186520000	3e1q_A.pdb:0.0275770000):0.1934210000	2fkz_A.pdb:0.1226840000):0.0612419000	1jgc_A.pdb:0.3406610000):0.3598050000	1nfv_A.pdb:0.5189340000):0.2395620000	(((((1lb3_A.pdb:0.0545110000	2za7_A.pdb:0.1496710000):0.2412830000	1r03_A.pdb:0.2389960000):0.0648043000	1bg7_A.pdb:0.3815870000):0.2059400000	(1z6o_A.pdb:0.8700260000	1z6o_M.pdb:0.5421890000):0.2440620000):0.1085490000	((1eum_A.pdb:0.3107680000	1krq_A.pdb:0.2654240000):0.1126680000	(3e6s_A.pdb:0.5480270000	(2jd7_A.pdb:0.1827210000	1vlg_A.pdb:0.3167590000):0.1212650000):0.0780390000):0.2802830000):0.2984400000):0.1025870000	((1lko_A.pdb:0.5420020000	1yuz_A.pdb:0.7847480000):0.3619420000	3qhb_A.pdb:0.7040030000):0.5078140000):0.2211980000	(1otk_A.pdb:2.1463680000	((((((1oqu_A.pdb:0.1438200000	1r2f_A.pdb:0.1786450000):0.0742247000	1uzr_A.pdb:0.0410300000):0.4315610000	(1mxr_A.pdb:0.7981900000	((1jk0_A.pdb:0.3836040000	2uw2_A.pdb:0.1446740000):0.0448909000	1w68_A.pdb:0.0949620000):0.8187030000):0.2633140000):0.3430360000	3ee4_A.pdb:0.9437640000):0.3352910000	(((2uw1_A.pdb:0.0470050000	2uw1_B.pdb:0.0604240000):0.1234110000	1afr_A.pdb:0.1075350000):0.8098810000	1za0_A.pdb:0.9623680000):0.2552070000):0.1921140000	((2inc_B.pdb:0.9512520000	(2inp_C.pdb:1.0513990000	1mty_B.pdb:1.4249620000):0.2804110000):0.2759990000	(1mty_D.pdb:0.9999440000	3dhg_A.pdb:1.1069460000):0.5775000000):0.3797020000):0.3273790000):0.6180500000):0.0564726000):0.1300040000	2vzb_A.pdb:0.7855910000):0.2212080000):0.2445980000):0.1558220000):0.0975395000):0.0871798000):0.0592945000);
(1ji5_A.pdb:0.2319880000	1jig_A.pdb:0.1724050000	((1n1q_A.pdb:0.1010120000	2chp_A.pdb:0.3277360000):0.0831747000	((1qgh_A.pdb:0.2008260000	2ux1_A.pdb:0.4146400000):0.2168910000	((1ji4_A.pdb:0.4780440000	2fjc_A.pdb:0.4529850000):0.1756330000	(((((1dps_A.pdb:0.0655130000	1jts_A.pdb:0.0485160000):0.2234410000	1o9r_A.pdb:0.2324800000):0.3237470000	1uvh_A.pdb:0.6457300000):0.2099570000	(1tjo_A.pdb:0.0394110000	1tk6_A.pdb:0.0184630000):0.5121550000):0.0916664000	(((2fzf_A.pdb:1.9944040000	((((((1bcf_A.pdb:0.0444490000	3e1q_A.pdb:0.0204320000):0.1347890000	2fkz_A.pdb:0.1604410000):0.1663340000	1jgc_A.pdb:0.2726060000):0.1952630000	1nfv_A.pdb:0.5832140000):0.3371960000	((((1lb3_A.pdb:0.0459250000	2za7_A.pdb:0.1905700000):0.2766420000	(1bg7_A.pdb:0.6098440000	1r03_A.pdb:0.1702270000):0.0369241000):0.3697260000	(1z6o_A.pdb:0.8071310000	1z6o_M.pdb:0.5979430000):0.1141720000):0.1245150000	((((1eum_A.pdb:0.3357050000	1krq_A.pdb:0.1885030000):0.1615860000	3e6s_A.pdb:0.4783790000):0.1134670000	2jd7_A.pdb:0.1313650000):0.1383960000	1vlg_A.pdb:0.2265750000):0.1520630000):0.4269770000):0.1073340000	((1lko_A.pdb:0.6936660000	1yuz_A.pdb:0.7010430000):0.2164780000	3qhb_A.pdb:0.7542820000):0.5675330000):0.1554920000):0.0344392000	(1otk_A.pdb:2.1982260000	((((1oqu_A.pdb:0.1351870000	(1r2f_A.pdb:0.2248570000	1uzr_A.pdb:0.0728640000):0.0798333000):0.4641100000	(1mxr_A.pdb:0.7315660000	((1jk0_A.pdb:0.3808880000	2uw2_A.pdb:0.1617900000):0.0527601000	1w68_A.pdb:0.0632680000):0.8537410000):0.2077650000):0.3090810000	3ee4_A.pdb:0.9789030000):0.2702780000	(((2inc_B.pdb:0.6881670000	(2inp_C.pdb:0.8427610000	1mty_B.pdb:1.1886190000):0.1387770000):0.5984220000	(1mty_D.pdb:1.0722240000	3dhg_A.pdb:0.8624480000):0.6851690000):0.2333440000	(((2uw1_A.pdb:0.0388600000	2uw1_B.pdb:0.0511400000):0.1626920000	1afr_A.pdb:0.0413570000):0.8281660000	1za0_A.pdb:1.1399150000):0.2934390000):0.1598900000):0.5762680000):0.2848420000):0.0541192000	2vzb_A.pdb:0.6479750000):0.2714990000):0.1435400000):0.0704826000):0.0668296000):0.0709422000);
(1ji5_A.pdb:0.1887750000	1jig_A.pdb:0.1702600000	((1n1q_A.pdb:0.2610950000	2chp_A.pdb:0.3560510000):0.1079700000	((1qgh_A.pdb:0.2448240000	2ux1_A.pdb:0.4227540000):0.2040200000	((1ji4_A.pdb:0.3924630000	2fjc_A.pdb:0.4747150000):0.1577060000	(((((1dps_A.pdb:0.0691890000	1jts_A.pdb:0.0535040000):0.2975740000	1o9r_A.pdb:0.1891300000):0.3955140000	1uvh_A.pdb:0.7186310000):0.2226230000	(1tjo_A.pdb:0.0142410000	1tk6_A.pdb:0.0302240000):0.5549170000):0.2075910000	(((((2fzf_A.pdb:1.4527010000	(1lko_A.pdb:0.6378970000	1yuz_A.pdb:0.8478750000):0.2082110000):0.0760848000	3qhb_A.pdb:0.8974990000):0.4292510000	1otk_A.pdb:2.7067900000):0.1674070000	(((((1bcf_A.pdb:0.0181840000	3e1q_A.pdb:0.0279910000):0.1145150000	2fkz_A.pdb:0.1568530000):0.2013910000	1jgc_A.pdb:0.3088270000):0.2379310000	1nfv_A.pdb:0.5171510000):0.3878040000	((((((1lb3_A.pdb:0.0945320000	2za7_A.pdb:0.1432310000):0.2374090000	1bg7_A.pdb:0.4485800000):0.0548424000	1r03_A.pdb:0.1562490000):0.3193130000	1z6o_A.pdb:1.0069170000):0.1563640000	1z6o_M.pdb:0.5682690000):0.1586140000	(((1eum_A.pdb:0.3094330000	1krq_A.pdb:0.2834130000):0.2676060000	(3e6s_A.pdb:0.8280060000	2jd7_A.pdb:0.1360070000):0.0618866000):0.1666690000	1vlg_A.pdb:0.2035670000):0.1903920000):0.4129790000):0.1001010000):0.0957647000	(2vzb_A.pdb:0.5987220000	((((1oqu_A.pdb:0.1211100000	(1r2f_A.pdb:0.1742990000	1uzr_A.pdb:0.1029670000):0.0654226000):0.4944970000	(1mxr_A.pdb:0.8703780000	((1jk0_A.pdb:0.4171410000	2uw2_A.pdb:0.1547210000):0.0750066000	1w68_A.pdb:0.0512520000):0.9980800000):0.1587840000):0.5558780000	3ee4_A.pdb:1.0480680000):0.2256930000	(((2inc_B.pdb:0.6214290000	(2inp_C.pdb:0.7588470000	1mty_B.pdb:1.7632760000):0.1749970000):0.2216450000	(1mty_D.pdb:1.0428940000	3dhg_A.pdb:0.9593110000):0.8269660000):0.7982120000	(((2uw1_A.pdb:0.0382800000	2uw1_B.pdb:0.0718920000):0.0836154000	1afr_A.pdb:0.0856800000):0.7386070000	1za0_A.pdb:1.1701000000):0.4356070000):0.1215010000):0.8901860000):0.2281930000):0.2751960000):0.1492470000):0.1154960000):0.0967898000):0.0852206000);
(1ji5_A.pdb:0.2284180000	1jig_A.pdb:0.1704090000	((1n1q_A.pdb:0.1237330000	2chp_A.pdb:0.3121020000):0.0952331000	(((1qgh_A.pdb:0.1437590000	2ux1_A.pdb:0.3567410000):0.1798570000	(1ji4_A.pdb:0.2850530000	2fjc_A.pdb:0.4948850000):0.2485020000):0.0941460000	(((((1dps_A.pdb:0.0369360000	1jts_A.pdb:0.0301070000):0.1808490000	1o9r_A.pdb:0.2420220000):0.2727990000	1uvh_A.pdb:0.6004550000):0.2326300000	(1tjo_A.pdb:0.0188150000	1tk6_A.pdb:0.0276250000):0.4607390000):0.1106740000	(((((2fzf_A.pdb:1.5282360000	(1lko_A.pdb:0.3073200000	1yuz_A.pdb:1.0500350000):0.2237800000):0.2438410000	3qhb_A.pdb:0.8149460000):0.4346290000	(((((1bcf_A.pdb:0.0194740000	3e1q_A.pdb:0.0247550000):0.1911310000	2fkz_A.pdb:0.1163500000):0.1119830000	1jgc_A.pdb:0.2478590000):0.1882420000	(((((1lb3_A.pdb:0.0669140000	2za7_A.pdb:0.1689660000):0.2353840000	1r03_A.pdb:0.2133720000):0.0462135000	1bg7_A.pdb:0.4292830000):0.2245550000	(1z6o_A.pdb:0.8467560000	1z6o_M.pdb:0.4266980000):0.3984310000):0.0357563000	(((1eum_A.pdb:0.3453190000	1krq_A.pdb:0.2492040000):0.1428850000	(2jd7_A.pdb:0.2148010000	1vlg_A.pdb:0.3148230000):0.1309810000):0.1437490000	3e6s_A.pdb:0.5490520000):0.1870840000):0.5225520000):0.1403420000	1nfv_A.pdb:0.5173740000):0.1724400000):0.1531090000	(1otk_A.pdb:2.2548550000	((((((((1oqu_A.pdb:0.1575650000	1r2f_A.pdb:0.1855320000):0.0418942000	1uzr_A.pdb:0.0948650000):0.5985290000	1mxr_A.pdb:0.8492420000):0.1886580000	3ee4_A.pdb:1.4032000000):0.1589200000	((1jk0_A.pdb:0.4114980000	1w68_A.pdb:0.1237120000):0.0422824000	2uw2_A.pdb:0.1050010000):0.8163230000):0.3393970000	((2inc_B.pdb:0.7358380000	(2inp_C.pdb:0.6377800000	1mty_B.pdb:1.5637890000):0.2068130000):0.5079180000	(1mty_D.pdb:0.9553220000	3dhg_A.pdb:0.8833020000):0.6129290000):0.4407560000):0.3071210000	((2uw1_A.pdb:0.0405960000	2uw1_B.pdb:0.0637860000):0.0850517000	1afr_A.pdb:0.1202620000):0.8861210000):0.2372990000	1za0_A.pdb:0.8381820000):0.8055870000):0.4415720000):0.1161670000	2vzb_A.pdb:0.6975230000):0.3477160000):0.1169980000):0.0585921000):0.0548290000);
(1ji5_A.pdb:0.2589580000	1jig_A.pdb:0.1869230000	(1n1q_A.pdb:0.1721610000	((2chp_A.pdb:0.3116340000	(1qgh_A.pdb:0.2108650000	2ux1_A.pdb:0.3696740000):0.2586890000):0.0501673000	((1ji4_A.pdb:0.3503640000	2fjc_A.pdb:0.4731990000):0.1991390000	(((((1dps_A.pdb:0.0718780000	1jts_A.pdb:0.0161160000):0.1942780000	1o9r_A.pdb:0.3268250000):0.2444660000	1uvh_A.pdb:0.6613520000):0.1757390000	(1tjo_A.pdb:0.0301730000	1tk6_A.pdb:0.0300980000):0.7085860000):0.1345950000	((((((2fzf_A.pdb:1.6575890000	1yuz_A.pdb:0.6124300000):0.2033330000	1lko_A.pdb:0.8047070000):0.2585300000	3qhb_A.pdb:0.9353880000):0.4173450000	1otk_A.pdb:3.3136910000):0.1246820000	(((((1bcf_A.pdb:0.0470600000	3e1q_A.pdb:0.0079900000):0.1376970000	2fkz_A.pdb:0.1466210000):0.1357670000	1jgc_A.pdb:0.2514630000):0.2360630000	1nfv_A.pdb:0.4988910000):0.2889220000	(((((1lb3_A.pdb:0.0657740000	2za7_A.pdb:0.1824110000):0.2502450000	1r03_A.pdb:0.2016340000):0.0486922000	1bg7_A.pdb:0.3768630000):0.2948360000	(1z6o_A.pdb:0.7834310000	1z6o_M.pdb:0.4662060000):0.2070550000):0.0951616000	((((1eum_A.pdb:0.2702350000	1krq_A.pdb:0.2399430000):0.2024480000	3e6s_A.pdb:0.7563740000):0.1569600000	2jd7_A.pdb:0.1412960000):0.0912596000	1vlg_A.pdb:0.1841620000):0.1949610000):0.3783640000):0.1340850000):0.2309000000	(2vzb_A.pdb:0.6819680000	(((((((1oqu_A.pdb:0.1652710000	1uzr_A.pdb:0.1225730000):0.0580103000	1r2f_A.pdb:0.1275520000):0.4909120000	1mxr_A.pdb:1.0337790000):0.1958220000	((1jk0_A.pdb:0.3359370000	2uw2_A.pdb:0.1531070000):0.0680626000	1w68_A.pdb:0.0543070000):0.8181180000):0.2839380000	3ee4_A.pdb:1.2013050000):0.1763610000	(((2uw1_A.pdb:0.0315620000	2uw1_B.pdb:0.0696420000):0.1274540000	1afr_A.pdb:0.1141780000):0.7587140000	1za0_A.pdb:1.0426970000):0.2115930000):0.1214010000	((2inc_B.pdb:0.6007690000	(2inp_C.pdb:0.8330490000	1mty_B.pdb:1.5532580000):0.2008410000):0.3916920000	(1mty_D.pdb:0.8820720000	3dhg_A.pdb:0.9924300000):0.4903810000):0.3303960000):0.9978290000):0.1264070000):0.2826320000):0.0693846000):0.1051110000):0.0785656000):0.0442374000);
(1ji5_A.pdb:0.2705500000	((1jig_A.pdb:0.1852650000	((1qgh_A.pdb:0.2425580000	2ux1_A.pdb:0.4112080000):0.2977790000	((1ji4_A.pdb:0.5210430000	2fjc_A.pdb:0.4636530000):0.0881880000	(((((1dps_A.pdb:0.0655700000	1jts_A.pdb:0.0256180000):0.1825130000	1o9r_A.pdb:0.3013270000):0.3353740000	1uvh_A.pdb:0.5333060000):0.2376430000	(1tjo_A.pdb:0.0143110000	1tk6_A.pdb:0.0208040000):0.5467710000):0.2005350000	((((((2fzf_A.pdb:1.3645810000	1lko_A.pdb:0.5159480000):0.1633640000	1yuz_A.pdb:0.8418730000):0.2728440000	3qhb_A.pdb:0.8983080000):0.3141320000	(1otk_A.pdb:2.5306710000	(((((1oqu_A.pdb:0.1442690000	1r2f_A.pdb:0.2270150000):0.0468654000	1uzr_A.pdb:0.0673160000):0.5431280000	1mxr_A.pdb:1.0499940000):0.0980897000	(3ee4_A.pdb:1.2883750000	((1jk0_A.pdb:0.3912320000	2uw2_A.pdb:0.1614620000):0.0621354000	1w68_A.pdb:0.0764740000):0.9646770000):0.1122760000):0.3588080000	(((2inc_B.pdb:0.8356480000	(2inp_C.pdb:0.8702440000	1mty_B.pdb:1.6563290000):0.2136710000):0.4058880000	(1mty_D.pdb:1.1812580000	3dhg_A.pdb:0.9248470000):0.6684010000):0.5481810000	(((2uw1_A.pdb:0.0375210000	2uw1_B.pdb:0.0537560000):0.1076440000	1afr_A.pdb:0.0959790000):0.9401670000	1za0_A.pdb:1.0506570000):0.2477270000):0.1677270000):0.4062600000):0.2897480000):0.3440890000	((((1bcf_A.pdb:0.0260930000	3e1q_A.pdb:0.0347950000):0.1764430000	2fkz_A.pdb:0.1348610000):0.0610750000	1jgc_A.pdb:0.4153460000):0.2209140000	(1nfv_A.pdb:0.8092110000	(((((1lb3_A.pdb:0.0435340000	2za7_A.pdb:0.1948260000):0.2934120000	1r03_A.pdb:0.2580560000):0.0504056000	1bg7_A.pdb:0.4620210000):0.2297950000	(1z6o_A.pdb:0.7994500000	1z6o_M.pdb:0.5856280000):0.1904920000):0.1491270000	(((1eum_A.pdb:0.3250010000	1krq_A.pdb:0.2699430000):0.1745520000	3e6s_A.pdb:0.6786970000):0.1006550000	(2jd7_A.pdb:0.1069800000	1vlg_A.pdb:0.3954690000):0.0592642000):0.1903240000):0.3133990000):0.0838615000):0.1679670000):0.1543050000	2vzb_A.pdb:0.6032120000):0.2000200000):0.1655910000):0.0506499000):0.0636435000):0.0446809000	2chp_A.pdb:0.4143060000):0.0569974000	1n1q_A.pdb:0.2246220000);
(1ji5_A.pdb:0.2836850000	1jig_A.pdb:0.1161960000	(1n1q_A.pdb:0.2080850000	(2chp_A.pdb:0.3128350000	(((1qgh_A.pdb:0.2049540000	2ux1_A.pdb:0.3082120000):0.3080910000	(1ji4_A.pdb:0.3928280000	2fjc_A.pdb:0.4207920000):0.1621260000):0.1087860000	(((((1dps_A.pdb:0.0618060000	1jts_A.pdb:0.0547840000):0.2716740000	1o9r_A.pdb:0.2345240000):0.4154520000	(1tjo_A.pdb:0.0170970000	1tk6_A.pdb:0.0284410000):0.6296910000):0.1292150000	1uvh_A.pdb:0.8053880000):0.1755650000	(((2fzf_A.pdb:1.8702300000	((((((1bcf_A.pdb:0.0290850000	3e1q_A.pdb:0.0452850000):0.1412160000	2fkz_A.pdb:0.1333560000):0.1891340000	1jgc_A.pdb:0.2636690000):0.2758190000	1nfv_A.pdb:0.7410030000):0.2971400000	((((1lb3_A.pdb:0.0629130000	2za7_A.pdb:0.1874100000):0.1852900000	(1bg7_A.pdb:0.4224250000	1r03_A.pdb:0.1559950000):0.0445137000):0.2057580000	(1z6o_A.pdb:0.8898670000	1z6o_M.pdb:0.5608860000):0.1586850000):0.1060610000	(((1eum_A.pdb:0.3906300000	1krq_A.pdb:0.2057810000):0.1069530000	(2jd7_A.pdb:0.0933440000	1vlg_A.pdb:0.3445750000):0.1044910000):0.1176440000	3e6s_A.pdb:0.6093570000):0.2173110000):0.3940650000):0.1602100000	((1lko_A.pdb:0.5236350000	1yuz_A.pdb:0.8825540000):0.3843240000	3qhb_A.pdb:0.7598180000):0.4843540000):0.0784041000):0.0485684000	(1otk_A.pdb:2.3580650000	(((((((1oqu_A.pdb:0.1902200000	1r2f_A.pdb:0.1908950000):0.0659853000	1uzr_A.pdb:0.0641560000):0.6224090000	1mxr_A.pdb:0.8335950000):0.1972880000	((1jk0_A.pdb:0.4523750000	2uw2_A.pdb:0.1306200000):0.0607348000	1w68_A.pdb:0.1042660000):0.7866070000):0.3605250000	3ee4_A.pdb:1.1332750000):0.3344480000	(((2uw1_A.pdb:0.0453890000	2uw1_B.pdb:0.0659070000):0.0965030000	1afr_A.pdb:0.0962210000):0.6323270000	1za0_A.pdb:1.1579770000):0.4513860000):0.2283820000	((2inc_B.pdb:0.9398250000	(2inp_C.pdb:0.9681840000	1mty_B.pdb:1.4321850000):0.1650350000):0.3686880000	(1mty_D.pdb:1.0685610000	3dhg_A.pdb:1.1605860000):0.3855300000):0.5490310000):0.7864690000):0.3146900000):0.1235370000	2vzb_A.pdb:0.7515620000):0.3671560000):0.1906220000):0.0898261000):0.0810678000):0.1153790000);
(1ji5_A.pdb:0.1929410000	(1jig_A.pdb:0.1536260000	(((2chp_A.pdb:0.3232860000	(((((1dps_A.pdb:0.0754320000	1jts_A.pdb:0.0245110000):0.3069810000	1o9r_A.pdb:0.1683380000):0.3997780000	1uvh_A.pdb:0.7298540000):0.2416850000	(1tjo_A.pdb:0.0567300000	1tk6_A.pdb:0.0000030000):0.4880560000):0.1451650000	((2fzf_A.pdb:1.8928870000	(((((((1bcf_A.pdb:0.0346810000	3e1q_A.pdb:0.0338880000):0.1225670000	2fkz_A.pdb:0.1087710000):0.1445750000	1jgc_A.pdb:0.3643720000):0.2516880000	1nfv_A.pdb:0.5365100000):0.3027560000	(((((1lb3_A.pdb:0.0620260000	2za7_A.pdb:0.1058350000):0.2038480000	1bg7_A.pdb:0.3794500000):0.0904458000	1r03_A.pdb:0.1122550000):0.3009840000	(1z6o_A.pdb:0.9702050000	1z6o_M.pdb:0.6879560000):0.1843490000):0.2403560000	((((1eum_A.pdb:0.3287930000	1krq_A.pdb:0.2922380000):0.1593010000	3e6s_A.pdb:0.6215930000):0.1451890000	2jd7_A.pdb:0.1344200000):0.1292630000	1vlg_A.pdb:0.2408730000):0.1550820000):0.3670540000):0.0429039000	((1lko_A.pdb:0.6185950000	1yuz_A.pdb:0.9106770000):0.1964790000	3qhb_A.pdb:0.6632270000):0.6486120000):0.0726563000	(1otk_A.pdb:2.5225730000	((((((1oqu_A.pdb:0.1885910000	1r2f_A.pdb:0.2131150000):0.0509952000	1uzr_A.pdb:0.0824980000):0.4429860000	((1jk0_A.pdb:0.3686930000	2uw2_A.pdb:0.1832170000):0.0732472000	1w68_A.pdb:0.0435660000):1.0400700000):0.1096970000	1mxr_A.pdb:0.9524930000):0.2176760000	3ee4_A.pdb:1.1532900000):0.4255490000	(((2inc_B.pdb:0.7020870000	(2inp_C.pdb:0.6888340000	1mty_B.pdb:1.8339890000):0.1988070000):0.3146700000	(1mty_D.pdb:1.1310630000	3dhg_A.pdb:0.9525560000):0.7024190000):0.5940010000	(((2uw1_A.pdb:0.0352290000	2uw1_B.pdb:0.0506990000):0.0916271000	1afr_A.pdb:0.1001670000):0.8547640000	1za0_A.pdb:1.0972160000):0.5224670000):0.2271470000):0.6742070000):0.1070460000):0.0448595000):0.2028470000	2vzb_A.pdb:0.4787460000):0.2436110000):0.1140600000):0.0719081000	(1qgh_A.pdb:0.1852810000	2ux1_A.pdb:0.3919420000):0.2572170000):0.0534992000	(1ji4_A.pdb:0.3198100000	2fjc_A.pdb:0.3236960000):0.2047620000):0.0645670000):0.0437231000	1n1q_A.pdb:0.2538760000);
(1ji5_A.pdb:0.2008550000	1jig_A.pdb:0.2250900000	(((1n1q_A.pdb:0.2148550000	2chp_A.pdb:0.4042740000):0.0635791000	((1ji4_A.pdb:0.5505140000	2fjc_A.pdb:0.5492640000):0.0975983000	(((((1dps_A.pdb:0.0669160000	1jts_A.pdb:0.0479240000):0.1298230000	1o9r_A.pdb:0.2783420000):0.2154400000	1uvh_A.pdb:0.5331220000):0.2230840000	(1tjo_A.pdb:0.0284770000	1tk6_A.pdb:0.0290420000):0.7712160000):0.2375440000	(((((((2fzf_A.pdb:1.7475650000	(1lko_A.pdb:0.6744870000	1yuz_A.pdb:0.5858520000):0.4283110000):0.0668762000	3qhb_A.pdb:0.9135960000):0.4145730000	(1otk_A.pdb:2.9500790000	((((((1oqu_A.pdb:0.1702660000	1r2f_A.pdb:0.1894750000):0.0623775000	1uzr_A.pdb:0.0623630000):0.5201480000	1mxr_A.pdb:0.8996520000):0.1264710000	(1jk0_A.pdb:0.2395620000	(2uw2_A.pdb:0.2005040000	1w68_A.pdb:0.1158430000):0.1428330000):0.9646800000):0.4717630000	3ee4_A.pdb:1.1087970000):0.1942270000	(((2inc_B.pdb:0.6367930000	(2inp_C.pdb:0.6446060000	1mty_B.pdb:1.5732240000):0.1863440000):0.6017080000	(1mty_D.pdb:1.1000200000	3dhg_A.pdb:1.0669390000):0.5279060000):0.7109230000	(((2uw1_A.pdb:0.0449330000	2uw1_B.pdb:0.0552640000):0.0929309000	1afr_A.pdb:0.1438370000):0.8682020000	1za0_A.pdb:0.8233780000):0.4189130000):0.2502390000):0.6699690000):0.4504810000):0.0951209000	((((((1lb3_A.pdb:0.0578800000	2za7_A.pdb:0.1991890000):0.3303870000	1r03_A.pdb:0.1908910000):0.0806834000	1bg7_A.pdb:0.4279610000):0.0597954000	1z6o_A.pdb:0.9997140000):0.1613200000	1z6o_M.pdb:0.7219740000):0.1589930000	((((1eum_A.pdb:0.3072840000	1krq_A.pdb:0.2642100000):0.1685630000	3e6s_A.pdb:0.5860280000):0.1646070000	2jd7_A.pdb:0.1521540000):0.1209530000	1vlg_A.pdb:0.3347710000):0.1653660000):0.2662340000):0.2473250000	(((1bcf_A.pdb:0.0210630000	3e1q_A.pdb:0.0134790000):0.1767720000	2fkz_A.pdb:0.1588820000):0.1130040000	1jgc_A.pdb:0.3612470000):0.3082330000):0.0658912000	1nfv_A.pdb:0.8033980000):0.3758530000	2vzb_A.pdb:0.8530260000):0.3783520000):0.0937238000):0.0767945000):0.0513305000	(1qgh_A.pdb:0.2338470000	2ux1_A.pdb:0.5536940000):0.2273100000):0.0673668000);
(1ji5_A.pdb:0.2203980000	(1jig_A.pdb:0.1648940000	1n1q_A.pdb:0.1209480000):0.0685085000	(2chp_A.pdb:0.3807700000	((1qgh_A.pdb:0.2001450000	2ux1_A.pdb:0.3768860000):0.2440400000	((1ji4_A.pdb:0.4662490000	2fjc_A.pdb:0.3188440000):0.1183970000	((((1dps_A.pdb:0.0854800000	1jts_A.pdb:0.0310440000):0.2347110000	1o9r_A.pdb:0.2848290000):0.2683590000	1uvh_A.pdb:0.6362020000):0.3067350000	((1tjo_A.pdb:0.0038940000	1tk6_A.pdb:0.0523230000):0.5681770000	((((((2fzf_A.pdb:1.4017670000	1yuz_A.pdb:0.5863410000):0.3957920000	1lko_A.pdb:0.6464620000):0.2231660000	3qhb_A.pdb:1.0009820000):0.5012990000	(((((1bcf_A.pdb:0.0231540000	3e1q_A.pdb:0.0358370000):0.1568900000	2fkz_A.pdb:0.1029890000):0.1750180000	1jgc_A.pdb:0.3135720000):0.3765620000	1nfv_A.pdb:0.5937110000):0.1538700000	((((1lb3_A.pdb:0.0818600000	2za7_A.pdb:0.1666890000):0.1589990000	(1bg7_A.pdb:0.4439010000	1r03_A.pdb:0.2188730000):0.0693323000):0.1910240000	(1z6o_A.pdb:1.0333770000	1z6o_M.pdb:0.6754160000):0.1470210000):0.1019830000	((1eum_A.pdb:0.3475970000	1krq_A.pdb:0.2295020000):0.2539580000	((3e6s_A.pdb:0.8757340000	2jd7_A.pdb:0.0635300000):0.2069820000	1vlg_A.pdb:0.2960340000):0.0691384000):0.2315920000):0.3985800000):0.0831805000):0.2152350000	1otk_A.pdb:2.4553900000):0.0412316000	(2vzb_A.pdb:0.6217350000	(((((((1oqu_A.pdb:0.1633010000	1r2f_A.pdb:0.1796230000):0.0573349000	1uzr_A.pdb:0.0386670000):0.4465130000	1mxr_A.pdb:0.9238280000):0.1486820000	3ee4_A.pdb:1.1665340000):0.3956130000	((1jk0_A.pdb:0.4353990000	2uw2_A.pdb:0.1916280000):0.0623646000	1w68_A.pdb:0.0569640000):0.7993300000):0.2871910000	(((2uw1_A.pdb:0.0514720000	2uw1_B.pdb:0.0720160000):0.1003010000	1afr_A.pdb:0.1125220000):0.8348200000	1za0_A.pdb:1.1435140000):0.3040100000):0.2061060000	((2inc_B.pdb:0.6416640000	(2inp_C.pdb:0.8583650000	1mty_B.pdb:1.4052990000):0.1787580000):0.2247260000	(1mty_D.pdb:1.0091640000	3dhg_A.pdb:1.0007170000):0.5772080000):0.4530670000):0.8214240000):0.2641740000):0.0926795000):0.1616470000):0.2149050000):0.0896595000):0.0931449000):0.0437197000);
(1ji5_A.pdb:0.2262860000	(1jig_A.pdb:0.1705570000	1n1q_A.pdb:0.2175210000):0.0610893000	((2chp_A.pdb:0.3052850000	(((((1dps_A.pdb:0.0640710000	1jts_A.pdb:0.0371790000):0.2622400000	1o9r_A.pdb:0.1840320000):0.3447770000	1uvh_A.pdb:0.5712350000):0.1576310000	(1tjo_A.pdb:0.0439400000	1tk6_A.pdb:0.0237830000):0.5895620000):0.1027380000	((((((2fzf_A.pdb:1.7494820000	(1lko_A.pdb:0.5017570000	1yuz_A.pdb:0.8798830000):0.1655390000):0.1422690000	3qhb_A.pdb:1.2813970000):0.1781960000	(1otk_A.pdb:2.2751820000	((((((((1oqu_A.pdb:0.1767540000	1r2f_A.pdb:0.1661090000):0.0564616000	1uzr_A.pdb:0.0970790000):0.4624820000	1mxr_A.pdb:0.8318720000):0.3741970000	3ee4_A.pdb:1.3961860000):0.1629120000	((1jk0_A.pdb:0.4478990000	2uw2_A.pdb:0.1565470000):0.0600767000	1w68_A.pdb:0.0490280000):0.7395840000):0.2362840000	(((2inc_B.pdb:0.7729710000	2inp_C.pdb:0.7872950000):0.4126980000	1mty_B.pdb:1.3848710000):0.4073240000	(1mty_D.pdb:1.1716730000	3dhg_A.pdb:0.9884840000):0.4897780000):0.3809060000):0.5095190000	((2uw1_A.pdb:0.0479600000	2uw1_B.pdb:0.0479630000):0.1003700000	1afr_A.pdb:0.0876190000):0.5913910000):0.2063920000	1za0_A.pdb:0.8679460000):0.7797150000):0.3414840000):0.3026700000	((((1lb3_A.pdb:0.0976490000	2za7_A.pdb:0.1876290000):0.2588070000	(1bg7_A.pdb:0.4549570000	1r03_A.pdb:0.2527020000):0.0474179000):0.2330840000	(((1eum_A.pdb:0.3323470000	1krq_A.pdb:0.2491660000):0.0975867000	3e6s_A.pdb:0.7293360000):0.1594630000	(2jd7_A.pdb:0.1647680000	1vlg_A.pdb:0.3631010000):0.0805738000):0.1741300000):0.0670847000	(1z6o_A.pdb:1.2349120000	1z6o_M.pdb:0.6765370000):0.1098700000):0.2668480000):0.2425440000	((((1bcf_A.pdb:0.0272990000	3e1q_A.pdb:0.0227990000):0.2138530000	2fkz_A.pdb:0.1317450000):0.2135670000	1jgc_A.pdb:0.2720270000):0.3599650000	1nfv_A.pdb:0.5634430000):0.1935260000):0.2737840000	2vzb_A.pdb:0.7231940000):0.2292860000):0.1714950000):0.1098010000	((1qgh_A.pdb:0.2549930000	2ux1_A.pdb:0.3673670000):0.2317070000	(1ji4_A.pdb:0.5041890000	2fjc_A.pdb:0.4248840000):0.1392500000):0.1318970000):0.0635743000);
(1ji5_A.pdb:0.2659850000	1jig_A.pdb:0.1334000000	(1n1q_A.pdb:0.1907640000	(2chp_A.pdb:0.3701310000	(((1qgh_A.pdb:0.1700220000	2ux1_A.pdb:0.4392150000):0.2588200000	(1ji4_A.pdb:0.4822000000	2fjc_A.pdb:0.4353330000):0.1656680000):0.0814616000	((((1dps_A.pdb:0.0585350000	1jts_A.pdb:0.0587400000):0.3032460000	1o9r_A.pdb:0.2252440000):0.3206050000	1uvh_A.pdb:0.7263110000):0.4315420000	((1tjo_A.pdb:0.0040170000	1tk6_A.pdb:0.0227050000):0.5057280000	(((2fzf_A.pdb:1.5471020000	((((((1oqu_A.pdb:0.1985160000	1uzr_A.pdb:0.1079360000):0.0879402000	1r2f_A.pdb:0.0991530000):0.6436070000	(1mxr_A.pdb:0.8808750000	((1jk0_A.pdb:0.4169170000	2uw2_A.pdb:0.1440130000):0.0402012000	1w68_A.pdb:0.0675680000):0.9032780000):0.1430070000):0.2894590000	3ee4_A.pdb:1.0553260000):0.2395470000	((2inc_B.pdb:0.7171760000	(2inp_C.pdb:0.8032300000	1mty_B.pdb:1.6109210000):0.1043040000):0.4341460000	(1mty_D.pdb:0.8523950000	3dhg_A.pdb:1.2985250000):0.4402980000):0.5273140000):0.1694680000	(((2uw1_A.pdb:0.0379900000	2uw1_B.pdb:0.0561970000):0.1092050000	1afr_A.pdb:0.0934500000):0.7578380000	1za0_A.pdb:1.1759050000):0.2360890000):0.6025900000):0.3880470000	(((((((1bcf_A.pdb:0.0453640000	3e1q_A.pdb:0.0502680000):0.1872540000	2fkz_A.pdb:0.1087710000):0.2404070000	1jgc_A.pdb:0.2458550000):0.3072470000	1nfv_A.pdb:0.5500090000):0.2585900000	((((1lb3_A.pdb:0.0578500000	2za7_A.pdb:0.1399900000):0.2585120000	(1bg7_A.pdb:0.4493310000	1r03_A.pdb:0.1585980000):0.0569412000):0.1665130000	(1z6o_A.pdb:1.0375530000	1z6o_M.pdb:0.5151950000):0.3244330000):0.1004940000	(((1eum_A.pdb:0.3937560000	1krq_A.pdb:0.1785630000):0.1917240000	(2jd7_A.pdb:0.1744120000	1vlg_A.pdb:0.2612920000):0.1343900000):0.0612128000	3e6s_A.pdb:0.5309620000):0.1987520000):0.4401440000):0.1691990000	(1lko_A.pdb:0.5288670000	(1yuz_A.pdb:0.7838200000	3qhb_A.pdb:0.8181360000):0.2397270000):0.5746770000):0.1231290000	1otk_A.pdb:2.4551910000):0.0587687000):0.2913370000	2vzb_A.pdb:0.5375530000):0.1574010000):0.2543290000):0.1105470000):0.0556625000):0.0748035000):0.0639500000);
(1ji5_A.pdb:0.1806680000	((1jig_A.pdb:0.1480210000	1n1q_A.pdb:0.1932200000):0.0753615000	((1qgh_A.pdb:0.1587140000	2ux1_A.pdb:0.4945270000):0.2670410000	((1ji4_A.pdb:0.5125140000	2fjc_A.pdb:0.3930000000):0.1384360000	((((1dps_A.pdb:0.0767750000	1jts_A.pdb:0.0396120000):0.2115860000	1o9r_A.pdb:0.2845220000):0.3119660000	1uvh_A.pdb:0.4717510000):0.2024040000	(((1tjo_A.pdb:0.0226750000	1tk6_A.pdb:0.0199250000):0.5433260000	2vzb_A.pdb:0.6100010000):0.1274440000	((((2fzf_A.pdb:1.9579580000	(1lko_A.pdb:0.6114580000	1yuz_A.pdb:0.7318090000):0.2722970000):0.1066040000	3qhb_A.pdb:0.8063410000):0.4039290000	(1otk_A.pdb:2.4019600000	((((((1oqu_A.pdb:0.1520730000	1r2f_A.pdb:0.1707040000):0.0225181000	1uzr_A.pdb:0.0898720000):0.5489540000	1mxr_A.pdb:0.8349800000):0.2662250000	((1jk0_A.pdb:0.3504040000	2uw2_A.pdb:0.1248560000):0.0650592000	1w68_A.pdb:0.0548760000):0.7991760000):0.3150320000	3ee4_A.pdb:1.0698260000):0.1291400000	(((2inc_B.pdb:0.5814770000	(2inp_C.pdb:0.8101850000	1mty_B.pdb:1.3625470000):0.2698590000):0.3370280000	(1mty_D.pdb:1.0171330000	3dhg_A.pdb:0.9954330000):0.9836750000):0.6273530000	(((2uw1_A.pdb:0.0475200000	2uw1_B.pdb:0.0601460000):0.0912286000	1afr_A.pdb:0.1245590000):0.9203700000	1za0_A.pdb:1.0528940000):0.2450850000):0.1529760000):0.4906650000):0.5636540000):0.3548570000	(((((1bcf_A.pdb:0.0157190000	3e1q_A.pdb:0.0441550000):0.0897108000	2fkz_A.pdb:0.1368230000):0.1392180000	1jgc_A.pdb:0.3917800000):0.2233390000	((((((1lb3_A.pdb:0.0640450000	2za7_A.pdb:0.2511940000):0.1761480000	1r03_A.pdb:0.2978750000):0.1865190000	1bg7_A.pdb:0.4907180000):0.2665530000	(1z6o_A.pdb:0.8656460000	1z6o_M.pdb:0.5359490000):0.1328350000):0.1448570000	3e6s_A.pdb:0.7721400000):0.0813724000	((1eum_A.pdb:0.3224600000	1krq_A.pdb:0.2489510000):0.3014210000	(2jd7_A.pdb:0.2251600000	1vlg_A.pdb:0.3271010000):0.0936930000):0.0979424000):0.4995020000):0.1089630000	1nfv_A.pdb:0.4909550000):0.2026150000):0.2217100000):0.1805740000):0.2033980000):0.0849711000):0.0590916000):0.0528953000	2chp_A.pdb:0.4438580000);
(1ji5_A.pdb:0.2584510000	1jig_A.pdb:0.2143300000	((1n1q_A.pdb:0.2212900000	2chp_A.pdb:0.4041740000):0.0987169000	((1qgh_A.pdb:0.3034540000	2ux1_A.pdb:0.3532810000):0.3451750000	((1ji4_A.pdb:0.4711220000	2fjc_A.pdb:0.3667620000):0.1665130000	(((((1dps_A.pdb:0.0576300000	1jts_A.pdb:0.0404950000):0.3503230000	1o9r_A.pdb:0.1387810000):0.4260050000	1uvh_A.pdb:0.6412250000):0.2756330000	(1tjo_A.pdb:0.0477780000	1tk6_A.pdb:0.0142600000):0.3925950000):0.1190980000	(((((2fzf_A.pdb:1.3581540000	(1lko_A.pdb:0.5587050000	1yuz_A.pdb:0.9629310000):0.2166610000):0.1808180000	3qhb_A.pdb:0.6597380000):0.2616210000	(1otk_A.pdb:2.1338910000	(((((((1oqu_A.pdb:0.1604360000	1r2f_A.pdb:0.1984690000):0.0648451000	1uzr_A.pdb:0.0755200000):0.6351300000	1mxr_A.pdb:0.8829240000):0.3507570000	((1jk0_A.pdb:0.4209890000	2uw2_A.pdb:0.1591670000):0.0778754000	1w68_A.pdb:0.0890250000):0.7150760000):0.4296590000	3ee4_A.pdb:1.0306240000):0.2841680000	(((2uw1_A.pdb:0.0561670000	2uw1_B.pdb:0.0668460000):0.0926290000	1afr_A.pdb:0.0998360000):0.6535270000	1za0_A.pdb:1.1122150000):0.3389420000):0.1102200000	(((2inc_B.pdb:0.5541370000	2inp_C.pdb:0.9053290000):0.3063180000	1mty_B.pdb:1.3271960000):0.1894180000	(1mty_D.pdb:1.0290660000	3dhg_A.pdb:1.1081100000):0.5391820000):0.5070600000):0.2287760000):0.3060630000):0.2505180000	(((((1bcf_A.pdb:0.0367850000	3e1q_A.pdb:0.0409760000):0.2285130000	2fkz_A.pdb:0.0997480000):0.1564900000	1jgc_A.pdb:0.3178880000):0.2863360000	1nfv_A.pdb:0.5654450000):0.2451810000	(((((1lb3_A.pdb:0.0502780000	2za7_A.pdb:0.1226140000):0.2733040000	1r03_A.pdb:0.2029350000):0.0948423000	1bg7_A.pdb:0.3761150000):0.1472970000	(1z6o_A.pdb:0.8807880000	1z6o_M.pdb:0.6558090000):0.2511390000):0.1561060000	((((1eum_A.pdb:0.4848340000	1krq_A.pdb:0.2517380000):0.1151380000	3e6s_A.pdb:0.7371520000):0.1564370000	2jd7_A.pdb:0.1497540000):0.0801858000	1vlg_A.pdb:0.2174460000):0.2287150000):0.2967680000):0.1641240000):0.1396230000	2vzb_A.pdb:0.6385510000):0.2980210000):0.1164640000):0.0948758000):0.0648795000):0.0549640000);
(1ji5_A.pdb:0.2305750000	1jig_A.pdb:0.1685480000	((1n1q_A.pdb:0.2277010000	2chp_A.pdb:0.3359850000):0.0763580000	((1qgh_A.pdb:0.1840750000	2ux1_A.pdb:0.4448130000):0.2931220000	((1ji4_A.pdb:0.4845190000	2fjc_A.pdb:0.4963680000):0.1868940000	(((((1dps_A.pdb:0.0628960000	1jts_A.pdb:0.0227880000):0.1640720000	1o9r_A.pdb:0.2719830000):0.2852600000	1uvh_A.pdb:0.5939740000):0.2958060000	(1tjo_A.pdb:0.0120600000	1tk6_A.pdb:0.0508650000):0.6158710000):0.1417250000	((2fzf_A.pdb:1.8789010000	(((((((1bcf_A.pdb:0.0468520000	3e1q_A.pdb:0.0179610000):0.1838210000	2fkz_A.pdb:0.1481610000):0.1035700000	1jgc_A.pdb:0.3860600000):0.3631540000	(1nfv_A.pdb:0.2867210000	1otk_A.pdb:2.7082710000):0.3018840000):0.2078850000	((((((1lb3_A.pdb:0.0783200000	2za7_A.pdb:0.1526500000):0.1833930000	1bg7_A.pdb:0.4823880000):0.0653996000	1r03_A.pdb:0.1830510000):0.2485780000	(1z6o_A.pdb:0.8124500000	1z6o_M.pdb:0.6193720000):0.1757840000):0.2054070000	3e6s_A.pdb:0.6047050000):0.0427465000	((1eum_A.pdb:0.3348210000	1krq_A.pdb:0.2898200000):0.2629740000	(2jd7_A.pdb:0.1730980000	1vlg_A.pdb:0.3495370000):0.0971899000):0.0790453000):0.3919790000):0.3268290000	(1lko_A.pdb:0.5990140000	(1yuz_A.pdb:0.8169670000	3qhb_A.pdb:0.6557910000):0.0862936000):0.5232940000):0.0578802000	((((((1oqu_A.pdb:0.1402480000	1r2f_A.pdb:0.1789900000):0.0474854000	1uzr_A.pdb:0.0844830000):0.5727160000	1mxr_A.pdb:0.7652590000):0.1470440000	((1jk0_A.pdb:0.3459120000	2uw2_A.pdb:0.1401720000):0.0424633000	1w68_A.pdb:0.0797950000):0.8956670000):0.2817510000	(((2uw1_A.pdb:0.0515340000	2uw1_B.pdb:0.0516000000):0.1225780000	1afr_A.pdb:0.0985320000):0.8922730000	1za0_A.pdb:1.0214660000):0.6541780000):0.1233640000	(3ee4_A.pdb:0.9271570000	(((2inc_B.pdb:0.5055890000	1mty_B.pdb:1.5952530000):0.1593570000	2inp_C.pdb:0.7909900000):0.2492810000	(1mty_D.pdb:1.0958130000	3dhg_A.pdb:0.9169860000):0.6926670000):0.5132830000):0.2621710000):1.0799600000):0.1315020000):0.0646398000	2vzb_A.pdb:0.7379470000):0.0832407000):0.1764010000):0.1061350000):0.0330515000):0.0571498000);
(1ji5_A.pdb:0.2405250000	1jig_A.pdb:0.1476050000	(1n1q_A.pdb:0.1391080000	(2chp_A.pdb:0.2343130000	((((1qgh_A.pdb:0.2879970000	2ux1_A.pdb:0.2806360000):0.1771710000	1ji4_A.pdb:0.4239890000):0.0770859000	2fjc_A.pdb:0.3740150000):0.1070610000	(((((1dps_A.pdb:0.1080420000	1jts_A.pdb:0.0242950000):0.2523240000	1o9r_A.pdb:0.2731540000):0.1797850000	1uvh_A.pdb:0.5711380000):0.1906820000	(1tjo_A.pdb:0.0395030000	1tk6_A.pdb:0.0388330000):0.6504710000):0.1089780000	((((((2fzf_A.pdb:1.6768490000	1yuz_A.pdb:0.3667030000):0.3795590000	1lko_A.pdb:0.5542420000):0.2160000000	3qhb_A.pdb:0.8032940000):0.5241790000	(((((1bcf_A.pdb:0.0280500000	3e1q_A.pdb:0.0247470000):0.1305870000	2fkz_A.pdb:0.1267280000):0.1151600000	1jgc_A.pdb:0.3871820000):0.2212130000	1nfv_A.pdb:0.5913280000):0.1527170000	(((((1lb3_A.pdb:0.0432370000	2za7_A.pdb:0.1368460000):0.1828700000	1r03_A.pdb:0.1946360000):0.0579994000	1bg7_A.pdb:0.3799540000):0.1833860000	(1z6o_A.pdb:0.8889890000	1z6o_M.pdb:0.5131980000):0.2303750000):0.1346020000	(((1eum_A.pdb:0.2842590000	1krq_A.pdb:0.3221110000):0.1760620000	(3e6s_A.pdb:0.5468780000	2jd7_A.pdb:0.0964760000):0.0723132000):0.0425988000	1vlg_A.pdb:0.2485230000):0.2089990000):0.3003330000):0.1253710000):0.1463260000	1otk_A.pdb:2.1890060000):0.0633984000	(2vzb_A.pdb:0.5863840000	(((((((1oqu_A.pdb:0.1923900000	1r2f_A.pdb:0.1750050000):0.0585537000	1uzr_A.pdb:0.0443230000):0.5244620000	1mxr_A.pdb:0.9205930000):0.1629170000	((1jk0_A.pdb:0.4045970000	2uw2_A.pdb:0.1253990000):0.0865539000	1w68_A.pdb:0.0613530000):0.9899620000):0.4270340000	3ee4_A.pdb:1.1004700000):0.2401560000	(((2uw1_A.pdb:0.0428860000	2uw1_B.pdb:0.0485150000):0.1145170000	1afr_A.pdb:0.0922720000):0.8965540000	1za0_A.pdb:1.0938370000):0.3350610000):0.1460550000	(((2inc_B.pdb:0.4366090000	1mty_B.pdb:1.5458050000):0.2758740000	2inp_C.pdb:0.6740530000):0.2544210000	(1mty_D.pdb:0.8671910000	3dhg_A.pdb:0.7501170000):0.6819430000):0.5763630000):0.6405570000):0.1988970000):0.2341000000):0.0847873000):0.0781959000):0.0651016000):0.0703602000);
(1ji5_A.pdb:0.1959600000	1jig_A.pdb:0.1777360000	(1n1q_A.pdb:0.2468300000	(2chp_A.pdb:0.4273850000	(((1qgh_A.pdb:0.2217930000	2ux1_A.pdb:0.4193720000):0.3062280000	(1ji4_A.pdb:0.4760440000	2fjc_A.pdb:0.4543720000):0.2242170000):0.0935335000	((((1dps_A.pdb:0.0404540000	1jts_A.pdb:0.0364550000):0.2268120000	1o9r_A.pdb:0.2914400000):0.3841330000	1uvh_A.pdb:0.5732370000):0.2366150000	((1tjo_A.pdb:0.0311470000	1tk6_A.pdb:0.0221520000):0.6570240000	(((2fzf_A.pdb:2.0148050000	((((((1bcf_A.pdb:0.0453540000	3e1q_A.pdb:0.0450270000):0.1623460000	2fkz_A.pdb:0.1455790000):0.1128320000	1jgc_A.pdb:0.2802560000):0.2892360000	1nfv_A.pdb:0.5858220000):0.1912300000	(((((1lb3_A.pdb:0.0381400000	2za7_A.pdb:0.1213650000):0.2337130000	1r03_A.pdb:0.2322490000):0.0654016000	1bg7_A.pdb:0.4504250000):0.2427460000	(1z6o_A.pdb:0.8972910000	1z6o_M.pdb:0.5943760000):0.2503370000):0.1905670000	((((1eum_A.pdb:0.4004430000	1krq_A.pdb:0.2032300000):0.2032930000	3e6s_A.pdb:0.6045770000):0.1637780000	2jd7_A.pdb:0.1358220000):0.1432190000	1vlg_A.pdb:0.1863250000):0.1548220000):0.2421950000):0.1243700000	((1lko_A.pdb:0.3396200000	1yuz_A.pdb:0.9902520000):0.3260830000	3qhb_A.pdb:0.6782100000):0.5850450000):0.1959610000):0.0102215000	(1otk_A.pdb:2.1538630000	(((((((1oqu_A.pdb:0.1839690000	1uzr_A.pdb:0.1126660000):0.0974739000	1r2f_A.pdb:0.1129080000):0.6211480000	1mxr_A.pdb:0.8298750000):0.1256830000	((1jk0_A.pdb:0.3337780000	2uw2_A.pdb:0.1341350000):0.0814274000	1w68_A.pdb:0.0607690000):0.8291390000):0.3055010000	3ee4_A.pdb:1.1739780000):0.1681790000	(((2uw1_A.pdb:0.0524190000	2uw1_B.pdb:0.0584700000):0.1042150000	1afr_A.pdb:0.1040700000):0.8963810000	1za0_A.pdb:0.9245660000):0.2529940000):0.1787460000	((2inc_B.pdb:0.6674920000	(2inp_C.pdb:0.9349020000	1mty_B.pdb:1.4393780000):0.1358690000):0.4859860000	(1mty_D.pdb:1.0413660000	3dhg_A.pdb:1.0870540000):0.5240450000):0.3447690000):0.4428470000):0.3115110000):0.2173820000	2vzb_A.pdb:0.6445120000):0.1008030000):0.3047720000):0.1310570000):0.0300649000):0.0475306000):0.0523210000);
(1ji5_A.pdb:0.2140840000	1jig_A.pdb:0.2519920000	((1n1q_A.pdb:0.1684130000	2chp_A.pdb:0.3269420000):0.1064320000	((1qgh_A.pdb:0.2717170000	2ux1_A.pdb:0.2909370000):0.2740970000	((1ji4_A.pdb:0.3519970000	2fjc_A.pdb:0.4739640000):0.1236420000	(((((1dps_A.pdb:0.0519070000	1jts_A.pdb:0.0456530000):0.2328170000	1o9r_A.pdb:0.2324470000):0.2281240000	1uvh_A.pdb:0.7173240000):0.1974610000	(1tjo_A.pdb:0.0352760000	1tk6_A.pdb:0.0142390000):0.5339920000):0.1746620000	((2fzf_A.pdb:1.8726220000	(((((((1bcf_A.pdb:0.0319350000	3e1q_A.pdb:0.0309430000):0.1338870000	2fkz_A.pdb:0.1624850000):0.1087200000	1jgc_A.pdb:0.2893170000):0.3601990000	1nfv_A.pdb:0.4540260000):0.3651480000	(((((1lb3_A.pdb:0.0512040000	2za7_A.pdb:0.1781750000):0.2915830000	1r03_A.pdb:0.2007700000):0.1058250000	1bg7_A.pdb:0.4703160000):0.2725120000	(1z6o_A.pdb:0.8199430000	1z6o_M.pdb:0.6278420000):0.1108000000):0.1588830000	((((1eum_A.pdb:0.3636000000	1krq_A.pdb:0.3273510000):0.1647820000	3e6s_A.pdb:0.6657290000):0.1452270000	2jd7_A.pdb:0.1352320000):0.1024120000	1vlg_A.pdb:0.2984540000):0.1560350000):0.3195240000):0.0563021000	((1lko_A.pdb:0.6155470000	1yuz_A.pdb:1.1550870000):0.3848090000	3qhb_A.pdb:0.7361030000):0.5378170000):0.1989540000	(1otk_A.pdb:2.3314330000	(((((((1oqu_A.pdb:0.1815410000	1uzr_A.pdb:0.1622130000):0.0450118000	1r2f_A.pdb:0.1373200000):0.5372750000	1mxr_A.pdb:0.8920920000):0.3159770000	((1jk0_A.pdb:0.3595920000	2uw2_A.pdb:0.1525410000):0.0869747000	1w68_A.pdb:0.0580920000):0.7958240000):0.5011000000	3ee4_A.pdb:0.9543600000):0.2954290000	(((2uw1_A.pdb:0.0480540000	2uw1_B.pdb:0.0715290000):0.1252450000	1afr_A.pdb:0.0801790000):0.7050380000	1za0_A.pdb:1.0074500000):0.2224230000):0.1593170000	((2inc_B.pdb:0.5455590000	(2inp_C.pdb:0.8409100000	1mty_B.pdb:1.5074540000):0.3014580000):0.3515570000	(1mty_D.pdb:0.9267740000	3dhg_A.pdb:0.9167430000):0.5026980000):0.5358250000):0.6264280000):0.4546570000):0.0748093000):0.1253320000	2vzb_A.pdb:0.5028630000):0.2407910000):0.1725830000):0.0768142000):0.0831232000):0.0457263000);
(1ji5_A.pdb:0.1718480000	(1jig_A.pdb:0.1992910000	(((2chp_A.pdb:0.3006670000	((1ji4_A.pdb:0.3736150000	2fjc_A.pdb:0.3713890000):0.0967378000	(((1dps_A.pdb:0.0563920000	1jts_A.pdb:0.0498850000):0.1759450000	1o9r_A.pdb:0.2167160000):0.3040270000	1uvh_A.pdb:0.7989260000):0.2743080000):0.1122930000):0.0707201000	((1tjo_A.pdb:0.0199970000	1tk6_A.pdb:0.0297430000):0.4626990000	((2fzf_A.pdb:1.5989140000	(((((((1bcf_A.pdb:0.0301680000	3e1q_A.pdb:0.0275300000):0.1373580000	2fkz_A.pdb:0.0890330000):0.0980248000	1jgc_A.pdb:0.3601810000):0.3638580000	1nfv_A.pdb:0.5158010000):0.1510380000	((((((1lb3_A.pdb:0.0873940000	2za7_A.pdb:0.1584370000):0.2435140000	1r03_A.pdb:0.1376770000):0.0751010000	1bg7_A.pdb:0.4147500000):0.2132550000	(1z6o_A.pdb:0.6907400000	1z6o_M.pdb:0.6627350000):0.1842380000):0.2198530000	3e6s_A.pdb:0.6091420000):0.1421470000	((1eum_A.pdb:0.3631570000	1krq_A.pdb:0.3286860000):0.1128270000	(2jd7_A.pdb:0.2898490000	1vlg_A.pdb:0.2969920000):0.1321530000):0.0489623000):0.3832900000):0.0662596000	(1lko_A.pdb:0.6896630000	(1yuz_A.pdb:1.0280250000	3qhb_A.pdb:0.8369480000):0.2313390000):0.5500400000):0.2466690000	(1otk_A.pdb:2.6359520000	(((((1oqu_A.pdb:0.1398740000	1r2f_A.pdb:0.2322260000):0.0361450000	1uzr_A.pdb:0.0676180000):0.5607520000	(1mxr_A.pdb:0.6484310000	((1jk0_A.pdb:0.3398100000	2uw2_A.pdb:0.1569430000):0.0336426000	1w68_A.pdb:0.0824730000):1.0627000000):0.1407630000):0.3725470000	3ee4_A.pdb:1.0963090000):0.3114550000	(((2inc_B.pdb:0.6690130000	(2inp_C.pdb:0.6495800000	1mty_B.pdb:1.5905800000):0.3630670000):0.2484330000	(1mty_D.pdb:1.1584830000	3dhg_A.pdb:0.7356280000):0.5309590000):0.6953350000	(((2uw1_A.pdb:0.0396760000	2uw1_B.pdb:0.0424440000):0.1342370000	1afr_A.pdb:0.0657580000):0.7389970000	1za0_A.pdb:0.8581570000):0.2846870000):0.1935380000):0.4858470000):0.3873420000):0.1052340000):0.1440960000	2vzb_A.pdb:0.4367420000):0.3070670000):0.2079740000):0.0306476000	(1qgh_A.pdb:0.1799300000	2ux1_A.pdb:0.3965240000):0.2620100000):0.0872587000):0.0285563000	1n1q_A.pdb:0.2763570000);
(1ji5_A.pdb:0.1925630000	1jig_A.pdb:0.1550340000	(1n1q_A.pdb:0.1920420000	(2chp_A.pdb:0.3320030000	((1qgh_A.pdb:0.2407710000	2ux1_A.pdb:0.3660480000):0.2676490000	((1ji4_A.pdb:0.4308810000	2fjc_A.pdb:0.3410120000):0.1468790000	((((1dps_A.pdb:0.0647960000	1jts_A.pdb:0.0253570000):0.1607340000	1o9r_A.pdb:0.3431290000):0.2466210000	1uvh_A.pdb:0.6475730000):0.2616230000	((1tjo_A.pdb:0.0326180000	1tk6_A.pdb:0.0122190000):0.5651050000	((2fzf_A.pdb:1.8593250000	2vzb_A.pdb:0.6500480000):0.0564574000	(((((((1bcf_A.pdb:0.0425880000	3e1q_A.pdb:0.0339010000):0.1379280000	2fkz_A.pdb:0.1541810000):0.1041600000	1jgc_A.pdb:0.3113780000):0.3602430000	1nfv_A.pdb:0.5777450000):0.2753110000	(((((1lb3_A.pdb:0.0918370000	2za7_A.pdb:0.1432870000):0.2431300000	1r03_A.pdb:0.2003200000):0.0656049000	1bg7_A.pdb:0.3894660000):0.1605490000	(1z6o_A.pdb:0.8863480000	1z6o_M.pdb:0.5138430000):0.2078710000):0.0945211000	(((1eum_A.pdb:0.2985510000	1krq_A.pdb:0.2483590000):0.1332380000	3e6s_A.pdb:0.6599380000):0.1128160000	(2jd7_A.pdb:0.1485260000	1vlg_A.pdb:0.3449590000):0.1011640000):0.2535550000):0.3510470000):0.1324280000	((1lko_A.pdb:0.6574680000	1yuz_A.pdb:0.6969930000):0.4498220000	3qhb_A.pdb:0.8581170000):0.4940840000):0.1928090000	(1otk_A.pdb:2.3623270000	((((((((1oqu_A.pdb:0.1330940000	1r2f_A.pdb:0.1738800000):0.0813088000	1uzr_A.pdb:0.0576210000):0.5167130000	((1jk0_A.pdb:0.3708860000	2uw2_A.pdb:0.1576720000):0.0528032000	1w68_A.pdb:0.0734230000):1.0508800000):0.1258930000	1mxr_A.pdb:0.8829980000):0.4267000000	3ee4_A.pdb:0.9129250000):0.4662840000	((2uw1_A.pdb:0.0454350000	2uw1_B.pdb:0.0635120000):0.0659546000	1afr_A.pdb:0.1316620000):0.7276670000):0.0586985000	1za0_A.pdb:1.1263930000):0.1952090000	((2inc_B.pdb:0.8180300000	(2inp_C.pdb:0.8696810000	1mty_B.pdb:1.4407840000):0.2197920000):0.2961420000	(1mty_D.pdb:0.9987850000	3dhg_A.pdb:0.9817630000):0.6169010000):0.6386650000):0.3638140000):0.2823170000):0.1817040000):0.1016870000):0.2084600000):0.1571030000):0.0450849000):0.0415020000):0.0720133000):0.0670643000);
(1ji5_A.pdb:0.2428840000	1jig_A.pdb:0.2394360000	(1n1q_A.pdb:0.1667400000	(2chp_A.pdb:0.3289760000	((((1qgh_A.pdb:0.2266450000	2ux1_A.pdb:0.5386940000):0.1633550000	1ji4_A.pdb:0.5716560000):0.0940748000	2fjc_A.pdb:0.5305630000):0.1038570000	((((1dps_A.pdb:0.0898730000	1jts_A.pdb:0.0292770000):0.2466790000	1o9r_A.pdb:0.2560590000):0.3619010000	1uvh_A.pdb:0.4982840000):0.3429130000	((1tjo_A.pdb:0.0228520000	1tk6_A.pdb:0.0180590000):0.5819530000	((2fzf_A.pdb:1.7330350000	(((((((1bcf_A.pdb:0.0345570000	3e1q_A.pdb:0.0254900000):0.1105540000	2fkz_A.pdb:0.1923040000):0.1330130000	1jgc_A.pdb:0.2945600000):0.4010820000	1nfv_A.pdb:0.4722460000):0.2264580000	1otk_A.pdb:2.2916240000):0.0934995000	(((1lko_A.pdb:0.6186850000	1yuz_A.pdb:0.7647490000):0.4322040000	3qhb_A.pdb:0.9405750000):0.3609250000	(((((1lb3_A.pdb:0.0700780000	2za7_A.pdb:0.1421560000):0.2104950000	1bg7_A.pdb:0.4185820000):0.1106780000	1r03_A.pdb:0.1838630000):0.3255410000	(1z6o_A.pdb:0.9663060000	1z6o_M.pdb:0.5953350000):0.1529490000):0.1579690000	(((1eum_A.pdb:0.3911590000	1krq_A.pdb:0.2720080000):0.1132130000	3e6s_A.pdb:0.7394680000):0.0935788000	(2jd7_A.pdb:0.1770220000	1vlg_A.pdb:0.2597600000):0.0988028000):0.1381850000):0.3910970000):0.0796509000):0.1227580000	((((1oqu_A.pdb:0.1525760000	(1r2f_A.pdb:0.1668960000	1uzr_A.pdb:0.1184490000):0.0450073000):0.6167710000	1mxr_A.pdb:0.8525600000):0.1482990000	((1jk0_A.pdb:0.4491290000	2uw2_A.pdb:0.1151480000):0.0629260000	1w68_A.pdb:0.0675030000):0.8230680000):0.2878460000	(3ee4_A.pdb:0.9358450000	(((2inc_B.pdb:0.6591000000	(2inp_C.pdb:0.8452650000	1mty_B.pdb:1.4907320000):0.2258160000):0.3894080000	(1mty_D.pdb:1.0143020000	3dhg_A.pdb:1.0670030000):0.5044590000):0.3723800000	(((2uw1_A.pdb:0.0381320000	2uw1_B.pdb:0.0563750000):0.1596670000	1afr_A.pdb:0.0507180000):0.7862650000	1za0_A.pdb:1.1745900000):0.4039000000):0.4246960000):0.1033400000):1.1658700000):0.0400414000):0.1946060000	2vzb_A.pdb:0.6044540000):0.2128260000):0.2200340000):0.1736890000):0.1482720000):0.0423048000):0.0595236000);
(1ji5_A.pdb:0.2524170000	1jig_A.pdb:0.1730330000	((1n1q_A.pdb:0.1911880000	2chp_A.pdb:0.4598090000):0.0586282000	(((1qgh_A.pdb:0.3663360000	2ux1_A.pdb:0.3738730000):0.1822200000	(1ji4_A.pdb:0.5027870000	2fjc_A.pdb:0.4017290000):0.1823020000):0.1279940000	((((1dps_A.pdb:0.0431190000	1jts_A.pdb:0.0440650000):0.3278750000	1o9r_A.pdb:0.3493170000):0.3958490000	1uvh_A.pdb:0.6665950000):0.2106600000	((1tjo_A.pdb:0.0308010000	1tk6_A.pdb:0.0043750000):0.5772010000	((2fzf_A.pdb:1.8022500000	(2vzb_A.pdb:0.5887820000	(((((((1oqu_A.pdb:0.1825410000	1r2f_A.pdb:0.2205200000):0.0412884000	1uzr_A.pdb:0.0922350000):0.5468970000	1mxr_A.pdb:0.8187880000):0.1535700000	((1jk0_A.pdb:0.3936250000	2uw2_A.pdb:0.1410600000):0.0691823000	1w68_A.pdb:0.0670740000):0.8999210000):0.4619830000	3ee4_A.pdb:0.9923050000):0.2256210000	(((2uw1_A.pdb:0.0327800000	2uw1_B.pdb:0.0709570000):0.1304110000	1afr_A.pdb:0.0667310000):0.6323740000	1za0_A.pdb:1.3711200000):0.4140300000):0.1505610000	((2inc_B.pdb:0.6771710000	(2inp_C.pdb:0.8337320000	1mty_B.pdb:1.4405890000):0.2855000000):0.2906240000	(1mty_D.pdb:1.0928810000	3dhg_A.pdb:1.0048680000):0.4993050000):0.5053290000):0.5482810000):0.0586239000):0.1047590000	(((((((1bcf_A.pdb:0.0346810000	3e1q_A.pdb:0.0340100000):0.1970740000	2fkz_A.pdb:0.0920590000):0.1741700000	1jgc_A.pdb:0.2394330000):0.3857300000	1nfv_A.pdb:0.3962060000):0.3460290000	(((1lb3_A.pdb:0.0876140000	2za7_A.pdb:0.1352700000):0.1525110000	(1bg7_A.pdb:0.5484820000	1r03_A.pdb:0.1996670000):0.0416727000):0.1746370000	((1z6o_A.pdb:1.1405920000	1z6o_M.pdb:0.3051280000):0.3118160000	(((1eum_A.pdb:0.3205820000	1krq_A.pdb:0.2970560000):0.1571050000	(2jd7_A.pdb:0.1972000000	1vlg_A.pdb:0.3021460000):0.1348360000):0.1425210000	3e6s_A.pdb:0.6154400000):0.1623110000):0.0479522000):0.4508880000):0.1716750000	((1lko_A.pdb:0.5470800000	1yuz_A.pdb:0.7542690000):0.3039320000	3qhb_A.pdb:0.8583900000):0.3380970000):0.1504340000	1otk_A.pdb:2.1310420000):0.1005710000):0.3753930000):0.2559950000):0.3154490000):0.1444770000):0.0516865000);
(1ji5_A.pdb:0.3277970000	1jig_A.pdb:0.1743760000	(1n1q_A.pdb:0.1968390000	(2chp_A.pdb:0.3171680000	(((1qgh_A.pdb:0.2690070000	2ux1_A.pdb:0.4650670000):0.1819530000	(1ji4_A.pdb:0.4102690000	2fjc_A.pdb:0.4889370000):0.1763030000):0.1139710000	(((((1dps_A.pdb:0.0830820000	1jts_A.pdb:0.0241130000):0.1421140000	1uvh_A.pdb:0.9121560000):0.2004500000	1o9r_A.pdb:0.1461700000):0.6415480000	(1tjo_A.pdb:0.0256920000	1tk6_A.pdb:0.0202170000):0.3804180000):0.1717130000	((2fzf_A.pdb:1.8151590000	2vzb_A.pdb:0.4735650000):0.0913805000	(((((1bcf_A.pdb:0.0456180000	3e1q_A.pdb:0.0400680000):0.1384060000	2fkz_A.pdb:0.1996730000):0.1367790000	1jgc_A.pdb:0.2947440000):0.2895450000	1nfv_A.pdb:0.5767290000):0.1492410000	(((1lko_A.pdb:0.4745140000	(1yuz_A.pdb:0.7465560000	3qhb_A.pdb:0.9493730000):0.3413700000):0.5836590000	(1otk_A.pdb:2.5399060000	((((((1oqu_A.pdb:0.1697690000	1r2f_A.pdb:0.2069920000):0.1049820000	1uzr_A.pdb:0.0585720000):0.6025800000	(1mxr_A.pdb:1.1639230000	((1jk0_A.pdb:0.4183390000	2uw2_A.pdb:0.1589450000):0.0369770000	1w68_A.pdb:0.0857290000):0.9468530000):0.1366310000):0.3937380000	3ee4_A.pdb:1.0676350000):0.3059830000	((2inc_B.pdb:0.8677040000	(2inp_C.pdb:0.7163220000	1mty_B.pdb:1.3407030000):0.2545740000):0.3814290000	(1mty_D.pdb:0.9649080000	3dhg_A.pdb:1.0794700000):0.4409340000):0.5580210000):0.3874150000	(((2uw1_A.pdb:0.0373750000	2uw1_B.pdb:0.0646500000):0.1478270000	1afr_A.pdb:0.0765470000):0.7241020000	1za0_A.pdb:1.1796980000):0.2708180000):0.6279280000):0.5813650000):0.2969580000	(((((1lb3_A.pdb:0.0595130000	2za7_A.pdb:0.1610590000):0.2465030000	1bg7_A.pdb:0.4026540000):0.0826344000	1r03_A.pdb:0.1496700000):0.2643610000	(((1eum_A.pdb:0.3859960000	1krq_A.pdb:0.2265320000):0.1247720000	(2jd7_A.pdb:0.2199990000	1vlg_A.pdb:0.2846700000):0.1422410000):0.1581970000	3e6s_A.pdb:0.6069620000):0.2553100000):0.0863177000	(1z6o_A.pdb:1.1011570000	1z6o_M.pdb:0.4518970000):0.1965540000):0.3532830000):0.1818170000):0.3299990000):0.2131710000):0.2898810000):0.0620881000):0.1564470000):0.0745673000);
(1ji5_A.pdb:0.2723170000	1jig_A.pdb:0.1377150000	((1n1q_A.pdb:0.2284130000	2chp_A.pdb:0.4185190000):0.1081140000	((1qgh_A.pdb:0.2553150000	2ux1_A.pdb:0.4130110000):0.3411930000	((1ji4_A.pdb:0.4845140000	2fjc_A.pdb:0.4363990000):0.1356040000	(((((1dps_A.pdb:0.0588310000	1jts_A.pdb:0.0484000000):0.1885750000	1o9r_A.pdb:0.2423090000):0.4561980000	1uvh_A.pdb:0.5862210000):0.2861290000	(1tjo_A.pdb:0.0364270000	1tk6_A.pdb:0.0152280000):0.4687060000):0.0890101000	((((((2fzf_A.pdb:1.6847960000	(1lko_A.pdb:0.5073600000	1yuz_A.pdb:0.6418500000):0.3144270000):0.0452051000	3qhb_A.pdb:0.7792450000):0.2576160000	(1otk_A.pdb:2.1396480000	((((((((1oqu_A.pdb:0.1717820000	1r2f_A.pdb:0.1901400000):0.0279407000	1uzr_A.pdb:0.0612730000):0.5449540000	1mxr_A.pdb:0.7837900000):0.3063760000	((1jk0_A.pdb:0.3601570000	2uw2_A.pdb:0.1703150000):0.0452120000	1w68_A.pdb:0.0817070000):0.9456510000):0.3268770000	3ee4_A.pdb:1.2010350000):0.2496250000	((2uw1_A.pdb:0.0473370000	2uw1_B.pdb:0.0457670000):0.0952954000	1afr_A.pdb:0.1393840000):0.8524790000):0.0925722000	(((2inc_B.pdb:0.7191370000	1mty_B.pdb:1.5204820000):0.2078790000	2inp_C.pdb:1.0424060000):0.3920210000	(1mty_D.pdb:1.3099670000	3dhg_A.pdb:0.9523930000):0.5643450000):0.6644350000):0.0651658000	1za0_A.pdb:0.9815150000):0.2548660000):0.5064410000):0.2106230000	(((((1lb3_A.pdb:0.0609220000	2za7_A.pdb:0.1360990000):0.2741740000	1r03_A.pdb:0.1556120000):0.0995360000	1bg7_A.pdb:0.4637180000):0.1231370000	(1z6o_A.pdb:0.9823000000	1z6o_M.pdb:0.4530540000):0.2307980000):0.1081100000	(((1eum_A.pdb:0.4084470000	1krq_A.pdb:0.2019910000):0.1657100000	(2jd7_A.pdb:0.1536000000	1vlg_A.pdb:0.2277450000):0.0765114000):0.0926783000	3e6s_A.pdb:0.6452380000):0.1437660000):0.3375190000):0.1945070000	((((1bcf_A.pdb:0.0312110000	3e1q_A.pdb:0.0434700000):0.1659100000	2fkz_A.pdb:0.1190930000):0.1746040000	1jgc_A.pdb:0.1923410000):0.3520470000	1nfv_A.pdb:0.4885050000):0.2312590000):0.3197440000	2vzb_A.pdb:0.8102590000):0.3374300000):0.1678890000):0.1172830000):0.0354849000):0.0843375000);
(1ji5_A.pdb:0.2812250000	(1jig_A.pdb:0.2006080000	(2chp_A.pdb:0.4348250000	((1qgh_A.pdb:0.2720100000	(2ux1_A.pdb:0.3588130000	1otk_A.pdb:1.7755060000):0.2145770000):0.1741000000	((1ji4_A.pdb:0.4652220000	2fjc_A.pdb:0.3631450000):0.2147810000	(((((1dps_A.pdb:0.0662850000	1jts_A.pdb:0.0311170000):0.2977890000	1o9r_A.pdb:0.2101320000):0.2776070000	1uvh_A.pdb:0.7614100000):0.2119170000	(1tjo_A.pdb:0.0288580000	1tk6_A.pdb:0.0289400000):0.5645680000):0.2443320000	((((((2fzf_A.pdb:1.3933360000	(1lko_A.pdb:0.6206130000	1yuz_A.pdb:1.0162880000):0.1870620000):0.1953720000	3qhb_A.pdb:0.8017190000):0.1783030000	((((((1oqu_A.pdb:0.1670750000	1r2f_A.pdb:0.1941360000):0.0559289000	1uzr_A.pdb:0.0392480000):0.5761770000	1mxr_A.pdb:0.8831400000):0.1284030000	((1jk0_A.pdb:0.3679180000	2uw2_A.pdb:0.1232310000):0.0516676000	1w68_A.pdb:0.0549470000):0.9910680000):0.3189750000	3ee4_A.pdb:0.9381500000):0.2731340000	(((2inc_B.pdb:0.7318970000	(2inp_C.pdb:0.7473550000	1mty_B.pdb:1.4415740000):0.2488130000):0.3419090000	(1mty_D.pdb:1.1426340000	3dhg_A.pdb:0.9335860000):0.8594650000):0.5986310000	(((2uw1_A.pdb:0.0472380000	2uw1_B.pdb:0.0633080000):0.0963885000	1afr_A.pdb:0.0916670000):0.8708130000	1za0_A.pdb:0.9814660000):0.1953090000):0.2198740000):0.7865000000):0.0000023472	(((((1lb3_A.pdb:0.0359550000	2za7_A.pdb:0.2693790000):0.2334450000	1r03_A.pdb:0.1967760000):0.0633239000	1bg7_A.pdb:0.5254120000):0.2551710000	(1z6o_A.pdb:0.9342200000	1z6o_M.pdb:0.5879500000):0.0974502000):0.0961687000	(((1eum_A.pdb:0.3916180000	1krq_A.pdb:0.2006970000):0.1716190000	(2jd7_A.pdb:0.2315740000	1vlg_A.pdb:0.3534990000):0.0747972000):0.1108700000	3e6s_A.pdb:0.5899630000):0.1679270000):0.3947430000):0.1848920000	((((1bcf_A.pdb:0.0195940000	3e1q_A.pdb:0.0499800000):0.1716900000	2fkz_A.pdb:0.0908060000):0.0924473000	1jgc_A.pdb:0.3682970000):0.3079200000	1nfv_A.pdb:0.5037770000):0.1404840000):0.3807440000	2vzb_A.pdb:0.7591630000):0.3272370000):0.1751180000):0.1239670000):0.0594096000):0.1107840000):0.0043665900	1n1q_A.pdb:0.2847930000);
(1ji5_A.pdb:0.3138020000	1jig_A.pdb:0.1854780000	((1n1q_A.pdb:0.2212130000	2chp_A.pdb:0.4384970000):0.0481049000	((1qgh_A.pdb:0.1698540000	2ux1_A.pdb:0.5226650000):0.3227940000	((1ji4_A.pdb:0.5790950000	2fjc_A.pdb:0.5171730000):0.1532160000	((((1dps_A.pdb:0.0898760000	1jts_A.pdb:0.0426950000):0.1736910000	1o9r_A.pdb:0.2965030000):0.3404310000	1uvh_A.pdb:0.5344980000):0.2929050000	((1tjo_A.pdb:0.0158880000	1tk6_A.pdb:0.0405980000):0.6357750000	(((2fzf_A.pdb:1.4534400000	(1otk_A.pdb:2.5567140000	(((((((1oqu_A.pdb:0.1488570000	1r2f_A.pdb:0.2097540000):0.0517195000	1uzr_A.pdb:0.0518420000):0.4999890000	1mxr_A.pdb:0.9388810000):0.1054370000	((1jk0_A.pdb:0.3892510000	2uw2_A.pdb:0.1642320000):0.0432516000	1w68_A.pdb:0.0741690000):0.8028220000):0.4252640000	3ee4_A.pdb:0.8122270000):0.2456670000	(((2uw1_A.pdb:0.0584650000	2uw1_B.pdb:0.0319870000):0.0717114000	1afr_A.pdb:0.1369650000):0.8805750000	1za0_A.pdb:1.0754250000):0.2194420000):0.1631700000	((2inc_B.pdb:0.7047620000	2inp_C.pdb:0.9162560000):0.4099860000	(1mty_B.pdb:1.1826400000	(1mty_D.pdb:1.0741000000	3dhg_A.pdb:1.0351070000):0.3827130000):0.1274690000):0.6820380000):0.3810980000):0.2572970000):0.1889740000	((((((1bcf_A.pdb:0.0300960000	3e1q_A.pdb:0.0303570000):0.1819000000	2fkz_A.pdb:0.0736560000):0.1176900000	1jgc_A.pdb:0.3232530000):0.2413590000	1nfv_A.pdb:0.5366730000):0.3081140000	(((((1lb3_A.pdb:0.0622100000	2za7_A.pdb:0.2056950000):0.2452530000	1r03_A.pdb:0.2129030000):0.1070140000	1bg7_A.pdb:0.4882380000):0.2040810000	(1z6o_A.pdb:0.8130920000	1z6o_M.pdb:0.4673120000):0.2879550000):0.1187720000	(((1eum_A.pdb:0.2986220000	1krq_A.pdb:0.2775000000):0.1226390000	3e6s_A.pdb:0.6369140000):0.1002460000	(2jd7_A.pdb:0.1986870000	1vlg_A.pdb:0.3418790000):0.1069180000):0.1708420000):0.3181220000):0.1134820000	((1lko_A.pdb:0.6335300000	1yuz_A.pdb:0.8866560000):0.3985440000	3qhb_A.pdb:0.8622580000):0.4326140000):0.1531650000):0.2678710000	2vzb_A.pdb:0.6552290000):0.2437190000):0.1618350000):0.1076900000):0.0964128000):0.0323972000):0.0960942000);
(1ji5_A.pdb:0.3572300000	(1jig_A.pdb:0.1465360000	(2chp_A.pdb:0.3957790000	((1qgh_A.pdb:0.2606730000	2ux1_A.pdb:0.4531280000):0.2304040000	((1ji4_A.pdb:0.5589520000	2fjc_A.pdb:0.4092670000):0.1335750000	(((((1dps_A.pdb:0.0604870000	1jts_A.pdb:0.0081130000):0.1551210000	1o9r_A.pdb:0.3030790000):0.4330110000	1uvh_A.pdb:0.5419470000):0.2154590000	(1tjo_A.pdb:0.0211570000	1tk6_A.pdb:0.0367730000):0.5974680000):0.1067470000	((2fzf_A.pdb:1.3668050000	2vzb_A.pdb:0.5083450000):0.2710960000	(((((((1bcf_A.pdb:0.0303250000	3e1q_A.pdb:0.0395070000):0.2157110000	2fkz_A.pdb:0.1571130000):0.1418650000	1jgc_A.pdb:0.2916800000):0.1965390000	1nfv_A.pdb:0.5853500000):0.2960490000	((((((1lb3_A.pdb:0.0672600000	2za7_A.pdb:0.1348700000):0.2395740000	1bg7_A.pdb:0.4105170000):0.0480255000	1r03_A.pdb:0.1953000000):0.1875050000	1z6o_A.pdb:1.0633080000):0.0693283000	1z6o_M.pdb:0.7249490000):0.1740660000	(((1eum_A.pdb:0.3269230000	1krq_A.pdb:0.3678380000):0.2027780000	(2jd7_A.pdb:0.2180330000	1vlg_A.pdb:0.3098090000):0.0384895000):0.1578130000	3e6s_A.pdb:0.5675900000):0.0702258000):0.2686720000):0.1774270000	(1lko_A.pdb:0.6001150000	(1yuz_A.pdb:0.8326300000	3qhb_A.pdb:0.8948150000):0.1339350000):0.5057560000):0.2346680000	(1otk_A.pdb:1.9927440000	(((((((1oqu_A.pdb:0.1809290000	1r2f_A.pdb:0.1895960000):0.0433331000	1uzr_A.pdb:0.0744080000):0.5633360000	1mxr_A.pdb:0.7915670000):0.2245830000	((1jk0_A.pdb:0.4196390000	2uw2_A.pdb:0.1555680000):0.0350490000	1w68_A.pdb:0.0753880000):0.8916940000):0.3681120000	3ee4_A.pdb:0.9775830000):0.2356980000	(((2uw1_A.pdb:0.0680640000	2uw1_B.pdb:0.0358280000):0.1114320000	1afr_A.pdb:0.1090820000):0.9131470000	1za0_A.pdb:1.0358450000):0.3351800000):0.2147090000	((2inc_B.pdb:0.9961670000	(2inp_C.pdb:0.7913860000	1mty_B.pdb:1.5698950000):0.2482990000):0.4112380000	(1mty_D.pdb:1.1637600000	3dhg_A.pdb:0.8892560000):0.4966200000):0.2790370000):0.6575070000):0.6448050000):0.0526310000):0.1972210000):0.1908780000):0.1043740000):0.1304960000):0.0890847000):0.0543916000	1n1q_A.pdb:0.2516590000);
(1ji5_A.pdb:0.2730490000	1jig_A.pdb:0.1570490000	(1n1q_A.pdb:0.1795960000	((2chp_A.pdb:0.3140200000	((((1dps_A.pdb:0.1122030000	1jts_A.pdb:0.0079480000):0.2831740000	1o9r_A.pdb:0.2680860000):0.4506180000	1uvh_A.pdb:0.5400900000):0.3142600000	((1tjo_A.pdb:0.0502850000	1tk6_A.pdb:0.0173840000):0.5604650000	((2fzf_A.pdb:1.8660060000	((((((1bcf_A.pdb:0.0221310000	3e1q_A.pdb:0.0521150000):0.1606940000	2fkz_A.pdb:0.1616410000):0.1804180000	1jgc_A.pdb:0.3155490000):0.3129840000	1nfv_A.pdb:0.4012960000):0.2665430000	(((1lko_A.pdb:0.3858110000	1yuz_A.pdb:1.0096520000):0.4264680000	3qhb_A.pdb:1.0257940000):0.5183270000	(((((1lb3_A.pdb:0.0706130000	2za7_A.pdb:0.1511260000):0.2774160000	1r03_A.pdb:0.1743920000):0.0686356000	1bg7_A.pdb:0.3474390000):0.1308560000	(((1eum_A.pdb:0.3594000000	1krq_A.pdb:0.2436230000):0.2033390000	(2jd7_A.pdb:0.1700860000	1vlg_A.pdb:0.3491530000):0.0252411000):0.1018840000	3e6s_A.pdb:0.6682260000):0.1916050000):0.0596718000	(1z6o_A.pdb:0.9297380000	1z6o_M.pdb:0.5664470000):0.1747230000):0.2676720000):0.0804097000):0.2004940000	(1otk_A.pdb:1.7735230000	((((((1oqu_A.pdb:0.1638800000	1r2f_A.pdb:0.2377000000):0.0452173000	1uzr_A.pdb:0.0736680000):0.5736990000	(1mxr_A.pdb:1.0414180000	((1jk0_A.pdb:0.3448590000	2uw2_A.pdb:0.1555310000):0.0415226000	1w68_A.pdb:0.0721550000):1.0373300000):0.0833905000):0.4846840000	(((2uw1_A.pdb:0.0448680000	2uw1_B.pdb:0.0491010000):0.0913991000	1afr_A.pdb:0.1209460000):0.8998870000	1za0_A.pdb:0.9663250000):0.3177900000):0.2004110000	3ee4_A.pdb:1.2126540000):0.1326730000	((2inc_B.pdb:0.6529790000	(2inp_C.pdb:0.8139490000	1mty_B.pdb:1.5714400000):0.2701870000):0.3994890000	(1mty_D.pdb:0.9879650000	3dhg_A.pdb:0.8687390000):0.5193910000):0.5091190000):0.3706350000):0.4421170000):0.0198616000):0.2036280000	2vzb_A.pdb:0.5570840000):0.2567810000):0.1197400000):0.1539690000):0.0724927000	((1qgh_A.pdb:0.1657040000	2ux1_A.pdb:0.4137600000):0.2041060000	(1ji4_A.pdb:0.4337470000	2fjc_A.pdb:0.4345780000):0.1493500000):0.1828630000):0.0645960000):0.0748076000);
(1ji5_A.pdb:0.2654030000	1jig_A.pdb:0.1307600000	(1n1q_A.pdb:0.2374830000	(2chp_A.pdb:0.4414940000	((1qgh_A.pdb:0.2230550000	2ux1_A.pdb:0.4364960000):0.2248710000	(((1ji4_A.pdb:0.5537710000	2fjc_A.pdb:0.4986120000):0.1145330000	(((1tjo_A.pdb:0.0531070000	1tk6_A.pdb:0.0081400000):0.3042760000	1otk_A.pdb:2.4428100000):0.4179330000	((2fzf_A.pdb:1.9327030000	(2vzb_A.pdb:0.4931190000	(((((((1oqu_A.pdb:0.1669450000	1r2f_A.pdb:0.2038980000):0.0333373000	1uzr_A.pdb:0.0659140000):0.6016910000	1mxr_A.pdb:0.8665050000):0.1417000000	3ee4_A.pdb:1.3603390000):0.1931350000	((1jk0_A.pdb:0.4245420000	2uw2_A.pdb:0.1694340000):0.0427619000	1w68_A.pdb:0.0694510000):0.7271150000):0.4159790000	((2inc_B.pdb:0.5709890000	(2inp_C.pdb:0.7394160000	1mty_B.pdb:1.3874460000):0.3206630000):0.2697670000	(1mty_D.pdb:1.1918490000	3dhg_A.pdb:0.9037120000):0.6623900000):0.4099700000):0.1409210000	(((2uw1_A.pdb:0.0600300000	2uw1_B.pdb:0.0626540000):0.1080690000	1afr_A.pdb:0.1269470000):0.9578950000	1za0_A.pdb:1.3096110000):0.2263630000):0.9119800000):0.1679330000):0.0711528000	(((((1bcf_A.pdb:0.0271540000	3e1q_A.pdb:0.0404870000):0.1526180000	2fkz_A.pdb:0.1174800000):0.2119110000	1jgc_A.pdb:0.2146720000):0.2990120000	1nfv_A.pdb:0.4420240000):0.2371480000	((1lko_A.pdb:0.6586590000	(1yuz_A.pdb:0.8371610000	3qhb_A.pdb:1.0066450000):0.1545750000):0.5412980000	(((((1lb3_A.pdb:0.0690910000	2za7_A.pdb:0.1597250000):0.1820170000	1r03_A.pdb:0.2515280000):0.0684432000	1bg7_A.pdb:0.4980330000):0.2754770000	(1z6o_A.pdb:0.9258250000	1z6o_M.pdb:0.4941680000):0.2390110000):0.1948510000	(((1eum_A.pdb:0.2975590000	1krq_A.pdb:0.2682380000):0.1805040000	3e6s_A.pdb:0.7210620000):0.1006630000	(2jd7_A.pdb:0.2329580000	1vlg_A.pdb:0.2891460000):0.0786918000):0.1884840000):0.4521370000):0.0459350000):0.3632780000):0.1951750000):0.2697400000):0.1088630000	(((1dps_A.pdb:0.0801890000	1jts_A.pdb:0.0281740000):0.1807640000	1o9r_A.pdb:0.3262880000):0.2066730000	1uvh_A.pdb:0.5676110000):0.4498320000):0.0586229000):0.1014070000):0.0986958000):0.1010300000);
(1ji5_A.pdb:0.2008070000	1jig_A.pdb:0.1918520000	(1n1q_A.pdb:0.2024610000	(2chp_A.pdb:0.3401020000	((1qgh_A.pdb:0.2168270000	2ux1_A.pdb:0.3454160000):0.2555430000	((1ji4_A.pdb:0.5335120000	2fjc_A.pdb:0.3965900000):0.1120600000	(((((1dps_A.pdb:0.0668030000	1jts_A.pdb:0.0270080000):0.2179990000	1o9r_A.pdb:0.2226350000):0.4246250000	1uvh_A.pdb:0.6959040000):0.1208640000	(1tjo_A.pdb:0.0337910000	1tk6_A.pdb:0.0346360000):0.6314310000):0.1130190000	(((2fzf_A.pdb:1.6642150000	(1otk_A.pdb:2.2514110000	(((((1oqu_A.pdb:0.1137160000	(1r2f_A.pdb:0.1872420000	1uzr_A.pdb:0.0847810000):0.0382531000):0.5402420000	1mxr_A.pdb:0.9102080000):0.1553990000	((1jk0_A.pdb:0.4088190000	2uw2_A.pdb:0.1462550000):0.0547374000	1w68_A.pdb:0.0549080000):0.7086160000):0.2624330000	((3ee4_A.pdb:1.0519800000	1za0_A.pdb:0.9831360000):0.1750390000	((2uw1_A.pdb:0.0487720000	2uw1_B.pdb:0.0489160000):0.0889829000	1afr_A.pdb:0.1109360000):0.8046910000):0.3018720000):0.2446260000	((2inc_B.pdb:0.7186810000	(2inp_C.pdb:0.8277610000	1mty_B.pdb:1.5962650000):0.1619350000):0.2669060000	(1mty_D.pdb:0.8174830000	3dhg_A.pdb:1.2562970000):0.6411980000):0.3752840000):0.2965360000):0.3647350000):0.1012910000	((((((1bcf_A.pdb:0.0453140000	3e1q_A.pdb:0.0570220000):0.1317580000	2fkz_A.pdb:0.1140050000):0.0420614000	1jgc_A.pdb:0.3194020000):0.1954980000	1nfv_A.pdb:0.6000770000):0.3129560000	(((((1lb3_A.pdb:0.0445560000	2za7_A.pdb:0.1322530000):0.2012110000	1bg7_A.pdb:0.4480340000):0.0814112000	1r03_A.pdb:0.2061850000):0.2331130000	(1z6o_A.pdb:0.6818070000	1z6o_M.pdb:0.5658390000):0.2984460000):0.0554840000	(((1eum_A.pdb:0.3299910000	1krq_A.pdb:0.1874570000):0.2846400000	(2jd7_A.pdb:0.1648060000	1vlg_A.pdb:0.3188440000):0.0721293000):0.1419620000	3e6s_A.pdb:0.6439730000):0.1206730000):0.3369320000):0.1453260000	((1lko_A.pdb:0.4092020000	1yuz_A.pdb:1.0198470000):0.3192920000	3qhb_A.pdb:0.8076410000):0.3634330000):0.1172940000):0.1898900000	2vzb_A.pdb:0.5806530000):0.1313520000):0.1583220000):0.0510356000):0.0810733000):0.1180410000):0.0834327000);
(1ji5_A.pdb:0.2739010000	((1jig_A.pdb:0.1343900000	((1qgh_A.pdb:0.2348200000	2ux1_A.pdb:0.5439900000):0.3901400000	((1ji4_A.pdb:0.6029100000	2fjc_A.pdb:0.4911210000):0.1554960000	((((1dps_A.pdb:0.0582100000	1jts_A.pdb:0.0415800000):0.1884420000	1o9r_A.pdb:0.2222400000):0.4301490000	1uvh_A.pdb:0.6151150000):0.2324220000	(((1tjo_A.pdb:0.0232220000	1tk6_A.pdb:0.0264050000):0.2882800000	1otk_A.pdb:2.4870340000):0.1440340000	(((2fzf_A.pdb:1.6587140000	(1lko_A.pdb:0.6268880000	(1yuz_A.pdb:0.8383780000	3qhb_A.pdb:1.0316390000):0.2653160000):0.2892800000):0.3340120000	(((((1bcf_A.pdb:0.0177400000	3e1q_A.pdb:0.0347300000):0.2398630000	2fkz_A.pdb:0.1548430000):0.1744010000	1jgc_A.pdb:0.2601830000):0.3666480000	1nfv_A.pdb:0.4944700000):0.1965560000	(((((1lb3_A.pdb:0.0581370000	2za7_A.pdb:0.1829270000):0.2399460000	1r03_A.pdb:0.2600670000):0.1004450000	1bg7_A.pdb:0.4570820000):0.1739820000	(1z6o_A.pdb:0.9665680000	1z6o_M.pdb:0.5170370000):0.2918770000):0.1268790000	(((1eum_A.pdb:0.3271760000	1krq_A.pdb:0.2664110000):0.1263460000	3e6s_A.pdb:0.6687200000):0.1026930000	(2jd7_A.pdb:0.1975850000	1vlg_A.pdb:0.3011790000):0.0938696000):0.1807530000):0.3820450000):0.1603290000):0.3523030000	(2vzb_A.pdb:0.5913490000	(((((((1oqu_A.pdb:0.1796890000	1r2f_A.pdb:0.2207510000):0.0478427000	1uzr_A.pdb:0.0809640000):0.5161550000	1mxr_A.pdb:0.8953510000):0.2795860000	((1jk0_A.pdb:0.4256080000	2uw2_A.pdb:0.1503020000):0.0723649000	1w68_A.pdb:0.0820220000):0.9879300000):0.1998450000	3ee4_A.pdb:1.1331290000):0.2133770000	(((2uw1_A.pdb:0.0435750000	2uw1_B.pdb:0.0598690000):0.1649670000	1afr_A.pdb:0.0888940000):0.7182100000	1za0_A.pdb:1.3537780000):0.2837010000):0.3177700000	((2inc_B.pdb:0.9429290000	(2inp_C.pdb:0.8721230000	1mty_B.pdb:1.4823880000):0.1535300000):0.2883300000	(1mty_D.pdb:0.9244730000	3dhg_A.pdb:0.9976920000):0.5554430000):0.3500210000):0.8392750000):0.3509650000):0.3106760000):0.2911400000):0.1790860000):0.0930281000):0.0899960000):0.0400112000	2chp_A.pdb:0.3798390000):0.0577768000	1n1q_A.pdb:0.1917400000);
(1ji5_A.pdb:0.3032000000	1jig_A.pdb:0.1423830000	(1n1q_A.pdb:0.2646230000	((2chp_A.pdb:0.3743860000	((1qgh_A.pdb:0.2873300000	2ux1_A.pdb:0.3545930000):0.2466930000	(1ji4_A.pdb:0.5270790000	2fjc_A.pdb:0.4314690000):0.1613370000):0.1533590000):0.0421509000	((((1dps_A.pdb:0.0572970000	1jts_A.pdb:0.0351110000):0.2140240000	1o9r_A.pdb:0.1846610000):0.3964840000	1uvh_A.pdb:0.6219950000):0.0996622000	((1tjo_A.pdb:0.0127090000	1tk6_A.pdb:0.0273680000):0.4489880000	(((2fzf_A.pdb:1.5613960000	((((((1bcf_A.pdb:0.0316290000	3e1q_A.pdb:0.0207010000):0.1304690000	2fkz_A.pdb:0.0774310000):0.1213070000	1jgc_A.pdb:0.2828650000):0.3183580000	1nfv_A.pdb:0.5186750000):0.2947070000	(((((1lb3_A.pdb:0.0787080000	2za7_A.pdb:0.0870540000):0.2045490000	1r03_A.pdb:0.1731810000):0.0454314000	1bg7_A.pdb:0.4251590000):0.1987370000	(1z6o_A.pdb:0.8869500000	1z6o_M.pdb:0.5242420000):0.2610930000):0.2082680000	(((1eum_A.pdb:0.3352960000	(1krq_A.pdb:0.2728130000	3e6s_A.pdb:0.5942570000):0.0748652000):0.1898750000	2jd7_A.pdb:0.1426180000):0.0332979000	1vlg_A.pdb:0.3575190000):0.2084950000):0.3677950000):0.1217010000	((1lko_A.pdb:0.5404610000	1yuz_A.pdb:0.9127410000):0.4494740000	3qhb_A.pdb:0.8883800000):0.4535040000):0.2390960000):0.0406096000	(1otk_A.pdb:2.6362870000	((((((1oqu_A.pdb:0.1320890000	1r2f_A.pdb:0.2288330000):0.0566273000	1uzr_A.pdb:0.0771660000):0.5741610000	(1mxr_A.pdb:0.8760810000	((1jk0_A.pdb:0.4019490000	2uw2_A.pdb:0.1918140000):0.0585217000	1w68_A.pdb:0.0748880000):0.8086520000):0.1217700000):0.3596550000	3ee4_A.pdb:1.0427670000):0.4473570000	(((2uw1_A.pdb:0.0315110000	2uw1_B.pdb:0.0483200000):0.0948198000	1afr_A.pdb:0.1190330000):0.8073860000	1za0_A.pdb:1.0031180000):0.3641490000):0.1436090000	((2inc_B.pdb:0.6972480000	(2inp_C.pdb:0.8368290000	1mty_B.pdb:1.3613660000):0.1826010000):0.2374630000	(1mty_D.pdb:1.1392380000	3dhg_A.pdb:0.9603150000):0.4299560000):0.4953310000):0.3937870000):0.3067180000):0.0629951000	2vzb_A.pdb:0.4704860000):0.2778750000):0.3948950000):0.1827610000):0.0755396000):0.1067590000);
(1ji5_A.pdb:0.2567130000	1jig_A.pdb:0.1648260000	((1n1q_A.pdb:0.1780330000	2chp_A.pdb:0.3870290000):0.0717724000	(((1qgh_A.pdb:0.2599380000	2ux1_A.pdb:0.4658370000):0.1880560000	(1ji4_A.pdb:0.3491570000	2fjc_A.pdb:0.4453430000):0.2151320000):0.1010140000	((((1dps_A.pdb:0.0720770000	1jts_A.pdb:0.0563810000):0.2617650000	1o9r_A.pdb:0.1874270000):0.4646080000	1uvh_A.pdb:0.6892620000):0.2940300000	(((1tjo_A.pdb:0.0310760000	1tk6_A.pdb:0.0066090000):0.3400830000	1otk_A.pdb:2.0544320000):0.1577430000	((((2fzf_A.pdb:1.9383220000	(((((1oqu_A.pdb:0.1558090000	1uzr_A.pdb:0.1507760000):0.0779409000	1r2f_A.pdb:0.1584780000):0.4184090000	(1mxr_A.pdb:0.9173700000	((1jk0_A.pdb:0.3762950000	2uw2_A.pdb:0.1685430000):0.0761077000	1w68_A.pdb:0.0776850000):0.8467730000):0.2145830000):0.3734110000	3ee4_A.pdb:1.0204710000):0.1697030000	(((2inc_B.pdb:0.6495690000	(2inp_C.pdb:0.6904590000	1mty_B.pdb:1.8241980000):0.3616040000):0.3826050000	(1mty_D.pdb:0.9389530000	3dhg_A.pdb:1.2009900000):0.6220270000):0.6553590000	(((2uw1_A.pdb:0.0409500000	2uw1_B.pdb:0.0511540000):0.0960111000	1afr_A.pdb:0.1248460000):0.7125960000	1za0_A.pdb:1.0496630000):0.2987390000):0.3381730000):0.5910020000):0.2396220000	(((1lko_A.pdb:0.4703230000	1yuz_A.pdb:0.8483020000):0.4664070000	3qhb_A.pdb:0.8516090000):0.3664090000	(((((1lb3_A.pdb:0.0847750000	2za7_A.pdb:0.1714530000):0.2711330000	1r03_A.pdb:0.1724180000):0.0835287000	1bg7_A.pdb:0.4552650000):0.2617670000	(1z6o_A.pdb:1.0374440000	1z6o_M.pdb:0.6026210000):0.2340260000):0.0799108000	((((1eum_A.pdb:0.3077710000	1krq_A.pdb:0.2631980000):0.1687210000	3e6s_A.pdb:0.7079180000):0.0983660000	2jd7_A.pdb:0.1516680000):0.0679665000	1vlg_A.pdb:0.2869870000):0.1864060000):0.3854410000):0.0234419000):0.2188840000	((((1bcf_A.pdb:0.0166660000	3e1q_A.pdb:0.0214940000):0.1187990000	2fkz_A.pdb:0.1185990000):0.1335950000	1jgc_A.pdb:0.3176810000):0.4840120000	1nfv_A.pdb:0.4283410000):0.2733520000):0.1905450000	2vzb_A.pdb:0.6485380000):0.2474870000):0.2372710000):0.1309310000):0.0768987000):0.0987343000);
(1ji5_A.pdb:0.1704610000	(1jig_A.pdb:0.1517370000	(((1qgh_A.pdb:0.2091590000	2ux1_A.pdb:0.3452970000):0.2912790000	(((((1dps_A.pdb:0.0609680000	1jts_A.pdb:0.0444990000):0.1823630000	1o9r_A.pdb:0.3052690000):0.3770800000	1uvh_A.pdb:0.7875340000):0.2935300000	(1tjo_A.pdb:0.0179890000	1tk6_A.pdb:0.0354600000):0.5196870000):0.1927150000	((((((2fzf_A.pdb:1.8021570000	((1lko_A.pdb:0.5626190000	1yuz_A.pdb:0.8325500000):0.3214720000	3qhb_A.pdb:0.8626740000):0.1875880000):0.1618480000	((((((((1oqu_A.pdb:0.1551030000	1r2f_A.pdb:0.2062380000):0.0988711000	1uzr_A.pdb:0.0423800000):0.6339200000	1mxr_A.pdb:0.7526670000):0.1565080000	3ee4_A.pdb:1.4280830000):0.1918200000	((1jk0_A.pdb:0.3385300000	2uw2_A.pdb:0.1588380000):0.0556018000	1w68_A.pdb:0.0946340000):0.6684270000):0.3435940000	((2inc_B.pdb:0.7861260000	(2inp_C.pdb:0.6123000000	1mty_B.pdb:1.6836890000):0.1524230000):0.3093360000	(1mty_D.pdb:1.1287700000	3dhg_A.pdb:0.9235210000):0.5451930000):0.5621180000):0.3409720000	((2uw1_A.pdb:0.0566040000	2uw1_B.pdb:0.0492570000):0.1086920000	1afr_A.pdb:0.0685980000):0.9568390000):0.1410640000	1za0_A.pdb:0.9363580000):0.6846900000):0.1127200000	(((((1lb3_A.pdb:0.0874640000	2za7_A.pdb:0.1660300000):0.2661250000	1r03_A.pdb:0.1984450000):0.0709304000	1bg7_A.pdb:0.5114900000):0.1911110000	(1z6o_A.pdb:1.1465850000	1z6o_M.pdb:0.5922150000):0.1371810000):0.0902174000	(((1eum_A.pdb:0.4899360000	1krq_A.pdb:0.2097240000):0.2648400000	(2jd7_A.pdb:0.2044600000	1vlg_A.pdb:0.2339560000):0.0994007000):0.0880729000	3e6s_A.pdb:0.6106540000):0.1593180000):0.3387660000):0.1824650000	((((1bcf_A.pdb:0.0166120000	3e1q_A.pdb:0.0299280000):0.1276430000	2fkz_A.pdb:0.1056280000):0.0881555000	1jgc_A.pdb:0.3141850000):0.2682140000	1nfv_A.pdb:0.4935490000):0.1808700000):0.1257130000	1otk_A.pdb:1.9157690000):0.1490290000	2vzb_A.pdb:0.5304350000):0.3808660000):0.1696420000):0.0498190000	(1ji4_A.pdb:0.2767690000	2fjc_A.pdb:0.4636400000):0.2006320000):0.1010820000):0.0482530000	(1n1q_A.pdb:0.1612670000	2chp_A.pdb:0.4193450000):0.1137750000);
(1ji5_A.pdb:0.2751000000	1jig_A.pdb:0.2043450000	(1n1q_A.pdb:0.2089430000	(2chp_A.pdb:0.3452470000	((1qgh_A.pdb:0.2007860000	2ux1_A.pdb:0.3740970000):0.2739570000	((1ji4_A.pdb:0.4637940000	(((((1dps_A.pdb:0.0971570000	1jts_A.pdb:0.0400480000):0.2005640000	1o9r_A.pdb:0.2450290000):0.4922400000	1uvh_A.pdb:0.6713970000):0.1607310000	(1tjo_A.pdb:0.0359240000	1tk6_A.pdb:0.0467800000):0.5218810000):0.1815300000	(((((2fzf_A.pdb:1.7929690000	(1lko_A.pdb:0.6757820000	1yuz_A.pdb:0.7239240000):0.2271410000):0.1020080000	3qhb_A.pdb:0.9108340000):0.2928830000	(((((1oqu_A.pdb:0.1633450000	1r2f_A.pdb:0.2137380000):0.0610543000	1uzr_A.pdb:0.0702450000):0.4794220000	1mxr_A.pdb:0.9745890000):0.2598530000	(3ee4_A.pdb:0.8756560000	(((2uw1_A.pdb:0.0392880000	2uw1_B.pdb:0.0578750000):0.1073690000	1afr_A.pdb:0.0766670000):0.9652200000	1za0_A.pdb:1.0280930000):0.3457340000):0.2464430000):0.1312910000	(((1jk0_A.pdb:0.4083020000	2uw2_A.pdb:0.1821810000):0.0744380000	1w68_A.pdb:0.0776860000):0.8432150000	((2inc_B.pdb:0.7899210000	(2inp_C.pdb:0.7384230000	1mty_B.pdb:1.6575180000):0.2251940000):0.3302710000	(1mty_D.pdb:1.0999730000	3dhg_A.pdb:0.9304780000):0.5405580000):0.4199830000):0.1642900000):1.2266700000):0.2567350000	(((((1bcf_A.pdb:0.0218930000	3e1q_A.pdb:0.0211430000):0.1567610000	2fkz_A.pdb:0.1175640000):0.1111830000	1jgc_A.pdb:0.3005140000):0.2571880000	1nfv_A.pdb:0.5635630000):0.1870960000	((((((1lb3_A.pdb:0.0623040000	2za7_A.pdb:0.1756930000):0.1922600000	1bg7_A.pdb:0.4018980000):0.0571224000	1r03_A.pdb:0.1610940000):0.1898850000	(1z6o_A.pdb:0.9687800000	1z6o_M.pdb:0.5040040000):0.1673020000):0.0914850000	(((1eum_A.pdb:0.3117830000	1krq_A.pdb:0.2217890000):0.1764650000	(2jd7_A.pdb:0.2278130000	1vlg_A.pdb:0.2751510000):0.0688122000):0.0627630000	3e6s_A.pdb:0.5942320000):0.2273590000):0.1684520000	1otk_A.pdb:2.3222120000):0.2440130000):0.0405650000):0.3648160000	2vzb_A.pdb:0.6577310000):0.1715000000):0.1233260000):0.0665655000	2fjc_A.pdb:0.5155410000):0.1548480000):0.0415802000):0.0437031000):0.0586583000);
(1ji5_A.pdb:0.2357170000	(1jig_A.pdb:0.1339920000	(2chp_A.pdb:0.3780790000	((1qgh_A.pdb:0.2527970000	2ux1_A.pdb:0.4892210000):0.2871690000	((1ji4_A.pdb:0.4964460000	2fjc_A.pdb:0.4732230000):0.1690410000	((((1dps_A.pdb:0.0307050000	1jts_A.pdb:0.0371620000):0.2955400000	1o9r_A.pdb:0.1817410000):0.4024720000	1uvh_A.pdb:0.5556310000):0.2622140000	((1tjo_A.pdb:0.0309840000	1tk6_A.pdb:0.0113650000):0.5202050000	((((2fzf_A.pdb:1.7188600000	(((((1lb3_A.pdb:0.0396870000	2za7_A.pdb:0.1459820000):0.2470180000	1r03_A.pdb:0.2079300000):0.0448574000	1bg7_A.pdb:0.4168770000):0.1297340000	3e6s_A.pdb:0.7725480000):0.1082900000	((1z6o_A.pdb:1.1476190000	1z6o_M.pdb:0.5704980000):0.1421980000	((1eum_A.pdb:0.3453640000	1krq_A.pdb:0.2532120000):0.1978560000	(2jd7_A.pdb:0.1638560000	1vlg_A.pdb:0.2665410000):0.1120950000):0.1559530000):0.1619290000):0.2137420000):0.0525312000	(((1lko_A.pdb:0.5223200000	1yuz_A.pdb:0.7925320000):0.5254410000	3qhb_A.pdb:0.8806760000):0.2496440000	(1otk_A.pdb:2.4470500000	(((((((1oqu_A.pdb:0.1381150000	1r2f_A.pdb:0.2107610000):0.0527268000	1uzr_A.pdb:0.1042900000):0.5016110000	1mxr_A.pdb:0.9081900000):0.3054190000	((1jk0_A.pdb:0.3595540000	2uw2_A.pdb:0.1373720000):0.0690938000	1w68_A.pdb:0.0751480000):0.6542890000):0.3968760000	((2inc_B.pdb:0.6968510000	(2inp_C.pdb:0.7351720000	1mty_B.pdb:1.4151300000):0.2578400000):0.4044550000	(1mty_D.pdb:0.9258870000	3dhg_A.pdb:0.9474100000):0.7538840000):0.5284740000):0.1785170000	3ee4_A.pdb:1.0151960000):0.2691130000	(((2uw1_A.pdb:0.0339410000	2uw1_B.pdb:0.0515180000):0.1286950000	1afr_A.pdb:0.0741610000):0.5643830000	1za0_A.pdb:1.0505330000):0.2760900000):0.6954230000):0.5013300000):0.1986900000):0.2206670000	((((1bcf_A.pdb:0.0324340000	3e1q_A.pdb:0.0455950000):0.1400440000	2fkz_A.pdb:0.0984670000):0.1449150000	1jgc_A.pdb:0.2161100000):0.2804780000	1nfv_A.pdb:0.6483070000):0.2612610000):0.2598720000	2vzb_A.pdb:0.5790430000):0.1894060000):0.1274700000):0.1724000000):0.0621034000):0.0413520000):0.1166360000):0.0411316000	1n1q_A.pdb:0.2365960000);
(1ji5_A.pdb:0.2000330000	1jig_A.pdb:0.1867760000	((1n1q_A.pdb:0.1488280000	(2chp_A.pdb:0.3809910000	((1ji4_A.pdb:0.4263710000	2fjc_A.pdb:0.4947790000):0.1706230000	(((((1dps_A.pdb:0.0747210000	1jts_A.pdb:0.0558910000):0.2488260000	1o9r_A.pdb:0.2279920000):0.2368820000	1uvh_A.pdb:0.6774710000):0.3396370000	(1tjo_A.pdb:0.0232880000	1tk6_A.pdb:0.0307030000):0.5732340000):0.1790600000	((((((2fzf_A.pdb:1.6086220000	(1lko_A.pdb:0.6070470000	1yuz_A.pdb:0.6204970000):0.2414450000):0.1920890000	3qhb_A.pdb:0.5371030000):0.4757680000	(1otk_A.pdb:1.9957650000	((((((1oqu_A.pdb:0.1341050000	1r2f_A.pdb:0.1870460000):0.0346806000	1uzr_A.pdb:0.0997240000):0.4977880000	1mxr_A.pdb:0.7622080000):0.1713660000	((1jk0_A.pdb:0.4887520000	2uw2_A.pdb:0.1325700000):0.0606533000	1w68_A.pdb:0.0711660000):0.7276170000):0.4512310000	3ee4_A.pdb:0.7719740000):0.1668140000	((((2inc_B.pdb:0.5115650000	1mty_B.pdb:1.5211900000):0.2135120000	2inp_C.pdb:0.7586870000):0.2171540000	(1mty_D.pdb:0.8555400000	3dhg_A.pdb:0.9846530000):0.5309180000):0.5894080000	(((2uw1_A.pdb:0.0270360000	2uw1_B.pdb:0.0404200000):0.0582902000	1afr_A.pdb:0.1350700000):0.6779740000	1za0_A.pdb:0.7840780000):0.2291320000):0.1653200000):0.2458410000):0.4563690000):0.0924753000	(((((1lb3_A.pdb:0.0305880000	2za7_A.pdb:0.1773550000):0.2808090000	1r03_A.pdb:0.2048240000):0.0985053000	1bg7_A.pdb:0.3161250000):0.2209810000	(((1eum_A.pdb:0.3168790000	1krq_A.pdb:0.2413510000):0.1838610000	(2jd7_A.pdb:0.2040200000	1vlg_A.pdb:0.2450210000):0.0486501000):0.0640941000	3e6s_A.pdb:0.7207160000):0.1903600000):0.0900191000	(1z6o_A.pdb:0.9259460000	1z6o_M.pdb:0.4435220000):0.1870350000):0.2809470000):0.1661030000	((((1bcf_A.pdb:0.0203000000	3e1q_A.pdb:0.0394250000):0.1119440000	2fkz_A.pdb:0.1418450000):0.1469720000	1jgc_A.pdb:0.2544240000):0.2854560000	1nfv_A.pdb:0.6099390000):0.2404530000):0.2013770000	2vzb_A.pdb:0.7125290000):0.1667920000):0.1789540000):0.1045400000):0.0659726000):0.0836485000	(1qgh_A.pdb:0.2427900000	2ux1_A.pdb:0.3362130000):0.3322170000):0.0593994000);
(1ji5_A.pdb:0.1809880000	1jig_A.pdb:0.1711960000	((1n1q_A.pdb:0.2172120000	(2chp_A.pdb:0.3120180000	((((1dps_A.pdb:0.0388680000	1jts_A.pdb:0.0400800000):0.2908150000	1o9r_A.pdb:0.2461330000):0.2912380000	1uvh_A.pdb:0.6430810000):0.2219230000	((1tjo_A.pdb:0.0409060000	1tk6_A.pdb:0.0247310000):0.4728040000	((2fzf_A.pdb:1.6407700000	2vzb_A.pdb:0.4053980000):0.2549840000	(((((((1bcf_A.pdb:0.0303100000	3e1q_A.pdb:0.0169360000):0.2093640000	2fkz_A.pdb:0.0999990000):0.1452020000	1jgc_A.pdb:0.2922900000):0.3061070000	1nfv_A.pdb:0.5159670000):0.2120290000	((1lko_A.pdb:0.4647370000	1yuz_A.pdb:0.8489310000):0.2974300000	3qhb_A.pdb:0.8602350000):0.6111490000):0.0000027053	(((((1lb3_A.pdb:0.0852730000	2za7_A.pdb:0.1634240000):0.2599850000	1bg7_A.pdb:0.3098650000):0.0899456000	1r03_A.pdb:0.1683310000):0.2936590000	(1z6o_A.pdb:1.0019330000	1z6o_M.pdb:0.5480550000):0.1478210000):0.1286060000	((((1eum_A.pdb:0.3867290000	1krq_A.pdb:0.2581490000):0.1440980000	3e6s_A.pdb:0.7311710000):0.1263030000	2jd7_A.pdb:0.1594300000):0.1492160000	1vlg_A.pdb:0.1830480000):0.2674550000):0.3040990000):0.2261040000	(1otk_A.pdb:2.4555200000	(((((((1oqu_A.pdb:0.1947800000	1r2f_A.pdb:0.2062480000):0.0313715000	1uzr_A.pdb:0.1050300000):0.5517440000	(1mxr_A.pdb:0.8922260000	((1jk0_A.pdb:0.3782660000	2uw2_A.pdb:0.1492040000):0.0533433000	1w68_A.pdb:0.0910120000):0.8142720000):0.1638030000):0.3436490000	3ee4_A.pdb:1.0106460000):0.2455430000	((2inc_B.pdb:0.7100910000	(2inp_C.pdb:0.8031230000	1mty_B.pdb:1.4275700000):0.2709690000):0.3845480000	(1mty_D.pdb:0.8474560000	3dhg_A.pdb:0.9389550000):0.5187230000):0.7489060000):0.1416520000	((2uw1_A.pdb:0.0444960000	2uw1_B.pdb:0.0630510000):0.1244380000	1afr_A.pdb:0.0992680000):0.9661430000):0.1412070000	1za0_A.pdb:0.9129290000):0.6036370000):0.3196520000):0.2054100000):0.1584960000):0.1887880000):0.1527060000):0.0814937000):0.0603913000	((1qgh_A.pdb:0.1826780000	2ux1_A.pdb:0.3560350000):0.2951120000	(1ji4_A.pdb:0.3252220000	2fjc_A.pdb:0.3954780000):0.1558860000):0.0598195000):0.0226662000);
(1ji5_A.pdb:0.2221670000	(1jig_A.pdb:0.2145960000	((2chp_A.pdb:0.2893320000	(1qgh_A.pdb:0.2424490000	2ux1_A.pdb:0.3860190000):0.3030560000):0.0434595000	((1ji4_A.pdb:0.5178680000	2fjc_A.pdb:0.4307360000):0.0869992000	((((1dps_A.pdb:0.0803630000	1jts_A.pdb:0.0375380000):0.1791810000	1o9r_A.pdb:0.2356820000):0.3346190000	1uvh_A.pdb:0.4582430000):0.2538380000	(((1tjo_A.pdb:0.0171070000	1tk6_A.pdb:0.0225230000):0.3899780000	1otk_A.pdb:2.8147880000):0.2480760000	((2fzf_A.pdb:2.0166270000	((((((1bcf_A.pdb:0.0550350000	3e1q_A.pdb:0.0446650000):0.1125250000	2fkz_A.pdb:0.1226020000):0.1444020000	1jgc_A.pdb:0.3240360000):0.3089090000	1nfv_A.pdb:0.6306450000):0.2006080000	(((((1lb3_A.pdb:0.0350980000	2za7_A.pdb:0.1801870000):0.2068420000	1r03_A.pdb:0.1566110000):0.0904606000	1bg7_A.pdb:0.4153550000):0.1591670000	(1z6o_A.pdb:0.7584090000	1z6o_M.pdb:0.5453790000):0.2604680000):0.2200810000	(((1eum_A.pdb:0.2326360000	1krq_A.pdb:0.3042740000):0.2055220000	3e6s_A.pdb:0.6700590000):0.1166910000	(2jd7_A.pdb:0.1632330000	1vlg_A.pdb:0.3031320000):0.0794922000):0.1805600000):0.3584910000):0.0815427000	((1lko_A.pdb:0.5748740000	1yuz_A.pdb:0.8441600000):0.2934890000	3qhb_A.pdb:0.7511680000):0.4084160000):0.1612900000):0.0529607000	(2vzb_A.pdb:0.6074670000	(((((((1oqu_A.pdb:0.1765910000	1uzr_A.pdb:0.1151740000):0.0587027000	1r2f_A.pdb:0.1503680000):0.4808200000	1mxr_A.pdb:0.8170820000):0.0959948000	((1jk0_A.pdb:0.3646800000	2uw2_A.pdb:0.1464630000):0.0541042000	1w68_A.pdb:0.0759260000):1.0797900000):0.3883860000	3ee4_A.pdb:0.9730460000):0.2116450000	(((2uw1_A.pdb:0.0510410000	2uw1_B.pdb:0.0514280000):0.0725275000	1afr_A.pdb:0.1287360000):0.7386980000	1za0_A.pdb:1.1835950000):0.4001880000):0.2478460000	(((2inc_B.pdb:0.5858290000	2inp_C.pdb:0.8866810000):0.3889470000	1mty_B.pdb:1.3567520000):0.2155830000	(1mty_D.pdb:1.0696420000	3dhg_A.pdb:1.1011710000):0.4028610000):0.4004950000):0.6877830000):0.1536370000):0.1907680000):0.2761080000):0.0883838000):0.0887114000):0.0855183000):0.0424089000	1n1q_A.pdb:0.2073740000);
(1ji5_A.pdb:0.2303870000	(1jig_A.pdb:0.1828270000	((2chp_A.pdb:0.4218680000	(1ji4_A.pdb:0.4401670000	(2fjc_A.pdb:0.6575380000	(((((1dps_A.pdb:0.0763010000	1jts_A.pdb:0.0387010000):0.1384400000	1o9r_A.pdb:0.3217330000):0.2906560000	1uvh_A.pdb:0.4551460000):0.1874730000	(1tjo_A.pdb:0.0007060000	1tk6_A.pdb:0.0538330000):0.7305840000):0.1639750000	((((2fzf_A.pdb:1.5008760000	(((((1lb3_A.pdb:0.0348320000	2za7_A.pdb:0.1494740000):0.2108220000	1bg7_A.pdb:0.5028700000):0.0679136000	1r03_A.pdb:0.1747960000):0.2444510000	(1z6o_A.pdb:0.8573070000	1z6o_M.pdb:0.5738150000):0.2105070000):0.1428120000	(((1eum_A.pdb:0.3379560000	1krq_A.pdb:0.2413710000):0.1480830000	(2jd7_A.pdb:0.1423680000	1vlg_A.pdb:0.3674660000):0.0502434000):0.0544587000	3e6s_A.pdb:0.5988560000):0.1706790000):0.3331160000):0.0858428000	1otk_A.pdb:2.4001740000):0.1478220000	(2vzb_A.pdb:0.8415380000	(((1lko_A.pdb:0.5595700000	1yuz_A.pdb:0.8391080000):0.4008140000	3qhb_A.pdb:0.8026270000):0.2425360000	(((((((1oqu_A.pdb:0.1475020000	1r2f_A.pdb:0.2423220000):0.0699457000	1uzr_A.pdb:0.0413000000):0.5017150000	1mxr_A.pdb:1.0060730000):0.2860960000	((1jk0_A.pdb:0.4212320000	2uw2_A.pdb:0.1592790000):0.0635846000	1w68_A.pdb:0.1033810000):0.9652120000):0.3201780000	((2inc_B.pdb:0.7855050000	(2inp_C.pdb:0.8575660000	1mty_B.pdb:1.4401050000):0.1397990000):0.4162950000	(1mty_D.pdb:1.0325600000	3dhg_A.pdb:1.0742430000):0.6991320000):0.4124630000):0.2020120000	3ee4_A.pdb:1.1614230000):0.2777780000	(((2uw1_A.pdb:0.0402910000	2uw1_B.pdb:0.0542590000):0.1488360000	1afr_A.pdb:0.0792300000):0.7236960000	1za0_A.pdb:1.0787500000):0.4421650000):1.0491300000):0.2147920000):0.1652480000):0.1533910000	((((1bcf_A.pdb:0.0113820000	3e1q_A.pdb:0.0192020000):0.1199540000	2fkz_A.pdb:0.1014000000):0.0637658000	1jgc_A.pdb:0.3911670000):0.2685660000	1nfv_A.pdb:0.7704710000):0.3112420000):0.3287240000):0.1502710000):0.0358961000):0.1252330000):0.0799722000	(1qgh_A.pdb:0.2227420000	2ux1_A.pdb:0.4142630000):0.2013440000):0.1390740000):0.0536974000	1n1q_A.pdb:0.2284810000);
(1ji5_A.pdb:0.2417820000	1jig_A.pdb:0.2026220000	((1n1q_A.pdb:0.2028220000	2chp_A.pdb:0.4054840000):0.0781721000	(((1qgh_A.pdb:0.2638860000	(2ux1_A.pdb:0.3190110000	1otk_A.pdb:2.4161350000):0.0792599000):0.2358410000	(1ji4_A.pdb:0.4772300000	2fjc_A.pdb:0.3131910000):0.2140280000):0.0962798000	(((((1dps_A.pdb:0.0645840000	1jts_A.pdb:0.0413310000):0.2032690000	1o9r_A.pdb:0.2539050000):0.4249670000	1uvh_A.pdb:0.5774320000):0.2961150000	(1tjo_A.pdb:0.0385430000	1tk6_A.pdb:0.0088690000):0.5178040000):0.1634130000	((((((2fzf_A.pdb:1.7153520000	(1lko_A.pdb:0.5391250000	1yuz_A.pdb:0.8560820000):0.1590650000):0.2460500000	3qhb_A.pdb:0.9160750000):0.3299100000	((((((1oqu_A.pdb:0.2010170000	1uzr_A.pdb:0.1187510000):0.0584737000	1r2f_A.pdb:0.1564560000):0.6380220000	1mxr_A.pdb:0.8787000000):0.2804910000	((1jk0_A.pdb:0.3920230000	2uw2_A.pdb:0.1391450000):0.0637097000	1w68_A.pdb:0.0562940000):0.8552900000):0.3032920000	(3ee4_A.pdb:0.8204110000	((2inc_B.pdb:0.7080600000	(2inp_C.pdb:1.0356560000	1mty_B.pdb:1.4693670000):0.2921680000):0.3052240000	(1mty_D.pdb:0.9331440000	3dhg_A.pdb:1.0979090000):0.6524630000):0.6491070000):0.2603960000):0.3952720000	(((2uw1_A.pdb:0.0509840000	2uw1_B.pdb:0.0538870000):0.0871585000	1afr_A.pdb:0.1180200000):0.7074880000	1za0_A.pdb:1.1349740000):0.0744906000):1.0696000000):0.0917860000	((((((1lb3_A.pdb:0.0681670000	2za7_A.pdb:0.1695760000):0.2077730000	1r03_A.pdb:0.2155200000):0.0507514000	1bg7_A.pdb:0.4185580000):0.1685740000	1z6o_A.pdb:1.0542850000):0.2149860000	1z6o_M.pdb:0.5891120000):0.2001760000	((((1eum_A.pdb:0.3751630000	1krq_A.pdb:0.2627500000):0.0960255000	3e6s_A.pdb:0.7658950000):0.1652420000	2jd7_A.pdb:0.1350190000):0.0868311000	1vlg_A.pdb:0.2766460000):0.1214320000):0.1947640000):0.3055600000	((((1bcf_A.pdb:0.0398030000	3e1q_A.pdb:0.0271270000):0.1316960000	2fkz_A.pdb:0.1452750000):0.1934830000	1jgc_A.pdb:0.2307460000):0.3699500000	1nfv_A.pdb:0.4268460000):0.2016110000):0.3407230000	2vzb_A.pdb:0.6834070000):0.2323790000):0.2385410000):0.1313120000):0.0550099000);
(1ji5_A.pdb:0.2869020000	1jig_A.pdb:0.1382870000	(1n1q_A.pdb:0.2394040000	(2chp_A.pdb:0.4012820000	((1qgh_A.pdb:0.2280910000	2ux1_A.pdb:0.4245770000):0.2519270000	((1ji4_A.pdb:0.4240460000	2fjc_A.pdb:0.4057440000):0.1473670000	((((1dps_A.pdb:0.0872750000	1jts_A.pdb:0.0228170000):0.2627250000	1o9r_A.pdb:0.2843010000):0.3592570000	1uvh_A.pdb:0.5755820000):0.1548550000	((1tjo_A.pdb:0.0189120000	1tk6_A.pdb:0.0300860000):0.5054470000	((2fzf_A.pdb:2.1271620000	2vzb_A.pdb:0.5769990000):0.1420540000	((((((1bcf_A.pdb:0.0407060000	3e1q_A.pdb:0.0311800000):0.1126000000	2fkz_A.pdb:0.1423750000):0.0943636000	1jgc_A.pdb:0.3713750000):0.3875550000	1nfv_A.pdb:0.4982990000):0.2993800000	((((1lb3_A.pdb:0.0763030000	2za7_A.pdb:0.1816880000):0.3197780000	1r03_A.pdb:0.1819020000):0.0946277000	1bg7_A.pdb:0.3955630000):0.2427520000	((1z6o_A.pdb:0.8173430000	1z6o_M.pdb:0.5238300000):0.2155930000	(((1eum_A.pdb:0.4023950000	1krq_A.pdb:0.2169510000):0.1754120000	(2jd7_A.pdb:0.2376470000	1vlg_A.pdb:0.2313670000):0.1216450000):0.0733454000	3e6s_A.pdb:0.7004700000):0.1992990000):0.0291472000):0.3424860000):0.1620100000	(((1lko_A.pdb:0.4698340000	1yuz_A.pdb:1.0473810000):0.3760280000	3qhb_A.pdb:0.8013630000):0.3770480000	(1otk_A.pdb:2.3100760000	(((((((1oqu_A.pdb:0.1449100000	1r2f_A.pdb:0.1836090000):0.0598932000	1uzr_A.pdb:0.0527460000):0.5159330000	1mxr_A.pdb:0.9291170000):0.2384760000	(1jk0_A.pdb:0.3418060000	(2uw2_A.pdb:0.1646640000	1w68_A.pdb:0.0794390000):0.1032310000):0.7397110000):0.3178110000	3ee4_A.pdb:1.0673540000):0.1395840000	((2inc_B.pdb:0.6669220000	(2inp_C.pdb:0.7718710000	1mty_B.pdb:1.4469600000):0.1928550000):0.2293910000	(1mty_D.pdb:0.8433230000	3dhg_A.pdb:1.0882110000):0.5345070000):0.5735780000):0.1799620000	(((2uw1_A.pdb:0.0398430000	2uw1_B.pdb:0.0507150000):0.1021390000	1afr_A.pdb:0.1155550000):0.8198340000	1za0_A.pdb:1.1388750000):0.2290720000):0.6036930000):0.2334760000):0.2242660000):0.1673950000):0.2061980000):0.1518670000):0.1415030000):0.1353710000):0.0477599000):0.0500026000):0.0413676000);
(1ji5_A.pdb:0.2025990000	(1jig_A.pdb:0.2134850000	(2chp_A.pdb:0.3510490000	((1qgh_A.pdb:0.2525680000	2ux1_A.pdb:0.3732650000):0.3282450000	((1ji4_A.pdb:0.5054440000	2fjc_A.pdb:0.4167220000):0.2124210000	((((1dps_A.pdb:0.0605220000	1jts_A.pdb:0.0351380000):0.2586810000	1o9r_A.pdb:0.2482430000):0.2664250000	1uvh_A.pdb:0.6388360000):0.3473390000	((1tjo_A.pdb:0.0210160000	1tk6_A.pdb:0.0241110000):0.4962450000	((2fzf_A.pdb:1.8674360000	((((((((1bcf_A.pdb:0.0248170000	3e1q_A.pdb:0.0172850000):0.1294800000	2fkz_A.pdb:0.0803540000):0.1260690000	1jgc_A.pdb:0.2336100000):0.2924980000	1nfv_A.pdb:0.3903500000):0.2940600000	(1lko_A.pdb:0.4775690000	1yuz_A.pdb:0.8373290000):0.5727620000):0.1276720000	(((((1lb3_A.pdb:0.0358180000	2za7_A.pdb:0.1266490000):0.2590200000	1bg7_A.pdb:0.3959240000):0.0726544000	1r03_A.pdb:0.1552450000):0.3214870000	(1z6o_A.pdb:1.0490100000	1z6o_M.pdb:0.5308350000):0.2949760000):0.1070030000	(((1eum_A.pdb:0.3726050000	1krq_A.pdb:0.2411890000):0.1569110000	3e6s_A.pdb:0.6002910000):0.1357270000	(2jd7_A.pdb:0.1522920000	1vlg_A.pdb:0.3683700000):0.0621160000):0.1990470000):0.2651770000):0.1098680000	3qhb_A.pdb:1.0517790000):0.1826130000	(1otk_A.pdb:2.4843710000	((((((1oqu_A.pdb:0.1483120000	1r2f_A.pdb:0.2129570000):0.0664987000	1uzr_A.pdb:0.0806130000):0.5847660000	(1mxr_A.pdb:0.9182480000	((1jk0_A.pdb:0.3756240000	2uw2_A.pdb:0.1329480000):0.0893112000	1w68_A.pdb:0.0852980000):0.7614540000):0.1176990000):0.3427400000	3ee4_A.pdb:1.0897530000):0.2156000000	(((2uw1_A.pdb:0.0464600000	2uw1_B.pdb:0.0502440000):0.1004740000	1afr_A.pdb:0.0988820000):0.8210930000	1za0_A.pdb:1.0374870000):0.3493230000):0.1034050000	((2inc_B.pdb:0.5922020000	(2inp_C.pdb:0.8756630000	1mty_B.pdb:1.2275170000):0.2082730000):0.3711590000	(1mty_D.pdb:1.0896270000	3dhg_A.pdb:1.0280620000):0.6184850000):0.3196680000):0.3539360000):0.3526350000):0.0462334000):0.1912740000	2vzb_A.pdb:0.6950840000):0.1605780000):0.1750490000):0.1327540000):0.0420063000):0.0384991000):0.0387704000):0.0639678000	1n1q_A.pdb:0.1859700000);
(1ji5_A.pdb:0.2083650000	1jig_A.pdb:0.1694510000	((1n1q_A.pdb:0.1842870000	2chp_A.pdb:0.3997280000):0.0649028000	((1qgh_A.pdb:0.3010500000	2ux1_A.pdb:0.5240290000):0.3347370000	((1ji4_A.pdb:0.4125060000	2fjc_A.pdb:0.4000730000):0.1505300000	((((1dps_A.pdb:0.0805900000	1jts_A.pdb:0.0605730000):0.2398170000	1o9r_A.pdb:0.3231290000):0.3503650000	1uvh_A.pdb:0.6884580000):0.3608130000	((1tjo_A.pdb:0.0364910000	1tk6_A.pdb:0.0342440000):0.5232390000	(((((2fzf_A.pdb:1.5491170000	((1lko_A.pdb:0.3540830000	1yuz_A.pdb:1.0422830000):0.2702860000	3qhb_A.pdb:0.8195260000):0.1380900000):0.1349340000	(1otk_A.pdb:1.9466050000	((((((((1oqu_A.pdb:0.1654140000	1r2f_A.pdb:0.1894630000):0.0716807000	1uzr_A.pdb:0.0643810000):0.5078820000	1mxr_A.pdb:0.8518530000):0.1180160000	((1jk0_A.pdb:0.3617980000	2uw2_A.pdb:0.1611860000):0.0990509000	1w68_A.pdb:0.0693330000):0.9737080000):0.4554450000	3ee4_A.pdb:0.8582290000):0.3321410000	((2inc_B.pdb:0.8539000000	(2inp_C.pdb:0.8512760000	1mty_B.pdb:1.4741320000):0.1320150000):0.3436800000	(1mty_D.pdb:0.9206160000	3dhg_A.pdb:1.0316540000):0.6593510000):0.5777070000):0.2334000000	1za0_A.pdb:1.1706100000):0.0636068000	((2uw1_A.pdb:0.0550890000	2uw1_B.pdb:0.0757470000):0.1120460000	1afr_A.pdb:0.0890770000):0.7550210000):0.3539710000):0.5117450000):0.1709600000	((((1lb3_A.pdb:0.0352770000	2za7_A.pdb:0.2157150000):0.2557260000	1bg7_A.pdb:0.4527710000):0.0449864000	1r03_A.pdb:0.1255650000):0.3176580000	((1z6o_A.pdb:1.3306900000	1z6o_M.pdb:0.4425810000):0.1248480000	((((1eum_A.pdb:0.3546590000	1krq_A.pdb:0.2668780000):0.1684210000	3e6s_A.pdb:0.6923710000):0.0827242000	2jd7_A.pdb:0.1548670000):0.1111530000	1vlg_A.pdb:0.2847340000):0.2224800000):0.0572657000):0.2542710000):0.2633620000	((((1bcf_A.pdb:0.0425300000	3e1q_A.pdb:0.0413410000):0.1130650000	2fkz_A.pdb:0.1420660000):0.1465620000	1jgc_A.pdb:0.2490330000):0.2949400000	1nfv_A.pdb:0.4305630000):0.2725660000):0.2923900000	2vzb_A.pdb:0.7755560000):0.1559790000):0.1634150000):0.0887013000):0.1184370000):0.1210750000):0.0650705000);
(1ji5_A.pdb:0.2253210000	1jig_A.pdb:0.1740070000	((1n1q_A.pdb:0.1818100000	((((1qgh_A.pdb:0.3249940000	2ux1_A.pdb:0.3542830000):0.1851230000	1ji4_A.pdb:0.5065240000):0.0864204000	2fjc_A.pdb:0.5061470000):0.0984690000	((((1dps_A.pdb:0.0582030000	1jts_A.pdb:0.0313490000):0.2110640000	1o9r_A.pdb:0.2025030000):0.2755430000	1uvh_A.pdb:0.5935940000):0.3161940000	((1tjo_A.pdb:0.0165360000	1tk6_A.pdb:0.0356260000):0.5282550000	((2fzf_A.pdb:1.6673180000	(((((((1bcf_A.pdb:0.0489960000	3e1q_A.pdb:0.0213990000):0.2206730000	2fkz_A.pdb:0.0695890000):0.1226040000	1jgc_A.pdb:0.2504470000):0.2598350000	1nfv_A.pdb:0.4901860000):0.2315100000	(((((1lb3_A.pdb:0.0870690000	2za7_A.pdb:0.1520240000):0.2114430000	1r03_A.pdb:0.2281960000):0.0496431000	1bg7_A.pdb:0.4101320000):0.2713260000	(1z6o_A.pdb:0.8317980000	1z6o_M.pdb:0.6245090000):0.0987684000):0.0837788000	((((1eum_A.pdb:0.3989980000	1krq_A.pdb:0.2974600000):0.1352200000	3e6s_A.pdb:0.6169420000):0.1249830000	2jd7_A.pdb:0.2065430000):0.1117820000	1vlg_A.pdb:0.1917650000):0.2217980000):0.2679540000):0.1994290000	(1lko_A.pdb:0.4929050000	(1yuz_A.pdb:0.7592190000	3qhb_A.pdb:0.9054570000):0.2487760000):0.5956930000):0.1063000000	(1otk_A.pdb:2.0166610000	(((((((1oqu_A.pdb:0.1904120000	1uzr_A.pdb:0.1107050000):0.0703341000	1r2f_A.pdb:0.1011450000):0.4800720000	1mxr_A.pdb:0.8652670000):0.1986190000	3ee4_A.pdb:1.3232210000):0.2558690000	(1jk0_A.pdb:0.2664180000	(2uw2_A.pdb:0.1657560000	1w68_A.pdb:0.1299050000):0.1122040000):0.6451020000):0.3715360000	(((2uw1_A.pdb:0.0371870000	2uw1_B.pdb:0.0555490000):0.1186240000	1afr_A.pdb:0.0989230000):0.7935920000	1za0_A.pdb:1.1026170000):0.4064430000):0.2326110000	((2inc_B.pdb:0.6448860000	(1mty_D.pdb:1.0408160000	3dhg_A.pdb:0.8580490000):0.6803100000):0.1552830000	(2inp_C.pdb:0.9138220000	1mty_B.pdb:1.4372890000):0.1398380000):0.6444350000):0.6380290000):0.2636840000):0.0566134000):0.0925310000	2vzb_A.pdb:0.6394930000):0.2941010000):0.1572640000):0.0942351000):0.0775309000):0.0634903000	2chp_A.pdb:0.2929450000):0.0752638000);
(1ji5_A.pdb:0.2979200000	1jig_A.pdb:0.1376820000	(1n1q_A.pdb:0.1842630000	(2chp_A.pdb:0.3087660000	(((1qgh_A.pdb:0.1529680000	2ux1_A.pdb:0.3312090000):0.2941250000	(1ji4_A.pdb:0.3930350000	2fjc_A.pdb:0.3316350000):0.0980197000):0.1145630000	(((((1dps_A.pdb:0.0856540000	1jts_A.pdb:0.0679160000):0.1872060000	1o9r_A.pdb:0.3203130000):0.3845380000	1uvh_A.pdb:0.5621290000):0.3077340000	(1tjo_A.pdb:0.0230210000	1tk6_A.pdb:0.0313860000):0.5731470000):0.1271150000	(((((((2fzf_A.pdb:1.3201170000	1yuz_A.pdb:0.7968110000):0.1863620000	1lko_A.pdb:0.6239590000):0.2561190000	3qhb_A.pdb:0.7350270000):0.3613720000	(1otk_A.pdb:2.9912240000	((((((((1oqu_A.pdb:0.1506260000	1r2f_A.pdb:0.1994480000):0.0578829000	1uzr_A.pdb:0.0572930000):0.4967640000	1mxr_A.pdb:0.7692590000):0.1936640000	((1jk0_A.pdb:0.3776810000	2uw2_A.pdb:0.1316830000):0.0567332000	1w68_A.pdb:0.1233980000):0.9165590000):0.2881950000	3ee4_A.pdb:1.0304810000):0.2580390000	(((2inc_B.pdb:0.6790980000	1mty_B.pdb:1.7035210000):0.2470360000	2inp_C.pdb:0.6161240000):0.4014730000	(1mty_D.pdb:1.1530280000	3dhg_A.pdb:1.0341210000):0.6405700000):0.4600690000):0.4365770000	((2uw1_A.pdb:0.0443990000	2uw1_B.pdb:0.0604150000):0.1209650000	1afr_A.pdb:0.0989400000):0.9045990000):0.1177810000	1za0_A.pdb:1.0103230000):0.5383530000):0.2508870000):0.2555040000	(((((1lb3_A.pdb:0.0763180000	2za7_A.pdb:0.1297930000):0.2402130000	1bg7_A.pdb:0.4763140000):0.0626705000	1r03_A.pdb:0.1143400000):0.2349890000	(1z6o_A.pdb:1.0247240000	1z6o_M.pdb:0.5677490000):0.2463520000):0.1850920000	(((1eum_A.pdb:0.3340840000	1krq_A.pdb:0.2028380000):0.1511600000	3e6s_A.pdb:0.5966420000):0.0945242000	(2jd7_A.pdb:0.2477890000	1vlg_A.pdb:0.2625030000):0.0802928000):0.1336440000):0.2344460000):0.2753100000	((((1bcf_A.pdb:0.0385320000	3e1q_A.pdb:0.0476360000):0.1209450000	2fkz_A.pdb:0.1291280000):0.0856155000	1jgc_A.pdb:0.2963850000):0.2423420000	1nfv_A.pdb:0.6210590000):0.2342890000):0.2530880000	2vzb_A.pdb:0.8417510000):0.3026150000):0.1099770000):0.0967108000):0.0861254000):0.1159710000);
(1ji5_A.pdb:0.2839640000	(1jig_A.pdb:0.2611580000	(2chp_A.pdb:0.4244340000	((1qgh_A.pdb:0.1989170000	2ux1_A.pdb:0.5224270000):0.2105140000	((1ji4_A.pdb:0.4593460000	2fjc_A.pdb:0.6719880000):0.2249290000	((((1dps_A.pdb:0.0324060000	1jts_A.pdb:0.0314020000):0.2792730000	1o9r_A.pdb:0.2056550000):0.3022560000	1uvh_A.pdb:0.7656140000):0.2601200000	((1tjo_A.pdb:0.0416200000	1tk6_A.pdb:0.0000030000):0.6171600000	((((((2fzf_A.pdb:1.4947170000	(1lko_A.pdb:0.4834050000	1yuz_A.pdb:0.9346580000):0.4735400000):0.2661050000	3qhb_A.pdb:0.9735020000):0.3186470000	(((((1lb3_A.pdb:0.0551150000	2za7_A.pdb:0.1598200000):0.2974990000	1r03_A.pdb:0.1954870000):0.1202480000	1bg7_A.pdb:0.4979730000):0.1499750000	(1z6o_A.pdb:0.8539640000	1z6o_M.pdb:0.5558960000):0.2432380000):0.0451249000	(((1eum_A.pdb:0.4552940000	1krq_A.pdb:0.2752380000):0.1167750000	3e6s_A.pdb:0.6904160000):0.1217570000	(2jd7_A.pdb:0.2369370000	1vlg_A.pdb:0.3138080000):0.1152450000):0.2029040000):0.2908080000):0.0045620400	(1otk_A.pdb:3.1932180000	(((((1oqu_A.pdb:0.1648140000	1r2f_A.pdb:0.2299070000):0.0491671000	1uzr_A.pdb:0.0597610000):0.5760250000	(1mxr_A.pdb:1.0926010000	((1jk0_A.pdb:0.2884160000	2uw2_A.pdb:0.1455700000):0.0324457000	1w68_A.pdb:0.0639260000):1.0359300000):0.1604630000):0.5410450000	3ee4_A.pdb:0.9516700000):0.2340560000	(((2inc_B.pdb:0.5767760000	2inp_C.pdb:0.8682340000):0.2798140000	(1mty_B.pdb:1.3120100000	(1mty_D.pdb:0.9801120000	3dhg_A.pdb:1.2404200000):0.6032910000):0.1321230000):0.8038380000	(((2uw1_A.pdb:0.0439430000	2uw1_B.pdb:0.0488550000):0.1670860000	1afr_A.pdb:0.0776530000):0.8546990000	1za0_A.pdb:1.1194900000):0.1953730000):0.2396720000):0.6875960000):0.4988470000):0.2682970000	((((1bcf_A.pdb:0.0177890000	3e1q_A.pdb:0.0095390000):0.1213820000	2fkz_A.pdb:0.1567960000):0.0663357000	1jgc_A.pdb:0.3790570000):0.4058380000	1nfv_A.pdb:0.5594080000):0.1578280000):0.3123090000	2vzb_A.pdb:0.8718880000):0.2054870000):0.2152530000):0.0964485000):0.1099740000):0.0606029000):0.0517881000):0.0266183000	1n1q_A.pdb:0.2096790000);
(1ji5_A.pdb:0.2069890000	1jig_A.pdb:0.1670910000	(1n1q_A.pdb:0.2531260000	(2chp_A.pdb:0.4349800000	((((1qgh_A.pdb:0.1792840000	2ux1_A.pdb:0.5101090000):0.1902510000	1ji4_A.pdb:0.5113340000):0.1160520000	2fjc_A.pdb:0.5131680000):0.0576317000	((((1dps_A.pdb:0.0265730000	1jts_A.pdb:0.0527630000):0.2603840000	1o9r_A.pdb:0.2184400000):0.3493170000	1uvh_A.pdb:0.6828510000):0.2847730000	((1tjo_A.pdb:0.0395930000	1tk6_A.pdb:0.0267150000):0.5586450000	((2fzf_A.pdb:1.5699770000	(((((((1bcf_A.pdb:0.0132140000	3e1q_A.pdb:0.0361640000):0.1542340000	2fkz_A.pdb:0.1304100000):0.1987470000	1jgc_A.pdb:0.2990670000):0.2548590000	1nfv_A.pdb:0.5679020000):0.3282060000	(((((1lb3_A.pdb:0.0555680000	2za7_A.pdb:0.1340170000):0.2353470000	1bg7_A.pdb:0.3682450000):0.0406487000	1r03_A.pdb:0.1833400000):0.2219520000	(1z6o_A.pdb:0.9624860000	1z6o_M.pdb:0.6698450000):0.1358720000):0.0879514000	(((1eum_A.pdb:0.2254770000	1krq_A.pdb:0.3158370000):0.1631000000	3e6s_A.pdb:0.5511830000):0.1181880000	(2jd7_A.pdb:0.1222850000	1vlg_A.pdb:0.4104960000):0.1168670000):0.1896260000):0.4361840000):0.0145392000	((1lko_A.pdb:0.6226070000	1yuz_A.pdb:0.8115220000):0.2908230000	3qhb_A.pdb:0.9374650000):0.4099170000):0.3244660000	(1otk_A.pdb:2.7302980000	((((((1oqu_A.pdb:0.2052390000	1r2f_A.pdb:0.2221090000):0.0568388000	1uzr_A.pdb:0.0667600000):0.5300130000	(1mxr_A.pdb:0.9469090000	((1jk0_A.pdb:0.4396290000	2uw2_A.pdb:0.1415590000):0.0430714000	1w68_A.pdb:0.0909480000):0.9497830000):0.1793270000):0.4214350000	3ee4_A.pdb:0.9762600000):0.2058790000	((2inc_B.pdb:0.8598150000	(2inp_C.pdb:0.7622940000	1mty_B.pdb:1.5765090000):0.1673360000):0.2951260000	(1mty_D.pdb:0.9572780000	3dhg_A.pdb:0.9301800000):0.6019040000):0.5326670000):0.1342730000	(((2uw1_A.pdb:0.0465260000	2uw1_B.pdb:0.0549090000):0.0961501000	1afr_A.pdb:0.1107420000):0.8156000000	1za0_A.pdb:1.1227280000):0.2587070000):0.3265470000):0.6510300000):0.0000022908):0.1620620000	2vzb_A.pdb:0.7013180000):0.2661020000):0.2052970000):0.3219910000):0.0431661000):0.0776104000):0.1152690000);
(1ji5_A.pdb:0.2587680000	1jig_A.pdb:0.1730020000	(((1n1q_A.pdb:0.1396180000	((1ji4_A.pdb:0.4501770000	2fjc_A.pdb:0.5018570000):0.1674770000	((((1dps_A.pdb:0.0519080000	1jts_A.pdb:0.0417030000):0.2242150000	1o9r_A.pdb:0.2457630000):0.4961010000	1uvh_A.pdb:0.5775930000):0.2044880000	((1tjo_A.pdb:0.0201490000	1tk6_A.pdb:0.0167220000):0.5754240000	((2fzf_A.pdb:1.9236870000	(((((((1bcf_A.pdb:0.0282440000	3e1q_A.pdb:0.0193200000):0.1800660000	2fkz_A.pdb:0.1702080000):0.1557880000	1jgc_A.pdb:0.3519980000):0.3719520000	1nfv_A.pdb:0.5301870000):0.2043970000	(((((1lb3_A.pdb:0.0730510000	2za7_A.pdb:0.1955660000):0.1304620000	1bg7_A.pdb:0.5409430000):0.0996381000	1r03_A.pdb:0.1627970000):0.1549270000	(((1eum_A.pdb:0.3839630000	1krq_A.pdb:0.2121360000):0.2901700000	(2jd7_A.pdb:0.2265110000	1vlg_A.pdb:0.2220080000):0.0814429000):0.1606970000	3e6s_A.pdb:0.6614230000):0.2492670000):0.1131660000	(1z6o_A.pdb:1.0114200000	1z6o_M.pdb:0.4625190000):0.1887870000):0.4361100000):0.0374866000	((1lko_A.pdb:0.3714740000	1yuz_A.pdb:0.8992590000):0.5342130000	3qhb_A.pdb:0.7215090000):0.4005890000):0.0879942000	(1otk_A.pdb:1.9306480000	(((((((1oqu_A.pdb:0.1616060000	1r2f_A.pdb:0.2050810000):0.0711559000	1uzr_A.pdb:0.0492240000):0.6205090000	1mxr_A.pdb:0.9816910000):0.0497021000	((1jk0_A.pdb:0.3901870000	2uw2_A.pdb:0.1690150000):0.0640869000	1w68_A.pdb:0.0833810000):1.0106300000):0.5141260000	3ee4_A.pdb:1.2262230000):0.3573310000	(((2uw1_A.pdb:0.0498470000	2uw1_B.pdb:0.0518520000):0.1049460000	1afr_A.pdb:0.1144380000):0.6599740000	1za0_A.pdb:1.1929600000):0.2586300000):0.1650130000	((2inc_B.pdb:0.9279750000	(2inp_C.pdb:0.7389830000	1mty_B.pdb:1.8233010000):0.2948920000):0.3644600000	(1mty_D.pdb:0.9378420000	3dhg_A.pdb:1.3208360000):0.8222650000):0.6359630000):0.6135210000):0.4464120000):0.1194750000):0.1254750000	2vzb_A.pdb:0.8347890000):0.2039440000):0.0718945000):0.2625830000):0.1240910000):0.0393696000	2chp_A.pdb:0.3982210000):0.0946494000	(1qgh_A.pdb:0.2112330000	2ux1_A.pdb:0.4094960000):0.2510500000):0.0498125000);
(1ji5_A.pdb:0.2886000000	1jig_A.pdb:0.1878450000	(1n1q_A.pdb:0.2428560000	(2chp_A.pdb:0.3828280000	((1qgh_A.pdb:0.2260220000	(2ux1_A.pdb:0.3456940000	1otk_A.pdb:2.1946770000):0.1317980000):0.3216290000	((1ji4_A.pdb:0.5479760000	2fjc_A.pdb:0.4040070000):0.1996920000	(((((1dps_A.pdb:0.0674080000	1jts_A.pdb:0.0474460000):0.2507170000	1o9r_A.pdb:0.2431490000):0.4132750000	1uvh_A.pdb:0.5784030000):0.2701220000	(1tjo_A.pdb:0.0266570000	1tk6_A.pdb:0.0215060000):0.6246560000):0.1703390000	(((((2fzf_A.pdb:1.3747390000	((1lko_A.pdb:0.6208430000	1yuz_A.pdb:0.7843340000):0.1779730000	3qhb_A.pdb:1.0227920000):0.1885170000):0.2247450000	((((((1oqu_A.pdb:0.1342330000	1r2f_A.pdb:0.1669190000):0.0543357000	1uzr_A.pdb:0.0597420000):0.5207040000	1mxr_A.pdb:0.9324090000):0.1425410000	((1jk0_A.pdb:0.3173210000	2uw2_A.pdb:0.1889120000):0.0547318000	1w68_A.pdb:0.0590380000):0.9532680000):0.2540290000	3ee4_A.pdb:0.8477590000):0.3441160000	((((2inc_B.pdb:0.7879960000	2inp_C.pdb:0.7096430000):0.3511430000	1mty_B.pdb:1.2455540000):0.3717660000	(1mty_D.pdb:1.0088700000	3dhg_A.pdb:1.0457100000):0.5598690000):0.4994760000	(((2uw1_A.pdb:0.0406730000	2uw1_B.pdb:0.0439180000):0.1391290000	1afr_A.pdb:0.0861320000):0.9225520000	1za0_A.pdb:1.0071110000):0.1613660000):0.2404630000):0.9301780000):0.0366094000	(((((1lb3_A.pdb:0.0632100000	2za7_A.pdb:0.1537430000):0.1730140000	1r03_A.pdb:0.2269690000):0.0712259000	1bg7_A.pdb:0.4039790000):0.2088750000	(((1eum_A.pdb:0.4317650000	1krq_A.pdb:0.1442930000):0.1599830000	3e6s_A.pdb:0.5869720000):0.1036380000	(2jd7_A.pdb:0.2141810000	1vlg_A.pdb:0.3431440000):0.0669019000):0.1830540000):0.0451585000	(1z6o_A.pdb:1.0688370000	1z6o_M.pdb:0.4972330000):0.1257940000):0.4161600000):0.2255800000	((((1bcf_A.pdb:0.0330180000	3e1q_A.pdb:0.0378630000):0.1415680000	2fkz_A.pdb:0.0856280000):0.1799620000	1jgc_A.pdb:0.1737350000):0.4227990000	1nfv_A.pdb:0.5148400000):0.2455450000):0.3727750000	2vzb_A.pdb:0.6309410000):0.2255240000):0.1338600000):0.0945984000):0.0582968000):0.1192200000):0.0983036000);
(1ji5_A.pdb:0.3322090000	1jig_A.pdb:0.1965670000	(1n1q_A.pdb:0.1796790000	((2chp_A.pdb:0.2670340000	(1qgh_A.pdb:0.2541890000	2ux1_A.pdb:0.4998820000):0.2399210000):0.0534764000	(((1ji4_A.pdb:0.6067130000	2fjc_A.pdb:0.4607940000):0.0866835000	(((1dps_A.pdb:0.0697700000	1jts_A.pdb:0.0395240000):0.2264770000	1o9r_A.pdb:0.2781960000):0.2464150000	1uvh_A.pdb:0.6250690000):0.3036340000):0.0515660000	((1tjo_A.pdb:0.0563110000	1tk6_A.pdb:0.0267770000):0.5122950000	((2fzf_A.pdb:1.6588850000	(((((((1bcf_A.pdb:0.0283120000	3e1q_A.pdb:0.0530580000):0.2022040000	2fkz_A.pdb:0.0888790000):0.1436540000	1jgc_A.pdb:0.2399900000):0.3833320000	1nfv_A.pdb:0.6709170000):0.1900910000	((((1lb3_A.pdb:0.0459220000	2za7_A.pdb:0.2018260000):0.2351920000	(1bg7_A.pdb:0.5595070000	1r03_A.pdb:0.1814220000):0.0823673000):0.2844890000	(1z6o_A.pdb:1.0278050000	1z6o_M.pdb:0.4359020000):0.3221650000):0.1177880000	(((1eum_A.pdb:0.3507710000	1krq_A.pdb:0.2227760000):0.0849709000	3e6s_A.pdb:0.6773450000):0.1573990000	(2jd7_A.pdb:0.1728270000	1vlg_A.pdb:0.3515710000):0.1338930000):0.1122590000):0.4004480000):0.1029220000	((1lko_A.pdb:0.6207280000	1yuz_A.pdb:0.7554170000):0.3301510000	3qhb_A.pdb:0.9972020000):0.4678320000):0.1316770000	(1otk_A.pdb:2.5438410000	((((((1oqu_A.pdb:0.1508010000	1r2f_A.pdb:0.1867020000):0.0345504000	1uzr_A.pdb:0.0907740000):0.6372240000	1mxr_A.pdb:0.9131480000):0.1075930000	3ee4_A.pdb:1.4292960000):0.2464280000	((1jk0_A.pdb:0.4006590000	2uw2_A.pdb:0.1201940000):0.0799036000	1w68_A.pdb:0.0492330000):0.9487380000):0.2852070000	(((2inc_B.pdb:0.6640630000	(2inp_C.pdb:0.6771450000	1mty_B.pdb:1.4339930000):0.3698200000):0.3156340000	(1mty_D.pdb:0.8586760000	3dhg_A.pdb:0.9917460000):0.4959300000):0.6806500000	(((2uw1_A.pdb:0.0548590000	2uw1_B.pdb:0.0679090000):0.1213310000	1afr_A.pdb:0.0837520000):0.7603400000	1za0_A.pdb:1.3184800000):0.2627720000):0.3362330000):0.7124850000):0.2784630000):0.0669436000):0.2411640000	2vzb_A.pdb:0.7919460000):0.1317480000):0.3032590000):0.0991913000):0.1054090000):0.0705591000);
(1ji5_A.pdb:0.2248180000	1jig_A.pdb:0.1477330000	((1n1q_A.pdb:0.0890080000	2chp_A.pdb:0.4251950000):0.0488151000	(((1qgh_A.pdb:0.1312580000	2ux1_A.pdb:0.3523800000):0.2341690000	(1ji4_A.pdb:0.3513320000	2fjc_A.pdb:0.5238710000):0.2331050000):0.1174280000	(((((1dps_A.pdb:0.0786240000	1jts_A.pdb:0.0333840000):0.1858050000	1o9r_A.pdb:0.3221810000):0.2917950000	1uvh_A.pdb:0.5110950000):0.2146650000	(1tjo_A.pdb:0.0428310000	1tk6_A.pdb:0.0159710000):0.5373330000):0.1600850000	(((((2fzf_A.pdb:1.5936260000	(1lko_A.pdb:0.6311430000	1yuz_A.pdb:0.7106260000):0.1974340000):0.1078860000	3qhb_A.pdb:0.8761560000):0.1558880000	(((((1oqu_A.pdb:0.1729960000	1r2f_A.pdb:0.1651200000):0.0241409000	1uzr_A.pdb:0.0884620000):0.5205300000	1mxr_A.pdb:0.8063840000):0.3324670000	((1jk0_A.pdb:0.3432610000	2uw2_A.pdb:0.1768760000):0.0424624000	1w68_A.pdb:0.0673640000):0.9262390000):0.2151320000	((3ee4_A.pdb:1.0755140000	((2inc_B.pdb:0.5837730000	(2inp_C.pdb:0.6214910000	1mty_B.pdb:1.5040450000):0.2954350000):0.3574630000	(1mty_D.pdb:0.8976070000	3dhg_A.pdb:0.8966940000):0.6465930000):0.5135110000):0.2410820000	(((2uw1_A.pdb:0.0414030000	2uw1_B.pdb:0.0543280000):0.0794077000	1afr_A.pdb:0.1239330000):0.6777790000	1za0_A.pdb:0.9925260000):0.4206930000):0.1555620000):1.0260600000):0.3213780000	(((((1bcf_A.pdb:0.0351700000	3e1q_A.pdb:0.0376090000):0.1509890000	2fkz_A.pdb:0.1099590000):0.2592620000	1jgc_A.pdb:0.1858010000):0.4048600000	1nfv_A.pdb:0.5764990000):0.1378330000	((((((1lb3_A.pdb:0.0212490000	2za7_A.pdb:0.2264010000):0.1985810000	(1bg7_A.pdb:0.5787030000	1r03_A.pdb:0.1698960000):0.0655451000):0.1853790000	(1z6o_A.pdb:0.9511150000	1z6o_M.pdb:0.6146250000):0.1830240000):0.2389260000	3e6s_A.pdb:0.5830410000):0.0905209000	((1eum_A.pdb:0.3991030000	1krq_A.pdb:0.2768210000):0.1259710000	(2jd7_A.pdb:0.1719000000	1vlg_A.pdb:0.3370440000):0.0751752000):0.1012240000):0.4075310000	1otk_A.pdb:2.3505500000):0.2809480000):0.2131260000):0.2202970000	2vzb_A.pdb:0.6634650000):0.3187310000):0.1663400000):0.0498357000):0.0988289000);
(1ji5_A.pdb:0.2495480000	1jig_A.pdb:0.1697060000	((1n1q_A.pdb:0.2015510000	2chp_A.pdb:0.3597670000):0.0531483000	((1qgh_A.pdb:0.2739670000	2ux1_A.pdb:0.3505360000):0.1514140000	((1ji4_A.pdb:0.4676060000	2fjc_A.pdb:0.4136180000):0.1553320000	((((1dps_A.pdb:0.0607110000	1jts_A.pdb:0.0408250000):0.1754410000	1o9r_A.pdb:0.3373480000):0.2757290000	1uvh_A.pdb:0.5781580000):0.4437770000	((1tjo_A.pdb:0.0535330000	1tk6_A.pdb:0.0338910000):0.7004090000	((2fzf_A.pdb:1.9722950000	(((((1bcf_A.pdb:0.0276590000	3e1q_A.pdb:0.0535130000):0.0932263000	2fkz_A.pdb:0.1516390000):0.1316410000	1jgc_A.pdb:0.3651890000):0.3721260000	(((((1lb3_A.pdb:0.0263070000	2za7_A.pdb:0.2273580000):0.2147410000	1bg7_A.pdb:0.4691840000):0.0719849000	1r03_A.pdb:0.1190770000):0.1705210000	(1z6o_A.pdb:0.9268810000	1z6o_M.pdb:0.5884230000):0.1913250000):0.2290220000	(((1eum_A.pdb:0.2774550000	1krq_A.pdb:0.3148070000):0.2892100000	(2jd7_A.pdb:0.1946940000	1vlg_A.pdb:0.2998140000):0.0755316000):0.0765678000	3e6s_A.pdb:0.6678570000):0.1245400000):0.4626590000):0.0939413000	(1nfv_A.pdb:0.5444090000	((((1lko_A.pdb:0.4927190000	1yuz_A.pdb:0.8149020000):0.3383550000	3qhb_A.pdb:0.8284850000):0.2713170000	((((((((1oqu_A.pdb:0.1810620000	1r2f_A.pdb:0.2160410000):0.0597595000	1uzr_A.pdb:0.0602080000):0.4682350000	1mxr_A.pdb:0.9305570000):0.1844810000	3ee4_A.pdb:1.3062330000):0.2681880000	((1jk0_A.pdb:0.3685240000	2uw2_A.pdb:0.1582490000):0.0461206000	1w68_A.pdb:0.0859760000):0.8625580000):0.3085780000	((2inc_B.pdb:0.7641390000	(2inp_C.pdb:0.7353900000	1mty_B.pdb:1.4708850000):0.2564710000):0.4070720000	(1mty_D.pdb:1.1388140000	3dhg_A.pdb:0.9607990000):0.5343550000):0.3122920000):0.5220930000	((2uw1_A.pdb:0.0491290000	2uw1_B.pdb:0.0518750000):0.1228750000	1afr_A.pdb:0.0600500000):0.7085290000):0.3294280000	1za0_A.pdb:0.8037430000):0.9262560000):0.1491810000	1otk_A.pdb:2.1878950000):0.3240310000):0.2199780000):0.2095570000):0.1350660000	2vzb_A.pdb:0.7847070000):0.0825917000):0.2358270000):0.1095860000):0.1440240000):0.1360550000):0.0642562000);
(1ji5_A.pdb:0.2786170000	1jig_A.pdb:0.1524290000	(1n1q_A.pdb:0.1492540000	(2chp_A.pdb:0.2938230000	((1qgh_A.pdb:0.2018490000	2ux1_A.pdb:0.4779360000):0.2905170000	((1ji4_A.pdb:0.4732650000	2fjc_A.pdb:0.2782540000):0.2622040000	((((1dps_A.pdb:0.0576510000	1jts_A.pdb:0.0410620000):0.2109260000	1o9r_A.pdb:0.2784170000):0.3440540000	1uvh_A.pdb:0.8080870000):0.3642370000	((1tjo_A.pdb:0.0275930000	1tk6_A.pdb:0.0351020000):0.5590030000	(((2fzf_A.pdb:2.0352120000	(1otk_A.pdb:2.0067520000	(((((((1oqu_A.pdb:0.1690400000	1r2f_A.pdb:0.2059890000):0.0804962000	1uzr_A.pdb:0.0777020000):0.6618480000	1mxr_A.pdb:0.7585530000):0.2263770000	((1jk0_A.pdb:0.3760240000	2uw2_A.pdb:0.1428200000):0.0651559000	1w68_A.pdb:0.0710490000):0.7772920000):0.4589050000	3ee4_A.pdb:1.1633450000):0.3507600000	(((2uw1_A.pdb:0.0373230000	2uw1_B.pdb:0.0629580000):0.0869961000	1afr_A.pdb:0.1105110000):0.7352480000	1za0_A.pdb:1.3610150000):0.4624980000):0.2160490000	((2inc_B.pdb:0.6244640000	(2inp_C.pdb:0.8222610000	1mty_B.pdb:1.3521360000):0.2312770000):0.4511860000	(1mty_D.pdb:1.0547330000	3dhg_A.pdb:1.0891850000):0.5197990000):0.3145700000):0.3210270000):0.6132050000):0.0000028622	((((((1bcf_A.pdb:0.0034690000	3e1q_A.pdb:0.0139370000):0.2191410000	2fkz_A.pdb:0.0743610000):0.1904850000	1jgc_A.pdb:0.2881300000):0.4269440000	1nfv_A.pdb:0.4334590000):0.2500470000	((((1lb3_A.pdb:0.0574480000	2za7_A.pdb:0.1577150000):0.2225240000	(1bg7_A.pdb:0.4168280000	1r03_A.pdb:0.2131230000):0.0872517000):0.1900950000	(1z6o_A.pdb:0.8486260000	1z6o_M.pdb:0.4844420000):0.2384910000):0.1575210000	(((1eum_A.pdb:0.2864980000	1krq_A.pdb:0.2606660000):0.1909540000	(2jd7_A.pdb:0.1463500000	1vlg_A.pdb:0.3319910000):0.0521058000):0.1236920000	3e6s_A.pdb:0.5887940000):0.1751800000):0.4144270000):0.1223730000	((1lko_A.pdb:0.5198140000	1yuz_A.pdb:0.8621490000):0.5036040000	3qhb_A.pdb:0.6684680000):0.3494280000):0.1836700000):0.3572920000	2vzb_A.pdb:0.5520710000):0.1164590000):0.2445550000):0.1696140000):0.0681282000):0.0718981000):0.0918097000):0.0536200000);
(1ji5_A.pdb:0.2608460000	1jig_A.pdb:0.1843090000	(1n1q_A.pdb:0.2234390000	(2chp_A.pdb:0.4410940000	((((1qgh_A.pdb:0.2197340000	2ux1_A.pdb:0.3508680000):0.1895730000	1ji4_A.pdb:0.5021300000):0.1563310000	2fjc_A.pdb:0.5494790000):0.0543673000	(((((1dps_A.pdb:0.0773130000	1jts_A.pdb:0.0313870000):0.3190980000	1o9r_A.pdb:0.1203160000):0.3090000000	(1tjo_A.pdb:0.0211020000	1tk6_A.pdb:0.0370910000):0.6930770000):0.1218180000	1uvh_A.pdb:0.7053100000):0.1903180000	((2fzf_A.pdb:1.9170640000	((((((1bcf_A.pdb:0.0336970000	3e1q_A.pdb:0.0481920000):0.1875460000	2fkz_A.pdb:0.1472940000):0.1040030000	1jgc_A.pdb:0.4398470000):0.3167010000	1nfv_A.pdb:0.5758940000):0.1339190000	(((((1lb3_A.pdb:0.0238710000	2za7_A.pdb:0.2157800000):0.3766970000	1r03_A.pdb:0.1369080000):0.1123730000	1bg7_A.pdb:0.5505250000):0.2804420000	(1z6o_A.pdb:0.9594610000	1z6o_M.pdb:0.6000140000):0.1763020000):0.1429150000	((((1eum_A.pdb:0.3610160000	1krq_A.pdb:0.2682950000):0.2480990000	3e6s_A.pdb:0.8550440000):0.0910596000	2jd7_A.pdb:0.2230720000):0.0992241000	1vlg_A.pdb:0.2545830000):0.2533030000):0.3982500000):0.1128950000	(((1lko_A.pdb:0.5784450000	1yuz_A.pdb:0.8580100000):0.5360170000	3qhb_A.pdb:0.6419570000):0.2882820000	(1otk_A.pdb:2.6781370000	((((((1oqu_A.pdb:0.1693280000	1uzr_A.pdb:0.1250620000):0.0451051000	1r2f_A.pdb:0.1699640000):0.5876810000	1mxr_A.pdb:1.0229190000):0.2703590000	((1jk0_A.pdb:0.4458380000	2uw2_A.pdb:0.1495880000):0.0841560000	1w68_A.pdb:0.0584430000):0.7674570000):0.3929550000	3ee4_A.pdb:1.0337340000):0.1173420000	(((2inc_B.pdb:0.7428360000	(2inp_C.pdb:0.6472760000	1mty_B.pdb:1.5850760000):0.2094290000):0.3448440000	(1mty_D.pdb:0.9510700000	3dhg_A.pdb:1.1713010000):0.5712710000):0.5117930000	(((2uw1_A.pdb:0.0505910000	2uw1_B.pdb:0.0575900000):0.1156210000	1afr_A.pdb:0.1244100000):0.8389690000	1za0_A.pdb:1.1811260000):0.2259470000):0.1524700000):0.4292710000):0.4161780000):0.1980240000):0.1079970000):0.2012090000	2vzb_A.pdb:0.6905370000):0.4125870000):0.0846625000):0.0249935000):0.0811045000):0.0743431000);
(1ji5_A.pdb:0.2193320000	1jig_A.pdb:0.2226640000	((1n1q_A.pdb:0.2201870000	(2chp_A.pdb:0.3858810000	((1ji4_A.pdb:0.4660040000	2fjc_A.pdb:0.4876210000):0.1594400000	((((1dps_A.pdb:0.0555870000	1jts_A.pdb:0.0358950000):0.2667870000	1o9r_A.pdb:0.2883360000):0.3075860000	1uvh_A.pdb:0.7046580000):0.2952980000	((1tjo_A.pdb:0.0425410000	1tk6_A.pdb:0.0161490000):0.4603600000	((2fzf_A.pdb:1.9854670000	(((((((1bcf_A.pdb:0.0251870000	3e1q_A.pdb:0.0262620000):0.1505640000	2fkz_A.pdb:0.2114590000):0.1426760000	1jgc_A.pdb:0.3362550000):0.3268600000	1nfv_A.pdb:0.4662960000):0.2143430000	(((((1lb3_A.pdb:0.0796970000	2za7_A.pdb:0.1347960000):0.1988660000	1bg7_A.pdb:0.4780480000):0.0623277000	1r03_A.pdb:0.1812950000):0.1770590000	(((1eum_A.pdb:0.3850120000	1krq_A.pdb:0.2304590000):0.1607140000	(2jd7_A.pdb:0.2507640000	1vlg_A.pdb:0.3059140000):0.1208090000):0.0564775000	3e6s_A.pdb:0.5211370000):0.2312550000):0.0884870000	(1z6o_A.pdb:0.8153770000	1z6o_M.pdb:0.5878150000):0.0857508000):0.4237610000):0.0618384000	((1lko_A.pdb:0.4387110000	1yuz_A.pdb:0.9709630000):0.3325770000	3qhb_A.pdb:0.7284360000):0.7285320000):0.1513140000	(1otk_A.pdb:2.3551190000	((((((1oqu_A.pdb:0.1705950000	1r2f_A.pdb:0.1770770000):0.0509509000	1uzr_A.pdb:0.0800620000):0.4557090000	1mxr_A.pdb:0.9363220000):0.2925080000	((1jk0_A.pdb:0.3244120000	2uw2_A.pdb:0.1279730000):0.0635689000	1w68_A.pdb:0.0363100000):0.8463060000):0.3273660000	3ee4_A.pdb:1.1424170000):0.1183690000	(((2inc_B.pdb:0.6218810000	(2inp_C.pdb:0.8008860000	1mty_B.pdb:1.6061050000):0.2519120000):0.4845440000	(1mty_D.pdb:1.0824280000	3dhg_A.pdb:0.9281010000):0.5814280000):0.6277800000	(((2uw1_A.pdb:0.0462110000	2uw1_B.pdb:0.0380720000):0.0959037000	1afr_A.pdb:0.0952110000):0.8364160000	1za0_A.pdb:1.1643040000):0.1173190000):0.1229180000):0.7448090000):0.2989440000):0.0766740000):0.0932197000	2vzb_A.pdb:0.6050570000):0.1885300000):0.1622510000):0.1424940000):0.0982652000):0.0627206000):0.0883135000	(1qgh_A.pdb:0.3040440000	2ux1_A.pdb:0.5150950000):0.2427850000):0.0424675000);
(1ji5_A.pdb:0.2175870000	1jig_A.pdb:0.1654470000	((1n1q_A.pdb:0.1928550000	2chp_A.pdb:0.4099720000):0.0636354000	((1qgh_A.pdb:0.2686020000	(2ux1_A.pdb:0.3024580000	1otk_A.pdb:2.2783430000):0.1621740000):0.2023940000	((1ji4_A.pdb:0.4505080000	2fjc_A.pdb:0.3994720000):0.1039190000	(((((1dps_A.pdb:0.0721070000	1jts_A.pdb:0.0398290000):0.1613040000	1o9r_A.pdb:0.2007870000):0.2876900000	1uvh_A.pdb:0.7467700000):0.2074190000	(1tjo_A.pdb:0.0246020000	1tk6_A.pdb:0.0350810000):0.4643250000):0.1567260000	((((2fzf_A.pdb:1.5051660000	(((1lko_A.pdb:0.5055530000	1yuz_A.pdb:0.8804220000):0.2922200000	3qhb_A.pdb:0.9482490000):0.1226070000	(((((((1oqu_A.pdb:0.1651250000	1r2f_A.pdb:0.1630020000):0.0380557000	1uzr_A.pdb:0.0816970000):0.4905110000	(1mxr_A.pdb:0.8508220000	((1jk0_A.pdb:0.4164530000	2uw2_A.pdb:0.1476250000):0.0675084000	1w68_A.pdb:0.0600720000):0.7647320000):0.1243590000):0.2337960000	3ee4_A.pdb:0.9078190000):0.2369560000	((2inc_B.pdb:0.6338160000	(2inp_C.pdb:0.6262180000	1mty_B.pdb:1.7056780000):0.2125770000):0.2250010000	(1mty_D.pdb:0.9975960000	3dhg_A.pdb:0.9424330000):0.6928590000):0.6569610000):0.2587250000	1za0_A.pdb:1.1952350000):0.0834986000	((2uw1_A.pdb:0.0370120000	2uw1_B.pdb:0.0723780000):0.1382440000	1afr_A.pdb:0.0640760000):0.7230490000):0.7763370000):0.0824659000):0.2718850000	(((((1lb3_A.pdb:0.0870940000	2za7_A.pdb:0.1280250000):0.2158350000	1r03_A.pdb:0.1634000000):0.0855377000	1bg7_A.pdb:0.4241750000):0.2384060000	(1z6o_A.pdb:0.7254580000	1z6o_M.pdb:0.5677760000):0.1342860000):0.1833640000	((((1eum_A.pdb:0.3844090000	1krq_A.pdb:0.2688490000):0.1428300000	3e6s_A.pdb:0.5004300000):0.0954738000	2jd7_A.pdb:0.1676790000):0.0915827000	1vlg_A.pdb:0.2538780000):0.1237970000):0.2458060000):0.2141180000	((((1bcf_A.pdb:0.0283770000	3e1q_A.pdb:0.0676940000):0.1269270000	2fkz_A.pdb:0.1707520000):0.1248950000	1jgc_A.pdb:0.2982900000):0.3164340000	1nfv_A.pdb:0.3737070000):0.2172930000):0.3312690000	2vzb_A.pdb:0.6769390000):0.1607610000):0.0935672000):0.1372040000):0.0755956000):0.0819455000);
(1ji5_A.pdb:0.2248810000	1jig_A.pdb:0.1629150000	(1n1q_A.pdb:0.2153250000	((2chp_A.pdb:0.2710860000	(1qgh_A.pdb:0.1754460000	2ux1_A.pdb:0.3809040000):0.3654520000):0.0811796000	((1ji4_A.pdb:0.5301780000	2fjc_A.pdb:0.3445630000):0.0993215000	(((((1dps_A.pdb:0.0905510000	1jts_A.pdb:0.0398290000):0.1939080000	1o9r_A.pdb:0.3276260000):0.1782450000	(1tjo_A.pdb:0.0204750000	1tk6_A.pdb:0.0426750000):0.7412730000):0.1001880000	1uvh_A.pdb:0.6284250000):0.2034600000	((((2fzf_A.pdb:1.5983880000	((((1lb3_A.pdb:0.0537900000	2za7_A.pdb:0.1090550000):0.1726480000	(1bg7_A.pdb:0.5326730000	1r03_A.pdb:0.2335870000):0.0484887000):0.3256750000	(1z6o_A.pdb:0.8018410000	1z6o_M.pdb:0.5178720000):0.2174370000):0.1663200000	((((1eum_A.pdb:0.3243490000	1krq_A.pdb:0.2817640000):0.1969460000	3e6s_A.pdb:0.7405500000):0.1142450000	2jd7_A.pdb:0.1451340000):0.1301660000	1vlg_A.pdb:0.1416100000):0.1404900000):0.3493840000):0.0313429000	((((1bcf_A.pdb:0.0527500000	3e1q_A.pdb:0.0289040000):0.1438630000	2fkz_A.pdb:0.1278120000):0.1716210000	1jgc_A.pdb:0.2951700000):0.3911580000	1nfv_A.pdb:0.5869510000):0.3967360000):0.1600930000	(((1lko_A.pdb:0.5599550000	1yuz_A.pdb:0.8309970000):0.4605850000	3qhb_A.pdb:0.6904690000):0.3940010000	(1otk_A.pdb:1.9168480000	(((((((1oqu_A.pdb:0.1903310000	1r2f_A.pdb:0.1689690000):0.0587192000	1uzr_A.pdb:0.0619470000):0.6664060000	1mxr_A.pdb:0.9407740000):0.2537600000	((1jk0_A.pdb:0.4180680000	2uw2_A.pdb:0.1926210000):0.0997365000	1w68_A.pdb:0.0615170000):0.6758820000):0.3891970000	(((2uw1_A.pdb:0.0533590000	2uw1_B.pdb:0.0692840000):0.1490810000	1afr_A.pdb:0.1076370000):0.9039720000	1za0_A.pdb:1.0944430000):0.4844070000):0.2270420000	3ee4_A.pdb:1.0219650000):0.1672670000	((2inc_B.pdb:0.6881590000	(2inp_C.pdb:0.8139640000	1mty_B.pdb:1.6512280000):0.1976120000):0.4339380000	(1mty_D.pdb:0.8960680000	3dhg_A.pdb:1.2728630000):0.4230630000):0.3367990000):0.4157790000):0.4408160000):0.0316524000):0.2797130000	2vzb_A.pdb:0.7482100000):0.2724790000):0.1498010000):0.1108380000):0.0379649000):0.0990852000);
(1ji5_A.pdb:0.1424620000	(1jig_A.pdb:0.2022480000	1n1q_A.pdb:0.2269420000):0.0865649000	((2chp_A.pdb:0.3249440000	((1ji4_A.pdb:0.4686370000	2fjc_A.pdb:0.4541150000):0.1281980000	((((1dps_A.pdb:0.0603110000	1jts_A.pdb:0.0389310000):0.2684520000	1o9r_A.pdb:0.2419700000):0.3996240000	1uvh_A.pdb:0.6521600000):0.2694750000	((1tjo_A.pdb:0.0332300000	1tk6_A.pdb:0.0595020000):0.5164940000	((2fzf_A.pdb:1.5765680000	(((((((1bcf_A.pdb:0.0235940000	3e1q_A.pdb:0.0251270000):0.1693230000	2fkz_A.pdb:0.1364870000):0.1760910000	1jgc_A.pdb:0.2715250000):0.3251860000	1nfv_A.pdb:0.7732520000):0.2388610000	(((((1lb3_A.pdb:0.0868670000	2za7_A.pdb:0.1872120000):0.2507480000	1r03_A.pdb:0.1520910000):0.0844313000	1bg7_A.pdb:0.4395500000):0.1508940000	(1z6o_A.pdb:1.0180960000	1z6o_M.pdb:0.5096560000):0.1298920000):0.1356840000	((((1eum_A.pdb:0.3714810000	1krq_A.pdb:0.2213280000):0.2010450000	3e6s_A.pdb:0.6563990000):0.0955424000	2jd7_A.pdb:0.1612790000):0.0642562000	1vlg_A.pdb:0.2913820000):0.2142030000):0.3147540000):0.0614729000	((1lko_A.pdb:0.3388900000	1yuz_A.pdb:1.2759580000):0.3957970000	3qhb_A.pdb:1.2222530000):0.4908340000):0.2237810000	(1otk_A.pdb:2.6719290000	(((((((1oqu_A.pdb:0.1634200000	1r2f_A.pdb:0.1775640000):0.0357587000	1uzr_A.pdb:0.0762380000):0.6370640000	1mxr_A.pdb:0.8315520000):0.1691450000	((1jk0_A.pdb:0.3450320000	2uw2_A.pdb:0.1409400000):0.0695798000	1w68_A.pdb:0.0808100000):0.8023150000):0.3639960000	3ee4_A.pdb:1.1600220000):0.2722040000	(((2uw1_A.pdb:0.0514390000	2uw1_B.pdb:0.0454370000):0.1122520000	1afr_A.pdb:0.1398320000):0.9099920000	1za0_A.pdb:1.1830450000):0.2006240000):0.0992792000	((2inc_B.pdb:0.7151070000	(2inp_C.pdb:1.0518550000	1mty_B.pdb:1.3474020000):0.1908020000):0.3432620000	(1mty_D.pdb:1.3321390000	3dhg_A.pdb:0.8057210000):0.5467140000):0.3318650000):0.5949710000):0.3352150000):0.0956931000):0.0967452000	2vzb_A.pdb:0.6262630000):0.2130860000):0.2302190000):0.1197500000):0.0821619000):0.0451303000	(1qgh_A.pdb:0.2135560000	2ux1_A.pdb:0.4332290000):0.2524880000):0.0845004000);
(1ji5_A.pdb:0.2390570000	1jig_A.pdb:0.1735840000	(1n1q_A.pdb:0.1444100000	(2chp_A.pdb:0.3128990000	(((1qgh_A.pdb:0.1807520000	2ux1_A.pdb:0.4082420000):0.2106130000	(1ji4_A.pdb:0.4658080000	2fjc_A.pdb:0.4403900000):0.1597420000):0.0411578000	(((((1dps_A.pdb:0.0905380000	1jts_A.pdb:0.0535080000):0.2130090000	1o9r_A.pdb:0.2159310000):0.3583590000	1uvh_A.pdb:0.7415590000):0.2921270000	(1tjo_A.pdb:0.0354590000	1tk6_A.pdb:0.0257590000):0.5561940000):0.1366410000	((((((2fzf_A.pdb:1.4519300000	(1lko_A.pdb:0.6260420000	1yuz_A.pdb:0.9490170000):0.2856590000):0.3421790000	3qhb_A.pdb:0.7775340000):0.3305480000	(1otk_A.pdb:2.6725710000	((((((((1oqu_A.pdb:0.1489050000	1r2f_A.pdb:0.1916290000):0.0522281000	1uzr_A.pdb:0.0933530000):0.6132750000	1mxr_A.pdb:0.7948060000):0.2535590000	((1jk0_A.pdb:0.3960650000	2uw2_A.pdb:0.1234100000):0.0774306000	1w68_A.pdb:0.0706670000):0.7408980000):0.2169200000	3ee4_A.pdb:1.2052910000):0.3468060000	((2inc_B.pdb:0.6525030000	(2inp_C.pdb:0.9110880000	1mty_B.pdb:1.4623800000):0.2509730000):0.2261860000	(1mty_D.pdb:1.1176330000	3dhg_A.pdb:1.1154410000):0.5430170000):0.4359670000):0.4273010000	1za0_A.pdb:1.2090450000):0.1788640000	((2uw1_A.pdb:0.0278340000	2uw1_B.pdb:0.0629920000):0.0976673000	1afr_A.pdb:0.1267300000):0.6399760000):0.8522350000):0.2198590000):0.2761650000	(((((1lb3_A.pdb:0.0683240000	2za7_A.pdb:0.1485830000):0.1438700000	1bg7_A.pdb:0.4890770000):0.0500359000	1r03_A.pdb:0.2115170000):0.1900320000	(((1eum_A.pdb:0.3527720000	1krq_A.pdb:0.2330430000):0.1915460000	(2jd7_A.pdb:0.1979060000	1vlg_A.pdb:0.3180090000):0.0964257000):0.1210600000	3e6s_A.pdb:0.5430490000):0.1773700000):0.0875797000	(1z6o_A.pdb:0.7801390000	1z6o_M.pdb:0.5950570000):0.3162480000):0.2775950000):0.2750680000	((((1bcf_A.pdb:0.0197840000	3e1q_A.pdb:0.0557280000):0.1782600000	2fkz_A.pdb:0.1054330000):0.1176310000	1jgc_A.pdb:0.3341930000):0.3930810000	1nfv_A.pdb:0.6206250000):0.1310760000):0.2815350000	2vzb_A.pdb:0.5212740000):0.2231030000):0.1962000000):0.0717777000):0.1026570000):0.0790219000);
(1ji5_A.pdb:0.1859520000	((1jig_A.pdb:0.1526090000	2chp_A.pdb:0.3239990000):0.0499682000	((1qgh_A.pdb:0.1894570000	2ux1_A.pdb:0.3977740000):0.2202950000	((1ji4_A.pdb:0.4989630000	2fjc_A.pdb:0.4489780000):0.1062770000	(((((1dps_A.pdb:0.0667970000	1jts_A.pdb:0.0092100000):0.1002680000	1o9r_A.pdb:0.2473510000):0.3494440000	1uvh_A.pdb:0.5335600000):0.2321250000	(1tjo_A.pdb:0.0141090000	1tk6_A.pdb:0.0372410000):0.5793730000):0.1908540000	(((2fzf_A.pdb:1.5631690000	2vzb_A.pdb:0.5214680000):0.1230490000	(1otk_A.pdb:1.9130740000	((((((1oqu_A.pdb:0.1658090000	1r2f_A.pdb:0.1561870000):0.0675972000	1uzr_A.pdb:0.0619440000):0.5787170000	1mxr_A.pdb:0.9171210000):0.2155800000	((1jk0_A.pdb:0.3913130000	2uw2_A.pdb:0.1524080000):0.0422017000	1w68_A.pdb:0.0679650000):0.8612040000):0.2309830000	3ee4_A.pdb:0.9291210000):0.1923300000	((((2inc_B.pdb:0.8790510000	2inp_C.pdb:0.8352140000):0.4732510000	1mty_B.pdb:1.2299940000):0.3209190000	(1mty_D.pdb:1.1473270000	3dhg_A.pdb:1.1988400000):0.4085180000):0.4494820000	(((2uw1_A.pdb:0.0312830000	2uw1_B.pdb:0.0630320000):0.1363740000	1afr_A.pdb:0.0662330000):0.7380760000	1za0_A.pdb:1.0433580000):0.3958200000):0.1446500000):0.8883230000):0.1541410000):0.1083900000	((((((1bcf_A.pdb:0.0251660000	3e1q_A.pdb:0.0224240000):0.1359320000	2fkz_A.pdb:0.1306650000):0.0748596000	1jgc_A.pdb:0.2634980000):0.2719970000	1nfv_A.pdb:0.6276930000):0.1854950000	(((((1lb3_A.pdb:0.0573680000	2za7_A.pdb:0.1752310000):0.2408400000	1bg7_A.pdb:0.3931650000):0.0698223000	1r03_A.pdb:0.1593470000):0.0908427000	(1z6o_A.pdb:0.9319770000	1z6o_M.pdb:0.5890400000):0.2596120000):0.1382440000	(((1eum_A.pdb:0.2720520000	1krq_A.pdb:0.2116260000):0.2240810000	(2jd7_A.pdb:0.1214540000	1vlg_A.pdb:0.2523990000):0.1176100000):0.0997891000	3e6s_A.pdb:0.5327990000):0.0860428000):0.3665380000):0.0595045000	((1lko_A.pdb:0.4403600000	1yuz_A.pdb:0.6931520000):0.4446310000	3qhb_A.pdb:0.7614840000):0.4589310000):0.2659180000):0.2664880000):0.1552140000):0.0914982000):0.0644328000):0.0585835000	1n1q_A.pdb:0.1819910000);
(1ji5_A.pdb:0.1853780000	(1jig_A.pdb:0.1567020000	((1qgh_A.pdb:0.0942920000	2ux1_A.pdb:0.4523120000):0.2617030000	((1ji4_A.pdb:0.3856340000	2fjc_A.pdb:0.3484680000):0.1217840000	((((1dps_A.pdb:0.0671000000	1jts_A.pdb:0.0256070000):0.2629280000	1o9r_A.pdb:0.2705810000):0.2588520000	1uvh_A.pdb:0.6168590000):0.1593430000	((1tjo_A.pdb:0.0367800000	1tk6_A.pdb:0.0174570000):0.4274590000	((2fzf_A.pdb:1.9163370000	(((((((1bcf_A.pdb:0.0351380000	3e1q_A.pdb:0.0330670000):0.1478450000	2fkz_A.pdb:0.1509590000):0.1043540000	1jgc_A.pdb:0.3147680000):0.4003190000	1nfv_A.pdb:0.5087580000):0.2072410000	(((((1lb3_A.pdb:0.0874090000	2za7_A.pdb:0.1523900000):0.1527780000	1bg7_A.pdb:0.4769230000):0.0886481000	1r03_A.pdb:0.1282450000):0.1752700000	(1z6o_A.pdb:0.8898500000	1z6o_M.pdb:0.5483180000):0.1964740000):0.1862370000	(((1eum_A.pdb:0.2781430000	1krq_A.pdb:0.2581060000):0.1853090000	(2jd7_A.pdb:0.1765110000	1vlg_A.pdb:0.3328340000):0.0815674000):0.0897372000	3e6s_A.pdb:0.5891370000):0.1297780000):0.4586790000):0.0946135000	((1lko_A.pdb:0.6256600000	1yuz_A.pdb:1.0114260000):0.3116600000	3qhb_A.pdb:0.5820350000):0.7030890000):0.1334670000	(1otk_A.pdb:1.9484720000	((((((1oqu_A.pdb:0.1788870000	1uzr_A.pdb:0.1000670000):0.0640022000	1r2f_A.pdb:0.1519910000):0.4737340000	(1mxr_A.pdb:0.9087220000	((1jk0_A.pdb:0.3496290000	2uw2_A.pdb:0.1732640000):0.0735633000	1w68_A.pdb:0.0614430000):0.9119500000):0.1907640000):0.4441580000	3ee4_A.pdb:0.9942590000):0.1893130000	(((2uw1_A.pdb:0.0370680000	2uw1_B.pdb:0.0676780000):0.1105220000	1afr_A.pdb:0.1009400000):0.9310190000	1za0_A.pdb:1.0804920000):0.2463280000):0.2955590000	((2inc_B.pdb:0.6502710000	(2inp_C.pdb:0.8615150000	1mty_B.pdb:1.6241520000):0.0987249000):0.3422680000	(1mty_D.pdb:1.0785810000	3dhg_A.pdb:0.7613720000):0.4480620000):0.5456490000):0.2900330000):0.3686390000):0.1012330000):0.0698265000	2vzb_A.pdb:0.6163060000):0.2011720000):0.2491060000):0.2504360000):0.1444400000):0.1039120000):0.0302827000	(1n1q_A.pdb:0.1934950000	2chp_A.pdb:0.3485770000):0.0848373000);
(1ji5_A.pdb:0.2658940000	1jig_A.pdb:0.2268380000	(1n1q_A.pdb:0.1194490000	(2chp_A.pdb:0.3823640000	((1qgh_A.pdb:0.2038990000	2ux1_A.pdb:0.4267220000):0.2416190000	((1ji4_A.pdb:0.4817470000	2fjc_A.pdb:0.3437290000):0.2784090000	(((((1dps_A.pdb:0.0820690000	1jts_A.pdb:0.0344050000):0.2352290000	1o9r_A.pdb:0.1896830000):0.4126690000	1uvh_A.pdb:0.6089750000):0.2355910000	(1tjo_A.pdb:0.0383560000	1tk6_A.pdb:0.0285310000):0.4979930000):0.1713890000	(((((2fzf_A.pdb:1.5490670000	(1lko_A.pdb:0.7198840000	1yuz_A.pdb:0.8009210000):0.1359520000):0.2334310000	3qhb_A.pdb:0.9028610000):0.3197470000	(1otk_A.pdb:2.0667480000	((((((1oqu_A.pdb:0.1926940000	1r2f_A.pdb:0.2214620000):0.0753827000	1uzr_A.pdb:0.0604200000):0.6076860000	1mxr_A.pdb:0.8261200000):0.1542400000	((1jk0_A.pdb:0.4625100000	2uw2_A.pdb:0.1504910000):0.0916999000	1w68_A.pdb:0.0450550000):0.9215640000):0.4388580000	3ee4_A.pdb:0.8417610000):0.2240280000	(((2inc_B.pdb:0.7185890000	(2inp_C.pdb:0.8224490000	1mty_B.pdb:1.2776990000):0.3061730000):0.3560220000	(1mty_D.pdb:1.0269440000	3dhg_A.pdb:1.0101950000):0.6172220000):0.3587580000	(((2uw1_A.pdb:0.0498570000	2uw1_B.pdb:0.0758810000):0.1025290000	1afr_A.pdb:0.1382890000):0.5852460000	1za0_A.pdb:1.1030670000):0.3038510000):0.1882990000):0.3779400000):0.2779130000):0.2360130000	(((((1bcf_A.pdb:0.0221750000	3e1q_A.pdb:0.0399580000):0.1120920000	2fkz_A.pdb:0.1612460000):0.1511390000	1jgc_A.pdb:0.3293630000):0.2958900000	1nfv_A.pdb:0.7314620000):0.2529670000	(((((1lb3_A.pdb:0.0851050000	2za7_A.pdb:0.1262180000):0.2227790000	1bg7_A.pdb:0.4364840000):0.0606847000	1r03_A.pdb:0.2242150000):0.3824250000	(1z6o_A.pdb:1.0991040000	1z6o_M.pdb:0.5151600000):0.1550500000):0.0634640000	((((1eum_A.pdb:0.3433160000	1krq_A.pdb:0.2701350000):0.1391630000	3e6s_A.pdb:0.6579990000):0.0809846000	2jd7_A.pdb:0.1571030000):0.0829215000	1vlg_A.pdb:0.2985410000):0.2361770000):0.3040700000):0.1750370000):0.2053240000	2vzb_A.pdb:0.5638930000):0.1759370000):0.1978050000):0.0465300000):0.0399408000):0.1005280000):0.0672626000);
(1ji5_A.pdb:0.2317190000	1jig_A.pdb:0.2165310000	((1n1q_A.pdb:0.2308210000	2chp_A.pdb:0.2664610000):0.0436932000	((1qgh_A.pdb:0.1847780000	2ux1_A.pdb:0.4199520000):0.2924150000	((1ji4_A.pdb:0.3982180000	2fjc_A.pdb:0.5000220000):0.1806690000	(((((1dps_A.pdb:0.0815180000	1jts_A.pdb:0.0676870000):0.2972930000	1o9r_A.pdb:0.2528820000):0.2986680000	1uvh_A.pdb:0.7910540000):0.2694850000	(1tjo_A.pdb:0.0278160000	1tk6_A.pdb:0.0168440000):0.5141270000):0.1246620000	((2fzf_A.pdb:1.6373040000	(((((1bcf_A.pdb:0.0373360000	3e1q_A.pdb:0.0155870000):0.1551030000	2fkz_A.pdb:0.1082750000):0.1545910000	1jgc_A.pdb:0.3369230000):0.2843780000	1nfv_A.pdb:0.4396120000):0.2913360000	((((1lko_A.pdb:0.7632250000	1yuz_A.pdb:0.7977220000):0.5494520000	3qhb_A.pdb:0.8282910000):0.3293160000	(1otk_A.pdb:1.9765390000	((((((((1oqu_A.pdb:0.1680730000	1r2f_A.pdb:0.1917020000):0.0705630000	1uzr_A.pdb:0.0597620000):0.4735350000	1mxr_A.pdb:0.9969520000):0.0692519000	((1jk0_A.pdb:0.3541710000	2uw2_A.pdb:0.1622060000):0.1143880000	1w68_A.pdb:0.0923410000):0.8881670000):0.3307490000	3ee4_A.pdb:1.1545510000):0.3451710000	((2inc_B.pdb:0.6292280000	(2inp_C.pdb:0.7391600000	1mty_B.pdb:1.6290190000):0.3118830000):0.4333440000	(1mty_D.pdb:0.9108610000	3dhg_A.pdb:0.8826020000):0.5514520000):0.5454970000):0.3042950000	1za0_A.pdb:0.9696130000):0.1382200000	((2uw1_A.pdb:0.0260840000	2uw1_B.pdb:0.0473590000):0.1312040000	1afr_A.pdb:0.1052590000):0.6269910000):0.6392500000):0.4471670000):0.1949370000	(((((1lb3_A.pdb:0.0529420000	2za7_A.pdb:0.1291830000):0.1607110000	1bg7_A.pdb:0.4217420000):0.0583360000	1r03_A.pdb:0.1664490000):0.1643180000	(((1eum_A.pdb:0.3505310000	1krq_A.pdb:0.2135730000):0.2117610000	(2jd7_A.pdb:0.2396840000	1vlg_A.pdb:0.3107020000):0.0808178000):0.1333290000	3e6s_A.pdb:0.6137380000):0.1875220000):0.1088310000	(1z6o_A.pdb:0.9512050000	1z6o_M.pdb:0.5144910000):0.2010870000):0.2142580000):0.2353280000):0.2337980000):0.1857440000	2vzb_A.pdb:0.6110090000):0.3035060000):0.1274750000):0.0361632000):0.0405745000):0.1412200000);
(1ji5_A.pdb:0.1532040000	(1jig_A.pdb:0.2351830000	1n1q_A.pdb:0.2057210000):0.0535305000	(2chp_A.pdb:0.3934440000	((1qgh_A.pdb:0.2349930000	(2ux1_A.pdb:0.1909100000	1otk_A.pdb:2.2889310000):0.1354120000):0.1933460000	((1ji4_A.pdb:0.3829620000	2fjc_A.pdb:0.3954990000):0.0988592000	(((((1dps_A.pdb:0.0401240000	1jts_A.pdb:0.0474250000):0.2677470000	1o9r_A.pdb:0.2183350000):0.3175770000	1uvh_A.pdb:0.5251010000):0.1444450000	(1tjo_A.pdb:0.0159220000	1tk6_A.pdb:0.0346740000):0.4039700000):0.1545710000	(((((2fzf_A.pdb:1.6629220000	((1lko_A.pdb:0.6788780000	1yuz_A.pdb:0.7638980000):0.2183220000	3qhb_A.pdb:0.8022480000):0.1389250000):0.4567000000	((((((1oqu_A.pdb:0.1741920000	1r2f_A.pdb:0.1634340000):0.0434395000	1uzr_A.pdb:0.0702990000):0.5301330000	(1mxr_A.pdb:0.8424520000	((1jk0_A.pdb:0.4013970000	2uw2_A.pdb:0.1776670000):0.0636545000	1w68_A.pdb:0.0790670000):1.0933700000):0.1433560000):0.3275920000	3ee4_A.pdb:1.0190800000):0.2467000000	((2inc_B.pdb:0.7658940000	2inp_C.pdb:0.8264220000):0.3050610000	(1mty_B.pdb:1.2668970000	(1mty_D.pdb:0.9441670000	3dhg_A.pdb:1.0125970000):0.6881680000):0.1201050000):0.6163440000):0.2380530000	(((2uw1_A.pdb:0.0476710000	2uw1_B.pdb:0.0683230000):0.0663297000	1afr_A.pdb:0.1279190000):0.9704180000	1za0_A.pdb:0.9825480000):0.2470960000):0.6760100000):0.1054210000	(((((1lb3_A.pdb:0.0696600000	2za7_A.pdb:0.1480230000):0.1973350000	1r03_A.pdb:0.2432320000):0.0426931000	1bg7_A.pdb:0.4762290000):0.3657700000	(1z6o_A.pdb:0.8699470000	1z6o_M.pdb:0.5592030000):0.0935407000):0.1259520000	(((1eum_A.pdb:0.3587580000	1krq_A.pdb:0.2284590000):0.2336160000	(3e6s_A.pdb:0.7403860000	2jd7_A.pdb:0.1837120000):0.0762008000):0.0930821000	1vlg_A.pdb:0.2336760000):0.2227500000):0.2426870000):0.1722360000	((((1bcf_A.pdb:0.0200910000	3e1q_A.pdb:0.0466380000):0.1545410000	2fkz_A.pdb:0.1361250000):0.1036460000	1jgc_A.pdb:0.3061610000):0.3154380000	1nfv_A.pdb:0.6721480000):0.3254540000):0.1401520000	2vzb_A.pdb:0.7458400000):0.1715370000):0.1761020000):0.0999908000):0.0738730000):0.1134480000);
(1ji5_A.pdb:0.2585520000	1jig_A.pdb:0.1686740000	((1n1q_A.pdb:0.2036880000	2chp_A.pdb:0.3101710000):0.0443482000	(((1qgh_A.pdb:0.2476680000	2ux1_A.pdb:0.4500570000):0.2670230000	(1ji4_A.pdb:0.4286950000	2fjc_A.pdb:0.4187590000):0.1331230000):0.0961145000	((((1dps_A.pdb:0.0457120000	1jts_A.pdb:0.0361500000):0.3018600000	1o9r_A.pdb:0.2107600000):0.3100420000	1uvh_A.pdb:0.6686390000):0.2158400000	((1tjo_A.pdb:0.0125270000	1tk6_A.pdb:0.0204630000):0.3433470000	((2fzf_A.pdb:1.7463250000	2vzb_A.pdb:0.5846330000):0.1392570000	((((((1bcf_A.pdb:0.0227540000	3e1q_A.pdb:0.0437980000):0.1657150000	2fkz_A.pdb:0.1285700000):0.1172580000	1jgc_A.pdb:0.3375520000):0.4144930000	(1nfv_A.pdb:0.2675090000	1otk_A.pdb:2.6092740000):0.1348080000):0.2507840000	(((1lko_A.pdb:0.5105250000	1yuz_A.pdb:0.7374550000):0.3248090000	3qhb_A.pdb:0.6556910000):0.4864570000	(((((1lb3_A.pdb:0.0938570000	2za7_A.pdb:0.1101420000):0.2020450000	1r03_A.pdb:0.1765430000):0.1089830000	1bg7_A.pdb:0.4116690000):0.2312720000	(1z6o_A.pdb:0.8101020000	1z6o_M.pdb:0.5389210000):0.2745810000):0.1492440000	((((1eum_A.pdb:0.3179150000	1krq_A.pdb:0.2889470000):0.1881470000	3e6s_A.pdb:0.6439240000):0.1579790000	2jd7_A.pdb:0.1687660000):0.1245760000	1vlg_A.pdb:0.2066260000):0.2034030000):0.3331300000):0.0724431000):0.1585430000	(((((1oqu_A.pdb:0.1430340000	1r2f_A.pdb:0.2175600000):0.0713036000	1uzr_A.pdb:0.0786200000):0.6046780000	(1mxr_A.pdb:0.9474600000	((1jk0_A.pdb:0.3807980000	2uw2_A.pdb:0.1889940000):0.0459002000	1w68_A.pdb:0.0604820000):0.9896140000):0.0810450000):0.3768580000	3ee4_A.pdb:1.1756830000):0.2924080000	(((2inc_B.pdb:0.4413220000	(2inp_C.pdb:0.9515610000	1mty_B.pdb:1.4387910000):0.3330160000):0.4201130000	(1mty_D.pdb:1.0135160000	3dhg_A.pdb:0.8696850000):0.5637800000):0.7790550000	(((2uw1_A.pdb:0.0446770000	2uw1_B.pdb:0.0356690000):0.1125310000	1afr_A.pdb:0.1209100000):0.7953190000	1za0_A.pdb:1.0739090000):0.2045000000):0.2078650000):0.8016840000):0.0833101000):0.2791580000):0.2154830000):0.2500060000):0.0391917000):0.0552356000);
(1ji5_A.pdb:0.2346450000	(1jig_A.pdb:0.1760850000	1n1q_A.pdb:0.2727390000):0.0670212000	((2chp_A.pdb:0.3565200000	((1ji4_A.pdb:0.5168210000	(((((1dps_A.pdb:0.0779200000	1jts_A.pdb:0.0461870000):0.2281590000	1o9r_A.pdb:0.2889860000):0.2729110000	1uvh_A.pdb:0.6953180000):0.3048150000	((1tjo_A.pdb:0.0109060000	1tk6_A.pdb:0.0447640000):0.1919910000	1otk_A.pdb:2.6108810000):0.4305770000):0.2212570000	((2fzf_A.pdb:1.7273950000	(2vzb_A.pdb:0.4384430000	(((((((1oqu_A.pdb:0.1610000000	1r2f_A.pdb:0.1929790000):0.0707655000	1uzr_A.pdb:0.0414420000):0.5508380000	1mxr_A.pdb:0.9976100000):0.1666980000	((1jk0_A.pdb:0.4522820000	2uw2_A.pdb:0.1442760000):0.0482005000	1w68_A.pdb:0.0877660000):0.9222950000):0.4967530000	(((2uw1_A.pdb:0.0573400000	2uw1_B.pdb:0.0473570000):0.1035170000	1afr_A.pdb:0.0887320000):0.8247260000	1za0_A.pdb:1.0531110000):0.4135210000):0.1377220000	((2inc_B.pdb:0.7057830000	(2inp_C.pdb:0.6017290000	1mty_B.pdb:1.4930210000):0.2300210000):0.2534030000	(1mty_D.pdb:1.0696330000	3dhg_A.pdb:0.8748140000):0.6975570000):0.5123490000):0.0803346000	3ee4_A.pdb:1.0090260000):0.8290260000):0.3382050000):0.0199881000	((((((1bcf_A.pdb:0.0392400000	3e1q_A.pdb:0.0314240000):0.1438910000	2fkz_A.pdb:0.1800950000):0.1336990000	1jgc_A.pdb:0.3346030000):0.3067470000	1nfv_A.pdb:0.5129940000):0.3041660000	(((((1lb3_A.pdb:0.0638770000	2za7_A.pdb:0.2044000000):0.2212920000	1r03_A.pdb:0.1680870000):0.0739750000	1bg7_A.pdb:0.4509190000):0.2243140000	(1z6o_A.pdb:0.9631720000	1z6o_M.pdb:0.4652220000):0.2106780000):0.1574540000	((1eum_A.pdb:0.3362010000	1krq_A.pdb:0.2430090000):0.2473130000	((3e6s_A.pdb:0.5840900000	2jd7_A.pdb:0.2573110000):0.0952643000	1vlg_A.pdb:0.2512450000):0.1034100000):0.1462650000):0.4181830000):0.0718709000	(1lko_A.pdb:0.4390990000	(1yuz_A.pdb:0.9037900000	3qhb_A.pdb:1.1204810000):0.1880860000):0.7192220000):0.3433660000):0.2453550000):0.1232850000):0.0365873000	2fjc_A.pdb:0.5621290000):0.1450120000):0.0577174000	(1qgh_A.pdb:0.2084150000	2ux1_A.pdb:0.5966600000):0.2885650000):0.0600000000);
(1ji5_A.pdb:0.2519040000	1jig_A.pdb:0.1863090000	(((1n1q_A.pdb:0.1894350000	((1ji4_A.pdb:0.5358910000	2fjc_A.pdb:0.3405380000):0.2324180000	((((1dps_A.pdb:0.0720100000	1jts_A.pdb:0.0548900000):0.1864490000	1o9r_A.pdb:0.2343040000):0.4413860000	1uvh_A.pdb:0.7113830000):0.1596030000	((1tjo_A.pdb:0.0208960000	1tk6_A.pdb:0.0489890000):0.5096650000	((((2fzf_A.pdb:1.5945460000	(1lko_A.pdb:0.5786410000	1yuz_A.pdb:0.8187360000):0.2368320000):0.1077320000	1otk_A.pdb:2.8262060000):0.1507580000	((2vzb_A.pdb:0.5446480000	(((((((1oqu_A.pdb:0.1821070000	1r2f_A.pdb:0.1733720000):0.0267077000	1uzr_A.pdb:0.1375390000):0.4390380000	1mxr_A.pdb:0.9729110000):0.2091340000	((1jk0_A.pdb:0.3572260000	2uw2_A.pdb:0.1477030000):0.1008420000	1w68_A.pdb:0.0736670000):0.6870050000):0.4186230000	3ee4_A.pdb:1.0447880000):0.2787010000	(((2inc_B.pdb:0.9603200000	2inp_C.pdb:0.6639700000):0.2582210000	1mty_B.pdb:1.2250070000):0.3401270000	(1mty_D.pdb:0.9863440000	3dhg_A.pdb:1.1147300000):0.6958490000):0.3272040000):0.2519390000	(((2uw1_A.pdb:0.0437300000	2uw1_B.pdb:0.0800210000):0.1084390000	1afr_A.pdb:0.1165450000):0.7716530000	1za0_A.pdb:1.0487650000):0.3232510000):0.8488130000):0.0137884000	3qhb_A.pdb:1.2528110000):0.1210350000):0.1243660000	(((((1bcf_A.pdb:0.0210050000	3e1q_A.pdb:0.0161530000):0.1760230000	2fkz_A.pdb:0.1015760000):0.1838780000	1jgc_A.pdb:0.2289120000):0.3003610000	1nfv_A.pdb:0.4644970000):0.2389820000	(((((1lb3_A.pdb:0.0554810000	2za7_A.pdb:0.1752790000):0.1305040000	1bg7_A.pdb:0.5037990000):0.0780993000	1r03_A.pdb:0.1869080000):0.2366490000	(1z6o_A.pdb:0.9272990000	1z6o_M.pdb:0.4389040000):0.1652600000):0.1368690000	((((1eum_A.pdb:0.2884020000	1krq_A.pdb:0.2485830000):0.1550340000	3e6s_A.pdb:0.5606020000):0.0570213000	2jd7_A.pdb:0.2056350000):0.0861306000	1vlg_A.pdb:0.2411130000):0.1971890000):0.4609150000):0.2161530000):0.3604980000):0.1745580000):0.2094990000):0.0748989000):0.0529333000	2chp_A.pdb:0.4243640000):0.0743380000	(1qgh_A.pdb:0.1980520000	2ux1_A.pdb:0.4869550000):0.3563790000):0.0464281000);
(1ji5_A.pdb:0.2092520000	(1jig_A.pdb:0.2005420000	1n1q_A.pdb:0.2806520000):0.0503320000	(2chp_A.pdb:0.4164410000	((1qgh_A.pdb:0.2343340000	2ux1_A.pdb:0.3796120000):0.2881910000	((1ji4_A.pdb:0.4980490000	2fjc_A.pdb:0.4939760000):0.0882177000	(((1dps_A.pdb:0.0612900000	1jts_A.pdb:0.0363620000):0.2464820000	1o9r_A.pdb:0.2904030000):0.3580930000	(1uvh_A.pdb:0.6474990000	((1tjo_A.pdb:0.0295550000	1tk6_A.pdb:0.0421780000):0.4213350000	((2fzf_A.pdb:2.0204260000	(((((((1bcf_A.pdb:0.0434820000	3e1q_A.pdb:0.0382350000):0.1648740000	2fkz_A.pdb:0.1857310000):0.1993820000	1jgc_A.pdb:0.2388650000):0.1840660000	1nfv_A.pdb:0.5307330000):0.2919220000	(((((1lb3_A.pdb:0.0435010000	2za7_A.pdb:0.1388130000):0.2406050000	1r03_A.pdb:0.1548770000):0.0955080000	1bg7_A.pdb:0.4597200000):0.2547880000	(1z6o_A.pdb:1.1491880000	1z6o_M.pdb:0.6351280000):0.0798304000):0.1841130000	((((1eum_A.pdb:0.3516960000	1krq_A.pdb:0.2283290000):0.2072740000	3e6s_A.pdb:0.6732340000):0.1452470000	2jd7_A.pdb:0.1144840000):0.2060680000	1vlg_A.pdb:0.2249230000):0.1388370000):0.5088920000):0.1161720000	((1lko_A.pdb:0.6072260000	1yuz_A.pdb:0.8966680000):0.2879130000	3qhb_A.pdb:0.7841940000):0.5585180000):0.1963160000	(1otk_A.pdb:1.8141210000	(((((((1oqu_A.pdb:0.1832340000	1r2f_A.pdb:0.1922590000):0.0619113000	1uzr_A.pdb:0.0654630000):0.5595020000	1mxr_A.pdb:0.8638370000):0.1428240000	((1jk0_A.pdb:0.4200870000	2uw2_A.pdb:0.1740110000):0.0501043000	1w68_A.pdb:0.0876530000):1.0552800000):0.4532460000	3ee4_A.pdb:0.9449950000):0.2909170000	(((2uw1_A.pdb:0.0408280000	2uw1_B.pdb:0.0648460000):0.1132660000	1afr_A.pdb:0.1229320000):0.7518840000	1za0_A.pdb:0.8861750000):0.5009780000):0.1859130000	((2inc_B.pdb:0.7462190000	(2inp_C.pdb:0.9654240000	1mty_B.pdb:1.7084740000):0.1899700000):0.2860580000	(1mty_D.pdb:0.9630810000	3dhg_A.pdb:0.9463010000):0.7233910000):0.3814990000):0.6421330000):0.4476770000):0.0246062000):0.0671873000	2vzb_A.pdb:0.5258350000):0.2610830000):0.2116670000):0.1342390000):0.0888751000):0.1107080000):0.0909299000):0.0717869000);
(1ji5_A.pdb:0.1868190000	1jig_A.pdb:0.1504630000	((1n1q_A.pdb:0.1697890000	2chp_A.pdb:0.3886550000):0.1103570000	(((1qgh_A.pdb:0.2281190000	2ux1_A.pdb:0.4363590000):0.1569390000	(1ji4_A.pdb:0.3823700000	2fjc_A.pdb:0.3460760000):0.1685210000):0.0935799000	((((1dps_A.pdb:0.0442760000	1jts_A.pdb:0.0348900000):0.3076300000	1o9r_A.pdb:0.2708960000):0.3032350000	1uvh_A.pdb:0.6002190000):0.2868740000	((1tjo_A.pdb:0.0281340000	1tk6_A.pdb:0.0115880000):0.4216190000	(((2fzf_A.pdb:2.0376790000	(1otk_A.pdb:2.1622370000	(((((((1oqu_A.pdb:0.1642580000	1r2f_A.pdb:0.1802910000):0.0362736000	1uzr_A.pdb:0.0990990000):0.5105950000	1mxr_A.pdb:1.0064010000):0.1810160000	((1jk0_A.pdb:0.4399870000	2uw2_A.pdb:0.1038060000):0.0521557000	1w68_A.pdb:0.0858280000):0.6803410000):0.4126750000	3ee4_A.pdb:1.1337850000):0.2946580000	((2inc_B.pdb:0.6791130000	(2inp_C.pdb:0.9284760000	1mty_B.pdb:1.3709540000):0.1829390000):0.3278700000	(1mty_D.pdb:1.1452540000	3dhg_A.pdb:1.1174970000):0.6830340000):0.6519060000):0.1307250000	(((2uw1_A.pdb:0.0386420000	2uw1_B.pdb:0.0511370000):0.1186400000	1afr_A.pdb:0.0688750000):0.7092370000	1za0_A.pdb:1.1536670000):0.2928820000):0.6034380000):0.3116950000):0.0483930000	((((((1bcf_A.pdb:0.0183400000	3e1q_A.pdb:0.0530090000):0.1841550000	2fkz_A.pdb:0.1352220000):0.2455670000	1jgc_A.pdb:0.2844020000):0.3545530000	1nfv_A.pdb:0.6119590000):0.2250870000	(((((1lb3_A.pdb:0.0681740000	2za7_A.pdb:0.1489670000):0.2453960000	1r03_A.pdb:0.1751280000):0.0926640000	1bg7_A.pdb:0.3575530000):0.1794200000	(1z6o_A.pdb:0.8213700000	1z6o_M.pdb:0.6216450000):0.1988040000):0.1955180000	((((1eum_A.pdb:0.3453690000	1krq_A.pdb:0.3284620000):0.1214560000	3e6s_A.pdb:0.6459930000):0.0822009000	2jd7_A.pdb:0.2082200000):0.0874998000	1vlg_A.pdb:0.2518880000):0.2146970000):0.3268530000):0.0738577000	((1lko_A.pdb:0.6465690000	1yuz_A.pdb:0.9323670000):0.3814760000	3qhb_A.pdb:0.8315950000):0.4701070000):0.3558320000):0.2393010000	2vzb_A.pdb:0.7872350000):0.3278750000):0.2460130000):0.2740580000):0.0483280000):0.0688760000);
(1ji5_A.pdb:0.2353480000	1jig_A.pdb:0.1873510000	(1n1q_A.pdb:0.2286490000	(2chp_A.pdb:0.4131990000	((1qgh_A.pdb:0.2120330000	2ux1_A.pdb:0.3790900000):0.2653580000	((1ji4_A.pdb:0.4123190000	2fjc_A.pdb:0.3578280000):0.1245260000	(((((1dps_A.pdb:0.0369670000	1jts_A.pdb:0.0667120000):0.2905480000	1o9r_A.pdb:0.2153510000):0.2241940000	1uvh_A.pdb:0.6568250000):0.1588670000	(1tjo_A.pdb:0.0357710000	1tk6_A.pdb:0.0265790000):0.5254710000):0.2222080000	((((((2fzf_A.pdb:1.7429860000	(1lko_A.pdb:0.5346740000	1yuz_A.pdb:0.9005680000):0.2450630000):0.0460328000	3qhb_A.pdb:0.9737550000):0.5381380000	1nfv_A.pdb:0.5093170000):0.2040090000	((((1bcf_A.pdb:0.0386940000	3e1q_A.pdb:0.0542800000):0.1012420000	2fkz_A.pdb:0.1166780000):0.2238920000	1jgc_A.pdb:0.2629470000):0.3349330000	(((((1lb3_A.pdb:0.0555150000	2za7_A.pdb:0.1129120000):0.2158870000	1r03_A.pdb:0.1454510000):0.1136920000	1bg7_A.pdb:0.3656670000):0.1830340000	(1z6o_A.pdb:1.1003520000	1z6o_M.pdb:0.6536180000):0.1568650000):0.0891231000	((((1eum_A.pdb:0.3423140000	1krq_A.pdb:0.3244460000):0.1219970000	3e6s_A.pdb:0.6876800000):0.1578290000	2jd7_A.pdb:0.1627370000):0.1337830000	1vlg_A.pdb:0.2723530000):0.2274920000):0.3717390000):0.1230030000):0.2166740000	1otk_A.pdb:2.1264150000):0.0898968000	(2vzb_A.pdb:0.5345730000	(((((((1oqu_A.pdb:0.1687140000	1r2f_A.pdb:0.1762600000):0.0554456000	1uzr_A.pdb:0.0576370000):0.5474550000	1mxr_A.pdb:0.8132830000):0.2021230000	(1jk0_A.pdb:0.3440950000	(2uw2_A.pdb:0.1606860000	1w68_A.pdb:0.1035190000):0.1235070000):0.6807240000):0.3493290000	3ee4_A.pdb:0.8961280000):0.2479090000	((2inc_B.pdb:0.5923990000	(2inp_C.pdb:0.7599580000	1mty_B.pdb:1.4988270000):0.3065440000):0.4684240000	(1mty_D.pdb:1.0083060000	3dhg_A.pdb:0.9376300000):0.3628870000):0.4259130000):0.3161240000	(((2uw1_A.pdb:0.0466980000	2uw1_B.pdb:0.0446170000):0.1222670000	1afr_A.pdb:0.1081650000):0.7369350000	1za0_A.pdb:1.0383470000):0.2851950000):0.6860430000):0.2449970000):0.2890040000):0.1285850000):0.0823293000):0.0396052000):0.0735350000):0.0664437000);
(1ji5_A.pdb:0.2266990000	1jig_A.pdb:0.1840620000	(1n1q_A.pdb:0.2750000000	((2chp_A.pdb:0.2928320000	(((1ji4_A.pdb:0.5926470000	2fjc_A.pdb:0.4452450000):0.0933072000	(((1dps_A.pdb:0.0436090000	1jts_A.pdb:0.0086630000):0.1307260000	1o9r_A.pdb:0.3710620000):0.2766000000	1uvh_A.pdb:0.7156570000):0.3214800000):0.1556120000	((1tjo_A.pdb:0.0456140000	1tk6_A.pdb:0.0158330000):0.6880570000	(((((2fzf_A.pdb:1.8174710000	(1lko_A.pdb:0.6180020000	1yuz_A.pdb:0.6452890000):0.2901910000):0.1617240000	3qhb_A.pdb:0.8379450000):0.4016580000	(1otk_A.pdb:2.6399570000	(((((1oqu_A.pdb:0.1088420000	(1r2f_A.pdb:0.2171240000	1uzr_A.pdb:0.0962120000):0.0600296000):0.6063680000	(1mxr_A.pdb:0.9066860000	((1jk0_A.pdb:0.4191520000	2uw2_A.pdb:0.1610730000):0.0729853000	1w68_A.pdb:0.0678320000):0.9530450000):0.1126620000):0.3950820000	3ee4_A.pdb:1.3222350000):0.2559490000	(((2uw1_A.pdb:0.0529080000	2uw1_B.pdb:0.0581180000):0.1254280000	1afr_A.pdb:0.1138180000):0.7601840000	1za0_A.pdb:1.2190030000):0.5186810000):0.2199520000	(((2inc_B.pdb:0.7853010000	2inp_C.pdb:0.9455930000):0.2807460000	1mty_B.pdb:1.4481410000):0.3485400000	(1mty_D.pdb:1.0082520000	3dhg_A.pdb:1.1775310000):0.4863380000):0.4435460000):0.3537330000):0.4100110000):0.0538729000	(((((1bcf_A.pdb:0.0526410000	3e1q_A.pdb:0.0355700000):0.1672110000	2fkz_A.pdb:0.0996010000):0.1188250000	1jgc_A.pdb:0.3668730000):0.4323040000	1nfv_A.pdb:0.6173550000):0.2866480000	(((((1lb3_A.pdb:0.0628330000	2za7_A.pdb:0.2213000000):0.3367670000	1r03_A.pdb:0.1566720000):0.0825639000	1bg7_A.pdb:0.4218900000):0.1684280000	(1z6o_A.pdb:1.0286580000	1z6o_M.pdb:0.5682320000):0.1848330000):0.1196570000	(((1eum_A.pdb:0.3713510000	1krq_A.pdb:0.1848440000):0.2059020000	(2jd7_A.pdb:0.1665160000	1vlg_A.pdb:0.3203260000):0.1130670000):0.1097480000	3e6s_A.pdb:0.7559920000):0.1089000000):0.4032180000):0.2259650000):0.3124550000	2vzb_A.pdb:0.6261130000):0.2180000000):0.2495020000):0.1372860000):0.1599790000	(1qgh_A.pdb:0.1464860000	2ux1_A.pdb:0.5429500000):0.3094290000):0.0927311000):0.0657506000);
(1ji5_A.pdb:0.2817220000	(1jig_A.pdb:0.1770350000	(2chp_A.pdb:0.3718410000	(((1qgh_A.pdb:0.2341240000	2ux1_A.pdb:0.3639920000):0.2625240000	(1ji4_A.pdb:0.4338390000	2fjc_A.pdb:0.3801810000):0.2448900000):0.1504780000	(((((1dps_A.pdb:0.0776070000	1jts_A.pdb:0.0435580000):0.2291540000	1o9r_A.pdb:0.1702400000):0.2715040000	1uvh_A.pdb:0.7491090000):0.1793870000	(1tjo_A.pdb:0.0264890000	1tk6_A.pdb:0.0176810000):0.4884560000):0.1826040000	(((((2fzf_A.pdb:1.6613200000	(((((1lb3_A.pdb:0.0785760000	2za7_A.pdb:0.1888430000):0.2741650000	1r03_A.pdb:0.1991860000):0.1130990000	1bg7_A.pdb:0.4799890000):0.1835720000	(1z6o_A.pdb:0.7132880000	1z6o_M.pdb:0.5397220000):0.1876310000):0.1671450000	((((1eum_A.pdb:0.3297560000	1krq_A.pdb:0.3282090000):0.1023170000	3e6s_A.pdb:0.7323460000):0.1307830000	2jd7_A.pdb:0.2121430000):0.1107230000	1vlg_A.pdb:0.2514010000):0.2445760000):0.2124560000):0.1370210000	((((1bcf_A.pdb:0.0302350000	3e1q_A.pdb:0.0266030000):0.1377170000	2fkz_A.pdb:0.1252790000):0.2047010000	1jgc_A.pdb:0.2515410000):0.2483190000	1nfv_A.pdb:0.4192470000):0.4290620000):0.1611280000	((1lko_A.pdb:0.5236180000	1yuz_A.pdb:0.9776900000):0.2353660000	3qhb_A.pdb:0.6507730000):0.3496840000):0.0812266000	(1otk_A.pdb:2.1515480000	(((((((1oqu_A.pdb:0.1486210000	1r2f_A.pdb:0.1625130000):0.0716956000	1uzr_A.pdb:0.0304420000):0.5301880000	1mxr_A.pdb:0.8995850000):0.0598388000	((1jk0_A.pdb:0.4083010000	2uw2_A.pdb:0.1885020000):0.0475395000	1w68_A.pdb:0.0853900000):0.8541650000):0.2645630000	3ee4_A.pdb:1.0238300000):0.5517700000	(((2uw1_A.pdb:0.0525030000	2uw1_B.pdb:0.0704750000):0.0805825000	1afr_A.pdb:0.1281840000):0.7843470000	1za0_A.pdb:1.2344310000):0.1959450000):0.2069840000	((2inc_B.pdb:0.6241610000	(2inp_C.pdb:0.7797440000	1mty_B.pdb:1.6159190000):0.2335200000):0.3443770000	(1mty_D.pdb:0.9437530000	3dhg_A.pdb:0.9111930000):0.6310430000):0.4856270000):0.3983350000):0.3097910000):0.2724230000	2vzb_A.pdb:0.6438750000):0.1865730000):0.2391530000):0.0524224000):0.0602657000):0.0756641000	1n1q_A.pdb:0.2247330000);
(1ji5_A.pdb:0.2219310000	1jig_A.pdb:0.1912310000	(1n1q_A.pdb:0.1976030000	(2chp_A.pdb:0.4129130000	((1qgh_A.pdb:0.2772950000	2ux1_A.pdb:0.4674120000):0.3053620000	(((1ji4_A.pdb:0.4394250000	2fjc_A.pdb:0.4609880000):0.1249800000	(((1dps_A.pdb:0.0921840000	1jts_A.pdb:0.0605730000):0.1937130000	1o9r_A.pdb:0.2614470000):0.3772970000	1uvh_A.pdb:0.6784140000):0.3378940000):0.0820792000	(((1tjo_A.pdb:0.0226580000	1tk6_A.pdb:0.0416830000):0.2766270000	1otk_A.pdb:2.9662880000):0.1876870000	(((2fzf_A.pdb:1.3288660000	(((((1oqu_A.pdb:0.1809970000	1uzr_A.pdb:0.1219920000):0.0996945000	1r2f_A.pdb:0.1416110000):0.3418330000	(1mxr_A.pdb:0.8936560000	((1jk0_A.pdb:0.4485720000	1w68_A.pdb:0.1035280000):0.0648018000	2uw2_A.pdb:0.1303860000):0.9064120000):0.1962210000):0.2840780000	3ee4_A.pdb:1.0876070000):0.2913150000	(((2inc_B.pdb:0.7862850000	(2inp_C.pdb:0.7675640000	1mty_B.pdb:1.6132280000):0.2842360000):0.1760370000	(1mty_D.pdb:1.0273950000	3dhg_A.pdb:1.0890960000):0.5927070000):0.5320470000	(((2uw1_A.pdb:0.0521560000	2uw1_B.pdb:0.0602750000):0.0890062000	1afr_A.pdb:0.1598450000):0.8382970000	1za0_A.pdb:0.9602100000):0.4654780000):0.2753830000):0.7232060000):0.2405790000	((((((1bcf_A.pdb:0.0420680000	3e1q_A.pdb:0.0416640000):0.1663120000	2fkz_A.pdb:0.0773470000):0.2063370000	1jgc_A.pdb:0.3169100000):0.3720040000	1nfv_A.pdb:0.5407940000):0.2183950000	(1lko_A.pdb:0.5794600000	(1yuz_A.pdb:0.7784800000	3qhb_A.pdb:1.1240220000):0.1672800000):0.6346950000):0.0594096000	(((((1lb3_A.pdb:0.0881610000	2za7_A.pdb:0.1698640000):0.2291290000	1r03_A.pdb:0.2066260000):0.0806464000	1bg7_A.pdb:0.5670470000):0.2619330000	(1z6o_A.pdb:1.0034620000	1z6o_M.pdb:0.5790050000):0.1439250000):0.1713840000	((((1eum_A.pdb:0.3325040000	1krq_A.pdb:0.2773160000):0.1721900000	3e6s_A.pdb:0.7555060000):0.1070450000	2jd7_A.pdb:0.1565670000):0.0784862000	1vlg_A.pdb:0.3108980000):0.1266720000):0.5371650000):0.2129820000):0.1118280000	2vzb_A.pdb:0.6554300000):0.2756720000):0.2636120000):0.0921986000):0.0574802000):0.1212120000):0.0724473000);
(1ji5_A.pdb:0.3119580000	1jig_A.pdb:0.1956370000	(1n1q_A.pdb:0.1824550000	(2chp_A.pdb:0.3296820000	((1qgh_A.pdb:0.2389590000	2ux1_A.pdb:0.4179560000):0.2945750000	((1ji4_A.pdb:0.4297800000	2fjc_A.pdb:0.4542010000):0.1849870000	(((((1dps_A.pdb:0.0733010000	1jts_A.pdb:0.0404510000):0.2602970000	1o9r_A.pdb:0.2111350000):0.3040070000	1uvh_A.pdb:0.6752110000):0.2536250000	(1tjo_A.pdb:0.0283370000	1tk6_A.pdb:0.0248730000):0.4623810000):0.1794140000	((((((2fzf_A.pdb:1.7613440000	(1lko_A.pdb:0.4750190000	1yuz_A.pdb:0.7558480000):0.2029740000):0.1473600000	3qhb_A.pdb:0.7313780000):0.4002790000	(1otk_A.pdb:2.3995260000	((((((1oqu_A.pdb:0.1272160000	1r2f_A.pdb:0.2221760000):0.0478950000	1uzr_A.pdb:0.0922330000):0.5259830000	1mxr_A.pdb:0.7494810000):0.3513500000	((1jk0_A.pdb:0.3895380000	2uw2_A.pdb:0.1445370000):0.0745029000	1w68_A.pdb:0.0757230000):0.6791580000):0.3237830000	3ee4_A.pdb:1.1240060000):0.1580970000	(((2inc_B.pdb:0.7514100000	(2inp_C.pdb:0.8386120000	1mty_B.pdb:1.5357000000):0.1943880000):0.4229510000	(1mty_D.pdb:1.0004680000	3dhg_A.pdb:0.9555030000):0.5898490000):0.4776480000	(((2uw1_A.pdb:0.0310100000	2uw1_B.pdb:0.0448680000):0.0827913000	1afr_A.pdb:0.1258430000):0.7021240000	1za0_A.pdb:1.0300220000):0.1272270000):0.1747070000):0.5355710000):0.4628560000):0.2245400000	(((((1lb3_A.pdb:0.0389960000	2za7_A.pdb:0.1852780000):0.2687320000	(1bg7_A.pdb:0.4589660000	1r03_A.pdb:0.1391890000):0.0609098000):0.2364230000	3e6s_A.pdb:0.6969170000):0.1753580000	(1z6o_A.pdb:0.9961320000	1z6o_M.pdb:0.6248870000):0.2366380000):0.1115210000	((1eum_A.pdb:0.4135440000	1krq_A.pdb:0.2264430000):0.1424130000	(2jd7_A.pdb:0.2027430000	1vlg_A.pdb:0.3038480000):0.0570819000):0.1335580000):0.2811720000):0.2324440000	((((1bcf_A.pdb:0.0163080000	3e1q_A.pdb:0.0331950000):0.1912090000	2fkz_A.pdb:0.0932120000):0.0934238000	1jgc_A.pdb:0.2650990000):0.3228520000	1nfv_A.pdb:0.5830290000):0.1532170000):0.2197550000	2vzb_A.pdb:0.5668140000):0.1856630000):0.1336620000):0.0734117000):0.0797871000):0.0939169000):0.0945244000);
(1ji5_A.pdb:0.2244240000	1jig_A.pdb:0.2219630000	(1n1q_A.pdb:0.1267330000	(2chp_A.pdb:0.4012810000	(((1qgh_A.pdb:0.2070860000	2ux1_A.pdb:0.2971910000):0.2067580000	(1ji4_A.pdb:0.3582060000	2fjc_A.pdb:0.4684740000):0.1837790000):0.0753983000	((((1dps_A.pdb:0.0469830000	1jts_A.pdb:0.0489470000):0.1878370000	1o9r_A.pdb:0.2962690000):0.3446970000	1uvh_A.pdb:0.5739880000):0.2195980000	((1tjo_A.pdb:0.0218620000	1tk6_A.pdb:0.0202440000):0.6122840000	((((((((2fzf_A.pdb:1.8028480000	1lko_A.pdb:0.5577170000):0.1765520000	1yuz_A.pdb:0.8622470000):0.3895310000	3qhb_A.pdb:0.9774420000):0.1602890000	(((((((1oqu_A.pdb:0.1888170000	1r2f_A.pdb:0.1783690000):0.0670486000	1uzr_A.pdb:0.0816150000):0.6558080000	1mxr_A.pdb:0.8797910000):0.1514550000	((1jk0_A.pdb:0.3591590000	2uw2_A.pdb:0.1271530000):0.0777578000	1w68_A.pdb:0.0845280000):0.9064230000):0.3519870000	3ee4_A.pdb:0.9373910000):0.2111080000	((2inc_B.pdb:0.6009740000	(2inp_C.pdb:0.7861970000	1mty_B.pdb:1.3295630000):0.1459270000):0.3713260000	(1mty_D.pdb:0.9270770000	3dhg_A.pdb:0.8997790000):0.5171770000):0.6734200000):0.2038170000	(((2uw1_A.pdb:0.0650850000	2uw1_B.pdb:0.0405000000):0.0751378000	1afr_A.pdb:0.1274700000):0.8118180000	1za0_A.pdb:1.0315310000):0.1655610000):0.9485070000):0.1737250000	((((((1lb3_A.pdb:0.0593910000	2za7_A.pdb:0.1549290000):0.2640020000	1bg7_A.pdb:0.5210300000):0.0866359000	1r03_A.pdb:0.1528250000):0.1454850000	(1z6o_A.pdb:0.8956210000	1z6o_M.pdb:0.4074170000):0.3980300000):0.1842420000	3e6s_A.pdb:0.5939420000):0.1007930000	((1eum_A.pdb:0.3389250000	1krq_A.pdb:0.1865220000):0.2167690000	(2jd7_A.pdb:0.1753160000	1vlg_A.pdb:0.2451090000):0.0748212000):0.0725370000):0.4019630000):0.1548810000	1otk_A.pdb:2.8233300000):0.0384529000	((((1bcf_A.pdb:0.0143240000	3e1q_A.pdb:0.0473100000):0.0952355000	2fkz_A.pdb:0.1535450000):0.1153680000	1jgc_A.pdb:0.3286800000):0.3111220000	1nfv_A.pdb:0.5397320000):0.0985772000):0.1456810000	2vzb_A.pdb:0.7525790000):0.1750240000):0.1475760000):0.1221110000):0.0897545000):0.0525094000):0.0659233000);
(1ji5_A.pdb:0.2512610000	1jig_A.pdb:0.1479710000	(1n1q_A.pdb:0.2225200000	(2chp_A.pdb:0.4088980000	((1qgh_A.pdb:0.1763100000	2ux1_A.pdb:0.4116310000):0.2132100000	((1ji4_A.pdb:0.5219940000	2fjc_A.pdb:0.3721610000):0.2268080000	((((1dps_A.pdb:0.0639020000	1jts_A.pdb:0.0236650000):0.2172330000	1o9r_A.pdb:0.2484780000):0.2560800000	1uvh_A.pdb:0.5981680000):0.2894870000	((1tjo_A.pdb:0.0491460000	1tk6_A.pdb:0.0183790000):0.4334070000	(((2fzf_A.pdb:2.2442030000	(((((1bcf_A.pdb:0.0249980000	3e1q_A.pdb:0.0263080000):0.1797830000	2fkz_A.pdb:0.1462970000):0.1862910000	1jgc_A.pdb:0.3493070000):0.2935560000	1nfv_A.pdb:0.5707890000):0.2447850000	(((((1lb3_A.pdb:0.0571010000	2za7_A.pdb:0.1512830000):0.2088680000	1r03_A.pdb:0.2315880000):0.0878888000	1bg7_A.pdb:0.5028700000):0.2682770000	(1z6o_A.pdb:0.9207240000	1z6o_M.pdb:0.5891270000):0.1483640000):0.1409340000	((((1eum_A.pdb:0.4291930000	1krq_A.pdb:0.2784020000):0.1212680000	3e6s_A.pdb:0.6459510000):0.1638590000	2jd7_A.pdb:0.1683530000):0.1395720000	1vlg_A.pdb:0.2847050000):0.1828580000):0.4609840000):0.1409360000):0.0684481000	(((1lko_A.pdb:0.5562690000	1yuz_A.pdb:0.7583480000):0.4043080000	3qhb_A.pdb:0.5555030000):0.4497470000	(1otk_A.pdb:2.0864740000	(((((1oqu_A.pdb:0.1165340000	(1r2f_A.pdb:0.2236860000	1uzr_A.pdb:0.1157200000):0.0703352000):0.5837080000	1mxr_A.pdb:0.7603130000):0.3171890000	((1jk0_A.pdb:0.3508650000	1w68_A.pdb:0.0728530000):0.0456541000	2uw2_A.pdb:0.1201010000):1.0657500000):0.3574970000	(3ee4_A.pdb:1.0753200000	(((2uw1_A.pdb:0.0420870000	2uw1_B.pdb:0.0853110000):0.1040810000	1afr_A.pdb:0.1196050000):0.8492340000	1za0_A.pdb:1.2326570000):0.4462210000):0.2304950000):0.2602360000	((2inc_B.pdb:0.7137420000	(2inp_C.pdb:0.8716490000	1mty_B.pdb:1.3635070000):0.0996024000):0.5956030000	(1mty_D.pdb:0.9500990000	3dhg_A.pdb:1.0314700000):0.7592970000):0.2414780000):0.1144860000):0.4391960000):0.2502130000):0.1869510000	2vzb_A.pdb:0.6620070000):0.1989490000):0.2668660000):0.0671467000):0.1028670000):0.0779073000):0.0584602000):0.0603235000);
(1ji5_A.pdb:0.2022140000	1jig_A.pdb:0.2008160000	((1n1q_A.pdb:0.1999810000	2chp_A.pdb:0.4577450000):0.0515836000	((1qgh_A.pdb:0.2588870000	2ux1_A.pdb:0.5193770000):0.3304590000	((1ji4_A.pdb:0.5502050000	2fjc_A.pdb:0.4232090000):0.0691177000	((((1dps_A.pdb:0.1101190000	1jts_A.pdb:0.0586480000):0.2907760000	1o9r_A.pdb:0.3494440000):0.1812830000	1uvh_A.pdb:0.5976550000):0.3340570000	((1tjo_A.pdb:0.0203920000	1tk6_A.pdb:0.0345050000):0.5982470000	((2fzf_A.pdb:1.6886240000	(((((((1bcf_A.pdb:0.0346840000	3e1q_A.pdb:0.0298830000):0.1297950000	2fkz_A.pdb:0.1154900000):0.1617340000	1jgc_A.pdb:0.2731480000):0.2471630000	1nfv_A.pdb:0.5115760000):0.4470890000	((((((1lb3_A.pdb:0.0634600000	2za7_A.pdb:0.1559730000):0.2329090000	1bg7_A.pdb:0.5219490000):0.0811842000	1r03_A.pdb:0.1534700000):0.1680370000	(1z6o_A.pdb:0.9524340000	1z6o_M.pdb:0.4676740000):0.3032570000):0.2197280000	3e6s_A.pdb:0.6690200000):0.1624930000	((1eum_A.pdb:0.4176140000	1krq_A.pdb:0.2644870000):0.1509720000	(2jd7_A.pdb:0.2197820000	1vlg_A.pdb:0.2694260000):0.1068400000):0.1032610000):0.2931620000):0.1376520000	((1lko_A.pdb:0.6054920000	1yuz_A.pdb:0.7061470000):0.4680430000	3qhb_A.pdb:0.9758090000):0.3194050000):0.1756470000	(1otk_A.pdb:2.1712090000	(((((((1oqu_A.pdb:0.1301780000	1r2f_A.pdb:0.1908840000):0.0841222000	1uzr_A.pdb:0.0342360000):0.5942990000	1mxr_A.pdb:0.9868240000):0.2713390000	((1jk0_A.pdb:0.4599120000	2uw2_A.pdb:0.1540240000):0.0866015000	1w68_A.pdb:0.0705250000):0.8042710000):0.3255850000	3ee4_A.pdb:1.1229520000):0.2166860000	((2inc_B.pdb:0.7849660000	(2inp_C.pdb:0.7573090000	1mty_B.pdb:1.4108710000):0.2399770000):0.2925210000	(1mty_D.pdb:1.0552030000	3dhg_A.pdb:1.0570090000):0.3581870000):0.5540040000):0.1743050000	(((2uw1_A.pdb:0.0463350000	2uw1_B.pdb:0.0537330000):0.0932058000	1afr_A.pdb:0.1342040000):0.8639360000	1za0_A.pdb:1.0837100000):0.4859430000):0.1132500000):0.4594430000):0.0913699000):0.1291470000	2vzb_A.pdb:0.6410490000):0.3952790000):0.3139650000):0.2061480000):0.1207650000):0.0903156000):0.0420020000);
(1ji5_A.pdb:0.2128530000	1jig_A.pdb:0.1252750000	(1n1q_A.pdb:0.2218750000	(2chp_A.pdb:0.2997150000	((1qgh_A.pdb:0.2504350000	2ux1_A.pdb:0.3451610000):0.3076650000	((1ji4_A.pdb:0.6063020000	(((((1dps_A.pdb:0.0953920000	1jts_A.pdb:0.0382770000):0.1885160000	1o9r_A.pdb:0.2927000000):0.2759000000	1uvh_A.pdb:0.6996030000):0.1951840000	(1tjo_A.pdb:0.0507930000	1tk6_A.pdb:0.0225500000):0.5538770000):0.1173570000	((2fzf_A.pdb:1.6743540000	2vzb_A.pdb:0.5411820000):0.0881835000	(((((((1bcf_A.pdb:0.0758810000	3e1q_A.pdb:0.0066620000):0.1623060000	2fkz_A.pdb:0.1343790000):0.2666670000	1jgc_A.pdb:0.1822030000):0.2322800000	1nfv_A.pdb:0.4477410000):0.3098130000	((((((1lb3_A.pdb:0.0349740000	2za7_A.pdb:0.1858520000):0.2640920000	1bg7_A.pdb:0.4763830000):0.0836658000	1r03_A.pdb:0.1032500000):0.2282500000	3e6s_A.pdb:0.7311070000):0.1453690000	(1z6o_A.pdb:0.9228940000	1z6o_M.pdb:0.5510240000):0.1921460000):0.2019190000	((1eum_A.pdb:0.4288690000	1krq_A.pdb:0.1650790000):0.2317150000	(2jd7_A.pdb:0.1955860000	1vlg_A.pdb:0.2505710000):0.0910966000):0.1007520000):0.3028730000):0.1628360000	((1lko_A.pdb:0.4099510000	1yuz_A.pdb:0.8572940000):0.3797290000	3qhb_A.pdb:0.9799130000):0.2723070000):0.1593080000	(1otk_A.pdb:1.7438960000	((((((1oqu_A.pdb:0.1920920000	1r2f_A.pdb:0.1942950000):0.0346293000	1uzr_A.pdb:0.0780370000):0.5908380000	1mxr_A.pdb:0.8474540000):0.1347530000	((1jk0_A.pdb:0.3642590000	2uw2_A.pdb:0.1643760000):0.1292970000	1w68_A.pdb:0.0198170000):0.8940320000):0.3725140000	3ee4_A.pdb:1.2598070000):0.0722761000	(((2inc_B.pdb:0.7496630000	(2inp_C.pdb:0.7651340000	1mty_B.pdb:1.2248330000):0.1956120000):0.2965600000	(1mty_D.pdb:0.9180400000	3dhg_A.pdb:1.1442880000):0.6758970000):0.3368810000	(((2uw1_A.pdb:0.0592750000	2uw1_B.pdb:0.0462920000):0.1189610000	1afr_A.pdb:0.0694380000):0.8420670000	1za0_A.pdb:1.0378000000):0.3157890000):0.1703300000):0.4476160000):0.5189200000):0.1749510000):0.2935910000):0.1228410000):0.0502403000	2fjc_A.pdb:0.4048850000):0.1319090000):0.1307560000):0.0868640000):0.0581490000);
(1ji5_A.pdb:0.2648760000	1jig_A.pdb:0.1582730000	(1n1q_A.pdb:0.2829900000	(2chp_A.pdb:0.3040070000	(((1qgh_A.pdb:0.2556870000	(2ux1_A.pdb:0.3356270000	1otk_A.pdb:2.7803900000):0.1728780000):0.2759140000	(1ji4_A.pdb:0.5870370000	2fjc_A.pdb:0.4872040000):0.2032230000):0.0072969300	(((((1dps_A.pdb:0.0249430000	1jts_A.pdb:0.0438770000):0.1990940000	1o9r_A.pdb:0.2660640000):0.3330560000	1uvh_A.pdb:0.6585880000):0.3490960000	(1tjo_A.pdb:0.0455380000	1tk6_A.pdb:0.0213320000):0.5266670000):0.2057790000	(((((2fzf_A.pdb:1.5528680000	(1lko_A.pdb:0.4873810000	1yuz_A.pdb:0.9483220000):0.2311190000):0.1500630000	3qhb_A.pdb:1.0029090000):0.2072170000	(((((((1oqu_A.pdb:0.1265390000	1r2f_A.pdb:0.2076950000):0.0787944000	1uzr_A.pdb:0.1273020000):0.5818810000	1mxr_A.pdb:0.7725610000):0.2118270000	((1jk0_A.pdb:0.3690040000	2uw2_A.pdb:0.1162340000):0.0899741000	1w68_A.pdb:0.0901930000):0.7508860000):0.3239600000	3ee4_A.pdb:1.2928660000):0.2412460000	((2inc_B.pdb:0.5136410000	(2inp_C.pdb:0.6915290000	1mty_B.pdb:1.5186780000):0.1729200000):0.3577160000	(1mty_D.pdb:1.1269470000	3dhg_A.pdb:0.8422570000):0.4109210000):0.4111530000):0.2602910000	(((2uw1_A.pdb:0.0306680000	2uw1_B.pdb:0.0616590000):0.1300720000	1afr_A.pdb:0.0814420000):0.6810250000	1za0_A.pdb:1.0226310000):0.1244760000):0.9260730000):0.1183950000	(((((1bcf_A.pdb:0.0320970000	3e1q_A.pdb:0.0318780000):0.1531170000	2fkz_A.pdb:0.1341110000):0.1378530000	1jgc_A.pdb:0.2803180000):0.3100600000	1nfv_A.pdb:0.6905810000):0.1601480000	((((1lb3_A.pdb:0.0475060000	2za7_A.pdb:0.1950900000):0.2035280000	(1bg7_A.pdb:0.4498550000	1r03_A.pdb:0.2475960000):0.0418156000):0.1831020000	(1z6o_A.pdb:1.0160720000	1z6o_M.pdb:0.7499710000):0.1101390000):0.1422230000	((((1eum_A.pdb:0.3569080000	1krq_A.pdb:0.3555990000):0.1318150000	3e6s_A.pdb:0.5613500000):0.1085610000	2jd7_A.pdb:0.1917160000):0.1100380000	1vlg_A.pdb:0.3378440000):0.2273530000):0.3278420000):0.1826780000):0.2407860000	2vzb_A.pdb:0.5223930000):0.2559010000):0.1637730000):0.0395899000):0.0521674000):0.0786183000);
(1ji5_A.pdb:0.2253520000	1jig_A.pdb:0.1582240000	(1n1q_A.pdb:0.1748770000	((2chp_A.pdb:0.3101140000	(((1ji4_A.pdb:0.4154500000	2fjc_A.pdb:0.4250880000):0.1660620000	(((1dps_A.pdb:0.0855750000	1jts_A.pdb:0.0436910000):0.2044360000	1o9r_A.pdb:0.3036190000):0.3475360000	1uvh_A.pdb:0.6819310000):0.3204530000):0.1351300000	(((1tjo_A.pdb:0.0187420000	1tk6_A.pdb:0.0640540000):0.3838200000	1otk_A.pdb:2.3990610000):0.2097080000	(((2fzf_A.pdb:1.3633720000	(((((1oqu_A.pdb:0.1855290000	1uzr_A.pdb:0.1060000000):0.0898211000	1r2f_A.pdb:0.0888720000):0.5493100000	(1mxr_A.pdb:0.7894430000	((1jk0_A.pdb:0.4619320000	2uw2_A.pdb:0.1383840000):0.0803121000	1w68_A.pdb:0.0938460000):0.8276580000):0.1975280000):0.2253530000	3ee4_A.pdb:1.1210860000):0.1673080000	(((2inc_B.pdb:0.7007350000	(2inp_C.pdb:0.8641250000	1mty_B.pdb:1.6427670000):0.1292410000):0.2802400000	(1mty_D.pdb:0.8622030000	3dhg_A.pdb:1.2231550000):0.8020900000):0.7248690000	(((2uw1_A.pdb:0.0411140000	2uw1_B.pdb:0.0677760000):0.0927964000	1afr_A.pdb:0.0957690000):0.7962610000	1za0_A.pdb:0.8673280000):0.2157330000):0.2443730000):0.7350780000):0.3150010000	((((((1bcf_A.pdb:0.0459370000	3e1q_A.pdb:0.0503340000):0.1598920000	2fkz_A.pdb:0.1376000000):0.1316620000	1jgc_A.pdb:0.3216740000):0.1830280000	1nfv_A.pdb:0.6464790000):0.3000630000	(((((1lb3_A.pdb:0.0469690000	2za7_A.pdb:0.1568030000):0.2045420000	1r03_A.pdb:0.2099490000):0.0480304000	1bg7_A.pdb:0.4651900000):0.2795210000	(1z6o_A.pdb:0.8614560000	1z6o_M.pdb:0.6421310000):0.1365700000):0.0990656000	(((1eum_A.pdb:0.3279190000	1krq_A.pdb:0.2411590000):0.1983290000	(3e6s_A.pdb:0.6439050000	2jd7_A.pdb:0.1914490000):0.0928477000):0.1411050000	1vlg_A.pdb:0.2458860000):0.1823710000):0.3604040000):0.1888230000	(1lko_A.pdb:0.4782130000	(1yuz_A.pdb:0.9269880000	3qhb_A.pdb:0.8810210000):0.1385320000):0.7735710000):0.1857490000):0.1164760000	2vzb_A.pdb:0.6142190000):0.2386520000):0.1709290000):0.1481180000):0.0919003000	(1qgh_A.pdb:0.1828970000	2ux1_A.pdb:0.4422190000):0.3285300000):0.0734789000):0.0747407000);
(1ji5_A.pdb:0.2810080000	1jig_A.pdb:0.2101120000	(1n1q_A.pdb:0.1842370000	((2chp_A.pdb:0.3714060000	(((((1dps_A.pdb:0.0430700000	1jts_A.pdb:0.0438980000):0.3295620000	1o9r_A.pdb:0.2663560000):0.3081580000	1uvh_A.pdb:0.5788090000):0.3016030000	(1tjo_A.pdb:0.0286040000	1tk6_A.pdb:0.0104020000):0.7368590000):0.0793016000	((((2fzf_A.pdb:1.9719320000	((1lko_A.pdb:0.4888840000	1yuz_A.pdb:0.8996870000):0.5056710000	3qhb_A.pdb:0.5298800000):0.2200410000):0.1236010000	((((((1lb3_A.pdb:0.0672760000	2za7_A.pdb:0.1571420000):0.1409670000	1bg7_A.pdb:0.5316260000):0.0891872000	1r03_A.pdb:0.1800770000):0.2787910000	(1z6o_A.pdb:0.9586710000	1z6o_M.pdb:0.6485530000):0.1663680000):0.1938550000	(((1eum_A.pdb:0.3286920000	1krq_A.pdb:0.1720470000):0.1953730000	3e6s_A.pdb:0.6599270000):0.1729590000	(2jd7_A.pdb:0.1270660000	1vlg_A.pdb:0.2339940000):0.0637981000):0.2882360000):0.2565590000	(1otk_A.pdb:2.0299750000	((((((1oqu_A.pdb:0.1351340000	1uzr_A.pdb:0.1190850000):0.0790630000	1r2f_A.pdb:0.1270970000):0.5724670000	((1jk0_A.pdb:0.3336980000	2uw2_A.pdb:0.1392410000):0.0614162000	1w68_A.pdb:0.0826700000):0.6625040000):0.1396310000	1mxr_A.pdb:0.8223050000):0.4585980000	3ee4_A.pdb:1.0709450000):0.1967230000	(((2inc_B.pdb:0.5609570000	(2inp_C.pdb:0.8232340000	1mty_B.pdb:1.5001150000):0.1861680000):0.4809540000	(1mty_D.pdb:1.2978810000	3dhg_A.pdb:1.0430970000):0.3887400000):0.6312260000	(((2uw1_A.pdb:0.0375530000	2uw1_B.pdb:0.0508670000):0.0999546000	1afr_A.pdb:0.1004490000):0.7080270000	1za0_A.pdb:1.0458670000):0.3294370000):0.1864520000):0.2597820000):0.7216400000):0.0532340000):0.2113140000	((((1bcf_A.pdb:0.0387020000	3e1q_A.pdb:0.0477530000):0.1444910000	2fkz_A.pdb:0.1478200000):0.0854943000	1jgc_A.pdb:0.3112430000):0.3230510000	1nfv_A.pdb:0.4754500000):0.3305690000):0.2280130000	2vzb_A.pdb:0.8124130000):0.2210450000):0.1715960000):0.1142400000	((1qgh_A.pdb:0.2453840000	2ux1_A.pdb:0.5899200000):0.1343660000	(1ji4_A.pdb:0.4153070000	2fjc_A.pdb:0.3216880000):0.2249260000):0.1024500000):0.0704339000):0.0713285000);
(1ji5_A.pdb:0.2508940000	(1jig_A.pdb:0.1040210000	(2chp_A.pdb:0.3648200000	((1qgh_A.pdb:0.2268560000	2ux1_A.pdb:0.4050550000):0.1938790000	((1ji4_A.pdb:0.4933320000	2fjc_A.pdb:0.4000210000):0.1769420000	(((((1dps_A.pdb:0.0646990000	1jts_A.pdb:0.0552970000):0.2841460000	1o9r_A.pdb:0.1983680000):0.2593210000	1uvh_A.pdb:0.6108220000):0.1290370000	(1tjo_A.pdb:0.0316720000	1tk6_A.pdb:0.0199500000):0.5433670000):0.1988080000	((2fzf_A.pdb:1.9152970000	((((((1bcf_A.pdb:0.0349800000	3e1q_A.pdb:0.0249850000):0.1846520000	2fkz_A.pdb:0.1196660000):0.1696430000	1jgc_A.pdb:0.3665170000):0.2446880000	(((((1lb3_A.pdb:0.0706400000	2za7_A.pdb:0.1373300000):0.1839660000	1bg7_A.pdb:0.4623920000):0.0637709000	1r03_A.pdb:0.1639990000):0.2448100000	(1z6o_A.pdb:0.8198320000	1z6o_M.pdb:0.5193110000):0.2989270000):0.1263660000	(((1eum_A.pdb:0.3115450000	1krq_A.pdb:0.2941550000):0.1631770000	(2jd7_A.pdb:0.1453420000	1vlg_A.pdb:0.2948590000):0.0704464000):0.1072910000	3e6s_A.pdb:0.6264920000):0.1352320000):0.4615180000):0.0774296000	1nfv_A.pdb:0.6128440000):0.1903870000	((1lko_A.pdb:0.4768360000	1yuz_A.pdb:0.7901230000):0.3843740000	3qhb_A.pdb:0.6749940000):0.3371950000):0.1524650000):0.0819493000	(2vzb_A.pdb:0.5626570000	(1otk_A.pdb:2.0449970000	(((((((1oqu_A.pdb:0.1959970000	1r2f_A.pdb:0.1942940000):0.0339501000	1uzr_A.pdb:0.0704350000):0.4982750000	1mxr_A.pdb:0.8603720000):0.3491720000	((1jk0_A.pdb:0.3812930000	2uw2_A.pdb:0.1468850000):0.0609410000	1w68_A.pdb:0.1036800000):0.7329800000):0.2793510000	3ee4_A.pdb:1.0077350000):0.1920560000	(((2uw1_A.pdb:0.0538220000	2uw1_B.pdb:0.0483770000):0.0935853000	1afr_A.pdb:0.0920720000):0.6671390000	1za0_A.pdb:1.2880360000):0.4966090000):0.3151940000	((2inc_B.pdb:0.7069220000	(2inp_C.pdb:0.8838600000	1mty_B.pdb:1.2156410000):0.2029570000):0.3212130000	(1mty_D.pdb:1.1355440000	3dhg_A.pdb:0.8925460000):0.7266730000):0.1227290000):0.3263440000):0.4778540000):0.2111820000):0.2978590000):0.1392680000):0.0336684000):0.0835515000):0.0899226000):0.0493655000	1n1q_A.pdb:0.1902170000);
(1ji5_A.pdb:0.2542400000	1jig_A.pdb:0.1711760000	((1n1q_A.pdb:0.1268420000	2chp_A.pdb:0.4299100000):0.1020740000	((1qgh_A.pdb:0.2163210000	(2ux1_A.pdb:0.2205020000	1otk_A.pdb:2.2150840000):0.1913000000):0.3101490000	((1ji4_A.pdb:0.4799050000	2fjc_A.pdb:0.3351130000):0.3553520000	(((((1dps_A.pdb:0.0371040000	1jts_A.pdb:0.0442500000):0.2696100000	1o9r_A.pdb:0.2001320000):0.2142430000	1uvh_A.pdb:0.8871660000):0.2671590000	(1tjo_A.pdb:0.0258190000	1tk6_A.pdb:0.0187130000):0.5426110000):0.2025120000	((((2fzf_A.pdb:1.4968640000	(1lko_A.pdb:0.4513530000	(1yuz_A.pdb:0.5991780000	3qhb_A.pdb:0.9715710000):0.2277640000):0.2484490000):0.2600560000	(((((1bcf_A.pdb:0.0253040000	3e1q_A.pdb:0.0293370000):0.1281800000	2fkz_A.pdb:0.1372710000):0.1508580000	1jgc_A.pdb:0.2899510000):0.4514320000	1nfv_A.pdb:0.5696390000):0.2822520000	(((((1lb3_A.pdb:0.1056710000	2za7_A.pdb:0.1780470000):0.1987550000	1r03_A.pdb:0.1664770000):0.0843785000	1bg7_A.pdb:0.4890630000):0.1728640000	(1z6o_A.pdb:1.1347160000	1z6o_M.pdb:0.6295810000):0.1719680000):0.1042830000	(((1eum_A.pdb:0.3697990000	1krq_A.pdb:0.3206570000):0.1892000000	(2jd7_A.pdb:0.2739700000	1vlg_A.pdb:0.2929370000):0.1030280000):0.1180040000	3e6s_A.pdb:0.5558130000):0.1380370000):0.4152180000):0.1017820000):0.1432670000	(((((((1oqu_A.pdb:0.1595300000	1r2f_A.pdb:0.2073240000):0.0640207000	1uzr_A.pdb:0.0525110000):0.5481010000	1mxr_A.pdb:0.9512470000):0.1712670000	((1jk0_A.pdb:0.4080060000	2uw2_A.pdb:0.1603980000):0.0527480000	1w68_A.pdb:0.0659930000):0.9844550000):0.4452530000	3ee4_A.pdb:1.1259060000):0.1645430000	((2inc_B.pdb:0.6870970000	(2inp_C.pdb:0.8258840000	1mty_B.pdb:1.5874820000):0.1155600000):0.3883730000	(1mty_D.pdb:1.1163040000	3dhg_A.pdb:0.9776530000):0.5167310000):0.5441700000):0.3099910000	(((2uw1_A.pdb:0.0512090000	2uw1_B.pdb:0.0600800000):0.1134770000	1afr_A.pdb:0.0967570000):0.6788640000	1za0_A.pdb:1.1683340000):0.1436800000):0.8224320000):0.2750270000	2vzb_A.pdb:0.6104000000):0.4152330000):0.0898538000):0.0475449000):0.1154880000):0.0266907000);
(1ji5_A.pdb:0.2608880000	(1jig_A.pdb:0.2181980000	1n1q_A.pdb:0.2058890000):0.0565381000	(2chp_A.pdb:0.4226800000	((1qgh_A.pdb:0.2260320000	2ux1_A.pdb:0.5461680000):0.2025910000	((1ji4_A.pdb:0.4264680000	2fjc_A.pdb:0.4329920000):0.1779890000	(((((1dps_A.pdb:0.0638190000	1jts_A.pdb:0.0375200000):0.1936650000	1o9r_A.pdb:0.2517320000):0.2824930000	1uvh_A.pdb:0.5399740000):0.2340390000	(1tjo_A.pdb:0.0391970000	1tk6_A.pdb:0.0414340000):0.6142310000):0.1389940000	(((((2fzf_A.pdb:1.2181350000	(1lko_A.pdb:0.6266690000	1yuz_A.pdb:0.8586310000):0.2019300000):0.3269060000	3qhb_A.pdb:0.9008520000):0.2011070000	(1otk_A.pdb:1.7446260000	((((((1oqu_A.pdb:0.1296070000	1r2f_A.pdb:0.1849060000):0.0372481000	1uzr_A.pdb:0.0783240000):0.5472450000	((1jk0_A.pdb:0.3920880000	2uw2_A.pdb:0.1454350000):0.1023130000	1w68_A.pdb:0.0460560000):0.9834200000):0.0928893000	1mxr_A.pdb:0.8820630000):0.3709790000	3ee4_A.pdb:0.9062870000):0.2749070000	(((2inc_B.pdb:0.6028930000	2inp_C.pdb:0.8637940000):0.2397890000	(1mty_B.pdb:1.2025620000	(1mty_D.pdb:0.9066290000	3dhg_A.pdb:0.9639400000):0.5979470000):0.1564980000):0.5811230000	(((2uw1_A.pdb:0.0333450000	2uw1_B.pdb:0.0535700000):0.1018390000	1afr_A.pdb:0.0835190000):0.7766410000	1za0_A.pdb:1.0176180000):0.2427650000):0.2035130000):0.4927970000):0.3234970000):0.1027560000	(((((1bcf_A.pdb:0.0419490000	3e1q_A.pdb:0.0384960000):0.1513710000	2fkz_A.pdb:0.1587700000):0.1934440000	1jgc_A.pdb:0.2446580000):0.1970900000	1nfv_A.pdb:0.4165890000):0.3496630000	(((((1lb3_A.pdb:0.0524550000	2za7_A.pdb:0.1496510000):0.2355620000	1r03_A.pdb:0.2599210000):0.1008760000	1bg7_A.pdb:0.4424920000):0.1281960000	(1z6o_A.pdb:0.9716430000	1z6o_M.pdb:0.5953570000):0.1108200000):0.1213210000	((((1eum_A.pdb:0.3665160000	1krq_A.pdb:0.2173550000):0.1573890000	3e6s_A.pdb:0.5716600000):0.1237270000	2jd7_A.pdb:0.1795250000):0.1065290000	1vlg_A.pdb:0.2888630000):0.1991650000):0.2821510000):0.2668600000):0.3764000000	2vzb_A.pdb:0.5036950000):0.2744470000):0.0835057000):0.0983401000):0.0381934000):0.0677916000);
(1ji5_A.pdb:0.2554350000	(1jig_A.pdb:0.1481460000	1n1q_A.pdb:0.1844310000):0.0659303000	(2chp_A.pdb:0.3536490000	((1qgh_A.pdb:0.2212400000	2ux1_A.pdb:0.3376910000):0.2261880000	((1ji4_A.pdb:0.3827810000	2fjc_A.pdb:0.3844840000):0.1028290000	(((((1dps_A.pdb:0.0506060000	1jts_A.pdb:0.0374920000):0.1970940000	1o9r_A.pdb:0.2417350000):0.3049600000	1uvh_A.pdb:0.8211960000):0.2009120000	(1tjo_A.pdb:0.0222440000	1tk6_A.pdb:0.0298480000):0.6202770000):0.1179180000	(((((2fzf_A.pdb:1.7687140000	(1lko_A.pdb:0.4470960000	1yuz_A.pdb:0.7990580000):0.2390130000):0.0710344000	3qhb_A.pdb:0.9748980000):0.3908410000	(((((1bcf_A.pdb:0.0606890000	3e1q_A.pdb:0.0411130000):0.1574460000	2fkz_A.pdb:0.1410470000):0.1430620000	1jgc_A.pdb:0.2365510000):0.2147410000	1nfv_A.pdb:0.5459140000):0.2741990000	(((((1lb3_A.pdb:0.0770270000	2za7_A.pdb:0.1977640000):0.2430530000	1bg7_A.pdb:0.4898850000):0.0541301000	1r03_A.pdb:0.1975300000):0.2572110000	(1z6o_A.pdb:0.8259690000	1z6o_M.pdb:0.5718500000):0.2165410000):0.1168480000	(((1eum_A.pdb:0.3729880000	1krq_A.pdb:0.2760990000):0.2015220000	(2jd7_A.pdb:0.1737810000	1vlg_A.pdb:0.2865340000):0.1018310000):0.1098890000	3e6s_A.pdb:0.6883710000):0.1427100000):0.2384290000):0.1913700000):0.1555510000	(1otk_A.pdb:2.9448520000	(((((((1oqu_A.pdb:0.1897050000	1uzr_A.pdb:0.1124500000):0.0762277000	1r2f_A.pdb:0.1174510000):0.5293910000	1mxr_A.pdb:0.9401240000):0.1464380000	((1jk0_A.pdb:0.3890100000	2uw2_A.pdb:0.2041160000):0.0399416000	1w68_A.pdb:0.0685410000):0.8996530000):0.2239850000	3ee4_A.pdb:0.7673230000):0.3844810000	(((2inc_B.pdb:0.8299130000	2inp_C.pdb:0.7738600000):0.3787320000	1mty_B.pdb:1.1746120000):0.2607240000	(1mty_D.pdb:0.9556160000	3dhg_A.pdb:1.1431090000):0.6370790000):0.3638790000):0.2098640000	(((2uw1_A.pdb:0.0276750000	2uw1_B.pdb:0.0781810000):0.1114910000	1afr_A.pdb:0.1157650000):0.8040970000	1za0_A.pdb:1.1687380000):0.2628840000):0.5873960000):0.4474690000):0.1177670000	2vzb_A.pdb:0.7204230000):0.2318370000):0.1606060000):0.0729265000):0.0961203000):0.0890571000);
(1ji5_A.pdb:0.1619260000	(1jig_A.pdb:0.1434200000	(((1qgh_A.pdb:0.2222870000	2ux1_A.pdb:0.5011960000):0.2827790000	(1ji4_A.pdb:0.5922130000	2fjc_A.pdb:0.3435200000):0.1453760000):0.0984546000	((((1dps_A.pdb:0.0631880000	1jts_A.pdb:0.0661390000):0.3060830000	1o9r_A.pdb:0.2102720000):0.3840250000	1uvh_A.pdb:0.5443400000):0.2459870000	((1tjo_A.pdb:0.0126770000	1tk6_A.pdb:0.0197830000):0.6457110000	((((2fzf_A.pdb:1.6017730000	(1lko_A.pdb:0.6321790000	1yuz_A.pdb:1.0308310000):0.1754800000):0.3160970000	3qhb_A.pdb:0.8289500000):0.4455960000	(((((1bcf_A.pdb:0.0283300000	3e1q_A.pdb:0.0135170000):0.1721710000	2fkz_A.pdb:0.1456740000):0.1361180000	1jgc_A.pdb:0.3363210000):0.4084620000	1nfv_A.pdb:0.5874750000):0.2697560000	(((((1lb3_A.pdb:0.0822300000	2za7_A.pdb:0.2161270000):0.2884220000	1r03_A.pdb:0.1946080000):0.1323620000	1bg7_A.pdb:0.4586500000):0.2306750000	(1z6o_A.pdb:0.9113010000	1z6o_M.pdb:0.5544740000):0.1795990000):0.1537580000	((((1eum_A.pdb:0.3653330000	1krq_A.pdb:0.3286710000):0.1894800000	3e6s_A.pdb:0.7777820000):0.1415420000	2jd7_A.pdb:0.2698130000):0.1617580000	1vlg_A.pdb:0.3104730000):0.2455310000):0.3367870000):0.1563090000):0.1271280000	((2vzb_A.pdb:0.5492050000	((((((1oqu_A.pdb:0.1512680000	1r2f_A.pdb:0.2525170000):0.0514225000	1uzr_A.pdb:0.0830320000):0.4707970000	(1mxr_A.pdb:0.7432720000	((1jk0_A.pdb:0.3916220000	2uw2_A.pdb:0.1878750000):0.0464713000	1w68_A.pdb:0.0518030000):1.0496100000):0.1839230000):0.6129930000	3ee4_A.pdb:0.7582390000):0.3261610000	(((2uw1_A.pdb:0.0462840000	2uw1_B.pdb:0.0788220000):0.0901859000	1afr_A.pdb:0.1333580000):0.7726810000	1za0_A.pdb:1.2502190000):0.2702040000):0.2648070000	((2inc_B.pdb:0.8385730000	(2inp_C.pdb:0.7623370000	1mty_B.pdb:1.5761890000):0.1533190000):0.2317730000	(1mty_D.pdb:0.9655330000	3dhg_A.pdb:0.9810640000):0.5829100000):0.2616190000):0.7065380000):0.2645960000	1otk_A.pdb:2.3057040000):0.0564645000):0.2799510000):0.2185820000):0.2124340000):0.0998838000):0.0793251000	(1n1q_A.pdb:0.1688970000	2chp_A.pdb:0.4415460000):0.1138370000);
(1ji5_A.pdb:0.1899440000	1jig_A.pdb:0.1530030000	((1n1q_A.pdb:0.2285430000	(2chp_A.pdb:0.3694460000	(((((1dps_A.pdb:0.0614640000	1jts_A.pdb:0.0463430000):0.2790250000	1o9r_A.pdb:0.2370560000):0.4392880000	1uvh_A.pdb:0.4964270000):0.2737540000	(1tjo_A.pdb:0.0199660000	1tk6_A.pdb:0.0134770000):0.6624380000):0.1328670000	(((((2fzf_A.pdb:2.0419370000	(1lko_A.pdb:0.6468250000	1yuz_A.pdb:0.7816210000):0.2213050000):0.2543310000	3qhb_A.pdb:1.0569360000):0.1815300000	(((((((1oqu_A.pdb:0.1565880000	1uzr_A.pdb:0.0966660000):0.0448142000	1r2f_A.pdb:0.1286600000):0.6372620000	1mxr_A.pdb:0.7608990000):0.2280450000	((1jk0_A.pdb:0.3743290000	2uw2_A.pdb:0.1193630000):0.0664997000	1w68_A.pdb:0.0388090000):0.6461630000):0.2759960000	3ee4_A.pdb:1.1479100000):0.1879170000	((2inc_B.pdb:0.5936200000	(2inp_C.pdb:0.7952940000	1mty_B.pdb:1.5788800000):0.3478250000):0.4230910000	(1mty_D.pdb:1.2962830000	3dhg_A.pdb:0.9171160000):0.6522910000):0.5372680000):0.1827370000	(((2uw1_A.pdb:0.0425170000	2uw1_B.pdb:0.0645630000):0.0730042000	1afr_A.pdb:0.1030170000):0.7225210000	1za0_A.pdb:1.1029870000):0.2486340000):1.0900400000):0.1564320000	(((((1bcf_A.pdb:0.0328050000	3e1q_A.pdb:0.0486780000):0.2146100000	2fkz_A.pdb:0.1255440000):0.1332860000	1jgc_A.pdb:0.2481880000):0.3502910000	1nfv_A.pdb:0.5623600000):0.3200280000	(((((1lb3_A.pdb:0.0709770000	2za7_A.pdb:0.1872620000):0.2448490000	1r03_A.pdb:0.2450260000):0.1125630000	1bg7_A.pdb:0.4406210000):0.2092810000	(1z6o_A.pdb:0.8940960000	1z6o_M.pdb:0.5344210000):0.1819700000):0.0606922000	(((1eum_A.pdb:0.3915430000	1krq_A.pdb:0.1748010000):0.1259600000	3e6s_A.pdb:0.6399310000):0.1312690000	(2jd7_A.pdb:0.1493510000	1vlg_A.pdb:0.3537370000):0.1112880000):0.1880980000):0.4446380000):0.2337140000):0.2140100000	2vzb_A.pdb:0.7589080000):0.2783070000):0.1571890000):0.0903573000):0.0590908000	(((1qgh_A.pdb:0.2211470000	(2ux1_A.pdb:0.3214560000	1otk_A.pdb:2.7650880000):0.2068990000):0.2347960000	1ji4_A.pdb:0.5221610000):0.1014600000	2fjc_A.pdb:0.5332710000):0.1046340000):0.0819591000);
(1ji5_A.pdb:0.2481170000	1jig_A.pdb:0.1387260000	(1n1q_A.pdb:0.1786490000	(2chp_A.pdb:0.2825800000	((1qgh_A.pdb:0.2008660000	2ux1_A.pdb:0.3243330000):0.2385640000	((1ji4_A.pdb:0.5377320000	2fjc_A.pdb:0.5814460000):0.0541447000	(((((1dps_A.pdb:0.0960040000	1jts_A.pdb:0.0256420000):0.2067060000	1o9r_A.pdb:0.2663320000):0.2975000000	1uvh_A.pdb:0.6118520000):0.2343900000	(1tjo_A.pdb:0.0263490000	1tk6_A.pdb:0.0313970000):0.5311580000):0.1822180000	((((((2fzf_A.pdb:1.4338900000	(1lko_A.pdb:0.7642070000	1yuz_A.pdb:0.7679220000):0.2630710000):0.3721010000	3qhb_A.pdb:0.9159550000):0.2955700000	(1otk_A.pdb:2.2182470000	((((((1oqu_A.pdb:0.2045290000	1uzr_A.pdb:0.1167610000):0.0612591000	1r2f_A.pdb:0.1546450000):0.4284160000	1mxr_A.pdb:0.9121350000):0.3246990000	((1jk0_A.pdb:0.3823380000	2uw2_A.pdb:0.1438040000):0.0624632000	1w68_A.pdb:0.0907440000):0.8376440000):0.2377860000	3ee4_A.pdb:1.2083850000):0.2208340000	(((2inc_B.pdb:0.7786090000	(2inp_C.pdb:0.7488700000	1mty_B.pdb:1.7651410000):0.2332790000):0.2233680000	(1mty_D.pdb:1.2080910000	3dhg_A.pdb:1.0678900000):0.5715200000):0.4568560000	(((2uw1_A.pdb:0.0380940000	2uw1_B.pdb:0.0482850000):0.0670434000	1afr_A.pdb:0.1337500000):0.7942350000	1za0_A.pdb:1.1521340000):0.2488870000):0.1883130000):0.6542160000):0.3008500000):0.3168610000	((((1lb3_A.pdb:0.0489430000	2za7_A.pdb:0.1890620000):0.1310380000	(1bg7_A.pdb:0.5298500000	1r03_A.pdb:0.1647510000):0.1245440000):0.2831760000	(1z6o_A.pdb:1.1147600000	1z6o_M.pdb:0.6337340000):0.1519100000):0.0662119000	((((1eum_A.pdb:0.3157840000	1krq_A.pdb:0.2624660000):0.3181980000	2jd7_A.pdb:0.1536300000):0.1079870000	1vlg_A.pdb:0.3130310000):0.1629270000	3e6s_A.pdb:0.4953400000):0.1564550000):0.3370510000):0.2202230000	((((1bcf_A.pdb:0.0270740000	3e1q_A.pdb:0.0339790000):0.1706230000	2fkz_A.pdb:0.1094760000):0.1160410000	1jgc_A.pdb:0.3107530000):0.1723410000	1nfv_A.pdb:0.7499180000):0.1515020000):0.2636730000	2vzb_A.pdb:0.6382140000):0.2396820000):0.2354590000):0.0585091000):0.0645836000):0.0588960000):0.0538543000);
(1ji5_A.pdb:0.2548680000	1jig_A.pdb:0.1742950000	(1n1q_A.pdb:0.1849140000	(((2chp_A.pdb:0.3768590000	((((1dps_A.pdb:0.0775320000	1jts_A.pdb:0.0411240000):0.1925630000	1o9r_A.pdb:0.2952780000):0.4417250000	1uvh_A.pdb:0.6520960000):0.1769560000	((1tjo_A.pdb:0.0280870000	1tk6_A.pdb:0.0443450000):0.7119690000	(((2fzf_A.pdb:1.7493040000	(1otk_A.pdb:1.8974040000	((((((1oqu_A.pdb:0.1589080000	1r2f_A.pdb:0.2004790000):0.0407093000	1uzr_A.pdb:0.0721710000):0.5994810000	(1mxr_A.pdb:0.7213810000	3ee4_A.pdb:1.5072410000):0.0269633000):0.4629990000	((1jk0_A.pdb:0.3990720000	2uw2_A.pdb:0.2029970000):0.0767211000	1w68_A.pdb:0.0641300000):0.7979350000):0.3306150000	(((2uw1_A.pdb:0.0446210000	2uw1_B.pdb:0.0608630000):0.0902523000	1afr_A.pdb:0.0980810000):0.7539130000	1za0_A.pdb:1.0769760000):0.3199280000):0.3112950000	((2inc_B.pdb:0.6757530000	(2inp_C.pdb:0.7954570000	1mty_B.pdb:1.4328110000):0.2499380000):0.5132890000	(1mty_D.pdb:1.0084340000	3dhg_A.pdb:1.0465470000):0.6786190000):0.6882180000):0.5396990000):0.3967800000):0.0000021821	((((((1bcf_A.pdb:0.0517020000	3e1q_A.pdb:0.0193150000):0.1771860000	2fkz_A.pdb:0.1156280000):0.1699940000	1jgc_A.pdb:0.3150120000):0.2517230000	1nfv_A.pdb:0.4863020000):0.3659470000	(((((1lb3_A.pdb:0.0772170000	2za7_A.pdb:0.1657870000):0.2221730000	1r03_A.pdb:0.1703770000):0.0572120000	1bg7_A.pdb:0.4094200000):0.2067980000	(1z6o_A.pdb:0.7731310000	1z6o_M.pdb:0.5656950000):0.1219300000):0.1123090000	(((1eum_A.pdb:0.3063200000	1krq_A.pdb:0.3265330000):0.1678440000	(2jd7_A.pdb:0.1513530000	1vlg_A.pdb:0.2920390000):0.0360573000):0.0798494000	3e6s_A.pdb:0.6468450000):0.1469310000):0.3387040000):0.0754467000	((1lko_A.pdb:0.5968770000	1yuz_A.pdb:0.9002990000):0.3544610000	3qhb_A.pdb:1.0676660000):0.1841920000):0.2392060000):0.1149040000	2vzb_A.pdb:0.5199400000):0.2175050000):0.1965030000):0.0786240000):0.0389015000	(1qgh_A.pdb:0.2130780000	2ux1_A.pdb:0.4555050000):0.3695090000):0.0498307000	(1ji4_A.pdb:0.5066630000	2fjc_A.pdb:0.4551060000):0.2305820000):0.0885880000):0.0988412000);
(1ji5_A.pdb:0.3223840000	1jig_A.pdb:0.1257390000	((1n1q_A.pdb:0.1749560000	(2chp_A.pdb:0.3641960000	(((1ji4_A.pdb:0.4630250000	2fjc_A.pdb:0.3796070000):0.0920002000	(((1dps_A.pdb:0.0642380000	1jts_A.pdb:0.0458770000):0.1932020000	1o9r_A.pdb:0.2691300000):0.2703660000	1uvh_A.pdb:0.7548130000):0.3570010000):0.0775573000	((1tjo_A.pdb:0.0354960000	1tk6_A.pdb:0.0357280000):0.6007110000	((((2fzf_A.pdb:1.7372780000	((1lko_A.pdb:0.6180390000	1yuz_A.pdb:0.8754610000):0.3787340000	3qhb_A.pdb:0.8177520000):0.3844320000):0.0715748000	(1otk_A.pdb:2.1831040000	(((((((1oqu_A.pdb:0.1755160000	1r2f_A.pdb:0.2077780000):0.0446397000	1uzr_A.pdb:0.0800110000):0.5021200000	1mxr_A.pdb:0.9964610000):0.2217300000	((1jk0_A.pdb:0.4281550000	2uw2_A.pdb:0.1647500000):0.0700685000	1w68_A.pdb:0.0337360000):0.8107030000):0.2899230000	3ee4_A.pdb:1.1880050000):0.2834970000	(((2inc_B.pdb:0.6734500000	2inp_C.pdb:1.0156720000):0.2574400000	1mty_B.pdb:1.4622110000):0.2642220000	(1mty_D.pdb:0.9795910000	3dhg_A.pdb:0.9002790000):0.4298440000):0.3422660000):0.1903330000	(((2uw1_A.pdb:0.0338160000	2uw1_B.pdb:0.0641200000):0.1142080000	1afr_A.pdb:0.0796690000):0.8754370000	1za0_A.pdb:1.1381810000):0.1918040000):0.3513230000):0.2253870000):0.1905430000	(((((1bcf_A.pdb:0.0471000000	3e1q_A.pdb:0.0280100000):0.1430730000	2fkz_A.pdb:0.0953050000):0.1255250000	1jgc_A.pdb:0.3319370000):0.2452550000	1nfv_A.pdb:0.7637300000):0.2906230000	((((1lb3_A.pdb:0.0625750000	2za7_A.pdb:0.1518100000):0.2268810000	1bg7_A.pdb:0.4288280000):0.0698790000	1r03_A.pdb:0.1650690000):0.2940910000	((1z6o_A.pdb:0.9642700000	1z6o_M.pdb:0.4689020000):0.1658440000	(((1eum_A.pdb:0.4573800000	1krq_A.pdb:0.2442700000):0.2012250000	(2jd7_A.pdb:0.2503240000	1vlg_A.pdb:0.3219240000):0.0999072000):0.1161410000	3e6s_A.pdb:0.6500660000):0.2047640000):0.0945032000):0.2666740000):0.3483890000):0.2892590000	2vzb_A.pdb:0.7245350000):0.1291780000):0.2980530000):0.1292640000):0.0666143000):0.0911697000	(1qgh_A.pdb:0.2291180000	2ux1_A.pdb:0.4589750000):0.3140810000):0.0460758000);
(1ji5_A.pdb:0.2637610000	1jig_A.pdb:0.2386370000	(1n1q_A.pdb:0.1349990000	(2chp_A.pdb:0.3426490000	(((1qgh_A.pdb:0.2247770000	2ux1_A.pdb:0.4149720000):0.2398270000	(1ji4_A.pdb:0.4504940000	2fjc_A.pdb:0.3893840000):0.3061980000):0.0901373000	(((((1dps_A.pdb:0.0582970000	1jts_A.pdb:0.0396710000):0.2913540000	1o9r_A.pdb:0.1505160000):0.3925430000	(1tjo_A.pdb:0.0204040000	1tk6_A.pdb:0.0189470000):0.6242340000):0.1296920000	1uvh_A.pdb:0.6456870000):0.1787380000	(((((2fzf_A.pdb:1.6723610000	(1lko_A.pdb:0.5764420000	1yuz_A.pdb:0.8517160000):0.0915250000):0.1443600000	3qhb_A.pdb:0.9962100000):0.4769930000	(((((1bcf_A.pdb:0.0103660000	3e1q_A.pdb:0.0280310000):0.1415990000	2fkz_A.pdb:0.1324390000):0.1403340000	1jgc_A.pdb:0.2775840000):0.2997120000	1nfv_A.pdb:0.5871890000):0.1808140000	(((((1lb3_A.pdb:0.0910720000	2za7_A.pdb:0.1429920000):0.1770070000	1bg7_A.pdb:0.4832720000):0.0700124000	1r03_A.pdb:0.1423510000):0.2639270000	(1z6o_A.pdb:0.9363110000	1z6o_M.pdb:0.4378980000):0.2032700000):0.1193610000	((((1eum_A.pdb:0.3648850000	1krq_A.pdb:0.1995870000):0.2009690000	3e6s_A.pdb:0.6474800000):0.1034540000	2jd7_A.pdb:0.1604390000):0.0840701000	1vlg_A.pdb:0.2584180000):0.2178730000):0.4582260000):0.0821465000):0.1859750000	(1otk_A.pdb:2.4953340000	((((((((1oqu_A.pdb:0.1718670000	1r2f_A.pdb:0.1965900000):0.0496419000	1uzr_A.pdb:0.1079720000):0.4563740000	1mxr_A.pdb:0.9959230000):0.2302000000	3ee4_A.pdb:1.5063080000):0.2444460000	((1jk0_A.pdb:0.3653530000	2uw2_A.pdb:0.1526570000):0.0767441000	1w68_A.pdb:0.0857850000):0.7067550000):0.5647040000	(((2inc_B.pdb:0.8393610000	2inp_C.pdb:1.0021400000):0.3121070000	1mty_B.pdb:1.3535440000):0.2693420000	(1mty_D.pdb:1.0210100000	3dhg_A.pdb:1.1111490000):0.4100080000):0.4930890000):0.1730520000	((2uw1_A.pdb:0.0499630000	2uw1_B.pdb:0.0637240000):0.1047730000	1afr_A.pdb:0.1106120000):0.8164810000):0.2315100000	1za0_A.pdb:1.0969680000):0.4570080000):0.5295420000):0.1453110000	2vzb_A.pdb:0.6574480000):0.4216740000):0.2055410000):0.0654109000):0.0683784000):0.0767450000);
(1ji5_A.pdb:0.2258720000	(1jig_A.pdb:0.1713760000	((2chp_A.pdb:0.3604090000	(((((1dps_A.pdb:0.0678360000	1jts_A.pdb:0.0632510000):0.2510460000	1o9r_A.pdb:0.1752220000):0.3369560000	1uvh_A.pdb:0.6603550000):0.1644470000	(1tjo_A.pdb:0.0320170000	1tk6_A.pdb:0.0249170000):0.5720880000):0.1968420000	((((2fzf_A.pdb:1.6611680000	((((((1oqu_A.pdb:0.1642900000	1r2f_A.pdb:0.1910940000):0.0627334000	1uzr_A.pdb:0.0796070000):0.7647410000	((1jk0_A.pdb:0.4350840000	2uw2_A.pdb:0.2046580000):0.0573717000	1w68_A.pdb:0.0856150000):0.9560150000):0.0766744000	1mxr_A.pdb:0.8972240000):0.3709020000	((((2inc_B.pdb:0.7793120000	2inp_C.pdb:0.7662630000):0.4002180000	(1mty_D.pdb:1.3180970000	3dhg_A.pdb:0.8632010000):0.4129500000):0.1963510000	1mty_B.pdb:1.6673480000):0.3882920000	(((2uw1_A.pdb:0.0555660000	2uw1_B.pdb:0.0532580000):0.1442970000	1afr_A.pdb:0.0988060000):0.7112200000	1za0_A.pdb:1.1374630000):0.5773820000):0.2443850000):0.0940328000	3ee4_A.pdb:1.0658440000):0.5183360000):0.2134380000	((1lko_A.pdb:0.5708800000	1yuz_A.pdb:0.5887320000):0.3120530000	3qhb_A.pdb:0.8305900000):0.2701690000):0.2186190000	(((((1bcf_A.pdb:0.0159950000	3e1q_A.pdb:0.0321900000):0.1979510000	2fkz_A.pdb:0.1229310000):0.1159190000	1jgc_A.pdb:0.3071280000):0.3780680000	1nfv_A.pdb:0.5540020000):0.1789470000	(((((1lb3_A.pdb:0.0454100000	2za7_A.pdb:0.1621130000):0.2791240000	1r03_A.pdb:0.2072990000):0.0885211000	1bg7_A.pdb:0.4255780000):0.1597560000	(1z6o_A.pdb:0.9148470000	1z6o_M.pdb:0.4638510000):0.2491310000):0.1450390000	((((1eum_A.pdb:0.2959490000	1krq_A.pdb:0.2521340000):0.1734530000	3e6s_A.pdb:0.5032820000):0.0918136000	2jd7_A.pdb:0.1632430000):0.0728601000	1vlg_A.pdb:0.2702410000):0.1603780000):0.4114140000):0.1206380000):0.3135510000	2vzb_A.pdb:0.8105290000):0.3373920000):0.1029500000):0.0918702000	((1qgh_A.pdb:0.1993390000	(2ux1_A.pdb:0.0734600000	1otk_A.pdb:2.3741710000):0.2557720000):0.0872952000	(1ji4_A.pdb:0.4877050000	2fjc_A.pdb:0.4886870000):0.1227650000):0.1146650000):0.1288750000):0.0638182000	1n1q_A.pdb:0.2322210000);
(1ji5_A.pdb:0.2310990000	(1jig_A.pdb:0.1094640000	(((1qgh_A.pdb:0.2488080000	2ux1_A.pdb:0.3458730000):0.2294310000	(1ji4_A.pdb:0.4971200000	2fjc_A.pdb:0.3561970000):0.1488390000):0.1049440000	((((1dps_A.pdb:0.0451440000	1jts_A.pdb:0.0106470000):0.2574980000	1o9r_A.pdb:0.2613000000):0.2329730000	1uvh_A.pdb:0.6868190000):0.2509320000	((1tjo_A.pdb:0.0195350000	1tk6_A.pdb:0.0097490000):0.6001060000	(((2fzf_A.pdb:1.9151210000	((((((1bcf_A.pdb:0.0115720000	3e1q_A.pdb:0.0465660000):0.1594350000	2fkz_A.pdb:0.1340200000):0.1226370000	1jgc_A.pdb:0.3586390000):0.3255270000	1nfv_A.pdb:0.7118310000):0.2501920000	((1lko_A.pdb:0.6718110000	1yuz_A.pdb:0.7505960000):0.5078610000	3qhb_A.pdb:0.6710540000):0.6242250000):0.0000026869	((((((1lb3_A.pdb:0.0553590000	2za7_A.pdb:0.1357930000):0.2431440000	1bg7_A.pdb:0.4818750000):0.0994280000	1r03_A.pdb:0.1326070000):0.1967270000	1z6o_A.pdb:0.9938180000):0.1611200000	1z6o_M.pdb:0.6438360000):0.1426730000	((((1eum_A.pdb:0.4301490000	1krq_A.pdb:0.2051550000):0.1928900000	3e6s_A.pdb:0.5864930000):0.1736380000	2jd7_A.pdb:0.1214980000):0.0823307000	1vlg_A.pdb:0.2935250000):0.2018150000):0.3988200000):0.2811860000):0.0327537000	(1otk_A.pdb:2.1918930000	((((((1oqu_A.pdb:0.1699800000	1r2f_A.pdb:0.1993880000):0.0518315000	1uzr_A.pdb:0.0492030000):0.4126100000	(1mxr_A.pdb:0.8678590000	((1jk0_A.pdb:0.3954100000	2uw2_A.pdb:0.1113730000):0.0612856000	1w68_A.pdb:0.0968430000):0.8481120000):0.2143230000):0.3049470000	3ee4_A.pdb:0.9991100000):0.4449130000	(((2inc_B.pdb:0.9338220000	2inp_C.pdb:0.8741730000):0.4077490000	1mty_B.pdb:1.0913840000):0.2653190000	(1mty_D.pdb:0.9212220000	3dhg_A.pdb:1.2808810000):0.3926680000):0.4805560000):0.1455470000	(((2uw1_A.pdb:0.0391540000	2uw1_B.pdb:0.0675250000):0.0950262000	1afr_A.pdb:0.1414870000):0.8273820000	1za0_A.pdb:0.9925440000):0.4727540000):0.3757050000):0.2588180000):0.1927490000	2vzb_A.pdb:0.5844050000):0.2336500000):0.2375510000):0.2700340000):0.1112740000):0.0473978000	(1n1q_A.pdb:0.1413840000	2chp_A.pdb:0.3722390000):0.0863649000);
(1ji5_A.pdb:0.2554940000	((1jig_A.pdb:0.1656620000	((1qgh_A.pdb:0.1930370000	2ux1_A.pdb:0.3401520000):0.2557240000	((1ji4_A.pdb:0.5599600000	2fjc_A.pdb:0.4066200000):0.1675470000	(((((1dps_A.pdb:0.0383140000	1jts_A.pdb:0.0768060000):0.2844770000	1o9r_A.pdb:0.1484260000):0.3257260000	1uvh_A.pdb:0.6620500000):0.1680350000	(1tjo_A.pdb:0.0563910000	1tk6_A.pdb:0.0140020000):0.5436130000):0.1439700000	((((((2fzf_A.pdb:1.7044910000	(1lko_A.pdb:0.3118470000	1yuz_A.pdb:0.7729470000):0.3350100000):0.1908150000	3qhb_A.pdb:0.7675670000):0.2891270000	(1otk_A.pdb:2.9219740000	((((((1oqu_A.pdb:0.1576670000	1r2f_A.pdb:0.2036450000):0.0536936000	1uzr_A.pdb:0.0396760000):0.5775110000	1mxr_A.pdb:0.8167850000):0.1200440000	((1jk0_A.pdb:0.3029660000	2uw2_A.pdb:0.1576450000):0.0566403000	1w68_A.pdb:0.0631150000):1.0101600000):0.3816190000	3ee4_A.pdb:0.8203970000):0.2465820000	(((2inc_B.pdb:0.7369820000	(2inp_C.pdb:0.7843750000	1mty_B.pdb:1.5395800000):0.1567580000):0.3644870000	(1mty_D.pdb:0.8944810000	3dhg_A.pdb:0.8077550000):0.5840930000):0.4763630000	(((2uw1_A.pdb:0.0317100000	2uw1_B.pdb:0.0565630000):0.0970737000	1afr_A.pdb:0.0934370000):0.6467400000	1za0_A.pdb:1.2710880000):0.2715780000):0.1980280000):0.4455800000):0.3635590000):0.0297157000	(((((1lb3_A.pdb:0.0409800000	2za7_A.pdb:0.1893300000):0.1750550000	1bg7_A.pdb:0.4968990000):0.1104620000	1r03_A.pdb:0.1275710000):0.2690610000	(1z6o_A.pdb:0.7446600000	1z6o_M.pdb:0.5279260000):0.2943370000):0.1430560000	((((1eum_A.pdb:0.2421520000	3e6s_A.pdb:0.7312550000):0.1715710000	1krq_A.pdb:0.2012470000):0.2595720000	2jd7_A.pdb:0.1533090000):0.1586640000	1vlg_A.pdb:0.2932410000):0.1956490000):0.3231130000):0.1785270000	((((1bcf_A.pdb:0.0221580000	3e1q_A.pdb:0.0036970000):0.2059280000	2fkz_A.pdb:0.0941310000):0.1601250000	1jgc_A.pdb:0.2978920000):0.3623470000	1nfv_A.pdb:0.5827520000):0.2857190000):0.3025870000	2vzb_A.pdb:0.7708570000):0.2217930000):0.1213610000):0.0626787000):0.1150940000):0.0704084000	2chp_A.pdb:0.4271970000):0.0765980000	1n1q_A.pdb:0.2579410000);
(1ji5_A.pdb:0.2781850000	1jig_A.pdb:0.1352840000	(1n1q_A.pdb:0.1864890000	(2chp_A.pdb:0.3106600000	((1qgh_A.pdb:0.2264950000	2ux1_A.pdb:0.5112590000):0.2360750000	((1ji4_A.pdb:0.4314120000	2fjc_A.pdb:0.4390930000):0.2027820000	(((((1dps_A.pdb:0.0817530000	1jts_A.pdb:0.0558560000):0.1690410000	1o9r_A.pdb:0.2661590000):0.2664500000	1uvh_A.pdb:0.8428000000):0.2130750000	(1tjo_A.pdb:0.0349780000	1tk6_A.pdb:0.0189930000):0.5148730000):0.1136970000	((2fzf_A.pdb:1.7502210000	((((((1bcf_A.pdb:0.0529910000	3e1q_A.pdb:0.0417590000):0.1491270000	2fkz_A.pdb:0.1272360000):0.1725000000	1jgc_A.pdb:0.3024860000):0.3022810000	1nfv_A.pdb:0.4854030000):0.1976670000	(((((1lb3_A.pdb:0.0740350000	2za7_A.pdb:0.1421530000):0.2043780000	1bg7_A.pdb:0.3538740000):0.1128830000	1r03_A.pdb:0.1521890000):0.2602600000	(1z6o_A.pdb:0.8178630000	1z6o_M.pdb:0.4522860000):0.2393650000):0.1050340000	(((1eum_A.pdb:0.4495870000	1krq_A.pdb:0.1768770000):0.1335610000	3e6s_A.pdb:0.5998390000):0.0746225000	(2jd7_A.pdb:0.2264230000	1vlg_A.pdb:0.2792810000):0.0675422000):0.2314740000):0.3981750000):0.1369590000	((((1lko_A.pdb:0.6728350000	1yuz_A.pdb:0.8194320000):0.2130210000	3qhb_A.pdb:0.9106280000):0.1956560000	(((((1oqu_A.pdb:0.1829710000	1uzr_A.pdb:0.1182390000):0.0791867000	1r2f_A.pdb:0.1440840000):0.5475850000	(1mxr_A.pdb:0.8891460000	((1jk0_A.pdb:0.3546700000	2uw2_A.pdb:0.1648110000):0.0881695000	1w68_A.pdb:0.0563850000):0.9535820000):0.1999840000):0.2202310000	3ee4_A.pdb:1.1971380000):0.2835200000	(((2inc_B.pdb:0.6192440000	(2inp_C.pdb:0.8538460000	1mty_B.pdb:1.3010090000):0.2144990000):0.2349200000	(1mty_D.pdb:0.8506870000	3dhg_A.pdb:1.1524520000):0.8350610000):0.6006770000	(((2uw1_A.pdb:0.0393180000	2uw1_B.pdb:0.0419750000):0.0953296000	1afr_A.pdb:0.1186720000):0.9262740000	1za0_A.pdb:0.9960780000):0.1612620000):0.2869750000):0.6725320000):0.2482500000	1otk_A.pdb:2.3888520000):0.0519405000):0.1009570000):0.3063630000	2vzb_A.pdb:0.6810180000):0.2005120000):0.1692590000):0.1414300000):0.0370963000):0.1015000000):0.0725349000);
(1ji5_A.pdb:0.2478440000	(1jig_A.pdb:0.1927260000	(2chp_A.pdb:0.3459340000	((((1qgh_A.pdb:0.3064220000	2ux1_A.pdb:0.3090780000):0.1855250000	1ji4_A.pdb:0.4641760000):0.1378680000	2fjc_A.pdb:0.4910790000):0.0936116000	(((((1dps_A.pdb:0.0775380000	1jts_A.pdb:0.0392570000):0.2992970000	1o9r_A.pdb:0.2199550000):0.4218390000	1uvh_A.pdb:0.7408120000):0.1854020000	(1tjo_A.pdb:0.0092190000	1tk6_A.pdb:0.0484290000):0.7170570000):0.1623780000	(((2fzf_A.pdb:1.9796890000	(1otk_A.pdb:2.5281510000	(((((((1oqu_A.pdb:0.1505890000	1r2f_A.pdb:0.2062960000):0.0369785000	1uzr_A.pdb:0.1072030000):0.4414100000	1mxr_A.pdb:0.7958470000):0.1674080000	((1jk0_A.pdb:0.4483400000	2uw2_A.pdb:0.1249230000):0.0636736000	1w68_A.pdb:0.0854340000):0.9973910000):0.3803580000	3ee4_A.pdb:0.8671730000):0.2866560000	(((2uw1_A.pdb:0.0419260000	2uw1_B.pdb:0.0576130000):0.0931629000	1afr_A.pdb:0.1120540000):0.8272440000	1za0_A.pdb:1.2354060000):0.3310900000):0.1644470000	((2inc_B.pdb:0.7919230000	(2inp_C.pdb:0.8100180000	1mty_B.pdb:1.8297110000):0.2845890000):0.2880660000	(1mty_D.pdb:1.2729000000	3dhg_A.pdb:0.9705000000):0.5911630000):0.4479350000):0.2471320000):0.3928410000):0.1293970000	2vzb_A.pdb:0.5335840000):0.1209800000	((((((1bcf_A.pdb:0.0213660000	3e1q_A.pdb:0.0204570000):0.1812620000	2fkz_A.pdb:0.1345070000):0.1468780000	1jgc_A.pdb:0.3165260000):0.3394810000	1nfv_A.pdb:0.5412260000):0.1056650000	(((((1lb3_A.pdb:0.0654380000	2za7_A.pdb:0.1692920000):0.1988040000	1bg7_A.pdb:0.5464000000):0.0846702000	1r03_A.pdb:0.2257470000):0.2457690000	(1z6o_A.pdb:0.8089210000	1z6o_M.pdb:0.6180620000):0.2394570000):0.1186880000	(((1eum_A.pdb:0.3867950000	1krq_A.pdb:0.3047340000):0.2454570000	(2jd7_A.pdb:0.1839740000	1vlg_A.pdb:0.2777480000):0.0552516000):0.1142310000	3e6s_A.pdb:0.7418940000):0.1449380000):0.4178620000):0.1306560000	((1lko_A.pdb:0.5114110000	1yuz_A.pdb:0.8731200000):0.3611170000	3qhb_A.pdb:0.8471660000):0.2712900000):0.2539510000):0.2961070000):0.2226750000):0.0877776000):0.0960022000):0.0677801000	1n1q_A.pdb:0.1939320000);
(1ji5_A.pdb:0.2481610000	(1jig_A.pdb:0.2295690000	1n1q_A.pdb:0.2146220000):0.0314910000	(2chp_A.pdb:0.4618740000	((1qgh_A.pdb:0.2744390000	(2ux1_A.pdb:0.3659650000	1otk_A.pdb:2.7966130000):0.1048830000):0.3164840000	((1ji4_A.pdb:0.4689160000	2fjc_A.pdb:0.5858290000):0.1909160000	((((1dps_A.pdb:0.0462300000	1jts_A.pdb:0.0390170000):0.1534940000	1o9r_A.pdb:0.3833690000):0.3980560000	1uvh_A.pdb:0.6229310000):0.4255560000	((1tjo_A.pdb:0.0222690000	1tk6_A.pdb:0.0194890000):0.7405000000	((2fzf_A.pdb:1.7907580000	(((((1bcf_A.pdb:0.0335130000	3e1q_A.pdb:0.0212660000):0.1474660000	2fkz_A.pdb:0.1547200000):0.1380190000	1jgc_A.pdb:0.3214350000):0.2281490000	1nfv_A.pdb:0.5857890000):0.2527600000	(((((1lb3_A.pdb:0.0644120000	2za7_A.pdb:0.1250100000):0.2345420000	1bg7_A.pdb:0.4010910000):0.0810142000	1r03_A.pdb:0.1712460000):0.2280450000	(1z6o_A.pdb:0.8259970000	1z6o_M.pdb:0.5531750000):0.1695680000):0.2048930000	(((1eum_A.pdb:0.3698710000	1krq_A.pdb:0.2160460000):0.1964850000	3e6s_A.pdb:0.5596380000):0.0974366000	(2jd7_A.pdb:0.1715970000	1vlg_A.pdb:0.2596500000):0.0623612000):0.1734570000):0.3112140000):0.1402500000):0.0865690000	(2vzb_A.pdb:0.8550150000	(((1lko_A.pdb:0.6327990000	1yuz_A.pdb:0.8165650000):0.3633020000	3qhb_A.pdb:0.9529120000):0.3703240000	(((((((1oqu_A.pdb:0.1736930000	1uzr_A.pdb:0.1020430000):0.0958098000	1r2f_A.pdb:0.1050830000):0.5348120000	1mxr_A.pdb:0.9878660000):0.1868610000	((1jk0_A.pdb:0.4170420000	2uw2_A.pdb:0.1421570000):0.0527796000	1w68_A.pdb:0.0699220000):0.8059840000):0.4049980000	3ee4_A.pdb:1.1407620000):0.4140450000	((2inc_B.pdb:0.5567610000	(2inp_C.pdb:0.7541690000	1mty_B.pdb:1.3918810000):0.2113310000):0.5136560000	(1mty_D.pdb:0.9286160000	3dhg_A.pdb:0.9739460000):0.6172890000):0.3334700000):0.1521440000	(((2uw1_A.pdb:0.0327660000	2uw1_B.pdb:0.0580590000):0.1161000000	1afr_A.pdb:0.1301320000):0.6919910000	1za0_A.pdb:1.2330580000):0.2864940000):0.7119190000):0.2081540000):0.1363260000):0.2953470000):0.1060210000):0.2009540000):0.0906815000):0.0884635000):0.0363797000);
(1ji5_A.pdb:0.1927700000	(1jig_A.pdb:0.1484340000	(((2chp_A.pdb:0.2884080000	(((((1dps_A.pdb:0.0405110000	1jts_A.pdb:0.0464850000):0.2281910000	1o9r_A.pdb:0.2571340000):0.3011060000	1uvh_A.pdb:0.4600260000):0.2303360000	(1tjo_A.pdb:0.0063460000	1tk6_A.pdb:0.0218420000):0.5536530000):0.0858243000	(((((2fzf_A.pdb:1.6752580000	(1lko_A.pdb:0.6568320000	1yuz_A.pdb:0.8064210000):0.1471370000):0.2104950000	3qhb_A.pdb:0.9712510000):0.2046650000	((((((1oqu_A.pdb:0.1673330000	1r2f_A.pdb:0.1488110000):0.0705179000	1uzr_A.pdb:0.0839930000):0.5970530000	1mxr_A.pdb:0.8290130000):0.0726427000	3ee4_A.pdb:1.3797100000):0.2761820000	((1jk0_A.pdb:0.4153720000	2uw2_A.pdb:0.1280020000):0.0807767000	1w68_A.pdb:0.0748790000):0.6689500000):0.3090990000	(((2inc_B.pdb:0.4865250000	(2inp_C.pdb:0.8948700000	1mty_B.pdb:1.5540970000):0.1471160000):0.4567010000	(1mty_D.pdb:1.1460950000	3dhg_A.pdb:1.0225880000):0.5321450000):0.4583110000	(((2uw1_A.pdb:0.0381950000	2uw1_B.pdb:0.0530110000):0.0808029000	1afr_A.pdb:0.1043390000):0.7966060000	1za0_A.pdb:1.1446950000):0.2866230000):0.2347830000):1.2548100000):0.2002520000	(((((1bcf_A.pdb:0.0405020000	3e1q_A.pdb:0.0376230000):0.1800850000	2fkz_A.pdb:0.0937200000):0.1934310000	1jgc_A.pdb:0.2654030000):0.3215940000	1nfv_A.pdb:0.4981130000):0.3134270000	(((((1lb3_A.pdb:0.0354740000	2za7_A.pdb:0.1813140000):0.1927530000	1bg7_A.pdb:0.5243280000):0.1044570000	1r03_A.pdb:0.1287460000):0.2243700000	(1z6o_A.pdb:1.0918150000	1z6o_M.pdb:0.5523130000):0.2038390000):0.2498310000	(((1eum_A.pdb:0.2893850000	1krq_A.pdb:0.3231550000):0.2084570000	3e6s_A.pdb:0.7087550000):0.0639785000	(2jd7_A.pdb:0.1403120000	1vlg_A.pdb:0.3836130000):0.1069850000):0.1223710000):0.4027510000):0.0956099000):0.2519920000	2vzb_A.pdb:0.6337450000):0.2169400000):0.1543980000):0.0959695000	(1ji4_A.pdb:0.5063810000	2fjc_A.pdb:0.4062990000):0.1688060000):0.0532138000	(1qgh_A.pdb:0.1822390000	(2ux1_A.pdb:0.3175540000	1otk_A.pdb:2.7818610000):0.1087220000):0.2312150000):0.0765956000):0.0903548000	1n1q_A.pdb:0.1843580000);
(1ji5_A.pdb:0.2482440000	1jig_A.pdb:0.1815150000	(1n1q_A.pdb:0.2378430000	(2chp_A.pdb:0.4112640000	((1qgh_A.pdb:0.2738960000	2ux1_A.pdb:0.4002490000):0.1578060000	((1ji4_A.pdb:0.5222830000	2fjc_A.pdb:0.3680830000):0.1171080000	((((1dps_A.pdb:0.0584710000	1jts_A.pdb:0.0654140000):0.2898330000	1o9r_A.pdb:0.3429960000):0.3434900000	1uvh_A.pdb:0.6342850000):0.2672330000	((1tjo_A.pdb:0.0272940000	1tk6_A.pdb:0.0218200000):0.6407620000	((2fzf_A.pdb:1.7049680000	(2vzb_A.pdb:0.5321850000	(1otk_A.pdb:2.3037020000	((((((1oqu_A.pdb:0.1491370000	1r2f_A.pdb:0.1747360000):0.0554415000	1uzr_A.pdb:0.0813520000):0.4429410000	1mxr_A.pdb:0.9508030000):0.1983150000	((1jk0_A.pdb:0.4133940000	2uw2_A.pdb:0.1969850000):0.0604139000	1w68_A.pdb:0.1003590000):1.0927000000):0.4328280000	(3ee4_A.pdb:1.0303870000	(((2uw1_A.pdb:0.0327950000	2uw1_B.pdb:0.0748420000):0.1309380000	1afr_A.pdb:0.1284970000):0.6919610000	1za0_A.pdb:1.4030550000):0.5860280000):0.2283610000):0.3460070000	((2inc_B.pdb:0.8500470000	(2inp_C.pdb:0.7863620000	1mty_B.pdb:1.6159020000):0.1340660000):0.5003640000	(1mty_D.pdb:1.0481030000	3dhg_A.pdb:1.0325220000):0.4687290000):0.2805860000):0.1220470000):0.5362550000):0.1378770000):0.1317330000	((((((1bcf_A.pdb:0.0239980000	3e1q_A.pdb:0.0407920000):0.2248420000	2fkz_A.pdb:0.1474220000):0.1788460000	1jgc_A.pdb:0.2846620000):0.2908850000	1nfv_A.pdb:0.5322380000):0.4041270000	(((((1lb3_A.pdb:0.0397640000	2za7_A.pdb:0.1884410000):0.2183540000	1r03_A.pdb:0.2172370000):0.0782909000	1bg7_A.pdb:0.4796540000):0.1970310000	(1z6o_A.pdb:0.9896870000	1z6o_M.pdb:0.5031530000):0.1817530000):0.1355180000	((1eum_A.pdb:0.3282100000	1krq_A.pdb:0.2520280000):0.2180850000	((3e6s_A.pdb:0.8026650000	2jd7_A.pdb:0.1225680000):0.1321680000	1vlg_A.pdb:0.2827650000):0.1363750000):0.1668670000):0.3476220000):0.0039175800	(1lko_A.pdb:0.6753910000	(1yuz_A.pdb:0.7951210000	3qhb_A.pdb:0.9694840000):0.1860400000):0.5186480000):0.2817470000):0.3088140000):0.2309400000):0.0960582000):0.0882328000):0.1206820000):0.0788323000):0.0790582000);
(1ji5_A.pdb:0.2074800000	1jig_A.pdb:0.1902370000	(1n1q_A.pdb:0.1623890000	(2chp_A.pdb:0.3742640000	(((1qgh_A.pdb:0.2833410000	(2ux1_A.pdb:0.3702380000	1ji4_A.pdb:0.4999250000):0.1510240000):0.1208790000	2fjc_A.pdb:0.4357850000):0.0806716000	(((((1dps_A.pdb:0.0515160000	1jts_A.pdb:0.0575660000):0.2313030000	1o9r_A.pdb:0.2683840000):0.4035640000	1uvh_A.pdb:0.5484490000):0.1824580000	(1tjo_A.pdb:0.0189750000	1tk6_A.pdb:0.0188700000):0.6157140000):0.0899480000	((2fzf_A.pdb:1.4108020000	(((((((1bcf_A.pdb:0.0456210000	3e1q_A.pdb:0.0289000000):0.1195440000	2fkz_A.pdb:0.1314760000):0.1912360000	1jgc_A.pdb:0.2382130000):0.1933760000	1nfv_A.pdb:0.4553890000):0.3838320000	(((((1lb3_A.pdb:0.0560860000	2za7_A.pdb:0.2026460000):0.2626400000	1bg7_A.pdb:0.4076250000):0.0871359000	1r03_A.pdb:0.2555500000):0.1652270000	(1z6o_A.pdb:0.7481250000	1z6o_M.pdb:0.5593500000):0.2686200000):0.0540587000	((((1eum_A.pdb:0.2630910000	1krq_A.pdb:0.3621380000):0.1971720000	1vlg_A.pdb:0.2559390000):0.0600659000	2jd7_A.pdb:0.1816440000):0.1670410000	3e6s_A.pdb:0.6824060000):0.2271690000):0.3546430000):0.1919270000	((1lko_A.pdb:0.8105150000	1yuz_A.pdb:0.9156890000):0.3588870000	3qhb_A.pdb:0.9365050000):0.2371930000):0.1229130000	(1otk_A.pdb:2.7986540000	(((((((1oqu_A.pdb:0.1349980000	1r2f_A.pdb:0.1886720000):0.0384143000	1uzr_A.pdb:0.0747290000):0.4433120000	1mxr_A.pdb:1.0127200000):0.1992300000	((1jk0_A.pdb:0.4292890000	2uw2_A.pdb:0.1519900000):0.0508513000	1w68_A.pdb:0.1021850000):1.0374500000):0.4325550000	3ee4_A.pdb:1.0172550000):0.3348730000	(((2uw1_A.pdb:0.0428310000	2uw1_B.pdb:0.0527200000):0.0761348000	1afr_A.pdb:0.1537530000):0.7460750000	1za0_A.pdb:1.1354520000):0.4249160000):0.2394030000	((2inc_B.pdb:0.5774780000	(2inp_C.pdb:0.7441960000	1mty_B.pdb:1.2370580000):0.2056130000):0.1718640000	(1mty_D.pdb:0.9618760000	3dhg_A.pdb:0.9758000000):0.5296340000):0.5914730000):0.1842030000):0.5685300000):0.0897611000):0.1037620000	2vzb_A.pdb:0.7498010000):0.3443210000):0.1900640000):0.0884293000):0.0704503000):0.0661737000);
(1ji5_A.pdb:0.2276250000	1jig_A.pdb:0.1863200000	(1n1q_A.pdb:0.2422270000	((2chp_A.pdb:0.3400740000	((((1dps_A.pdb:0.0711670000	1jts_A.pdb:0.0327430000):0.2800380000	1o9r_A.pdb:0.2640280000):0.3031690000	1uvh_A.pdb:0.7717440000):0.2450430000	((1tjo_A.pdb:0.0541470000	1tk6_A.pdb:0.0172970000):0.4719660000	((2fzf_A.pdb:1.8718080000	(((((((1bcf_A.pdb:0.0336580000	3e1q_A.pdb:0.0319570000):0.1462050000	2fkz_A.pdb:0.1691510000):0.1646390000	1jgc_A.pdb:0.3718690000):0.2788390000	1nfv_A.pdb:0.5274350000):0.3012260000	(((((1lb3_A.pdb:0.0941310000	2za7_A.pdb:0.2059560000):0.2976500000	1r03_A.pdb:0.1434440000):0.0946385000	1bg7_A.pdb:0.3498140000):0.2598090000	(1z6o_A.pdb:0.8102030000	1z6o_M.pdb:0.6247460000):0.1756300000):0.1284670000	((((1eum_A.pdb:0.3327960000	1krq_A.pdb:0.2889800000):0.1650710000	3e6s_A.pdb:0.6466060000):0.1163460000	2jd7_A.pdb:0.1777200000):0.1276480000	1vlg_A.pdb:0.3178000000):0.1691420000):0.3075960000):0.0820121000	((1lko_A.pdb:0.6359290000	1yuz_A.pdb:1.0395450000):0.2458230000	3qhb_A.pdb:0.8043710000):0.5167210000):0.2136060000	(1otk_A.pdb:2.3259650000	(((((((1oqu_A.pdb:0.1651300000	1r2f_A.pdb:0.2083230000):0.0602422000	1uzr_A.pdb:0.0643590000):0.5623900000	1mxr_A.pdb:0.9199130000):0.2719640000	((1jk0_A.pdb:0.4083360000	2uw2_A.pdb:0.1751010000):0.1026670000	1w68_A.pdb:0.0623050000):0.7730080000):0.2755560000	3ee4_A.pdb:1.0527640000):0.2423320000	((2inc_B.pdb:0.6118320000	(2inp_C.pdb:0.8693460000	1mty_B.pdb:1.4012890000):0.2045010000):0.4553950000	(1mty_D.pdb:1.0322790000	3dhg_A.pdb:0.8424960000):0.5171540000):0.4721520000):0.3285400000	(((2uw1_A.pdb:0.0436280000	2uw1_B.pdb:0.0621230000):0.0483341000	1afr_A.pdb:0.1492610000):0.8812620000	1za0_A.pdb:1.0798650000):0.1332290000):0.4651460000):0.6213580000):0.0769928000):0.0785263000	2vzb_A.pdb:0.6394560000):0.2137790000):0.1271110000):0.1088110000):0.0631589000	((1qgh_A.pdb:0.1867740000	2ux1_A.pdb:0.3917590000):0.2091870000	(1ji4_A.pdb:0.4120630000	2fjc_A.pdb:0.4216890000):0.2369380000):0.1250510000):0.0382859000):0.0594594000);
(1ji5_A.pdb:0.2079920000	(1jig_A.pdb:0.2586480000	1n1q_A.pdb:0.1845410000):0.0449876000	(2chp_A.pdb:0.3811420000	(((1qgh_A.pdb:0.3319100000	(2ux1_A.pdb:0.2749700000	1otk_A.pdb:2.7873680000):0.0824174000):0.1862520000	(1ji4_A.pdb:0.4113700000	2fjc_A.pdb:0.3077320000):0.1612530000):0.1265510000	(((((1dps_A.pdb:0.0791630000	1jts_A.pdb:0.0482460000):0.2799030000	1o9r_A.pdb:0.1327400000):0.4143260000	1uvh_A.pdb:0.7576250000):0.1578730000	(1tjo_A.pdb:0.0368740000	1tk6_A.pdb:0.0501060000):0.4399520000):0.1160850000	((((((2fzf_A.pdb:1.7500480000	(1lko_A.pdb:0.3167660000	1yuz_A.pdb:1.0750890000):0.1320880000):0.0786664000	3qhb_A.pdb:1.0200660000):0.2343510000	((((((((1oqu_A.pdb:0.1762080000	1r2f_A.pdb:0.2011160000):0.0508980000	1uzr_A.pdb:0.0685140000):0.4471320000	1mxr_A.pdb:0.7402350000):0.3284140000	((1jk0_A.pdb:0.4086950000	2uw2_A.pdb:0.1754500000):0.0642640000	1w68_A.pdb:0.0719430000):0.6751150000):0.2236310000	((2inc_B.pdb:0.5750130000	(2inp_C.pdb:0.6835020000	1mty_B.pdb:1.4688540000):0.2797780000):0.6849810000	(1mty_D.pdb:1.3775390000	3dhg_A.pdb:1.1263400000):0.4845580000):0.4921110000):0.2217800000	3ee4_A.pdb:1.2110860000):0.3650920000	((2uw1_A.pdb:0.0326880000	2uw1_B.pdb:0.0644300000):0.1132140000	1afr_A.pdb:0.0827730000):0.6981640000):0.2065160000	1za0_A.pdb:0.9526910000):0.9913000000):0.0555165000	(((((1lb3_A.pdb:0.0963270000	2za7_A.pdb:0.1157780000):0.1935020000	1r03_A.pdb:0.2195750000):0.0724967000	1bg7_A.pdb:0.4200460000):0.2087690000	(1z6o_A.pdb:0.9663270000	1z6o_M.pdb:0.6124010000):0.2018430000):0.0986616000	(((1eum_A.pdb:0.3529190000	1krq_A.pdb:0.2877660000):0.2078580000	(3e6s_A.pdb:0.5082600000	2jd7_A.pdb:0.1503530000):0.0892110000):0.0478657000	1vlg_A.pdb:0.2845800000):0.1953910000):0.3470760000):0.1987600000	((((1bcf_A.pdb:0.0186790000	3e1q_A.pdb:0.0274790000):0.1485430000	2fkz_A.pdb:0.1352240000):0.0917120000	1jgc_A.pdb:0.3261230000):0.3684310000	1nfv_A.pdb:0.4728330000):0.1027090000):0.2829810000	2vzb_A.pdb:0.5729680000):0.1627220000):0.1621860000):0.0463541000):0.0429935000);
(1ji5_A.pdb:0.2709020000	(1jig_A.pdb:0.1739800000	((1qgh_A.pdb:0.2344330000	2ux1_A.pdb:0.4915010000):0.2784170000	((1ji4_A.pdb:0.4467790000	2fjc_A.pdb:0.4114580000):0.2376170000	((((1dps_A.pdb:0.0890160000	1jts_A.pdb:0.0045120000):0.2826290000	1o9r_A.pdb:0.1908160000):0.3813540000	1uvh_A.pdb:0.7076580000):0.1316220000	((1tjo_A.pdb:0.0475980000	1tk6_A.pdb:0.0275970000):0.5514910000	((2fzf_A.pdb:1.6774430000	(((((1bcf_A.pdb:0.0359300000	3e1q_A.pdb:0.0278670000):0.1176210000	2fkz_A.pdb:0.1790050000):0.1577710000	1jgc_A.pdb:0.2925750000):0.3470510000	((((1lb3_A.pdb:0.0656940000	2za7_A.pdb:0.2099850000):0.2918140000	(1bg7_A.pdb:0.4858870000	1r03_A.pdb:0.1500830000):0.0509618000):0.2583790000	(1z6o_A.pdb:1.1767020000	1z6o_M.pdb:0.6114830000):0.0674453000):0.0788279000	(((1eum_A.pdb:0.2496130000	1krq_A.pdb:0.2872220000):0.1774490000	(2jd7_A.pdb:0.1914240000	1vlg_A.pdb:0.3629050000):0.0538666000):0.1715380000	3e6s_A.pdb:0.6655360000):0.1748880000):0.3326390000):0.1345800000	(1nfv_A.pdb:0.5139430000	((1lko_A.pdb:0.6739770000	1yuz_A.pdb:0.6620770000):0.4716490000	3qhb_A.pdb:0.9582350000):0.4421730000):0.2407200000):0.1814010000):0.1682580000	(2vzb_A.pdb:0.5364210000	(1otk_A.pdb:2.1474650000	(((((((1oqu_A.pdb:0.1673550000	1r2f_A.pdb:0.1772220000):0.0629129000	1uzr_A.pdb:0.0657000000):0.6755630000	1mxr_A.pdb:1.0248600000):0.1428890000	((1jk0_A.pdb:0.4027390000	2uw2_A.pdb:0.1403610000):0.0846557000	1w68_A.pdb:0.0638280000):1.0168600000):0.3691880000	3ee4_A.pdb:1.0609740000):0.3896860000	(((2uw1_A.pdb:0.0579380000	2uw1_B.pdb:0.0522000000):0.1608190000	1afr_A.pdb:0.0835380000):0.9348550000	1za0_A.pdb:1.0542660000):0.3708460000):0.2955500000	((2inc_B.pdb:0.5920300000	(2inp_C.pdb:0.8641030000	1mty_B.pdb:1.7409220000):0.3820500000):0.4583990000	(1mty_D.pdb:0.8151860000	3dhg_A.pdb:1.2891620000):0.4984510000):0.2993520000):0.1385140000):0.5397890000):0.2463890000):0.1724400000):0.1529470000):0.2762690000):0.0660752000):0.0677354000):0.0402884000	(1n1q_A.pdb:0.1610700000	2chp_A.pdb:0.3851740000):0.0499807000);
(1ji5_A.pdb:0.2305950000	1jig_A.pdb:0.1964250000	(1n1q_A.pdb:0.1964170000	(2chp_A.pdb:0.4693000000	((1qgh_A.pdb:0.2098990000	2ux1_A.pdb:0.5485780000):0.3676650000	((1ji4_A.pdb:0.4913910000	2fjc_A.pdb:0.4692520000):0.2112610000	((((1dps_A.pdb:0.0447830000	1jts_A.pdb:0.0683340000):0.1905540000	1o9r_A.pdb:0.2822320000):0.2357080000	1uvh_A.pdb:0.6517650000):0.2810420000	(((1tjo_A.pdb:0.0146720000	1tk6_A.pdb:0.0322370000):0.3843710000	1otk_A.pdb:2.3858480000):0.2874410000	((2fzf_A.pdb:1.6861880000	(((((((1bcf_A.pdb:0.0213920000	3e1q_A.pdb:0.0360780000):0.1269040000	2fkz_A.pdb:0.1245700000):0.1695670000	1jgc_A.pdb:0.3340600000):0.3713200000	(((((1lb3_A.pdb:0.0586330000	2za7_A.pdb:0.1254150000):0.2344140000	1r03_A.pdb:0.1529790000):0.0706948000	1bg7_A.pdb:0.3257380000):0.2833080000	(1z6o_A.pdb:1.0423360000	1z6o_M.pdb:0.5176930000):0.1991110000):0.1588920000	((((1eum_A.pdb:0.4285680000	1krq_A.pdb:0.2330290000):0.2124570000	3e6s_A.pdb:0.7024590000):0.1031370000	2jd7_A.pdb:0.1894900000):0.0814031000	1vlg_A.pdb:0.2524490000):0.1713320000):0.3160700000):0.1235620000	1nfv_A.pdb:0.6220780000):0.2081650000	(1lko_A.pdb:0.5791790000	(1yuz_A.pdb:0.5788490000	3qhb_A.pdb:0.9715790000):0.1295740000):0.4372780000):0.1701730000	(((((1oqu_A.pdb:0.1920380000	1r2f_A.pdb:0.2034290000):0.0762083000	1uzr_A.pdb:0.0445320000):0.4844940000	(1mxr_A.pdb:0.8202280000	((1jk0_A.pdb:0.4724060000	2uw2_A.pdb:0.1430200000):0.0472385000	1w68_A.pdb:0.0884180000):0.8171400000):0.1517530000):0.5009950000	(3ee4_A.pdb:1.1290250000	(((2inc_B.pdb:0.7532850000	2inp_C.pdb:0.9031090000):0.2371560000	1mty_B.pdb:1.3164250000):0.3661540000	(1mty_D.pdb:1.0562390000	3dhg_A.pdb:0.9289460000):0.6810510000):0.3953110000):0.1953490000):0.2234410000	(((2uw1_A.pdb:0.0418480000	2uw1_B.pdb:0.0763220000):0.1334550000	1afr_A.pdb:0.0480610000):0.8953030000	1za0_A.pdb:0.9919420000):0.1989680000):0.5827560000):0.0428390000):0.2137860000	2vzb_A.pdb:0.6824570000):0.1889880000):0.2203170000):0.1696470000):0.1134270000):0.0271587000):0.0541764000):0.0907713000);
(1ji5_A.pdb:0.2163410000	(1jig_A.pdb:0.1514280000	(((1qgh_A.pdb:0.2245150000	2ux1_A.pdb:0.3053410000):0.1972430000	(1ji4_A.pdb:0.3524940000	2fjc_A.pdb:0.3344660000):0.1614270000):0.0675185000	(((((1dps_A.pdb:0.0268110000	1jts_A.pdb:0.0399190000):0.2489050000	1o9r_A.pdb:0.1672880000):0.3149270000	1uvh_A.pdb:0.5258860000):0.1826080000	(1tjo_A.pdb:0.0334200000	1tk6_A.pdb:0.0050130000):0.5014050000):0.2404850000	(((((2fzf_A.pdb:1.4900560000	(1lko_A.pdb:0.6437520000	1yuz_A.pdb:0.7820280000):0.2066340000):0.2927930000	3qhb_A.pdb:0.9030010000):0.3150390000	(1otk_A.pdb:2.1194670000	((((((((1oqu_A.pdb:0.1498460000	1r2f_A.pdb:0.1909780000):0.0856340000	1uzr_A.pdb:0.0634510000):0.6574470000	1mxr_A.pdb:0.8899090000):0.1597470000	((1jk0_A.pdb:0.3772280000	2uw2_A.pdb:0.1653560000):0.0628589000	1w68_A.pdb:0.0767750000):0.7257380000):0.3872950000	3ee4_A.pdb:1.3010140000):0.2951000000	((2inc_B.pdb:0.5811140000	(2inp_C.pdb:0.8545360000	1mty_B.pdb:1.3571240000):0.2403230000):0.2850890000	(1mty_D.pdb:1.2766710000	3dhg_A.pdb:0.7585750000):0.5661640000):0.3870940000):0.3447010000	((2uw1_A.pdb:0.0451070000	2uw1_B.pdb:0.0537780000):0.0756681000	1afr_A.pdb:0.1367350000):0.9008000000):0.1924020000	1za0_A.pdb:0.9376380000):0.3497400000):0.2725150000):0.3262060000	(((((1bcf_A.pdb:0.0293000000	3e1q_A.pdb:0.0498610000):0.1397920000	2fkz_A.pdb:0.1238100000):0.0732856000	1jgc_A.pdb:0.3013480000):0.2872940000	((((((1lb3_A.pdb:0.0529930000	2za7_A.pdb:0.1568790000):0.2420280000	1bg7_A.pdb:0.4607590000):0.0685651000	1r03_A.pdb:0.1985160000):0.1764110000	(1z6o_A.pdb:0.8068100000	1z6o_M.pdb:0.5630910000):0.2703910000):0.3091220000	3e6s_A.pdb:0.6267930000):0.0744187000	((1eum_A.pdb:0.3559380000	1krq_A.pdb:0.3133460000):0.1968700000	(2jd7_A.pdb:0.2058550000	1vlg_A.pdb:0.3573290000):0.0757234000):0.1505420000):0.4964900000):0.1471420000	1nfv_A.pdb:0.4932200000):0.2567690000):0.0914989000	2vzb_A.pdb:0.7172700000):0.3017830000):0.1543560000):0.0901444000):0.0803264000	(1n1q_A.pdb:0.2091910000	2chp_A.pdb:0.3847880000):0.0967209000);
(1ji5_A.pdb:0.2259700000	(1jig_A.pdb:0.2116740000	1n1q_A.pdb:0.1687240000):0.0679712000	((2chp_A.pdb:0.3325010000	(((1ji4_A.pdb:0.4335650000	2fjc_A.pdb:0.4168950000):0.0748672000	(((1dps_A.pdb:0.0612800000	1jts_A.pdb:0.0137040000):0.1880230000	1o9r_A.pdb:0.2637410000):0.2298460000	1uvh_A.pdb:0.4740110000):0.3973690000):0.0868120000	((1tjo_A.pdb:0.0167520000	1tk6_A.pdb:0.0218160000):0.4937000000	((2fzf_A.pdb:1.8902050000	(((((((1bcf_A.pdb:0.0481830000	3e1q_A.pdb:0.0346220000):0.1328550000	2fkz_A.pdb:0.1548640000):0.1276920000	1jgc_A.pdb:0.3098580000):0.3610380000	1nfv_A.pdb:0.5150790000):0.3161240000	((((((1lb3_A.pdb:0.0528870000	2za7_A.pdb:0.1604730000):0.2304630000	1bg7_A.pdb:0.4766000000):0.0554320000	1r03_A.pdb:0.1451090000):0.2203820000	(1z6o_A.pdb:0.8321190000	1z6o_M.pdb:0.6840640000):0.2099260000):0.2517800000	3e6s_A.pdb:0.5587470000):0.1288400000	((1eum_A.pdb:0.3369280000	1krq_A.pdb:0.3252920000):0.1496620000	(2jd7_A.pdb:0.1382000000	1vlg_A.pdb:0.2900010000):0.0801276000):0.0462869000):0.3756240000):0.1780220000	((1lko_A.pdb:0.5112320000	1yuz_A.pdb:0.8961340000):0.2037210000	3qhb_A.pdb:0.8867650000):0.4649790000):0.2030590000	(1otk_A.pdb:2.7011530000	(((((((1oqu_A.pdb:0.1724380000	1r2f_A.pdb:0.1797920000):0.0306627000	1uzr_A.pdb:0.0630290000):0.5870230000	1mxr_A.pdb:0.8592970000):0.1291440000	((1jk0_A.pdb:0.3904890000	2uw2_A.pdb:0.0971230000):0.0994261000	1w68_A.pdb:0.0465740000):0.8385290000):0.2592460000	3ee4_A.pdb:1.1604340000):0.3218030000	(((2uw1_A.pdb:0.0563970000	2uw1_B.pdb:0.0506640000):0.0695305000	1afr_A.pdb:0.1082930000):0.7893630000	1za0_A.pdb:1.0939990000):0.2970320000):0.2107810000	((2inc_B.pdb:0.6801000000	(2inp_C.pdb:0.7035460000	1mty_B.pdb:1.4056120000):0.3022290000):0.2286300000	(1mty_D.pdb:1.0085230000	3dhg_A.pdb:0.9208620000):0.5221510000):0.6203900000):0.5197740000):0.2933540000):0.0513111000):0.2089000000	2vzb_A.pdb:0.6990610000):0.1312560000):0.2084700000):0.0705813000):0.0653814000	(1qgh_A.pdb:0.1684530000	2ux1_A.pdb:0.4755640000):0.2728080000):0.0253991000);
(1ji5_A.pdb:0.1911230000	1jig_A.pdb:0.1617010000	(1n1q_A.pdb:0.1928790000	((2chp_A.pdb:0.4209370000	(1qgh_A.pdb:0.1870190000	2ux1_A.pdb:0.3285270000):0.2421490000):0.0323091000	(((1ji4_A.pdb:0.3471250000	2fjc_A.pdb:0.2868640000):0.0959177000	(((1dps_A.pdb:0.1203340000	1jts_A.pdb:0.0167260000):0.1341200000	1uvh_A.pdb:0.8133280000):0.1049060000	1o9r_A.pdb:0.2565870000):0.4439200000):0.0764938000	((1tjo_A.pdb:0.0372130000	1tk6_A.pdb:0.0330150000):0.6055080000	(((2fzf_A.pdb:1.5956790000	(((((((1oqu_A.pdb:0.1857500000	1r2f_A.pdb:0.1907770000):0.0703043000	1uzr_A.pdb:0.0465870000):0.5227940000	1mxr_A.pdb:1.0232220000):0.1846970000	((1jk0_A.pdb:0.4508480000	2uw2_A.pdb:0.1498860000):0.0467467000	1w68_A.pdb:0.0747860000):0.8649470000):0.2811210000	3ee4_A.pdb:0.9579550000):0.2216180000	(((2uw1_A.pdb:0.0335380000	2uw1_B.pdb:0.0518220000):0.0725514000	1afr_A.pdb:0.1402940000):0.7759410000	1za0_A.pdb:1.0720050000):0.2621500000):0.1168730000	((2inc_B.pdb:0.4493340000	(2inp_C.pdb:0.7209990000	1mty_B.pdb:1.6179240000):0.2697470000):0.2419740000	(1mty_D.pdb:0.9176540000	3dhg_A.pdb:0.9284400000):0.7157280000):0.4458630000):0.4294640000):0.3911600000	(((((((1bcf_A.pdb:0.0571570000	3e1q_A.pdb:0.0532520000):0.1063760000	2fkz_A.pdb:0.1142610000):0.1339160000	1jgc_A.pdb:0.3122160000):0.2649100000	1nfv_A.pdb:0.5133220000):0.2639860000	((1lko_A.pdb:0.4583700000	1yuz_A.pdb:1.0926440000):0.2497390000	3qhb_A.pdb:0.7594800000):0.6011310000):0.0297018000	(((((1lb3_A.pdb:0.0525120000	2za7_A.pdb:0.1805560000):0.2446290000	1r03_A.pdb:0.2133950000):0.1651370000	1bg7_A.pdb:0.5033770000):0.1982000000	(1z6o_A.pdb:0.8590660000	1z6o_M.pdb:0.5401490000):0.3018090000):0.0471875000	(((1eum_A.pdb:0.3185480000	1krq_A.pdb:0.2761710000):0.3064990000	3e6s_A.pdb:0.9199950000):0.0601986000	(2jd7_A.pdb:0.2426310000	1vlg_A.pdb:0.3520080000):0.1223910000):0.2013410000):0.3413600000):0.2221680000	1otk_A.pdb:2.0931570000):0.0458479000):0.1284800000	2vzb_A.pdb:0.6818140000):0.2144750000):0.2394190000):0.1071720000):0.0730307000):0.1385110000);
(1ji5_A.pdb:0.2855870000	1jig_A.pdb:0.1537620000	((1n1q_A.pdb:0.1645290000	2chp_A.pdb:0.3201860000):0.0731754000	((1qgh_A.pdb:0.2033880000	2ux1_A.pdb:0.4260930000):0.2618440000	((1ji4_A.pdb:0.4730260000	2fjc_A.pdb:0.4274550000):0.1677370000	(((((1dps_A.pdb:0.0568060000	1jts_A.pdb:0.0430920000):0.1078230000	1o9r_A.pdb:0.3194330000):0.2965370000	1uvh_A.pdb:0.5939770000):0.2924840000	((1tjo_A.pdb:0.0269080000	1tk6_A.pdb:0.0164800000):0.3039990000	1otk_A.pdb:2.2544860000):0.2647370000):0.2117680000	((2fzf_A.pdb:2.1175080000	(((((((1bcf_A.pdb:0.0457480000	3e1q_A.pdb:0.0366910000):0.1867290000	2fkz_A.pdb:0.2240840000):0.2227530000	1jgc_A.pdb:0.2563420000):0.2561990000	1nfv_A.pdb:0.6441970000):0.2379080000	(((((1lb3_A.pdb:0.0636110000	2za7_A.pdb:0.2055070000):0.2929810000	1r03_A.pdb:0.2378370000):0.1196640000	1bg7_A.pdb:0.3554490000):0.3104890000	(1z6o_A.pdb:0.8465810000	1z6o_M.pdb:0.5469270000):0.1178750000):0.1054920000	((((1eum_A.pdb:0.3091680000	1krq_A.pdb:0.2206220000):0.1956290000	3e6s_A.pdb:0.6193700000):0.1986180000	2jd7_A.pdb:0.1721590000):0.1776790000	1vlg_A.pdb:0.1817640000):0.2316610000):0.2235020000):0.1637420000	((1lko_A.pdb:0.7115280000	1yuz_A.pdb:0.7456380000):0.3303660000	3qhb_A.pdb:0.8309590000):0.4272430000):0.1421270000	(((((1oqu_A.pdb:0.1507190000	1uzr_A.pdb:0.0769350000):0.0419155000	1r2f_A.pdb:0.1679180000):0.5996470000	(1mxr_A.pdb:0.7167450000	((1jk0_A.pdb:0.3748850000	2uw2_A.pdb:0.1389510000):0.0653172000	1w68_A.pdb:0.0439710000):0.7909740000):0.1145180000):0.2900820000	3ee4_A.pdb:0.9861050000):0.1504690000	(((2inc_B.pdb:0.6501920000	(2inp_C.pdb:0.8402450000	1mty_B.pdb:1.4615570000):0.2884030000):0.2826160000	(1mty_D.pdb:0.9579920000	3dhg_A.pdb:1.0915140000):0.5990180000):0.5275520000	(((2uw1_A.pdb:0.0436440000	2uw1_B.pdb:0.0633610000):0.1339860000	1afr_A.pdb:0.1108230000):0.7581080000	1za0_A.pdb:1.0102610000):0.3143960000):0.1765460000):0.9849230000):0.0651691000):0.2126020000	2vzb_A.pdb:0.7429440000):0.1539130000):0.0787368000):0.0963522000):0.0793007000):0.0820074000);
(1ji5_A.pdb:0.2445020000	(1jig_A.pdb:0.1373010000	((2chp_A.pdb:0.3664120000	(((((1dps_A.pdb:0.0402320000	1jts_A.pdb:0.0431690000):0.3911280000	1o9r_A.pdb:0.2374330000):0.3005260000	(1tjo_A.pdb:0.0171350000	1tk6_A.pdb:0.0272110000):0.6433510000):0.1443270000	1uvh_A.pdb:0.5756530000):0.2500280000	((2fzf_A.pdb:1.5861820000	2vzb_A.pdb:0.6381370000):0.0925028000	((((((1bcf_A.pdb:0.0270690000	3e1q_A.pdb:0.0507920000):0.1335200000	2fkz_A.pdb:0.1350530000):0.1532820000	1jgc_A.pdb:0.2549150000):0.3906740000	1nfv_A.pdb:0.5866660000):0.2385660000	(((((1lb3_A.pdb:0.0703440000	2za7_A.pdb:0.2305760000):0.2093140000	1r03_A.pdb:0.1716510000):0.1258670000	1bg7_A.pdb:0.4119980000):0.2210390000	(1z6o_A.pdb:0.9178910000	1z6o_M.pdb:0.4626860000):0.1715720000):0.2025820000	((((1eum_A.pdb:0.3746030000	1krq_A.pdb:0.2768490000):0.1581950000	3e6s_A.pdb:0.5988900000):0.1486150000	2jd7_A.pdb:0.1847870000):0.1364190000	1vlg_A.pdb:0.2538680000):0.2687990000):0.2802740000):0.1410920000	(((1lko_A.pdb:0.5703400000	1yuz_A.pdb:0.6714130000):0.3288670000	3qhb_A.pdb:0.7161810000):0.3304830000	(1otk_A.pdb:2.7751740000	((((((1oqu_A.pdb:0.1934230000	1r2f_A.pdb:0.1925430000):0.0327103000	1uzr_A.pdb:0.0649610000):0.5589120000	1mxr_A.pdb:0.9063900000):0.2335830000	((1jk0_A.pdb:0.4166250000	2uw2_A.pdb:0.1766600000):0.0457192000	1w68_A.pdb:0.0902210000):0.8418160000):0.3194540000	(3ee4_A.pdb:1.0680490000	(((2uw1_A.pdb:0.0442720000	2uw1_B.pdb:0.0503000000):0.0887439000	1afr_A.pdb:0.1242920000):0.8941940000	1za0_A.pdb:1.1250100000):0.3045560000):0.1488800000):0.0975279000	((2inc_B.pdb:0.6729500000	(2inp_C.pdb:0.8305380000	1mty_B.pdb:1.7894440000):0.1778700000):0.2877370000	(1mty_D.pdb:0.9244190000	3dhg_A.pdb:1.1340480000):0.7938210000):0.6849600000):0.6255680000):0.2066640000):0.2495660000):0.2694340000):0.2455110000):0.2006800000):0.1420010000	((1qgh_A.pdb:0.2193740000	2ux1_A.pdb:0.4322600000):0.2238280000	(1ji4_A.pdb:0.5176570000	2fjc_A.pdb:0.4462230000):0.1103190000):0.0978151000):0.0515724000):0.0504423000	1n1q_A.pdb:0.2813990000);
(1ji5_A.pdb:0.1934600000	(1jig_A.pdb:0.1340150000	((1qgh_A.pdb:0.2054980000	2ux1_A.pdb:0.3915160000):0.2552400000	((1ji4_A.pdb:0.4103620000	2fjc_A.pdb:0.4723840000):0.1184480000	((((1dps_A.pdb:0.0674490000	1jts_A.pdb:0.0386610000):0.2105830000	1o9r_A.pdb:0.2774730000):0.3360310000	1uvh_A.pdb:0.5426220000):0.1595680000	((1tjo_A.pdb:0.0311350000	1tk6_A.pdb:0.0255410000):0.4997570000	(((((2fzf_A.pdb:1.9718490000	(1lko_A.pdb:0.7164380000	1yuz_A.pdb:0.7357320000):0.1589200000):0.1261490000	3qhb_A.pdb:0.8475690000):0.5959100000	(((((1bcf_A.pdb:0.0348540000	3e1q_A.pdb:0.0319800000):0.1611210000	2fkz_A.pdb:0.1096560000):0.0908861000	1jgc_A.pdb:0.2703940000):0.4128200000	1nfv_A.pdb:0.5791930000):0.2318060000	(((((1lb3_A.pdb:0.0871100000	2za7_A.pdb:0.1322920000):0.1848760000	1r03_A.pdb:0.2531180000):0.0749641000	1bg7_A.pdb:0.3884660000):0.3364290000	((((1eum_A.pdb:0.2914200000	1krq_A.pdb:0.2765340000):0.1615680000	3e6s_A.pdb:0.6427990000):0.1375130000	2jd7_A.pdb:0.1528110000):0.0915198000	1vlg_A.pdb:0.2494220000):0.2568200000):0.0389520000	(1z6o_A.pdb:0.7843120000	1z6o_M.pdb:0.5057450000):0.1929840000):0.3511300000):0.1311930000):0.1067720000	1otk_A.pdb:2.6000630000):0.1206450000	(2vzb_A.pdb:0.6553000000	(((((((1oqu_A.pdb:0.1811530000	1r2f_A.pdb:0.2143230000):0.0281620000	1uzr_A.pdb:0.1067670000):0.5261270000	1mxr_A.pdb:0.8199800000):0.2232370000	((1jk0_A.pdb:0.4206050000	2uw2_A.pdb:0.1561240000):0.0720725000	1w68_A.pdb:0.0469910000):0.8679500000):0.2771400000	3ee4_A.pdb:1.2160810000):0.2844450000	(((2uw1_A.pdb:0.0356470000	2uw1_B.pdb:0.0627900000):0.1412030000	1afr_A.pdb:0.1314700000):0.9488490000	1za0_A.pdb:1.0599750000):0.2991740000):0.2486380000	((2inc_B.pdb:0.6093750000	(1mty_D.pdb:1.0251090000	3dhg_A.pdb:1.1500830000):0.7167550000):0.0868806000	(2inp_C.pdb:0.8422200000	1mty_B.pdb:1.4961510000):0.1305960000):0.5031790000):0.7700360000):0.2769340000):0.1384520000):0.1173720000):0.2279570000):0.1126040000):0.1016320000):0.0449128000	(1n1q_A.pdb:0.1403900000	2chp_A.pdb:0.2838420000):0.0644348000);
(1ji5_A.pdb:0.2136510000	(1jig_A.pdb:0.1803900000	(1n1q_A.pdb:0.1530720000	2chp_A.pdb:0.4463660000):0.0892616000):0.0251286000	((1qgh_A.pdb:0.2422990000	2ux1_A.pdb:0.4461220000):0.2231150000	((1ji4_A.pdb:0.4785540000	2fjc_A.pdb:0.4582960000):0.1385640000	((((1dps_A.pdb:0.0411070000	1jts_A.pdb:0.0202180000):0.2357030000	1o9r_A.pdb:0.2031050000):0.2661410000	1uvh_A.pdb:0.7270010000):0.2626790000	(((1tjo_A.pdb:0.0255620000	1tk6_A.pdb:0.0123740000):0.2889830000	1otk_A.pdb:2.5520710000):0.2857010000	((2fzf_A.pdb:1.7002300000	((((((1bcf_A.pdb:0.0319360000	3e1q_A.pdb:0.0229700000):0.1224280000	2fkz_A.pdb:0.1296310000):0.0801472000	1jgc_A.pdb:0.3281250000):0.3343780000	1nfv_A.pdb:0.6224220000):0.2875430000	(((1lko_A.pdb:0.3467610000	1yuz_A.pdb:0.9647440000):0.4434700000	3qhb_A.pdb:0.7772780000):0.4441160000	(((((1lb3_A.pdb:0.0858560000	2za7_A.pdb:0.1914510000):0.2669170000	1r03_A.pdb:0.1430190000):0.1015230000	1bg7_A.pdb:0.4646740000):0.1630600000	(1z6o_A.pdb:0.9349050000	1z6o_M.pdb:0.6290200000):0.2117620000):0.1702510000	((((1eum_A.pdb:0.3780540000	1krq_A.pdb:0.3220750000):0.1666620000	3e6s_A.pdb:0.8132160000):0.1394110000	2jd7_A.pdb:0.1446420000):0.1104830000	1vlg_A.pdb:0.3041080000):0.1727060000):0.3884300000):0.0092540000):0.2522930000	(((((1oqu_A.pdb:0.1373440000	1r2f_A.pdb:0.2196960000):0.0898759000	1uzr_A.pdb:0.0257090000):0.5434400000	(1mxr_A.pdb:0.9695200000	((1jk0_A.pdb:0.4260220000	2uw2_A.pdb:0.1122750000):0.0561958000	1w68_A.pdb:0.0505720000):0.7779830000):0.0871690000):0.3042150000	3ee4_A.pdb:1.1570220000):0.4369120000	(((2inc_B.pdb:0.5792240000	(2inp_C.pdb:0.8635850000	1mty_B.pdb:1.4632490000):0.3626430000):0.3138600000	(1mty_D.pdb:1.1732720000	3dhg_A.pdb:1.0185480000):0.5074780000):0.5851590000	(((2uw1_A.pdb:0.0436830000	2uw1_B.pdb:0.0684680000):0.0672996000	1afr_A.pdb:0.1043090000):0.7710920000	1za0_A.pdb:0.8074080000):0.1921790000):0.2011090000):0.6195290000):0.0474911000):0.1047720000	2vzb_A.pdb:0.5938840000):0.1678660000):0.3202950000):0.1918690000):0.0803576000):0.0653510000);
(1ji5_A.pdb:0.2907900000	(1jig_A.pdb:0.1845450000	1n1q_A.pdb:0.2125990000):0.0369834000	((2chp_A.pdb:0.4064680000	(1qgh_A.pdb:0.3161980000	2ux1_A.pdb:0.4159980000):0.2167810000):0.0592574000	((1ji4_A.pdb:0.5443420000	2fjc_A.pdb:0.4112010000):0.1766020000	((((1dps_A.pdb:0.0697970000	1jts_A.pdb:0.0331890000):0.2702140000	1o9r_A.pdb:0.2772320000):0.3901370000	1uvh_A.pdb:0.8086960000):0.1751000000	((1tjo_A.pdb:0.0190430000	1tk6_A.pdb:0.0479790000):0.4935580000	((2fzf_A.pdb:1.5651430000	2vzb_A.pdb:0.6523630000):0.1254270000	(((((((1bcf_A.pdb:0.0208920000	3e1q_A.pdb:0.0162740000):0.1445860000	2fkz_A.pdb:0.1199290000):0.1859690000	1jgc_A.pdb:0.2960700000):0.2905950000	1nfv_A.pdb:0.5567590000):0.2568190000	(((((1lb3_A.pdb:0.0562270000	2za7_A.pdb:0.1622780000):0.2337680000	1bg7_A.pdb:0.4745450000):0.0779474000	1r03_A.pdb:0.2152450000):0.2184650000	(1z6o_A.pdb:0.7579940000	1z6o_M.pdb:0.4870770000):0.1298030000):0.0602331000	(((1eum_A.pdb:0.3194560000	1krq_A.pdb:0.2362360000):0.1737860000	3e6s_A.pdb:0.6975730000):0.1107420000	(2jd7_A.pdb:0.1789020000	1vlg_A.pdb:0.2155140000):0.0445141000):0.3054040000):0.3077610000):0.0369280000	((1lko_A.pdb:0.4348210000	1yuz_A.pdb:0.9606430000):0.4330500000	3qhb_A.pdb:0.8375290000):0.3516330000):0.2644300000	(1otk_A.pdb:2.0389620000	((((((1oqu_A.pdb:0.1671340000	1r2f_A.pdb:0.1875770000):0.0401361000	1uzr_A.pdb:0.0990660000):0.6646460000	(1mxr_A.pdb:0.8006440000	((1jk0_A.pdb:0.3993010000	2uw2_A.pdb:0.1740440000):0.0737649000	1w68_A.pdb:0.0770110000):0.9959030000):0.0872280000):0.3610900000	3ee4_A.pdb:1.0611140000):0.2117230000	(((2uw1_A.pdb:0.0373570000	2uw1_B.pdb:0.0565560000):0.1315220000	1afr_A.pdb:0.1018350000):1.0621100000	1za0_A.pdb:1.1797320000):0.2356170000):0.3711760000	(((2inc_B.pdb:0.7398500000	1mty_B.pdb:1.3661900000):0.1853450000	2inp_C.pdb:0.9800000000):0.3277130000	(1mty_D.pdb:0.8443470000	3dhg_A.pdb:1.0722820000):0.4224880000):0.2950280000):0.2107110000):0.5371090000):0.1614660000):0.0806542000):0.2354440000):0.1815040000):0.1176660000):0.0742679000);
(1ji5_A.pdb:0.3026140000	1jig_A.pdb:0.1894940000	(1n1q_A.pdb:0.1933500000	(2chp_A.pdb:0.3749990000	((1qgh_A.pdb:0.2050030000	2ux1_A.pdb:0.3796360000):0.2737750000	((1ji4_A.pdb:0.3317100000	2fjc_A.pdb:0.4191390000):0.1728770000	(((((1dps_A.pdb:0.0954850000	1jts_A.pdb:0.0490590000):0.2774340000	1o9r_A.pdb:0.3235810000):0.2977980000	1uvh_A.pdb:0.5632990000):0.1752380000	(1tjo_A.pdb:0.0492660000	1tk6_A.pdb:0.0183720000):0.6231520000):0.1967520000	(((2fzf_A.pdb:2.1352560000	2vzb_A.pdb:0.5896990000):0.3765010000	((((((1bcf_A.pdb:0.0189920000	3e1q_A.pdb:0.0388110000):0.1207400000	2fkz_A.pdb:0.1345240000):0.0981543000	1jgc_A.pdb:0.4102000000):0.2651940000	1nfv_A.pdb:0.7987650000):0.2217510000	(((((1lb3_A.pdb:0.0543000000	2za7_A.pdb:0.1658120000):0.2883540000	1bg7_A.pdb:0.4609890000):0.0538116000	1r03_A.pdb:0.1006680000):0.1936420000	(1z6o_A.pdb:0.8257550000	1z6o_M.pdb:0.5529260000):0.3236150000):0.1170870000	(((1eum_A.pdb:0.3238510000	1krq_A.pdb:0.3038940000):0.2442080000	(2jd7_A.pdb:0.2576570000	1vlg_A.pdb:0.2885640000):0.0373168000):0.1282500000	3e6s_A.pdb:0.6838540000):0.1629870000):0.4161340000):0.1041170000	(((1lko_A.pdb:0.5134900000	1yuz_A.pdb:0.7667260000):0.3245530000	3qhb_A.pdb:0.7761740000):0.4112850000	((((((((1oqu_A.pdb:0.1552720000	1r2f_A.pdb:0.2424920000):0.0468453000	1uzr_A.pdb:0.0736950000):0.6186800000	1mxr_A.pdb:0.9419560000):0.1782260000	3ee4_A.pdb:1.5318560000):0.2372480000	((1jk0_A.pdb:0.4293870000	2uw2_A.pdb:0.1593590000):0.0729534000	1w68_A.pdb:0.0709710000):0.8762950000):0.3534920000	((2inc_B.pdb:0.8152660000	(2inp_C.pdb:0.7493740000	1mty_B.pdb:1.6643760000):0.1044620000):0.3120850000	(1mty_D.pdb:1.0335960000	3dhg_A.pdb:0.9388380000):0.4942770000):0.5882540000):0.2266240000	((2uw1_A.pdb:0.0469870000	2uw1_B.pdb:0.0675870000):0.0884041000	1afr_A.pdb:0.1493820000):0.7478490000):0.1228390000	1za0_A.pdb:1.2409460000):0.7616270000):0.3083270000):0.1316550000):0.0341184000	1otk_A.pdb:2.9876030000):0.2855740000):0.1287690000):0.0690824000):0.0719359000):0.0912989000):0.0549926000);
(1ji5_A.pdb:0.3128370000	1jig_A.pdb:0.1677110000	(((1n1q_A.pdb:0.2929190000	2chp_A.pdb:0.3619320000):0.0424463000	((1ji4_A.pdb:0.4402190000	2fjc_A.pdb:0.4274550000):0.1121250000	((((1dps_A.pdb:0.0799090000	1jts_A.pdb:0.0550310000):0.1796570000	1o9r_A.pdb:0.2835150000):0.4305260000	1uvh_A.pdb:0.6891450000):0.2535760000	((1tjo_A.pdb:0.0154980000	1tk6_A.pdb:0.0292430000):0.4436660000	((((2fzf_A.pdb:1.1957380000	((((((1oqu_A.pdb:0.1859110000	1r2f_A.pdb:0.2127010000):0.0527003000	1uzr_A.pdb:0.0598500000):0.5059910000	1mxr_A.pdb:0.7910340000):0.1551290000	(1jk0_A.pdb:0.3126890000	(2uw2_A.pdb:0.2320430000	1w68_A.pdb:0.1092180000):0.1626530000):0.7419640000):0.5052540000	3ee4_A.pdb:0.8555270000):0.3154880000	(((2inc_B.pdb:0.6119910000	(2inp_C.pdb:0.9777130000	1mty_B.pdb:1.2975470000):0.2033870000):0.1974020000	(1mty_D.pdb:0.8775790000	3dhg_A.pdb:1.0737510000):0.7964280000):0.5260220000	(((2uw1_A.pdb:0.0316020000	2uw1_B.pdb:0.0636720000):0.0831134000	1afr_A.pdb:0.1148220000):0.7765050000	1za0_A.pdb:1.1315570000):0.3091990000):0.1790300000):0.5974610000):0.1683670000	1otk_A.pdb:2.2283910000):0.2466220000	((((((1bcf_A.pdb:0.0312710000	3e1q_A.pdb:0.0392370000):0.2043150000	2fkz_A.pdb:0.0932070000):0.1229920000	1jgc_A.pdb:0.2595260000):0.3167370000	1nfv_A.pdb:0.5908620000):0.3463600000	(((((1lb3_A.pdb:0.0594160000	2za7_A.pdb:0.1554250000):0.2229200000	1r03_A.pdb:0.1845550000):0.0734790000	1bg7_A.pdb:0.4582610000):0.2341660000	(1z6o_A.pdb:1.1550170000	1z6o_M.pdb:0.5527490000):0.0937927000):0.1122290000	(((1eum_A.pdb:0.3569200000	1krq_A.pdb:0.2444050000):0.1360880000	3e6s_A.pdb:0.7907410000):0.0824117000	(2jd7_A.pdb:0.2093420000	1vlg_A.pdb:0.3337400000):0.0507921000):0.1571190000):0.3325740000):0.0689000000	((1lko_A.pdb:0.5855740000	1yuz_A.pdb:0.9248900000):0.2492050000	3qhb_A.pdb:0.9540670000):0.4718850000):0.1713970000):0.1146860000	2vzb_A.pdb:0.7725050000):0.2296180000):0.2578900000):0.1544590000):0.1288470000):0.0587436000	(1qgh_A.pdb:0.2344260000	2ux1_A.pdb:0.5623990000):0.3077650000):0.0876712000);
(1ji5_A.pdb:0.2287780000	(1jig_A.pdb:0.1459580000	1n1q_A.pdb:0.2168650000):0.0620273000	(2chp_A.pdb:0.4233330000	((1qgh_A.pdb:0.2671060000	2ux1_A.pdb:0.3871750000):0.2490130000	(((1ji4_A.pdb:0.4418880000	2fjc_A.pdb:0.4480330000):0.1030590000	(((1dps_A.pdb:0.0790530000	1jts_A.pdb:0.0364540000):0.2526700000	1o9r_A.pdb:0.3247260000):0.3274950000	1uvh_A.pdb:0.6418820000):0.2680130000):0.1086210000	((1tjo_A.pdb:0.0362540000	1tk6_A.pdb:0.0332320000):0.6118810000	((2fzf_A.pdb:1.9813750000	2vzb_A.pdb:0.4437260000):0.1176400000	(((((((1bcf_A.pdb:0.0280660000	3e1q_A.pdb:0.0415180000):0.1640630000	2fkz_A.pdb:0.0772510000):0.2260080000	1jgc_A.pdb:0.2830140000):0.4015350000	1nfv_A.pdb:0.5976930000):0.2334370000	(((((1lb3_A.pdb:0.0712380000	2za7_A.pdb:0.2190210000):0.2297940000	1bg7_A.pdb:0.5064120000):0.0923774000	1r03_A.pdb:0.1907740000):0.2569010000	(1z6o_A.pdb:1.0335760000	1z6o_M.pdb:0.7015450000):0.1466390000):0.1823360000	(((1eum_A.pdb:0.5014070000	1krq_A.pdb:0.3040560000):0.1649930000	(2jd7_A.pdb:0.2243320000	1vlg_A.pdb:0.3016370000):0.0721978000):0.0949097000	3e6s_A.pdb:0.6713290000):0.1754550000):0.3526770000):0.0401545000	((1lko_A.pdb:0.6521080000	1yuz_A.pdb:0.8266420000):0.4080210000	3qhb_A.pdb:0.8356940000):0.3508230000):0.1781470000	(1otk_A.pdb:1.9875060000	(((((((1oqu_A.pdb:0.1570240000	1r2f_A.pdb:0.2286360000):0.0584642000	1uzr_A.pdb:0.0589410000):0.5878620000	1mxr_A.pdb:0.9250420000):0.2090430000	((1jk0_A.pdb:0.4071700000	1w68_A.pdb:0.0867410000):0.0632042000	2uw2_A.pdb:0.1598530000):0.9401980000):0.2345920000	3ee4_A.pdb:1.2303630000):0.1831870000	(((2uw1_A.pdb:0.0391490000	2uw1_B.pdb:0.0651740000):0.1097440000	1afr_A.pdb:0.1130370000):0.9896690000	1za0_A.pdb:1.4267200000):0.1937670000):0.1964560000	((2inc_B.pdb:0.6056610000	(2inp_C.pdb:0.8637010000	1mty_B.pdb:1.4123280000):0.1447840000):0.4293090000	(1mty_D.pdb:1.2582310000	3dhg_A.pdb:1.1831320000):0.3740670000):0.6023910000):0.4348540000):0.4471580000):0.1606990000):0.3951210000):0.2044000000):0.0889662000):0.1017480000):0.0622534000);
(1ji5_A.pdb:0.2311850000	1jig_A.pdb:0.2133850000	(1n1q_A.pdb:0.1894630000	(2chp_A.pdb:0.3547030000	((((1qgh_A.pdb:0.2482110000	2ux1_A.pdb:0.3884850000):0.3121560000	1ji4_A.pdb:0.4011510000):0.0839153000	2fjc_A.pdb:0.3622040000):0.1067980000	((((1dps_A.pdb:0.0476190000	1jts_A.pdb:0.0546410000):0.2712990000	1o9r_A.pdb:0.1184250000):0.3701490000	1uvh_A.pdb:0.7689690000):0.2604500000	((1tjo_A.pdb:0.0413460000	1tk6_A.pdb:0.0189320000):0.4092490000	(((2fzf_A.pdb:2.0638150000	(((((1bcf_A.pdb:0.0313610000	3e1q_A.pdb:0.0483490000):0.1225080000	(2fkz_A.pdb:0.1340440000	1jgc_A.pdb:0.4258840000):0.0694228000):0.3754970000	(((((1lb3_A.pdb:0.0549430000	2za7_A.pdb:0.1580700000):0.1954800000	1r03_A.pdb:0.1677460000):0.0658912000	1bg7_A.pdb:0.3527650000):0.2780400000	(1z6o_A.pdb:1.0445680000	1z6o_M.pdb:0.4427540000):0.2161910000):0.1433000000	((((1eum_A.pdb:0.3287850000	1krq_A.pdb:0.2270830000):0.1605520000	3e6s_A.pdb:0.6104880000):0.1074390000	2jd7_A.pdb:0.1903760000):0.0946986000	1vlg_A.pdb:0.2438160000):0.1106320000):0.4107600000):0.1775080000	1nfv_A.pdb:0.6534470000):0.2132750000	((1lko_A.pdb:0.4211100000	1yuz_A.pdb:0.7752880000):0.3028150000	3qhb_A.pdb:0.8508470000):0.3943950000):0.1010990000):0.0421910000	(1otk_A.pdb:2.2297440000	((((((1oqu_A.pdb:0.1561120000	1r2f_A.pdb:0.1940530000):0.0495132000	1uzr_A.pdb:0.0583870000):0.6157560000	1mxr_A.pdb:1.0219300000):0.1267810000	((1jk0_A.pdb:0.4324550000	2uw2_A.pdb:0.1682580000):0.0528746000	1w68_A.pdb:0.0703060000):1.0252100000):0.3961170000	3ee4_A.pdb:1.0585600000):0.2448660000	(((2inc_B.pdb:0.9842300000	(2inp_C.pdb:0.6335100000	1mty_B.pdb:2.0173240000):0.3971120000):0.2625010000	(1mty_D.pdb:1.0385020000	3dhg_A.pdb:1.0339560000):0.4852240000):0.7354370000	(((2uw1_A.pdb:0.0457920000	2uw1_B.pdb:0.0598020000):0.0850872000	1afr_A.pdb:0.1318480000):0.7853810000	1za0_A.pdb:1.0835740000):0.0875796000):0.1867100000):0.6351280000):0.2588020000):0.2531180000	2vzb_A.pdb:0.7547070000):0.2529650000):0.1652140000):0.1523930000):0.0880941000):0.1296130000):0.0987208000);
(1ji5_A.pdb:0.2485800000	(1jig_A.pdb:0.1982660000	(2chp_A.pdb:0.3693200000	(((1qgh_A.pdb:0.2540490000	2ux1_A.pdb:0.4014130000):0.2018340000	(1ji4_A.pdb:0.5144440000	2fjc_A.pdb:0.4191480000):0.2085530000):0.0818760000	((((1dps_A.pdb:0.0518470000	1jts_A.pdb:0.0589050000):0.3136000000	1o9r_A.pdb:0.1728810000):0.4139350000	1uvh_A.pdb:0.6201260000):0.2159390000	(((1tjo_A.pdb:0.0053120000	1tk6_A.pdb:0.0401380000):0.2532800000	1otk_A.pdb:3.0831150000):0.3299390000	(((2fzf_A.pdb:2.0968190000	((((((1oqu_A.pdb:0.1613320000	1uzr_A.pdb:0.0955660000):0.0731935000	1r2f_A.pdb:0.1434970000):0.5636070000	(1mxr_A.pdb:0.8090450000	((1jk0_A.pdb:0.3629850000	2uw2_A.pdb:0.1226470000):0.0406262000	1w68_A.pdb:0.0645020000):0.8640070000):0.1900210000):0.3134230000	3ee4_A.pdb:0.9949370000):0.2320590000	(((2uw1_A.pdb:0.0383770000	2uw1_B.pdb:0.0587390000):0.0687570000	1afr_A.pdb:0.1447110000):0.6861170000	1za0_A.pdb:1.3443460000):0.4682550000):0.1171480000	((2inc_B.pdb:0.7324500000	(2inp_C.pdb:0.6790250000	1mty_B.pdb:1.3179590000):0.2109140000):0.1579070000	(1mty_D.pdb:1.0089070000	3dhg_A.pdb:1.1507060000):0.5626500000):0.3921450000):0.9215000000):0.1529500000	((((((1bcf_A.pdb:0.0108040000	3e1q_A.pdb:0.0219490000):0.1617650000	2fkz_A.pdb:0.1287460000):0.1583660000	1jgc_A.pdb:0.2573110000):0.3899170000	1nfv_A.pdb:0.6122430000):0.2960930000	(((((1lb3_A.pdb:0.0363570000	2za7_A.pdb:0.1832890000):0.2182580000	1r03_A.pdb:0.2036620000):0.1267170000	1bg7_A.pdb:0.3591330000):0.2646760000	(1z6o_A.pdb:1.0620120000	1z6o_M.pdb:0.5804870000):0.1708960000):0.1461900000	((((1eum_A.pdb:0.3209900000	1krq_A.pdb:0.3452780000):0.1711750000	3e6s_A.pdb:0.6555840000):0.1235080000	2jd7_A.pdb:0.1875190000):0.1455610000	1vlg_A.pdb:0.3044680000):0.1728030000):0.4155800000):0.0128527000	((1lko_A.pdb:0.5713820000	1yuz_A.pdb:0.9477670000):0.4627070000	3qhb_A.pdb:0.8419920000):0.5887970000):0.2300250000):0.2096840000	2vzb_A.pdb:0.6987220000):0.2200890000):0.2359320000):0.2029690000):0.0612726000):0.1025510000):0.0699237000	1n1q_A.pdb:0.2821240000);
(1ji5_A.pdb:0.1928940000	1jig_A.pdb:0.2455480000	(1n1q_A.pdb:0.2335730000	(2chp_A.pdb:0.2963950000	((((1qgh_A.pdb:0.2366880000	2ux1_A.pdb:0.3696750000):0.3091880000	1ji4_A.pdb:0.4952170000):0.0783430000	2fjc_A.pdb:0.4848760000):0.1007850000	(((((1dps_A.pdb:0.0359290000	1jts_A.pdb:0.0511000000):0.2709890000	1o9r_A.pdb:0.1691580000):0.3883520000	1uvh_A.pdb:0.6604150000):0.1618820000	(1tjo_A.pdb:0.0225330000	1tk6_A.pdb:0.0272140000):0.5044280000):0.1398630000	((2fzf_A.pdb:1.5585880000	((((((((1bcf_A.pdb:0.0318320000	3e1q_A.pdb:0.0485090000):0.1705360000	2fkz_A.pdb:0.1169670000):0.0591304000	1jgc_A.pdb:0.3494640000):0.2044800000	1nfv_A.pdb:0.6650080000):0.3421120000	(((((1lb3_A.pdb:0.0633440000	2za7_A.pdb:0.1436170000):0.2047910000	1bg7_A.pdb:0.4706200000):0.0988300000	1r03_A.pdb:0.1424980000):0.2902380000	(1z6o_A.pdb:0.9299640000	1z6o_M.pdb:0.5636720000):0.1451360000):0.1416060000	((((1eum_A.pdb:0.3881530000	1krq_A.pdb:0.2103520000):0.2159460000	3e6s_A.pdb:0.6020750000):0.1665090000	2jd7_A.pdb:0.1185420000):0.0536641000	1vlg_A.pdb:0.2642380000):0.0941866000):0.3443090000):0.0832528000	(1lko_A.pdb:0.4819620000	(1yuz_A.pdb:0.6463190000	3qhb_A.pdb:0.8651730000):0.1551590000):0.7412170000):0.1210320000	1otk_A.pdb:3.2081850000):0.0466868000	(((((1oqu_A.pdb:0.1802400000	1r2f_A.pdb:0.1652760000):0.0303296000	1uzr_A.pdb:0.0873000000):0.5808370000	(1mxr_A.pdb:0.8272420000	((1jk0_A.pdb:0.3602350000	2uw2_A.pdb:0.1566930000):0.0553951000	1w68_A.pdb:0.0711990000):0.8707390000):0.1746620000):0.2579080000	3ee4_A.pdb:1.0998040000):0.3403050000	(((2inc_B.pdb:0.7529860000	(2inp_C.pdb:0.7973460000	1mty_B.pdb:1.7471190000):0.3006940000):0.3784790000	(1mty_D.pdb:0.9150010000	3dhg_A.pdb:1.2142220000):0.3289730000):0.5193110000	(((2uw1_A.pdb:0.0428530000	2uw1_B.pdb:0.0649810000):0.1490550000	1afr_A.pdb:0.0881700000):0.6009330000	1za0_A.pdb:1.1249560000):0.3358260000):0.1375790000):0.7162950000):0.0440833000):0.1545070000	2vzb_A.pdb:0.6051610000):0.2857650000):0.2074040000):0.0883444000):0.1164970000):0.1301390000);
(1ji5_A.pdb:0.3387390000	(1jig_A.pdb:0.1863910000	((1qgh_A.pdb:0.2059850000	2ux1_A.pdb:0.4293520000):0.2119620000	((1ji4_A.pdb:0.4618550000	2fjc_A.pdb:0.3698540000):0.1454390000	(((((1dps_A.pdb:0.0636460000	1jts_A.pdb:0.0422480000):0.2382830000	1o9r_A.pdb:0.1876900000):0.4083100000	(1tjo_A.pdb:0.0282870000	1tk6_A.pdb:0.0185410000):0.6190240000):0.1467860000	1uvh_A.pdb:0.8670330000):0.1749540000	((((((2fzf_A.pdb:1.7056980000	(1lko_A.pdb:0.5493620000	1yuz_A.pdb:0.9086860000):0.1762140000):0.1028520000	3qhb_A.pdb:0.9979970000):0.3949690000	(1otk_A.pdb:2.4349910000	((((((((1oqu_A.pdb:0.1766870000	1r2f_A.pdb:0.1680580000):0.0508416000	1uzr_A.pdb:0.0988900000):0.5218390000	1mxr_A.pdb:0.7309670000):0.2345290000	((1jk0_A.pdb:0.3999530000	2uw2_A.pdb:0.1632500000):0.0459442000	1w68_A.pdb:0.0952270000):0.7420530000):0.4536800000	3ee4_A.pdb:0.9777730000):0.2239150000	((2inc_B.pdb:0.5145150000	(2inp_C.pdb:0.7873270000	1mty_B.pdb:1.5582660000):0.1187670000):0.4121320000	(1mty_D.pdb:1.2202720000	3dhg_A.pdb:0.8772610000):0.5341630000):0.5564080000):0.3591020000	((2uw1_A.pdb:0.0308060000	2uw1_B.pdb:0.0627500000):0.1494950000	1afr_A.pdb:0.0804130000):0.8494030000):0.2076290000	1za0_A.pdb:0.8794550000):0.6674090000):0.3761200000):0.1724530000	((((((1lb3_A.pdb:0.0557190000	2za7_A.pdb:0.1943990000):0.1673400000	1bg7_A.pdb:0.5142980000):0.0816097000	1r03_A.pdb:0.1542480000):0.1271970000	(1z6o_A.pdb:0.9043460000	1z6o_M.pdb:0.5984420000):0.2479300000):0.2068400000	3e6s_A.pdb:0.5503730000):0.1481910000	((1eum_A.pdb:0.3934810000	1krq_A.pdb:0.2432110000):0.1844420000	(2jd7_A.pdb:0.2228710000	1vlg_A.pdb:0.2855480000):0.0895586000):0.1031580000):0.2580580000):0.3953050000	((((1bcf_A.pdb:0.0065170000	3e1q_A.pdb:0.0261220000):0.1325300000	2fkz_A.pdb:0.0976150000):0.1180250000	1jgc_A.pdb:0.2504000000):0.1913660000	1nfv_A.pdb:0.5077350000):0.2170930000):0.3529890000	2vzb_A.pdb:0.9043680000):0.2053230000):0.1495660000):0.0539814000):0.1676910000):0.0497780000	(1n1q_A.pdb:0.1387670000	2chp_A.pdb:0.3808560000):0.1209620000);
(1ji5_A.pdb:0.2417500000	1jig_A.pdb:0.2121500000	(1n1q_A.pdb:0.2116230000	(2chp_A.pdb:0.3279990000	((1qgh_A.pdb:0.1570670000	2ux1_A.pdb:0.4069110000):0.3725200000	((1ji4_A.pdb:0.5045620000	2fjc_A.pdb:0.4096790000):0.1359250000	((((1dps_A.pdb:0.0549090000	1jts_A.pdb:0.0602300000):0.2723290000	1o9r_A.pdb:0.2401920000):0.3308370000	1uvh_A.pdb:0.5984030000):0.1787390000	((1tjo_A.pdb:0.0237160000	1tk6_A.pdb:0.0333680000):0.5350900000	((2fzf_A.pdb:1.6839750000	(((((((1bcf_A.pdb:0.0336880000	3e1q_A.pdb:0.0231380000):0.1753820000	2fkz_A.pdb:0.0959120000):0.2089630000	1jgc_A.pdb:0.1432510000):0.3447550000	1nfv_A.pdb:0.4829740000):0.2951210000	(((((1lb3_A.pdb:0.0665350000	2za7_A.pdb:0.1467040000):0.2205870000	1bg7_A.pdb:0.5657290000):0.0835910000	1r03_A.pdb:0.2396150000):0.1915510000	(1z6o_A.pdb:0.9273800000	1z6o_M.pdb:0.4922610000):0.2036650000):0.2573450000	(((1eum_A.pdb:0.3647660000	1krq_A.pdb:0.2009580000):0.1131780000	3e6s_A.pdb:0.6941690000):0.1305010000	(2jd7_A.pdb:0.1596230000	1vlg_A.pdb:0.3272990000):0.0706770000):0.1601450000):0.3848920000):0.0524972000	((1lko_A.pdb:0.4917340000	1yuz_A.pdb:0.7966510000):0.2490460000	3qhb_A.pdb:0.7970390000):0.3563020000):0.1983790000	(1otk_A.pdb:2.2544040000	((((((1oqu_A.pdb:0.1441810000	1r2f_A.pdb:0.2011090000):0.0418319000	1uzr_A.pdb:0.0968900000):0.6183550000	(1mxr_A.pdb:0.6364900000	(1jk0_A.pdb:0.2713750000	(2uw2_A.pdb:0.1328300000	1w68_A.pdb:0.1171950000):0.1521290000):0.9085930000):0.1644220000):0.4160810000	(((2uw1_A.pdb:0.0526330000	2uw1_B.pdb:0.0339130000):0.1662280000	1afr_A.pdb:0.0637120000):0.5258780000	1za0_A.pdb:1.3230320000):0.4726900000):0.1071570000	((2inc_B.pdb:0.6508530000	(2inp_C.pdb:0.8054520000	1mty_B.pdb:1.6291710000):0.1522960000):0.4959580000	(1mty_D.pdb:1.0334960000	3dhg_A.pdb:1.3035870000):0.4001830000):0.5298930000):0.0453260000	3ee4_A.pdb:1.2333870000):0.2983000000):0.5862230000):0.0000026821):0.2203590000	2vzb_A.pdb:0.6074920000):0.1671500000):0.1856850000):0.1803250000):0.0956982000):0.0445014000):0.1077430000):0.0668396000);
(1ji5_A.pdb:0.2801240000	1jig_A.pdb:0.1288250000	(((1n1q_A.pdb:0.1587580000	((1ji4_A.pdb:0.4790920000	2fjc_A.pdb:0.4914980000):0.1810450000	((((1dps_A.pdb:0.0593980000	1jts_A.pdb:0.0591150000):0.3485160000	1o9r_A.pdb:0.1404580000):0.4331580000	1uvh_A.pdb:0.7296530000):0.0882360000	((1tjo_A.pdb:0.0277430000	1tk6_A.pdb:0.0274440000):0.5014090000	(((2fzf_A.pdb:1.3975830000	((((((1bcf_A.pdb:0.0221930000	3e1q_A.pdb:0.0390450000):0.1814460000	2fkz_A.pdb:0.1141840000):0.1721030000	1jgc_A.pdb:0.2743000000):0.2925320000	1nfv_A.pdb:0.5763880000):0.2762520000	((((1lb3_A.pdb:0.0907250000	2za7_A.pdb:0.1582320000):0.1848270000	1r03_A.pdb:0.2519090000):0.1723510000	1bg7_A.pdb:0.4410540000):0.1935210000	((1z6o_A.pdb:0.8063080000	1z6o_M.pdb:0.6406380000):0.1200240000	((((1eum_A.pdb:0.3339490000	1krq_A.pdb:0.2653230000):0.1471750000	3e6s_A.pdb:0.6951540000):0.1289000000	2jd7_A.pdb:0.1723520000):0.1485310000	1vlg_A.pdb:0.3090170000):0.2673620000):0.0891032000):0.2946040000):0.1037620000	((1lko_A.pdb:0.5774150000	1yuz_A.pdb:0.7674180000):0.2936970000	3qhb_A.pdb:0.7480120000):0.5467360000):0.1705390000):0.1600040000	(1otk_A.pdb:2.0945010000	(((((1oqu_A.pdb:0.1516260000	1r2f_A.pdb:0.1861080000):0.0167105000	1uzr_A.pdb:0.1142660000):0.5107430000	(1mxr_A.pdb:0.7970510000	((1jk0_A.pdb:0.4133430000	2uw2_A.pdb:0.1315160000):0.0722100000	1w68_A.pdb:0.0716470000):0.9580510000):0.2048910000):0.3604700000	3ee4_A.pdb:0.9864120000):0.2881900000	(((2inc_B.pdb:0.6546510000	(1mty_D.pdb:0.8752310000	3dhg_A.pdb:1.2005490000):0.5671590000):0.1648940000	(2inp_C.pdb:0.6919000000	1mty_B.pdb:1.5462280000):0.1756910000):0.5830650000	(((2uw1_A.pdb:0.0354960000	2uw1_B.pdb:0.0585980000):0.1489390000	1afr_A.pdb:0.1007540000):0.8741430000	1za0_A.pdb:1.0133680000):0.2336170000):0.1476790000):0.3608170000):0.4702440000):0.1211570000	2vzb_A.pdb:0.8359060000):0.2906420000):0.2867590000):0.2139400000):0.1458850000):0.0461942000	2chp_A.pdb:0.5074330000):0.1353740000	(1qgh_A.pdb:0.0926720000	2ux1_A.pdb:0.4319780000):0.3475930000):0.0770751000);
(1ji5_A.pdb:0.1945000000	((1jig_A.pdb:0.1781940000	2chp_A.pdb:0.4268580000):0.0658122000	((1qgh_A.pdb:0.1948760000	(2ux1_A.pdb:0.2201790000	1otk_A.pdb:2.2611190000):0.1801900000):0.2018040000	((1ji4_A.pdb:0.4315470000	2fjc_A.pdb:0.3254270000):0.1116040000	(((((1dps_A.pdb:0.0371080000	1jts_A.pdb:0.0170470000):0.2059350000	1o9r_A.pdb:0.2577050000):0.2127540000	1uvh_A.pdb:0.5669170000):0.3604390000	(1tjo_A.pdb:0.0377540000	1tk6_A.pdb:0.0319220000):0.3826810000):0.1484000000	((((((2fzf_A.pdb:1.2750600000	(1lko_A.pdb:0.7175070000	1yuz_A.pdb:0.9059830000):0.2909800000):0.2048680000	3qhb_A.pdb:1.0974090000):0.2736540000	(((((((1oqu_A.pdb:0.1850410000	1r2f_A.pdb:0.2641060000):0.0566780000	1uzr_A.pdb:0.0745390000):0.6641180000	1mxr_A.pdb:0.9200580000):0.2017160000	((1jk0_A.pdb:0.4021860000	2uw2_A.pdb:0.1359710000):0.0761365000	1w68_A.pdb:0.0968200000):0.8122920000):0.3787570000	3ee4_A.pdb:1.1348270000):0.1468920000	(((2inc_B.pdb:0.7890360000	2inp_C.pdb:1.0155160000):0.2570360000	1mty_B.pdb:1.3168680000):0.2158180000	(1mty_D.pdb:0.9811780000	3dhg_A.pdb:0.9613860000):0.5408440000):0.6418700000):0.3198970000	(((2uw1_A.pdb:0.0509880000	2uw1_B.pdb:0.0495000000):0.1023170000	1afr_A.pdb:0.0922640000):0.5450680000	1za0_A.pdb:1.0194540000):0.3439280000):1.0339000000):0.0000023472	(((((1lb3_A.pdb:0.0529880000	2za7_A.pdb:0.1578460000):0.2294750000	1r03_A.pdb:0.2649250000):0.0949715000	1bg7_A.pdb:0.4263220000):0.1320280000	(1z6o_A.pdb:0.9859240000	1z6o_M.pdb:0.7114590000):0.2008910000):0.0629430000	(((1eum_A.pdb:0.3753750000	1krq_A.pdb:0.2520740000):0.1448700000	3e6s_A.pdb:0.7328470000):0.0745679000	(2jd7_A.pdb:0.1828070000	1vlg_A.pdb:0.2874350000):0.1445350000):0.1524160000):0.2975950000):0.2295410000	((((1bcf_A.pdb:0.0270110000	3e1q_A.pdb:0.0283450000):0.1246120000	2fkz_A.pdb:0.1184250000):0.1299270000	1jgc_A.pdb:0.3251610000):0.2931650000	1nfv_A.pdb:0.5157820000):0.2535140000):0.2603220000	2vzb_A.pdb:0.5744340000):0.1659460000):0.2100080000):0.0791816000):0.0723844000):0.0340901000	1n1q_A.pdb:0.2221210000);
(1ji5_A.pdb:0.2241170000	1jig_A.pdb:0.1910920000	((1n1q_A.pdb:0.1569090000	2chp_A.pdb:0.4045470000):0.0978295000	((((1qgh_A.pdb:0.3054940000	(2ux1_A.pdb:0.2360510000	1otk_A.pdb:2.3904160000):0.1136900000):0.2114240000	1ji4_A.pdb:0.4502290000):0.0896897000	2fjc_A.pdb:0.4016660000):0.0552179000	((((1dps_A.pdb:0.0658590000	1jts_A.pdb:0.0350040000):0.2694960000	1o9r_A.pdb:0.2037750000):0.4284570000	1uvh_A.pdb:0.8490120000):0.1670870000	((1tjo_A.pdb:0.0251850000	1tk6_A.pdb:0.0329960000):0.4477800000	((((((2fzf_A.pdb:1.3844230000	(1lko_A.pdb:0.4320080000	1yuz_A.pdb:0.8135990000):0.2357740000):0.0394816000	(((((((1oqu_A.pdb:0.1637100000	1r2f_A.pdb:0.2052060000):0.0604927000	1uzr_A.pdb:0.0496540000):0.6082740000	1mxr_A.pdb:0.6918050000):0.2429980000	((1jk0_A.pdb:0.4155690000	2uw2_A.pdb:0.1620270000):0.0844460000	1w68_A.pdb:0.0708330000):0.7630970000):0.2676870000	3ee4_A.pdb:1.0657330000):0.1668850000	((2inc_B.pdb:0.8406080000	(2inp_C.pdb:0.9327190000	1mty_B.pdb:1.4391440000):0.2038030000):0.3544300000	(1mty_D.pdb:0.9451680000	3dhg_A.pdb:0.9199500000):0.6795960000):0.4260590000):0.3840150000	(((2uw1_A.pdb:0.0438280000	2uw1_B.pdb:0.0559450000):0.1213670000	1afr_A.pdb:0.0771310000):0.7387060000	1za0_A.pdb:1.0676720000):0.0472945000):0.9617220000):0.1425060000	3qhb_A.pdb:0.9394980000):0.2077680000	(((((1lb3_A.pdb:0.0776380000	2za7_A.pdb:0.1187100000):0.1932180000	1r03_A.pdb:0.2109710000):0.1099140000	1bg7_A.pdb:0.3444210000):0.1395340000	(1z6o_A.pdb:0.9936460000	1z6o_M.pdb:0.6393320000):0.0936389000):0.1171020000	(((1eum_A.pdb:0.3444150000	1krq_A.pdb:0.3230480000):0.1027620000	3e6s_A.pdb:0.5376070000):0.1416760000	(2jd7_A.pdb:0.2344550000	1vlg_A.pdb:0.2971750000):0.0782752000):0.1541690000):0.3885730000):0.1988370000	((((1bcf_A.pdb:0.0184400000	3e1q_A.pdb:0.0292110000):0.1345350000	2fkz_A.pdb:0.1319880000):0.2157780000	1jgc_A.pdb:0.2425830000):0.3292360000	1nfv_A.pdb:0.3706100000):0.2940170000):0.3006340000	2vzb_A.pdb:0.5311880000):0.3274460000):0.2120500000):0.1377740000):0.1766520000):0.0403513000);
(1ji5_A.pdb:0.2076060000	1jig_A.pdb:0.2108890000	(1n1q_A.pdb:0.2215490000	(2chp_A.pdb:0.3876720000	((((1qgh_A.pdb:0.1934350000	2ux1_A.pdb:0.4426960000):0.1480560000	1ji4_A.pdb:0.5260330000):0.1260790000	2fjc_A.pdb:0.6029580000):0.1122070000	((((1dps_A.pdb:0.0672850000	1jts_A.pdb:0.0861200000):0.2109160000	1o9r_A.pdb:0.3571110000):0.2459260000	1uvh_A.pdb:0.6697410000):0.3015370000	((1tjo_A.pdb:0.0543110000	1tk6_A.pdb:0.0210670000):0.6504940000	((2fzf_A.pdb:1.4200890000	(((((((1bcf_A.pdb:0.0195220000	3e1q_A.pdb:0.0387620000):0.1503180000	2fkz_A.pdb:0.1316740000):0.0647556000	1jgc_A.pdb:0.3040160000):0.2704710000	(1nfv_A.pdb:0.0982910000	1otk_A.pdb:2.8682810000):0.4424650000):0.3373880000	((1lko_A.pdb:0.4632260000	1yuz_A.pdb:0.8482440000):0.2886000000	3qhb_A.pdb:1.1155520000):0.4366990000):0.0479355000	(((((1lb3_A.pdb:0.0365530000	2za7_A.pdb:0.1471220000):0.1894180000	1r03_A.pdb:0.1723770000):0.0401980000	1bg7_A.pdb:0.3852340000):0.2365060000	(1z6o_A.pdb:0.8534250000	1z6o_M.pdb:0.4729830000):0.1828490000):0.1644420000	((((1eum_A.pdb:0.3503000000	1krq_A.pdb:0.2439120000):0.1121820000	3e6s_A.pdb:0.4419960000):0.1221290000	2jd7_A.pdb:0.1689340000):0.1298370000	1vlg_A.pdb:0.2500060000):0.1602480000):0.2656790000):0.2775610000	((((((1oqu_A.pdb:0.1792780000	1r2f_A.pdb:0.2076360000):0.0363514000	1uzr_A.pdb:0.1255520000):0.6169280000	(1mxr_A.pdb:0.7519700000	((1jk0_A.pdb:0.3999840000	2uw2_A.pdb:0.1526990000):0.0659874000	1w68_A.pdb:0.0870690000):0.6816430000):0.1911310000):0.3398420000	3ee4_A.pdb:1.1057760000):0.1705910000	(((2inc_B.pdb:0.7015590000	1mty_B.pdb:1.4353970000):0.1722250000	2inp_C.pdb:0.8004150000):0.4342420000	(1mty_D.pdb:1.0992160000	3dhg_A.pdb:0.9014060000):0.4464190000):0.5647200000):0.1053470000	(((2uw1_A.pdb:0.0381790000	2uw1_B.pdb:0.0510150000):0.1149110000	1afr_A.pdb:0.0755210000):0.7418530000	1za0_A.pdb:1.1226850000):0.2455260000):0.8081970000):0.0792054000):0.1118810000	2vzb_A.pdb:0.5297600000):0.3002900000):0.2135330000):0.0994929000):0.0530839000):0.0497237000):0.0735337000);
(1ji5_A.pdb:0.2461650000	1jig_A.pdb:0.1732120000	(1n1q_A.pdb:0.2246600000	(((2chp_A.pdb:0.3450620000	((1tjo_A.pdb:0.0457400000	1tk6_A.pdb:0.0184480000):0.5635390000	((2fzf_A.pdb:1.5281050000	2vzb_A.pdb:0.4269380000):0.2049220000	(((((((1bcf_A.pdb:0.0310970000	3e1q_A.pdb:0.0292220000):0.1664500000	2fkz_A.pdb:0.1090830000):0.2038580000	1jgc_A.pdb:0.2429440000):0.4122160000	(((((1lb3_A.pdb:0.0573710000	2za7_A.pdb:0.1621160000):0.2984220000	1r03_A.pdb:0.2004930000):0.0297998000	1bg7_A.pdb:0.4167970000):0.1381800000	(1z6o_A.pdb:0.7751950000	1z6o_M.pdb:0.5446370000):0.2962350000):0.1559130000	((((1eum_A.pdb:0.3363670000	1krq_A.pdb:0.2638730000):0.0883483000	3e6s_A.pdb:0.7518090000):0.1154870000	2jd7_A.pdb:0.1921740000):0.1092290000	1vlg_A.pdb:0.2505640000):0.1515890000):0.4724900000):0.2381250000	1nfv_A.pdb:0.6004550000):0.2079100000	((1lko_A.pdb:0.4719410000	1yuz_A.pdb:1.0747700000):0.3393870000	3qhb_A.pdb:0.9573850000):0.3264170000):0.2557470000	(1otk_A.pdb:2.0692350000	((((((((1oqu_A.pdb:0.1282790000	1r2f_A.pdb:0.2625270000):0.0406078000	1uzr_A.pdb:0.0600290000):0.5645120000	1mxr_A.pdb:0.9013000000):0.2830350000	((1jk0_A.pdb:0.4024990000	2uw2_A.pdb:0.1591950000):0.0800186000	1w68_A.pdb:0.0829420000):0.8331260000):0.3938960000	3ee4_A.pdb:1.4353570000):0.3096130000	((2uw1_A.pdb:0.0449740000	2uw1_B.pdb:0.0573370000):0.1006870000	1afr_A.pdb:0.0775610000):0.8892170000):0.0974574000	1za0_A.pdb:1.2032160000):0.2967830000	((2inc_B.pdb:0.6680300000	(2inp_C.pdb:0.8047940000	1mty_B.pdb:1.5126900000):0.1762180000):0.2716570000	(1mty_D.pdb:1.1278300000	3dhg_A.pdb:1.0834320000):0.6388440000):0.4171570000):0.6433900000):0.2114050000):0.0406668000):0.3403210000):0.1305890000):0.0416371000	(((1dps_A.pdb:0.0613780000	1jts_A.pdb:0.0567440000):0.2105450000	1o9r_A.pdb:0.1729150000):0.3030070000	1uvh_A.pdb:0.6094810000):0.4068060000):0.0938897000	((1qgh_A.pdb:0.1933740000	2ux1_A.pdb:0.5375980000):0.1994290000	(1ji4_A.pdb:0.4553130000	2fjc_A.pdb:0.3539170000):0.2411540000):0.0631358000):0.0749107000):0.0940615000);
(1ji5_A.pdb:0.2549100000	1jig_A.pdb:0.1959030000	((1n1q_A.pdb:0.2753850000	2chp_A.pdb:0.3162080000):0.0929731000	((1qgh_A.pdb:0.2368800000	2ux1_A.pdb:0.4816780000):0.2076120000	((1ji4_A.pdb:0.4191930000	2fjc_A.pdb:0.4625430000):0.1534870000	(((((1dps_A.pdb:0.0610960000	1jts_A.pdb:0.0649510000):0.1943930000	1o9r_A.pdb:0.2219490000):0.3740400000	1uvh_A.pdb:0.6980650000):0.2195380000	(1tjo_A.pdb:0.0260490000	1tk6_A.pdb:0.0405990000):0.5953410000):0.1261770000	((((((2fzf_A.pdb:1.7486340000	(1lko_A.pdb:0.6419130000	1yuz_A.pdb:0.8017120000):0.1535660000):0.2126170000	3qhb_A.pdb:0.7514790000):0.4292280000	(1otk_A.pdb:2.7560080000	(((((1oqu_A.pdb:0.2015010000	1r2f_A.pdb:0.1900350000):0.0526685000	1uzr_A.pdb:0.1028140000):0.4674030000	(1mxr_A.pdb:1.0188770000	((1jk0_A.pdb:0.4274440000	2uw2_A.pdb:0.1322890000):0.0871753000	1w68_A.pdb:0.0696630000):0.7324160000):0.1919810000):0.7513430000	3ee4_A.pdb:1.0849240000):0.1719810000	(((2inc_B.pdb:0.7699220000	(2inp_C.pdb:0.7512880000	1mty_B.pdb:1.5248360000):0.2111090000):0.1976820000	(1mty_D.pdb:1.1277920000	3dhg_A.pdb:1.0771370000):0.6627470000):0.7775890000	(((2uw1_A.pdb:0.0352110000	2uw1_B.pdb:0.0505770000):0.0789412000	1afr_A.pdb:0.1220070000):0.7111040000	1za0_A.pdb:1.2410100000):0.4845550000):0.1715760000):0.6928240000):0.1662230000):0.1944840000	(((((1lb3_A.pdb:0.0462430000	2za7_A.pdb:0.1873740000):0.2005300000	1bg7_A.pdb:0.4525380000):0.0789268000	1r03_A.pdb:0.1852350000):0.3373210000	(1z6o_A.pdb:0.9971690000	1z6o_M.pdb:0.5064060000):0.2397280000):0.1042290000	((((1eum_A.pdb:0.3959300000	1krq_A.pdb:0.2212600000):0.1318040000	3e6s_A.pdb:0.6275970000):0.1482220000	2jd7_A.pdb:0.1561100000):0.0997521000	1vlg_A.pdb:0.3730810000):0.1696370000):0.3646560000):0.1722440000	((((1bcf_A.pdb:0.0235200000	3e1q_A.pdb:0.0517310000):0.2327890000	2fkz_A.pdb:0.1396870000):0.1088220000	1jgc_A.pdb:0.3530730000):0.3307970000	1nfv_A.pdb:0.5964360000):0.1267970000):0.3185830000	2vzb_A.pdb:0.7199300000):0.1675480000):0.1461380000):0.0749200000):0.0700294000):0.0811064000);
(1ji5_A.pdb:0.2446250000	1jig_A.pdb:0.1966560000	(1n1q_A.pdb:0.1758900000	((2chp_A.pdb:0.3650840000	((((1dps_A.pdb:0.0274280000	1jts_A.pdb:0.0660330000):0.2544740000	1o9r_A.pdb:0.2242160000):0.3534320000	1uvh_A.pdb:0.6467060000):0.2457120000	((1tjo_A.pdb:0.0341390000	1tk6_A.pdb:0.0304560000):0.5694290000	((2fzf_A.pdb:2.1638830000	(((((((1bcf_A.pdb:0.0287610000	3e1q_A.pdb:0.0503500000):0.1293350000	2fkz_A.pdb:0.1295490000):0.0939053000	1jgc_A.pdb:0.3063060000):0.3772840000	1nfv_A.pdb:0.4996770000):0.3618270000	(((((1lb3_A.pdb:0.1015180000	2za7_A.pdb:0.1409540000):0.2209070000	1bg7_A.pdb:0.4810940000):0.0715122000	1r03_A.pdb:0.1932410000):0.2233620000	(1z6o_A.pdb:0.8456340000	1z6o_M.pdb:0.5058200000):0.2071460000):0.2043550000	((((1eum_A.pdb:0.3733750000	1krq_A.pdb:0.2136370000):0.1682470000	3e6s_A.pdb:0.4605650000):0.2154390000	2jd7_A.pdb:0.1626820000):0.1185500000	1vlg_A.pdb:0.2218710000):0.2025380000):0.4292700000):0.1327170000	((1lko_A.pdb:0.5298360000	1yuz_A.pdb:1.0185100000):0.3104630000	3qhb_A.pdb:0.8063640000):0.2855190000):0.1581880000	(1otk_A.pdb:2.3565430000	(((((((1oqu_A.pdb:0.1772480000	1r2f_A.pdb:0.1843000000):0.0238099000	1uzr_A.pdb:0.0704260000):0.6113270000	1mxr_A.pdb:0.8362910000):0.1801920000	((1jk0_A.pdb:0.3892310000	2uw2_A.pdb:0.1631350000):0.0659063000	1w68_A.pdb:0.0915350000):0.8956060000):0.2938380000	3ee4_A.pdb:1.0282100000):0.3495420000	((2inc_B.pdb:0.6068720000	(2inp_C.pdb:0.8461460000	1mty_B.pdb:1.3254250000):0.1242560000):0.4081680000	(1mty_D.pdb:0.9271940000	3dhg_A.pdb:1.0085130000):0.6076480000):0.2868520000):0.1346340000	(((2uw1_A.pdb:0.0624940000	2uw1_B.pdb:0.0620040000):0.1163130000	1afr_A.pdb:0.1138310000):0.7544530000	1za0_A.pdb:1.0381020000):0.2924410000):0.4369790000):0.2321150000):0.0384324000):0.1565250000	2vzb_A.pdb:0.7851440000):0.1724460000):0.2428260000):0.1817010000):0.0924161000	((1qgh_A.pdb:0.2301260000	2ux1_A.pdb:0.4303860000):0.2648520000	(1ji4_A.pdb:0.5122670000	2fjc_A.pdb:0.4031420000):0.2343400000):0.1063270000):0.0585647000):0.0437457000);
(1ji5_A.pdb:0.2942120000	1jig_A.pdb:0.1259770000	(1n1q_A.pdb:0.1732300000	(2chp_A.pdb:0.4471500000	((1qgh_A.pdb:0.2040280000	(2ux1_A.pdb:0.2470250000	1otk_A.pdb:2.8121280000):0.2250080000):0.2511730000	((1ji4_A.pdb:0.4209190000	2fjc_A.pdb:0.3085610000):0.2403010000	(((((1dps_A.pdb:0.0394850000	1jts_A.pdb:0.0385400000):0.2808130000	1o9r_A.pdb:0.2625210000):0.1899300000	1uvh_A.pdb:0.6856270000):0.1647270000	(1tjo_A.pdb:0.0408940000	1tk6_A.pdb:0.0333000000):0.6998260000):0.1488360000	(((2fzf_A.pdb:1.6782090000	(((1lko_A.pdb:0.5298060000	1yuz_A.pdb:0.7103640000):0.2855610000	3qhb_A.pdb:0.7601170000):0.1370780000	((((((1oqu_A.pdb:0.1404130000	1r2f_A.pdb:0.1976210000):0.0729775000	1uzr_A.pdb:0.0680450000):0.5367910000	1mxr_A.pdb:0.8859030000):0.1771430000	(1jk0_A.pdb:0.3843080000	(2uw2_A.pdb:0.1976900000	1w68_A.pdb:0.0990490000):0.1071910000):0.8588390000):0.4212300000	3ee4_A.pdb:1.0406350000):0.3173300000	(((2inc_B.pdb:0.6082260000	(2inp_C.pdb:0.9120700000	1mty_B.pdb:1.4146610000):0.2521540000):0.4248930000	(1mty_D.pdb:1.0363710000	3dhg_A.pdb:1.0226500000):0.4294500000):0.6594140000	(((2uw1_A.pdb:0.0464460000	2uw1_B.pdb:0.0646210000):0.0964222000	1afr_A.pdb:0.1458430000):0.8222990000	1za0_A.pdb:1.0127470000):0.2280940000):0.1337760000):0.7917880000):0.0719905000):0.1970590000	(((((1bcf_A.pdb:0.0222790000	3e1q_A.pdb:0.0379640000):0.2043590000	2fkz_A.pdb:0.1182740000):0.1553300000	1jgc_A.pdb:0.1839850000):0.2664870000	1nfv_A.pdb:0.6372050000):0.2704510000	(((((1lb3_A.pdb:0.0512400000	2za7_A.pdb:0.1476870000):0.2337900000	1r03_A.pdb:0.1975150000):0.0570646000	1bg7_A.pdb:0.4329740000):0.1914950000	(1z6o_A.pdb:0.8829600000	1z6o_M.pdb:0.4813540000):0.2643780000):0.0462945000	(((1eum_A.pdb:0.3125250000	1krq_A.pdb:0.2348830000):0.1774720000	(2jd7_A.pdb:0.1803190000	1vlg_A.pdb:0.2664810000):0.1491010000):0.1360010000	3e6s_A.pdb:0.5784940000):0.1907500000):0.3448720000):0.1760630000):0.2301260000	2vzb_A.pdb:0.7582560000):0.3023960000):0.1242970000):0.0679409000):0.1016130000):0.0957731000):0.0624671000);
(1ji5_A.pdb:0.2825700000	((1jig_A.pdb:0.2060320000	2chp_A.pdb:0.3359170000):0.0391379000	((1qgh_A.pdb:0.2595720000	2ux1_A.pdb:0.4059590000):0.2646390000	((1ji4_A.pdb:0.4424250000	2fjc_A.pdb:0.3877060000):0.1467480000	(((((1dps_A.pdb:0.0552670000	1jts_A.pdb:0.0329110000):0.2572240000	1o9r_A.pdb:0.2210860000):0.3591520000	1uvh_A.pdb:0.7002050000):0.2103180000	(1tjo_A.pdb:0.0258900000	1tk6_A.pdb:0.0277590000):0.4833870000):0.1411750000	(((2fzf_A.pdb:1.4950600000	((((((1bcf_A.pdb:0.0265760000	3e1q_A.pdb:0.0312390000):0.1434890000	2fkz_A.pdb:0.1617500000):0.0509006000	1jgc_A.pdb:0.3181130000):0.3046740000	1nfv_A.pdb:0.6135560000):0.1197210000	(((((1lb3_A.pdb:0.0806250000	2za7_A.pdb:0.1532660000):0.1922690000	1bg7_A.pdb:0.4063700000):0.0671063000	1r03_A.pdb:0.1518090000):0.1565440000	(((1eum_A.pdb:0.3486260000	1krq_A.pdb:0.2881010000):0.1800040000	(2jd7_A.pdb:0.2048940000	1vlg_A.pdb:0.2739770000):0.0960694000):0.1654030000	3e6s_A.pdb:0.4209510000):0.1773900000):0.0801577000	(1z6o_A.pdb:0.9513300000	1z6o_M.pdb:0.5401410000):0.1192880000):0.2938340000):0.0358482000	((1lko_A.pdb:0.7503090000	1yuz_A.pdb:0.8049050000):0.2974150000	3qhb_A.pdb:0.9773730000):0.3496770000):0.2285490000):0.0097898800	(1otk_A.pdb:2.0654120000	(((((((1oqu_A.pdb:0.1755980000	1r2f_A.pdb:0.1983240000):0.0595308000	1uzr_A.pdb:0.0522780000):0.6810280000	1mxr_A.pdb:0.7944760000):0.2252000000	((1jk0_A.pdb:0.4393630000	2uw2_A.pdb:0.1187990000):0.0696888000	1w68_A.pdb:0.0714210000):0.9351410000):0.2732180000	3ee4_A.pdb:1.0793640000):0.2506750000	(((2uw1_A.pdb:0.0589980000	2uw1_B.pdb:0.0510960000):0.0850944000	1afr_A.pdb:0.1183910000):0.7602110000	1za0_A.pdb:1.0176010000):0.4481570000):0.1896820000	((2inc_B.pdb:0.7055280000	(2inp_C.pdb:0.8363330000	1mty_B.pdb:1.6395920000):0.2763950000):0.3609450000	(1mty_D.pdb:1.1554680000	3dhg_A.pdb:0.9042080000):0.5769190000):0.2984620000):0.6097580000):0.5685890000):0.1051300000	2vzb_A.pdb:0.6348130000):0.2063050000):0.1336810000):0.0751752000):0.0879746000):0.0521694000	1n1q_A.pdb:0.2043110000);
(1ji5_A.pdb:0.2692740000	1jig_A.pdb:0.1778080000	(1n1q_A.pdb:0.1840510000	(2chp_A.pdb:0.3152780000	((1qgh_A.pdb:0.2468830000	2ux1_A.pdb:0.3735300000):0.2976810000	((1ji4_A.pdb:0.4228770000	2fjc_A.pdb:0.3817470000):0.2009130000	(((((1dps_A.pdb:0.0816480000	1jts_A.pdb:0.0493410000):0.1955080000	1o9r_A.pdb:0.3124500000):0.3274990000	1uvh_A.pdb:0.7145220000):0.1687500000	(1tjo_A.pdb:0.0350690000	1tk6_A.pdb:0.0187650000):0.6314640000):0.1581250000	((((((2fzf_A.pdb:1.7597470000	(1lko_A.pdb:0.5634690000	1yuz_A.pdb:0.8520850000):0.1885760000):0.1496770000	3qhb_A.pdb:0.7269660000):0.2828480000	(1otk_A.pdb:1.8667460000	(((((((1oqu_A.pdb:0.1780220000	1r2f_A.pdb:0.1720770000):0.0400298000	1uzr_A.pdb:0.0744240000):0.5109480000	1mxr_A.pdb:0.8442350000):0.2066160000	((1jk0_A.pdb:0.4172370000	2uw2_A.pdb:0.1268090000):0.0885756000	1w68_A.pdb:0.0929290000):0.8926980000):0.3855090000	3ee4_A.pdb:1.0134070000):0.3979610000	(((2uw1_A.pdb:0.0391450000	2uw1_B.pdb:0.0453150000):0.0698370000	1afr_A.pdb:0.1220160000):0.6718290000	1za0_A.pdb:1.1924210000):0.1391130000):0.0826146000	((2inc_B.pdb:0.6767320000	(2inp_C.pdb:0.8355470000	1mty_B.pdb:1.7032500000):0.1947430000):0.3581540000	(1mty_D.pdb:1.0306090000	3dhg_A.pdb:0.9364050000):0.6675740000):0.5413790000):0.5916230000):0.3999700000):0.1313150000	((((1lb3_A.pdb:0.1088360000	2za7_A.pdb:0.1481060000):0.2429200000	(1bg7_A.pdb:0.5277130000	1r03_A.pdb:0.1567180000):0.0504599000):0.1406130000	(1z6o_A.pdb:0.9022770000	1z6o_M.pdb:0.5091900000):0.1966680000):0.0939591000	(((1eum_A.pdb:0.3268400000	1krq_A.pdb:0.2220860000):0.1874140000	(2jd7_A.pdb:0.1859980000	1vlg_A.pdb:0.2746660000):0.1196500000):0.1312380000	3e6s_A.pdb:0.5350800000):0.1679060000):0.2941920000):0.1137870000	((((1bcf_A.pdb:0.0195190000	3e1q_A.pdb:0.0486230000):0.1838620000	2fkz_A.pdb:0.1173140000):0.1163090000	1jgc_A.pdb:0.3194850000):0.2193780000	1nfv_A.pdb:0.4589740000):0.2205730000):0.2256100000	2vzb_A.pdb:0.6013500000):0.3554380000):0.0579280000):0.0983554000):0.0761419000):0.1014930000):0.0925261000);
(1ji5_A.pdb:0.2050020000	1jig_A.pdb:0.1705990000	(1n1q_A.pdb:0.2804550000	(2chp_A.pdb:0.4311840000	((1qgh_A.pdb:0.1948510000	2ux1_A.pdb:0.3920180000):0.2663080000	((1ji4_A.pdb:0.5758200000	2fjc_A.pdb:0.4784690000):0.1134040000	((((1dps_A.pdb:0.0757480000	1jts_A.pdb:0.0354380000):0.2164950000	1o9r_A.pdb:0.3400810000):0.3245420000	1uvh_A.pdb:0.6442160000):0.3248100000	((1tjo_A.pdb:0.0307170000	1tk6_A.pdb:0.0430500000):0.7291520000	((2fzf_A.pdb:1.8858320000	(2vzb_A.pdb:0.4997520000	(1otk_A.pdb:2.3517630000	((((((1oqu_A.pdb:0.1933310000	1r2f_A.pdb:0.1833730000):0.0672419000	1uzr_A.pdb:0.0245630000):0.7608490000	(1mxr_A.pdb:0.9687900000	(1jk0_A.pdb:0.2537350000	(2uw2_A.pdb:0.1575480000	1w68_A.pdb:0.0968050000):0.1253480000):0.8389940000):0.0905219000):0.5262520000	3ee4_A.pdb:0.9133890000):0.3785780000	(((2uw1_A.pdb:0.0315150000	2uw1_B.pdb:0.0598710000):0.0674109000	1afr_A.pdb:0.1293550000):0.9400200000	1za0_A.pdb:1.4312550000):0.2052810000):0.2661860000	((2inc_B.pdb:0.7491230000	(2inp_C.pdb:0.7931470000	1mty_B.pdb:1.7034370000):0.1981710000):0.4485300000	(1mty_D.pdb:0.8795690000	3dhg_A.pdb:1.0762720000):0.4912460000):0.3710860000):0.2879510000):0.6991160000):0.1702540000):0.2499240000	((((((1bcf_A.pdb:0.0521880000	3e1q_A.pdb:0.0377410000):0.1344020000	2fkz_A.pdb:0.1368500000):0.1320160000	1jgc_A.pdb:0.3105180000):0.2409750000	1nfv_A.pdb:0.6388400000):0.3207800000	(((((1lb3_A.pdb:0.0516390000	2za7_A.pdb:0.1465430000):0.2657490000	1bg7_A.pdb:0.4469160000):0.1105300000	1r03_A.pdb:0.1400270000):0.4163340000	(1z6o_A.pdb:0.8790040000	1z6o_M.pdb:0.5596760000):0.2730530000):0.1012220000	((((1eum_A.pdb:0.3786240000	1krq_A.pdb:0.2883080000):0.0942487000	3e6s_A.pdb:0.7516030000):0.1468310000	2jd7_A.pdb:0.1313820000):0.1750980000	1vlg_A.pdb:0.2202910000):0.2116960000):0.3220420000):0.1643250000	((1lko_A.pdb:0.5601550000	1yuz_A.pdb:0.9617030000):0.4372350000	3qhb_A.pdb:0.8940180000):0.4316240000):0.1647580000):0.1750020000):0.2262280000):0.1240340000):0.0929911000):0.0674649000):0.0890314000):0.1045980000);
(1ji5_A.pdb:0.1986980000	1jig_A.pdb:0.2383070000	(1n1q_A.pdb:0.2284960000	((2chp_A.pdb:0.3201800000	(1qgh_A.pdb:0.2293540000	2ux1_A.pdb:0.5010030000):0.3121180000):0.0539574000	((1ji4_A.pdb:0.4210370000	2fjc_A.pdb:0.4610860000):0.1187750000	(((((1dps_A.pdb:0.0808300000	1jts_A.pdb:0.0410700000):0.2415880000	1o9r_A.pdb:0.2930580000):0.3546710000	1uvh_A.pdb:0.6445100000):0.1312630000	(1tjo_A.pdb:0.0357840000	1tk6_A.pdb:0.0238900000):0.7606180000):0.2984400000	(((((2fzf_A.pdb:1.2509360000	3qhb_A.pdb:0.7473230000):0.1221870000	(1lko_A.pdb:0.7104650000	1yuz_A.pdb:0.6827380000):0.3083870000):0.3253380000	(1otk_A.pdb:2.1097450000	(((((((1oqu_A.pdb:0.1623910000	1r2f_A.pdb:0.2026680000):0.0459602000	1uzr_A.pdb:0.0611620000):0.5581650000	1mxr_A.pdb:1.0233000000):0.1679110000	3ee4_A.pdb:1.1858990000):0.2289720000	((1jk0_A.pdb:0.3746320000	2uw2_A.pdb:0.1705550000):0.0667138000	1w68_A.pdb:0.0592390000):0.7840590000):0.3687720000	((2inc_B.pdb:0.8031620000	(2inp_C.pdb:0.9627680000	1mty_B.pdb:1.6941430000):0.1770410000):0.3596240000	(1mty_D.pdb:0.8605160000	3dhg_A.pdb:1.1707490000):0.6200240000):0.4191140000):0.1391370000	(((2uw1_A.pdb:0.0330700000	2uw1_B.pdb:0.0570560000):0.1187250000	1afr_A.pdb:0.0745760000):0.8126510000	1za0_A.pdb:0.9918120000):0.2643800000):0.7447790000):0.3334470000):0.1348280000	(((((1bcf_A.pdb:0.0264120000	3e1q_A.pdb:0.0342630000):0.1001300000	2fkz_A.pdb:0.1329320000):0.1338470000	1jgc_A.pdb:0.2506710000):0.2969620000	1nfv_A.pdb:0.6212200000):0.2751070000	(((((1lb3_A.pdb:0.0774100000	2za7_A.pdb:0.1499940000):0.2406890000	1bg7_A.pdb:0.4295340000):0.0572176000	1r03_A.pdb:0.1427520000):0.2705840000	(1z6o_A.pdb:0.8612500000	1z6o_M.pdb:0.5196940000):0.1171150000):0.1938650000	((((1eum_A.pdb:0.3746270000	1krq_A.pdb:0.2132920000):0.1745430000	3e6s_A.pdb:0.6512470000):0.1423360000	2jd7_A.pdb:0.1381150000):0.0663501000	1vlg_A.pdb:0.1829800000):0.1227790000):0.3937150000):0.1598180000):0.2147810000	2vzb_A.pdb:0.5638610000):0.3480180000):0.1265990000):0.1615770000):0.0567937000):0.0551847000);
(1ji5_A.pdb:0.2808420000	1jig_A.pdb:0.1638180000	((1n1q_A.pdb:0.1911410000	(2chp_A.pdb:0.3787610000	((1ji4_A.pdb:0.4950320000	2fjc_A.pdb:0.4737000000):0.0943828000	(((((1dps_A.pdb:0.0931100000	1jts_A.pdb:0.0701920000):0.2260870000	1o9r_A.pdb:0.2231160000):0.3060530000	1uvh_A.pdb:0.7725990000):0.2664900000	(1tjo_A.pdb:0.0267490000	1tk6_A.pdb:0.0288990000):0.6489500000):0.2332720000	((((((2fzf_A.pdb:1.3362490000	(1lko_A.pdb:0.6410730000	1yuz_A.pdb:0.9157310000):0.4969590000):0.2212340000	3qhb_A.pdb:0.7801950000):0.2173850000	(1otk_A.pdb:2.0061150000	((((((1oqu_A.pdb:0.1707490000	1r2f_A.pdb:0.1626100000):0.0769584000	1uzr_A.pdb:0.0818960000):0.5189420000	(1mxr_A.pdb:0.8675040000	((1jk0_A.pdb:0.4230280000	2uw2_A.pdb:0.1348640000):0.0822497000	1w68_A.pdb:0.0808480000):0.9746400000):0.1291600000):0.4282510000	3ee4_A.pdb:1.1389690000):0.3479590000	(((2uw1_A.pdb:0.0458990000	2uw1_B.pdb:0.0805680000):0.0897476000	1afr_A.pdb:0.1045940000):0.8390860000	1za0_A.pdb:1.1310400000):0.2592890000):0.2193530000	((2inc_B.pdb:0.6270270000	(2inp_C.pdb:0.9200610000	1mty_B.pdb:1.4735130000):0.2002640000):0.4590950000	(1mty_D.pdb:1.3286610000	3dhg_A.pdb:1.0831430000):0.5013730000):0.4860070000):0.3001050000):0.5683610000):0.2860150000	(((((1lb3_A.pdb:0.0798590000	2za7_A.pdb:0.1768800000):0.2314670000	1r03_A.pdb:0.2449440000):0.1175940000	1bg7_A.pdb:0.5229730000):0.1105880000	(1z6o_A.pdb:0.9235110000	1z6o_M.pdb:0.6372680000):0.2344770000):0.1715600000	((((1eum_A.pdb:0.3536720000	1krq_A.pdb:0.2947840000):0.1379610000	3e6s_A.pdb:0.6801740000):0.1516140000	2jd7_A.pdb:0.2197310000):0.1277870000	1vlg_A.pdb:0.4085270000):0.1285730000):0.1266660000):0.2451260000	((((1bcf_A.pdb:0.0148200000	3e1q_A.pdb:0.0307620000):0.1566670000	2fkz_A.pdb:0.1083120000):0.1397420000	1jgc_A.pdb:0.2378590000):0.2884860000	1nfv_A.pdb:0.4721000000):0.2545270000):0.3133700000	2vzb_A.pdb:0.7569820000):0.2601090000):0.0964477000):0.1373490000):0.1321280000):0.1065210000	(1qgh_A.pdb:0.2021430000	2ux1_A.pdb:0.4520330000):0.3412680000):0.0905748000);
(1ji5_A.pdb:0.2068960000	1jig_A.pdb:0.1743260000	(1n1q_A.pdb:0.1858400000	(2chp_A.pdb:0.3929850000	((1qgh_A.pdb:0.1834860000	2ux1_A.pdb:0.5268820000):0.2404030000	((1ji4_A.pdb:0.4418810000	2fjc_A.pdb:0.4129230000):0.1722430000	((((1dps_A.pdb:0.0655700000	1jts_A.pdb:0.0520650000):0.2808640000	1o9r_A.pdb:0.1758950000):0.2945060000	1uvh_A.pdb:0.5826050000):0.3190450000	((1tjo_A.pdb:0.0144820000	1tk6_A.pdb:0.0164660000):0.4340120000	((((((2fzf_A.pdb:2.0036410000	((1lko_A.pdb:0.4727120000	1yuz_A.pdb:0.9062540000):0.3316020000	3qhb_A.pdb:0.6489330000):0.3771800000):0.1063920000	(((((((1oqu_A.pdb:0.1188590000	1r2f_A.pdb:0.2143680000):0.0426766000	1uzr_A.pdb:0.0658900000):0.4198790000	1mxr_A.pdb:0.8425430000):0.1923630000	((1jk0_A.pdb:0.4256400000	2uw2_A.pdb:0.1651080000):0.0462100000	1w68_A.pdb:0.1144340000):0.8087590000):0.3696310000	3ee4_A.pdb:0.9753780000):0.3967040000	((2inc_B.pdb:0.6604890000	(2inp_C.pdb:0.8256750000	1mty_B.pdb:1.1020600000):0.1683010000):0.2940540000	(1mty_D.pdb:1.1811430000	3dhg_A.pdb:1.0837310000):0.5500650000):0.6079250000):0.2635420000	(((2uw1_A.pdb:0.0292120000	2uw1_B.pdb:0.0575920000):0.0864158000	1afr_A.pdb:0.1063580000):0.8099640000	1za0_A.pdb:1.1973990000):0.1439550000):0.7018570000):0.2088110000	((((1lb3_A.pdb:0.0594170000	2za7_A.pdb:0.1614710000):0.2250410000	1bg7_A.pdb:0.3050210000):0.0946306000	1r03_A.pdb:0.1311430000):0.1646660000	((1z6o_A.pdb:0.8630220000	1z6o_M.pdb:0.5576840000):0.1240270000	(((1eum_A.pdb:0.3191520000	1krq_A.pdb:0.2717990000):0.2338090000	(2jd7_A.pdb:0.1254210000	1vlg_A.pdb:0.2528080000):0.0762481000):0.0937530000	3e6s_A.pdb:0.6533540000):0.2924790000):0.0552745000):0.4888510000):0.0943327000	1otk_A.pdb:2.5483070000):0.2268530000	((((1bcf_A.pdb:0.0356730000	3e1q_A.pdb:0.0347050000):0.1115160000	2fkz_A.pdb:0.1181270000):0.1003270000	1jgc_A.pdb:0.2842870000):0.3677890000	1nfv_A.pdb:0.4914580000):0.1398380000):0.2611870000	2vzb_A.pdb:0.7678510000):0.1247400000):0.2364670000):0.1114430000):0.0900090000):0.0575381000):0.0754855000):0.0573592000);
(1ji5_A.pdb:0.1903460000	(1jig_A.pdb:0.2053850000	1n1q_A.pdb:0.2650620000):0.0654601000	((2chp_A.pdb:0.3291170000	((1ji4_A.pdb:0.4033080000	2fjc_A.pdb:0.4467800000):0.2025230000	((((1dps_A.pdb:0.0730400000	1jts_A.pdb:0.0157820000):0.1727620000	1o9r_A.pdb:0.2276200000):0.2523570000	1uvh_A.pdb:0.6580540000):0.3970990000	((1tjo_A.pdb:0.0142730000	1tk6_A.pdb:0.0368510000):0.5842420000	(((((2fzf_A.pdb:1.4175460000	((1lko_A.pdb:0.7680350000	1yuz_A.pdb:0.7467760000):0.2337870000	3qhb_A.pdb:0.9026680000):0.1485380000):0.1769280000	(1otk_A.pdb:2.4060930000	((((((1oqu_A.pdb:0.1410710000	1r2f_A.pdb:0.1847600000):0.0612166000	1uzr_A.pdb:0.0439180000):0.5933170000	1mxr_A.pdb:0.8701770000):0.2096640000	((1jk0_A.pdb:0.3799490000	2uw2_A.pdb:0.1770760000):0.0622275000	1w68_A.pdb:0.0697580000):0.8604780000):0.2832180000	3ee4_A.pdb:1.2374280000):0.3945730000	(((2inc_B.pdb:0.7045430000	(2inp_C.pdb:0.7759910000	1mty_B.pdb:1.6147010000):0.1929120000):0.4382670000	(1mty_D.pdb:1.2094660000	3dhg_A.pdb:0.8139930000):0.6840230000):0.5469130000	(((2uw1_A.pdb:0.0587370000	2uw1_B.pdb:0.0564380000):0.0786975000	1afr_A.pdb:0.0937750000):0.7222050000	1za0_A.pdb:1.0444060000):0.2088180000):0.1848920000):0.4537510000):0.1419380000):0.2704610000	(((((1lb3_A.pdb:0.0841740000	2za7_A.pdb:0.1421410000):0.1708060000	1bg7_A.pdb:0.4817660000):0.0561219000	1r03_A.pdb:0.1922450000):0.2033400000	(1z6o_A.pdb:1.0625120000	1z6o_M.pdb:0.6944740000):0.2346470000):0.1787710000	(((1eum_A.pdb:0.3276940000	1krq_A.pdb:0.2261220000):0.1701920000	3e6s_A.pdb:0.5902590000):0.1512670000	(2jd7_A.pdb:0.1871110000	1vlg_A.pdb:0.3671560000):0.0598762000):0.1739820000):0.3324080000):0.1748070000	((((1bcf_A.pdb:0.0205840000	3e1q_A.pdb:0.0443290000):0.1036770000	2fkz_A.pdb:0.1425960000):0.1570770000	1jgc_A.pdb:0.3041110000):0.4253760000	1nfv_A.pdb:0.6970100000):0.2008170000):0.1944030000	2vzb_A.pdb:0.7694590000):0.2215990000):0.2468550000):0.1681840000):0.1218920000):0.0711120000	(1qgh_A.pdb:0.1875710000	2ux1_A.pdb:0.4230520000):0.2632560000):0.0744527000);
```
