## Supplementary material for "Tertiary-interaction characters enable fast, model-based structural phylogenetics beyond the twilight zone": 53fer.fasta.ufboot (part 3 of 3)

```
(1ji5_A.pdb:0.2399310000	(1jig_A.pdb:0.1559490000	(((2chp_A.pdb:0.4387130000	(1ji4_A.pdb:0.4366770000	2fjc_A.pdb:0.4651600000):0.1974560000):0.0765496000	(((((1dps_A.pdb:0.0585700000	1jts_A.pdb:0.0391430000):0.2536420000	1o9r_A.pdb:0.3094130000):0.3579620000	1uvh_A.pdb:0.7050910000):0.2428570000	(1tjo_A.pdb:0.0290450000	1tk6_A.pdb:0.0183790000):0.6118920000):0.1912450000	((((((2fzf_A.pdb:2.3427960000	1lko_A.pdb:0.6638220000):0.0756419000	1yuz_A.pdb:0.7658780000):0.2898280000	3qhb_A.pdb:1.0320290000):0.3942980000	(((((1bcf_A.pdb:0.0465730000	3e1q_A.pdb:0.0271640000):0.1628750000	2fkz_A.pdb:0.1021620000):0.1188580000	1jgc_A.pdb:0.2731900000):0.2148870000	1nfv_A.pdb:0.5420610000):0.3621900000	(((((1lb3_A.pdb:0.0724730000	2za7_A.pdb:0.2102720000):0.2027420000	1r03_A.pdb:0.2085210000):0.0591950000	1bg7_A.pdb:0.4874200000):0.2227460000	(1z6o_A.pdb:1.0094170000	1z6o_M.pdb:0.5378850000):0.2233010000):0.1879450000	(((1eum_A.pdb:0.2962520000	3e6s_A.pdb:0.6403390000):0.0923368000	1krq_A.pdb:0.3871520000):0.1555260000	(2jd7_A.pdb:0.2378410000	1vlg_A.pdb:0.3285150000):0.1171360000):0.2005420000):0.3683190000):0.1407190000):0.3330610000	(2vzb_A.pdb:0.4706230000	(((((((1oqu_A.pdb:0.1762560000	1r2f_A.pdb:0.2013770000):0.0232531000	1uzr_A.pdb:0.0625300000):0.5584020000	1mxr_A.pdb:0.8890210000):0.1349890000	((1jk0_A.pdb:0.4078880000	2uw2_A.pdb:0.1547090000):0.0688595000	1w68_A.pdb:0.0654370000):0.9137780000):0.3449180000	3ee4_A.pdb:1.0772230000):0.2952160000	(((2uw1_A.pdb:0.0480290000	2uw1_B.pdb:0.0791780000):0.0799054000	1afr_A.pdb:0.1017810000):0.7686770000	1za0_A.pdb:1.3456970000):0.2326500000):0.1117480000	((2inc_B.pdb:0.5674890000	(2inp_C.pdb:0.6594110000	1mty_B.pdb:1.5503850000):0.2619720000):0.2886210000	(1mty_D.pdb:1.0038150000	3dhg_A.pdb:1.1436540000):0.5968430000):0.6232520000):0.7934680000):0.2581220000):0.0063745400	1otk_A.pdb:2.6018840000):0.2837610000):0.1424610000):0.0680958000	(1qgh_A.pdb:0.2189680000	2ux1_A.pdb:0.3490940000):0.2965190000):0.1339490000):0.0703717000	1n1q_A.pdb:0.3215920000);
(1ji5_A.pdb:0.2156780000	1jig_A.pdb:0.1618740000	(1n1q_A.pdb:0.2024380000	(2chp_A.pdb:0.3987820000	(((1qgh_A.pdb:0.1399990000	2ux1_A.pdb:0.4663090000):0.2505640000	(1ji4_A.pdb:0.4555150000	2fjc_A.pdb:0.3592200000):0.1973290000):0.0427248000	(((((1dps_A.pdb:0.0516040000	1jts_A.pdb:0.0631020000):0.2228580000	1o9r_A.pdb:0.3097380000):0.4305930000	1uvh_A.pdb:0.4284380000):0.1344190000	(1tjo_A.pdb:0.0407040000	1tk6_A.pdb:0.0082370000):0.6119020000):0.1163050000	((2fzf_A.pdb:1.5656010000	(((((1bcf_A.pdb:0.0357880000	3e1q_A.pdb:0.0158930000):0.1855250000	2fkz_A.pdb:0.0942620000):0.1636750000	1jgc_A.pdb:0.2882960000):0.1892760000	1nfv_A.pdb:0.4939910000):0.3015070000	((((1lko_A.pdb:0.5140470000	1yuz_A.pdb:0.9591290000):0.3489240000	3qhb_A.pdb:0.9101590000):0.2955040000	(1otk_A.pdb:2.5187530000	(((((((1oqu_A.pdb:0.1365190000	1r2f_A.pdb:0.1871950000):0.0676385000	1uzr_A.pdb:0.0676200000):0.5474690000	1mxr_A.pdb:0.9241460000):0.2232900000	((1jk0_A.pdb:0.4468600000	2uw2_A.pdb:0.1650310000):0.0799082000	1w68_A.pdb:0.0576480000):0.7882370000):0.4405720000	3ee4_A.pdb:1.1037180000):0.3247230000	(((2uw1_A.pdb:0.0459490000	2uw1_B.pdb:0.0487620000):0.1016040000	1afr_A.pdb:0.1076810000):0.7357170000	1za0_A.pdb:1.2018800000):0.2168290000):0.1757950000	((2inc_B.pdb:0.7455500000	(2inp_C.pdb:0.6754910000	1mty_B.pdb:1.5366600000):0.2964260000):0.3437960000	(1mty_D.pdb:0.8234000000	3dhg_A.pdb:0.9161410000):0.4746940000):0.5666560000):0.5207130000):0.2654730000):0.1355810000	((((((1lb3_A.pdb:0.0561620000	2za7_A.pdb:0.1785780000):0.2058670000	1bg7_A.pdb:0.4866620000):0.0560630000	1r03_A.pdb:0.1557910000):0.1917660000	3e6s_A.pdb:0.6744700000):0.1575160000	(1z6o_A.pdb:1.0561850000	1z6o_M.pdb:0.4501850000):0.2061740000):0.0970196000	(((1eum_A.pdb:0.3875600000	1krq_A.pdb:0.2671180000):0.2596350000	2jd7_A.pdb:0.1747050000):0.0701517000	1vlg_A.pdb:0.2554650000):0.1548360000):0.3024410000):0.1301680000):0.1920950000):0.2003430000	2vzb_A.pdb:0.5881810000):0.2854850000):0.2324760000):0.0573736000):0.0566614000):0.0712245000);
(1ji5_A.pdb:0.2874940000	(1jig_A.pdb:0.1905470000	1n1q_A.pdb:0.2109470000):0.0621812000	(2chp_A.pdb:0.3490710000	((1qgh_A.pdb:0.1963580000	2ux1_A.pdb:0.4218090000):0.3660640000	((1ji4_A.pdb:0.3903300000	2fjc_A.pdb:0.4857600000):0.2273860000	(((((1dps_A.pdb:0.0652890000	1jts_A.pdb:0.0276560000):0.3186600000	1o9r_A.pdb:0.1967590000):0.2116290000	1uvh_A.pdb:0.8000520000):0.2089040000	(1tjo_A.pdb:0.0408390000	1tk6_A.pdb:0.0373270000):0.6212430000):0.2779550000	((((2fzf_A.pdb:1.6424610000	(((((1bcf_A.pdb:0.0245530000	3e1q_A.pdb:0.0359230000):0.1268760000	2fkz_A.pdb:0.1088120000):0.2539890000	1jgc_A.pdb:0.2242290000):0.2130530000	1nfv_A.pdb:0.6178270000):0.2674120000	((((1lb3_A.pdb:0.0330300000	2za7_A.pdb:0.1508120000):0.2321840000	(1bg7_A.pdb:0.3825400000	1r03_A.pdb:0.1657370000):0.0423063000):0.3080860000	(1z6o_A.pdb:0.9345290000	1z6o_M.pdb:0.5418880000):0.1316100000):0.0888158000	((((1eum_A.pdb:0.3288520000	1krq_A.pdb:0.2565080000):0.1279310000	3e6s_A.pdb:0.5148670000):0.1109640000	2jd7_A.pdb:0.1963250000):0.1335850000	1vlg_A.pdb:0.1932200000):0.1877560000):0.3801780000):0.0699642000):0.1812020000	((1lko_A.pdb:0.4888530000	1yuz_A.pdb:0.7288560000):0.4130820000	3qhb_A.pdb:0.8339130000):0.2891550000):0.1117900000	(1otk_A.pdb:2.2816140000	(((((((1oqu_A.pdb:0.1781450000	1r2f_A.pdb:0.1723960000):0.0608547000	1uzr_A.pdb:0.0653050000):0.5818640000	1mxr_A.pdb:0.8305830000):0.1975790000	((1jk0_A.pdb:0.3607450000	2uw2_A.pdb:0.1595870000):0.0936983000	1w68_A.pdb:0.0758210000):0.8854320000):0.1885970000	3ee4_A.pdb:1.1291390000):0.3016770000	(((2uw1_A.pdb:0.0507160000	2uw1_B.pdb:0.0635840000):0.1313130000	1afr_A.pdb:0.0653820000):0.6686140000	1za0_A.pdb:1.2110820000):0.3443280000):0.1558000000	(((2inc_B.pdb:0.6260200000	2inp_C.pdb:0.9968220000):0.3825120000	1mty_B.pdb:0.9779630000):0.2596930000	(1mty_D.pdb:0.8142330000	3dhg_A.pdb:1.1206510000):0.6357780000):0.2696800000):0.3346430000):0.4609480000):0.1929710000	2vzb_A.pdb:0.5702480000):0.4154480000):0.0633702000):0.0403926000):0.0740232000):0.0756174000);
(1ji5_A.pdb:0.2316570000	1jig_A.pdb:0.1160850000	(1n1q_A.pdb:0.1492660000	(2chp_A.pdb:0.3460580000	((1qgh_A.pdb:0.2536630000	2ux1_A.pdb:0.5227070000):0.3383770000	(((1ji4_A.pdb:0.5646860000	2fjc_A.pdb:0.5151720000):0.1520600000	(((1dps_A.pdb:0.0761320000	1jts_A.pdb:0.0384400000):0.1364810000	1o9r_A.pdb:0.2813550000):0.2565440000	1uvh_A.pdb:0.6535820000):0.3113400000):0.0482319000	((1tjo_A.pdb:0.0324820000	1tk6_A.pdb:0.0284470000):0.4933690000	(((((2fzf_A.pdb:2.0574090000	(1lko_A.pdb:0.3889390000	1yuz_A.pdb:0.8625960000):0.1236480000):0.2479500000	3qhb_A.pdb:0.8305470000):0.3681350000	(((((1bcf_A.pdb:0.0357410000	3e1q_A.pdb:0.0349500000):0.1643980000	2fkz_A.pdb:0.1164530000):0.1333510000	1jgc_A.pdb:0.3070620000):0.3939070000	1nfv_A.pdb:0.5549510000):0.2929750000	(((((1lb3_A.pdb:0.0540070000	2za7_A.pdb:0.1249030000):0.2095370000	1bg7_A.pdb:0.4244800000):0.0502515000	1r03_A.pdb:0.1355140000):0.2005530000	(1z6o_A.pdb:0.8880770000	1z6o_M.pdb:0.5228830000):0.2771370000):0.1050900000	(((1eum_A.pdb:0.3236710000	1krq_A.pdb:0.1641900000):0.2207650000	(2jd7_A.pdb:0.1385710000	1vlg_A.pdb:0.3871410000):0.0893497000):0.0826342000	3e6s_A.pdb:0.5223690000):0.2128050000):0.5519560000):0.0986758000):0.1990240000	(1otk_A.pdb:2.3550280000	((((((1oqu_A.pdb:0.1915460000	1r2f_A.pdb:0.1638650000):0.0738240000	1uzr_A.pdb:0.0779340000):0.5205340000	(1mxr_A.pdb:0.8350350000	3ee4_A.pdb:1.3280740000):0.0417782000):0.2731870000	((1jk0_A.pdb:0.3608940000	2uw2_A.pdb:0.1501400000):0.0554430000	1w68_A.pdb:0.0883460000):0.6742450000):0.3924070000	((2inc_B.pdb:0.5924610000	(2inp_C.pdb:0.9356140000	1mty_B.pdb:1.5449710000):0.1653330000):0.4085210000	(1mty_D.pdb:0.8979550000	3dhg_A.pdb:0.9961200000):0.8571120000):0.2147430000):0.0911037000	(((2uw1_A.pdb:0.0316370000	2uw1_B.pdb:0.0695350000):0.0834827000	1afr_A.pdb:0.1136550000):0.7765360000	1za0_A.pdb:0.9901640000):0.3075570000):0.5327110000):0.3230580000):0.1525320000	2vzb_A.pdb:0.8091490000):0.2363620000):0.2063950000):0.0771833000):0.0285884000):0.0864785000):0.1133500000);
(1ji5_A.pdb:0.2477690000	(1jig_A.pdb:0.1566740000	1n1q_A.pdb:0.2102550000):0.0725116000	(2chp_A.pdb:0.3459490000	((1qgh_A.pdb:0.1949400000	2ux1_A.pdb:0.3051890000):0.2629990000	((1ji4_A.pdb:0.5122870000	2fjc_A.pdb:0.3881890000):0.1123330000	((((1dps_A.pdb:0.0830640000	1jts_A.pdb:0.0529660000):0.2066160000	1o9r_A.pdb:0.2380280000):0.3587620000	1uvh_A.pdb:0.6652120000):0.2831700000	((1tjo_A.pdb:0.0307940000	1tk6_A.pdb:0.0252380000):0.5427000000	(((((2fzf_A.pdb:1.9244610000	((((1lb3_A.pdb:0.0625620000	2za7_A.pdb:0.1753630000):0.2521170000	1r03_A.pdb:0.1772010000):0.1206170000	1bg7_A.pdb:0.4651470000):0.1906690000	((1z6o_A.pdb:0.6888300000	1z6o_M.pdb:0.4184740000):0.1907230000	((((1eum_A.pdb:0.3219860000	1krq_A.pdb:0.2295200000):0.2196040000	3e6s_A.pdb:0.5810660000):0.0754369000	2jd7_A.pdb:0.1352660000):0.1435760000	1vlg_A.pdb:0.1764790000):0.2419540000):0.0991892000):0.2496670000):0.1064270000	(((1lko_A.pdb:0.5670520000	1yuz_A.pdb:0.6416940000):0.5897590000	3qhb_A.pdb:0.6260040000):0.3154340000	(1otk_A.pdb:1.8338150000	(((((((1oqu_A.pdb:0.1777840000	1uzr_A.pdb:0.1134360000):0.0898395000	1r2f_A.pdb:0.1069130000):0.3672540000	1mxr_A.pdb:0.8911430000):0.3103720000	((1jk0_A.pdb:0.3398750000	2uw2_A.pdb:0.1406880000):0.0611866000	1w68_A.pdb:0.0636660000):0.9194320000):0.3470440000	(((2uw1_A.pdb:0.0453900000	2uw1_B.pdb:0.0474670000):0.1114670000	1afr_A.pdb:0.0961190000):0.9160300000	1za0_A.pdb:1.1573410000):0.3156290000):0.1385900000	3ee4_A.pdb:0.7622830000):0.2217340000	((2inc_B.pdb:0.6668800000	(2inp_C.pdb:0.8086960000	1mty_B.pdb:1.4414670000):0.1241870000):0.4291280000	(1mty_D.pdb:1.0329550000	3dhg_A.pdb:0.9155100000):0.6313820000):0.3145200000):0.3500440000):0.4872670000):0.3502560000):0.2241290000	1nfv_A.pdb:0.4446870000):0.0908301000	(((1bcf_A.pdb:0.0405690000	3e1q_A.pdb:0.0323290000):0.1508090000	2fkz_A.pdb:0.1257730000):0.1531380000	1jgc_A.pdb:0.3386860000):0.2706020000):0.3029070000	2vzb_A.pdb:0.7386320000):0.0874112000):0.1540300000):0.1173330000):0.0492679000):0.0867362000):0.0392738000);
(1ji5_A.pdb:0.3103450000	1jig_A.pdb:0.1468260000	((1n1q_A.pdb:0.1806510000	2chp_A.pdb:0.3000790000):0.0691694000	(((1qgh_A.pdb:0.2389460000	2ux1_A.pdb:0.4059420000):0.1785020000	(1ji4_A.pdb:0.4291040000	2fjc_A.pdb:0.3988800000):0.1139370000):0.0922206000	(((((1dps_A.pdb:0.0906950000	1jts_A.pdb:0.0403900000):0.2633190000	1o9r_A.pdb:0.1938050000):0.3244560000	1uvh_A.pdb:0.5797990000):0.2676480000	(1tjo_A.pdb:0.0294390000	1tk6_A.pdb:0.0194780000):0.5693950000):0.1759490000	((((((2fzf_A.pdb:1.6462160000	(1lko_A.pdb:0.5893540000	1yuz_A.pdb:0.6989990000):0.1901510000):0.2636500000	3qhb_A.pdb:0.8444420000):0.1530940000	(1otk_A.pdb:2.5158310000	((((((1oqu_A.pdb:0.1316010000	1r2f_A.pdb:0.1918610000):0.0608329000	1uzr_A.pdb:0.0566950000):0.7263900000	1mxr_A.pdb:0.8364150000):0.2190220000	((1jk0_A.pdb:0.3654780000	2uw2_A.pdb:0.1384770000):0.0772671000	1w68_A.pdb:0.0982250000):0.8469080000):0.3123050000	(3ee4_A.pdb:0.8973570000	((2inc_B.pdb:0.7826190000	(2inp_C.pdb:0.8849400000	1mty_B.pdb:1.4512500000):0.1897940000):0.3036990000	(1mty_D.pdb:0.9255000000	3dhg_A.pdb:1.1086380000):0.6144240000):0.5951800000):0.2745730000):0.3589390000	(((2uw1_A.pdb:0.0549060000	2uw1_B.pdb:0.0475760000):0.0724344000	1afr_A.pdb:0.1309810000):0.7456050000	1za0_A.pdb:1.1798270000):0.0954883000):0.5943320000):0.4340890000):0.2678270000	(((((1lb3_A.pdb:0.0755860000	2za7_A.pdb:0.1731610000):0.2040570000	1bg7_A.pdb:0.3698200000):0.0485339000	1r03_A.pdb:0.1811910000):0.2693070000	(1z6o_A.pdb:0.9898320000	1z6o_M.pdb:0.5344850000):0.1311280000):0.1844880000	(((1eum_A.pdb:0.2058530000	1krq_A.pdb:0.2731520000):0.1593830000	3e6s_A.pdb:0.6119560000):0.0627264000	(2jd7_A.pdb:0.1970300000	1vlg_A.pdb:0.2696720000):0.1083630000):0.2118770000):0.3478470000):0.1285720000	((((1bcf_A.pdb:0.0279200000	3e1q_A.pdb:0.0562880000):0.1262450000	2fkz_A.pdb:0.2265140000):0.1657910000	1jgc_A.pdb:0.2812020000):0.3574320000	1nfv_A.pdb:0.6066150000):0.1432200000):0.2766190000	2vzb_A.pdb:0.7342590000):0.2807230000):0.0938108000):0.0885902000):0.0477265000);
(1ji5_A.pdb:0.2503180000	1jig_A.pdb:0.2092660000	(1n1q_A.pdb:0.2363000000	(2chp_A.pdb:0.3206820000	(((1qgh_A.pdb:0.2442310000	2ux1_A.pdb:0.3953760000):0.1929900000	(1ji4_A.pdb:0.4524220000	2fjc_A.pdb:0.4536460000):0.2208250000):0.1007760000	(((((1dps_A.pdb:0.0449090000	1jts_A.pdb:0.0480470000):0.2894220000	1o9r_A.pdb:0.1615720000):0.3809180000	(1tjo_A.pdb:0.0471810000	1tk6_A.pdb:0.0000020000):0.5468760000):0.0610729000	1uvh_A.pdb:0.6629740000):0.2308570000	((((2fzf_A.pdb:1.6052140000	(((((1bcf_A.pdb:0.0196500000	3e1q_A.pdb:0.0230070000):0.1894900000	2fkz_A.pdb:0.1139970000):0.1938280000	1jgc_A.pdb:0.2859250000):0.4706860000	1nfv_A.pdb:0.6051180000):0.2370170000	(((((1lb3_A.pdb:0.0642300000	2za7_A.pdb:0.1510650000):0.2450720000	1r03_A.pdb:0.2143720000):0.0860216000	1bg7_A.pdb:0.4279530000):0.2351650000	(1z6o_A.pdb:0.7125140000	1z6o_M.pdb:0.5422240000):0.1930420000):0.0917765000	((((1eum_A.pdb:0.3192330000	1krq_A.pdb:0.2494170000):0.1174980000	3e6s_A.pdb:0.7133680000):0.1493390000	2jd7_A.pdb:0.1179000000):0.1356120000	1vlg_A.pdb:0.1875600000):0.2195670000):0.2896760000):0.0377199000):0.1898870000	((1lko_A.pdb:0.7207400000	1yuz_A.pdb:0.7720080000):0.4346470000	3qhb_A.pdb:0.6388180000):0.5146010000):0.0589894000	(1otk_A.pdb:2.4359520000	((((((1oqu_A.pdb:0.1644720000	1r2f_A.pdb:0.2012540000):0.0572935000	1uzr_A.pdb:0.0780070000):0.5390730000	(1mxr_A.pdb:0.7004420000	((1jk0_A.pdb:0.3824760000	2uw2_A.pdb:0.1392460000):0.0450702000	1w68_A.pdb:0.0646420000):1.1334300000):0.1268450000):0.3135110000	3ee4_A.pdb:1.0559180000):0.2690480000	(((2uw1_A.pdb:0.0365820000	2uw1_B.pdb:0.0440940000):0.0912745000	1afr_A.pdb:0.0950410000):0.5891180000	1za0_A.pdb:1.1375170000):0.3195770000):0.1786290000	((2inc_B.pdb:0.7046760000	(2inp_C.pdb:0.7688710000	1mty_B.pdb:1.3904470000):0.2145620000):0.2416490000	(1mty_D.pdb:1.1220810000	3dhg_A.pdb:0.7211170000):0.5671750000):0.3292630000):0.6499100000):0.1049430000):0.1912760000	2vzb_A.pdb:0.6122600000):0.3706750000):0.1016280000):0.0624387000):0.0587322000):0.0885258000);
(1ji5_A.pdb:0.2288620000	1jig_A.pdb:0.1882960000	((1n1q_A.pdb:0.1797230000	(2chp_A.pdb:0.3218220000	((1ji4_A.pdb:0.4674030000	2fjc_A.pdb:0.3997980000):0.1260620000	(((((1dps_A.pdb:0.0510500000	1jts_A.pdb:0.0464050000):0.1834750000	1o9r_A.pdb:0.2234880000):0.2776470000	1uvh_A.pdb:0.7439500000):0.1552910000	(1tjo_A.pdb:0.0473410000	1tk6_A.pdb:0.0069270000):0.6839820000):0.1366060000	((((((2fzf_A.pdb:1.8477970000	(1lko_A.pdb:0.4718640000	1yuz_A.pdb:0.9338740000):0.2743760000):0.1371520000	3qhb_A.pdb:0.5619300000):0.1736900000	(1otk_A.pdb:2.6487710000	((((((1oqu_A.pdb:0.1618910000	1r2f_A.pdb:0.2322250000):0.0581720000	1uzr_A.pdb:0.0607300000):0.7063790000	1mxr_A.pdb:1.0207810000):0.0941601000	((1jk0_A.pdb:0.3948160000	2uw2_A.pdb:0.1803440000):0.0724874000	1w68_A.pdb:0.0785390000):0.9191600000):0.4034640000	3ee4_A.pdb:1.2595640000):0.2343280000	(((2inc_B.pdb:0.6804850000	(2inp_C.pdb:0.8896830000	1mty_B.pdb:1.6395770000):0.3096130000):0.2156760000	(1mty_D.pdb:1.2634870000	3dhg_A.pdb:1.0934640000):0.6243920000):0.7582810000	(((2uw1_A.pdb:0.0502980000	2uw1_B.pdb:0.0612540000):0.1215150000	1afr_A.pdb:0.0845860000):0.6023070000	1za0_A.pdb:1.1524090000):0.2551320000):0.2069980000):0.4076370000):0.2617610000):0.2307360000	(((((1lb3_A.pdb:0.0558600000	2za7_A.pdb:0.1777340000):0.3255170000	1bg7_A.pdb:0.5627210000):0.0614600000	1r03_A.pdb:0.1637260000):0.2251810000	(1z6o_A.pdb:0.7470460000	1z6o_M.pdb:0.6217870000):0.1797110000):0.1279320000	(((1eum_A.pdb:0.2784760000	1krq_A.pdb:0.2573280000):0.1319900000	3e6s_A.pdb:0.7445390000):0.1564830000	(2jd7_A.pdb:0.2126350000	1vlg_A.pdb:0.2574990000):0.0916591000):0.1576780000):0.2221050000):0.2010300000	((((1bcf_A.pdb:0.0445320000	3e1q_A.pdb:0.0390730000):0.1949740000	2fkz_A.pdb:0.1375660000):0.1433850000	1jgc_A.pdb:0.3280840000):0.2535910000	1nfv_A.pdb:0.4970560000):0.2800840000):0.2447550000	2vzb_A.pdb:0.7025310000):0.2328520000):0.0904871000):0.0795379000):0.1014790000):0.0740720000	(1qgh_A.pdb:0.2383550000	2ux1_A.pdb:0.3979670000):0.3013940000):0.0550595000);
(1ji5_A.pdb:0.2755770000	1jig_A.pdb:0.1198190000	(1n1q_A.pdb:0.1735450000	(2chp_A.pdb:0.3376730000	((1qgh_A.pdb:0.1875850000	2ux1_A.pdb:0.4472750000):0.2007860000	(((1ji4_A.pdb:0.3870160000	2fjc_A.pdb:0.3402310000):0.1356920000	(((1dps_A.pdb:0.0563800000	1jts_A.pdb:0.0467570000):0.2429000000	1o9r_A.pdb:0.1967320000):0.3357270000	1uvh_A.pdb:0.7749750000):0.2965940000):0.0734087000	((1tjo_A.pdb:0.0473190000	1tk6_A.pdb:0.0182980000):0.4519230000	((2fzf_A.pdb:2.2260370000	((((((((1bcf_A.pdb:0.0587820000	3e1q_A.pdb:0.0482050000):0.1752890000	2fkz_A.pdb:0.1179130000):0.3017460000	1jgc_A.pdb:0.2087890000):0.3237790000	(((((1lb3_A.pdb:0.0406100000	2za7_A.pdb:0.1443830000):0.2180090000	1r03_A.pdb:0.1314690000):0.0644220000	1z6o_A.pdb:1.1592430000):0.1136410000	1bg7_A.pdb:0.3473760000):0.1975950000	(1z6o_M.pdb:0.6247290000	((((1eum_A.pdb:0.3450870000	1krq_A.pdb:0.1921900000):0.1583440000	3e6s_A.pdb:0.5312050000):0.1117720000	2jd7_A.pdb:0.0676810000):0.1838780000	1vlg_A.pdb:0.1519570000):0.1245510000):0.0805456000):0.4494840000):0.1484320000	(1lko_A.pdb:0.6726120000	(1yuz_A.pdb:0.6382940000	3qhb_A.pdb:0.8733830000):0.2348670000):0.5902850000):0.0766974000	1nfv_A.pdb:0.5422210000):0.2739180000	1otk_A.pdb:2.3892810000):0.1254900000	(((((1oqu_A.pdb:0.1430000000	1r2f_A.pdb:0.1998270000):0.0326547000	1uzr_A.pdb:0.0911820000):0.6276550000	1mxr_A.pdb:0.8991990000):0.2515200000	((1jk0_A.pdb:0.4317290000	2uw2_A.pdb:0.1787250000):0.0788338000	1w68_A.pdb:0.0611640000):0.9540620000):0.3081900000	(3ee4_A.pdb:1.0573870000	(((2inc_B.pdb:0.7034700000	(2inp_C.pdb:0.8604110000	1mty_B.pdb:1.3815070000):0.3506870000):0.1550330000	(1mty_D.pdb:1.0504970000	3dhg_A.pdb:1.0536140000):0.7270740000):0.7447950000	(((2uw1_A.pdb:0.0291810000	2uw1_B.pdb:0.0602850000):0.0774886000	1afr_A.pdb:0.1170860000):0.6684460000	1za0_A.pdb:1.1297650000):0.2313150000):0.2337460000):0.0856870000):1.0906400000):0.0599043000):0.0932177000	2vzb_A.pdb:0.6974140000):0.1316920000):0.3945040000):0.0550071000):0.0700094000):0.1008660000):0.1058540000);
(1ji5_A.pdb:0.2432650000	1jig_A.pdb:0.1912350000	(1n1q_A.pdb:0.2220670000	((2chp_A.pdb:0.3576110000	((1qgh_A.pdb:0.2985760000	2ux1_A.pdb:0.2764060000):0.3027230000	(1ji4_A.pdb:0.5449570000	2fjc_A.pdb:0.3402840000):0.1554030000):0.0760118000):0.0885768000	(((((1dps_A.pdb:0.0573780000	1jts_A.pdb:0.0464480000):0.1542870000	1o9r_A.pdb:0.2603170000):0.2786200000	1uvh_A.pdb:0.6930310000):0.2109510000	(1tjo_A.pdb:0.0438800000	1tk6_A.pdb:0.0237380000):0.6545820000):0.1292960000	((2fzf_A.pdb:1.7599600000	(((((((1bcf_A.pdb:0.0341220000	3e1q_A.pdb:0.0594410000):0.1153220000	2fkz_A.pdb:0.1499710000):0.1217550000	1jgc_A.pdb:0.2994740000):0.2952220000	1nfv_A.pdb:0.5846920000):0.3053720000	(((((1lb3_A.pdb:0.0753590000	2za7_A.pdb:0.1254690000):0.2777470000	1r03_A.pdb:0.1453300000):0.1256580000	1bg7_A.pdb:0.3935750000):0.1907560000	(1z6o_A.pdb:0.8963530000	1z6o_M.pdb:0.6581680000):0.1814950000):0.1980380000	((((1eum_A.pdb:0.4051750000	1krq_A.pdb:0.2802570000):0.1739840000	3e6s_A.pdb:0.7353080000):0.1435740000	2jd7_A.pdb:0.1942900000):0.0864022000	1vlg_A.pdb:0.2861430000):0.1606180000):0.3075260000):0.1873150000	((1lko_A.pdb:0.4589540000	1yuz_A.pdb:1.0504100000):0.4095420000	3qhb_A.pdb:0.8438280000):0.5117310000):0.1223120000	(1otk_A.pdb:2.2830530000	(((((((1oqu_A.pdb:0.2229560000	1r2f_A.pdb:0.1831990000):0.0619727000	1uzr_A.pdb:0.0558830000):0.5652060000	1mxr_A.pdb:0.9345160000):0.1888140000	(1jk0_A.pdb:0.3398460000	(2uw2_A.pdb:0.2043340000	1w68_A.pdb:0.1159740000):0.1231010000):0.8318650000):0.4068680000	3ee4_A.pdb:1.0089010000):0.2533650000	(((2uw1_A.pdb:0.0490580000	2uw1_B.pdb:0.0516750000):0.1094200000	1afr_A.pdb:0.0917930000):0.8189520000	1za0_A.pdb:1.1965360000):0.4063980000):0.1537980000	((2inc_B.pdb:0.6782710000	(2inp_C.pdb:0.8058010000	1mty_B.pdb:1.5374250000):0.1505680000):0.3850360000	(1mty_D.pdb:1.0751580000	3dhg_A.pdb:1.1369290000):0.5035370000):0.5564860000):0.5349110000):0.3310330000):0.0612171000):0.1434370000	2vzb_A.pdb:0.6001040000):0.2472410000):0.1248490000):0.0512777000):0.0714421000);
(1ji5_A.pdb:0.2471570000	1jig_A.pdb:0.1432190000	(1n1q_A.pdb:0.1866880000	(2chp_A.pdb:0.4055820000	((1qgh_A.pdb:0.1709560000	2ux1_A.pdb:0.4455350000):0.2835230000	((1ji4_A.pdb:0.5607670000	2fjc_A.pdb:0.4284310000):0.1435550000	(((((1dps_A.pdb:0.0570380000	1jts_A.pdb:0.0316560000):0.2272480000	1o9r_A.pdb:0.2489130000):0.3817890000	1uvh_A.pdb:0.7316800000):0.2422160000	(1tjo_A.pdb:0.0446510000	1tk6_A.pdb:0.0384520000):0.6126100000):0.1069040000	((2fzf_A.pdb:1.8879630000	(((((((1bcf_A.pdb:0.0200670000	3e1q_A.pdb:0.0348660000):0.1944880000	2fkz_A.pdb:0.1132810000):0.2051060000	1jgc_A.pdb:0.1505970000):0.2217050000	1nfv_A.pdb:0.6630380000):0.2565040000	(((((1lb3_A.pdb:0.0572200000	2za7_A.pdb:0.1623910000):0.2751390000	1r03_A.pdb:0.1516600000):0.1384940000	1bg7_A.pdb:0.2849650000):0.1668210000	(1z6o_A.pdb:0.8378760000	1z6o_M.pdb:0.5885630000):0.1945830000):0.1052300000	((((1eum_A.pdb:0.4604930000	1krq_A.pdb:0.2203250000):0.1127010000	3e6s_A.pdb:0.5674320000):0.1547820000	2jd7_A.pdb:0.1442130000):0.0696348000	1vlg_A.pdb:0.2969570000):0.2752200000):0.2865110000):0.2024450000	((1lko_A.pdb:0.6232520000	1yuz_A.pdb:0.8398820000):0.3178920000	3qhb_A.pdb:0.8123020000):0.2877270000):0.0939452000	(1otk_A.pdb:2.5734160000	(((((1oqu_A.pdb:0.1916620000	1uzr_A.pdb:0.0954280000):0.0529072000	1r2f_A.pdb:0.1595830000):0.4436060000	(1mxr_A.pdb:0.8672950000	((1jk0_A.pdb:0.4192900000	2uw2_A.pdb:0.1767320000):0.0895297000	1w68_A.pdb:0.0623180000):1.0555600000):0.1152180000):0.4370100000	3ee4_A.pdb:1.3259990000):0.1795930000	(((2inc_B.pdb:0.6782570000	(2inp_C.pdb:0.8537120000	1mty_B.pdb:1.6591890000):0.3122430000):0.2627010000	(1mty_D.pdb:1.1262720000	3dhg_A.pdb:0.7664220000):0.7219140000):0.4437070000	(((2uw1_A.pdb:0.0478640000	2uw1_B.pdb:0.0627270000):0.1100340000	1afr_A.pdb:0.0960040000):0.9845050000	1za0_A.pdb:1.0138490000):0.0885729000):0.2588360000):0.3064150000):0.4400620000):0.0520898000):0.2587220000	2vzb_A.pdb:0.7519130000):0.2392600000):0.2029580000):0.0964937000):0.0543993000):0.0710500000):0.1231530000);
(1ji5_A.pdb:0.2181410000	1jig_A.pdb:0.1988340000	(1n1q_A.pdb:0.2030580000	(2chp_A.pdb:0.4193920000	((((1qgh_A.pdb:0.2040730000	2ux1_A.pdb:0.3980160000):0.2334770000	1ji4_A.pdb:0.4857210000):0.1034230000	2fjc_A.pdb:0.4537950000):0.0767422000	(((((1dps_A.pdb:0.0701490000	1jts_A.pdb:0.0455520000):0.2447370000	1o9r_A.pdb:0.3077140000):0.3457620000	1uvh_A.pdb:0.5290200000):0.2638640000	(1tjo_A.pdb:0.0281450000	1tk6_A.pdb:0.0176200000):0.4029350000):0.2638490000	(((2fzf_A.pdb:2.2077430000	((((((1oqu_A.pdb:0.1635350000	1r2f_A.pdb:0.1573820000):0.0552306000	1uzr_A.pdb:0.0593140000):0.4232820000	(1mxr_A.pdb:1.0777240000	((1jk0_A.pdb:0.4507690000	2uw2_A.pdb:0.1313510000):0.0766045000	1w68_A.pdb:0.0846340000):0.8861440000):0.1097640000):0.3884600000	3ee4_A.pdb:0.9424510000):0.1958860000	((2inc_B.pdb:0.7432120000	(2inp_C.pdb:0.7133240000	1mty_B.pdb:1.3647840000):0.2561160000):0.3678220000	(1mty_D.pdb:1.0167020000	3dhg_A.pdb:1.2398000000):0.4504010000):0.4291580000):0.1873030000	(((2uw1_A.pdb:0.0436250000	2uw1_B.pdb:0.0754690000):0.1164700000	1afr_A.pdb:0.0895650000):0.8765260000	1za0_A.pdb:1.1966810000):0.2751040000):0.6603660000):0.1679250000	(((((((1bcf_A.pdb:0.0382300000	3e1q_A.pdb:0.0615760000):0.1742060000	2fkz_A.pdb:0.1406680000):0.2345910000	1jgc_A.pdb:0.3047170000):0.3176180000	1nfv_A.pdb:0.5010370000):0.2406190000	((((1lb3_A.pdb:0.0480040000	2za7_A.pdb:0.2018380000):0.2516140000	(1bg7_A.pdb:0.4796420000	1r03_A.pdb:0.2116700000):0.0673086000):0.2813870000	(((1eum_A.pdb:0.4190470000	1krq_A.pdb:0.2811910000):0.1676850000	(2jd7_A.pdb:0.1808790000	1vlg_A.pdb:0.4335280000):0.0741184000):0.1469580000	3e6s_A.pdb:0.6698500000):0.1811030000):0.0774017000	(1z6o_A.pdb:0.9043310000	1z6o_M.pdb:0.6606190000):0.2817670000):0.4788050000):0.1776420000	1otk_A.pdb:2.7713750000):0.0602830000	((1lko_A.pdb:0.4007920000	1yuz_A.pdb:0.7651130000):0.4804300000	3qhb_A.pdb:0.6901730000):0.4933470000):0.0773600000):0.1945210000	2vzb_A.pdb:0.6586030000):0.2846260000):0.3057550000):0.0689538000):0.0766327000):0.0868327000);
(1ji5_A.pdb:0.1935240000	1jig_A.pdb:0.2268040000	(1n1q_A.pdb:0.2083180000	(2chp_A.pdb:0.3918930000	((1qgh_A.pdb:0.2332370000	2ux1_A.pdb:0.5191520000):0.2291710000	((1ji4_A.pdb:0.3936160000	2fjc_A.pdb:0.4883630000):0.2104470000	(((((1dps_A.pdb:0.0966680000	1jts_A.pdb:0.0484250000):0.2715570000	1o9r_A.pdb:0.2364390000):0.4230810000	1uvh_A.pdb:0.7056090000):0.3152240000	(1tjo_A.pdb:0.0204170000	1tk6_A.pdb:0.0305320000):0.6716330000):0.1370350000	((((((2fzf_A.pdb:1.6702010000	(1lko_A.pdb:0.6013960000	1yuz_A.pdb:0.9054210000):0.2239350000):0.1976300000	3qhb_A.pdb:0.8458120000):0.3375880000	(1otk_A.pdb:1.9782350000	((((((((1oqu_A.pdb:0.1638790000	1r2f_A.pdb:0.1775890000):0.0494894000	1uzr_A.pdb:0.0490090000):0.6233060000	1mxr_A.pdb:0.8305150000):0.2215550000	((1jk0_A.pdb:0.4004600000	2uw2_A.pdb:0.1371760000):0.0778621000	1w68_A.pdb:0.0753910000):0.7962310000):0.3860910000	3ee4_A.pdb:0.9340370000):0.2833760000	((2inc_B.pdb:0.6870620000	(2inp_C.pdb:0.9602550000	1mty_B.pdb:1.3207320000):0.1129750000):0.2886210000	(1mty_D.pdb:1.0899680000	3dhg_A.pdb:1.0944780000):0.6823280000):0.6558070000):0.2726240000	((2uw1_A.pdb:0.0284760000	2uw1_B.pdb:0.0591410000):0.0802720000	1afr_A.pdb:0.1266610000):0.8403400000):0.1632810000	1za0_A.pdb:0.9630580000):0.6996750000):0.1701570000):0.0424820000	(((((1lb3_A.pdb:0.0304570000	2za7_A.pdb:0.1567860000):0.2138250000	1r03_A.pdb:0.1236960000):0.0772131000	1bg7_A.pdb:0.4888890000):0.2235020000	(1z6o_A.pdb:0.8151790000	1z6o_M.pdb:0.5864850000):0.2081680000):0.1420270000	(((1eum_A.pdb:0.4925950000	1krq_A.pdb:0.1591880000):0.2769820000	(2jd7_A.pdb:0.1619770000	1vlg_A.pdb:0.2989440000):0.1125060000):0.0984885000	3e6s_A.pdb:0.6718510000):0.1318890000):0.3902980000):0.2256240000	((((1bcf_A.pdb:0.0175190000	3e1q_A.pdb:0.0509720000):0.1471290000	2fkz_A.pdb:0.0993960000):0.1101010000	1jgc_A.pdb:0.3143370000):0.3069020000	1nfv_A.pdb:0.6698920000):0.1565310000):0.1862730000	2vzb_A.pdb:0.6310880000):0.1396890000):0.1193380000):0.0816730000):0.1010390000):0.0894555000):0.0862051000);
(1ji5_A.pdb:0.2618190000	1jig_A.pdb:0.1396090000	((((1n1q_A.pdb:0.2192880000	2chp_A.pdb:0.3039500000):0.0648094000	((((1dps_A.pdb:0.0449230000	1jts_A.pdb:0.0598530000):0.1568230000	1o9r_A.pdb:0.1924450000):0.4852680000	1uvh_A.pdb:0.5724140000):0.1789440000	((1tjo_A.pdb:0.0166720000	1tk6_A.pdb:0.0235150000):0.4082890000	((2fzf_A.pdb:2.0384930000	(((((((1bcf_A.pdb:0.0092140000	3e1q_A.pdb:0.0327030000):0.2595040000	2fkz_A.pdb:0.0564690000):0.1206480000	1jgc_A.pdb:0.2807170000):0.3884030000	1nfv_A.pdb:0.6266710000):0.2343070000	(((((1lb3_A.pdb:0.0980730000	2za7_A.pdb:0.1542590000):0.1581910000	1r03_A.pdb:0.2202620000):0.0753309000	1bg7_A.pdb:0.4160920000):0.1495070000	(1z6o_A.pdb:0.8404860000	1z6o_M.pdb:0.4913760000):0.1727460000):0.0977091000	((((1eum_A.pdb:0.3129100000	3e6s_A.pdb:0.5904380000):0.0809354000	1krq_A.pdb:0.2242170000):0.2088830000	2jd7_A.pdb:0.1510910000):0.1056340000	1vlg_A.pdb:0.2294130000):0.1607070000):0.4033450000):0.1068400000	((1lko_A.pdb:0.3952520000	1yuz_A.pdb:0.9782070000):0.4766510000	3qhb_A.pdb:0.9861280000):0.3422600000):0.1807540000	(1otk_A.pdb:2.4974690000	((((((1oqu_A.pdb:0.1764540000	1r2f_A.pdb:0.1824760000):0.0513857000	1uzr_A.pdb:0.0967120000):0.5313990000	1mxr_A.pdb:0.7797430000):0.3247680000	((1jk0_A.pdb:0.4432220000	2uw2_A.pdb:0.1411390000):0.0585286000	1w68_A.pdb:0.1020650000):0.7850810000):0.4725070000	(3ee4_A.pdb:1.2600540000	(((2uw1_A.pdb:0.0514110000	2uw1_B.pdb:0.0451380000):0.1026480000	1afr_A.pdb:0.1166860000):0.6366110000	1za0_A.pdb:1.0534380000):0.3313650000):0.1590340000):0.1289040000	(((2inc_B.pdb:0.7459970000	1mty_B.pdb:1.4178200000):0.1016910000	2inp_C.pdb:0.8374100000):0.2687340000	(1mty_D.pdb:0.9747230000	3dhg_A.pdb:1.0937680000):0.5872770000):0.4616360000):0.6116780000):0.2043000000):0.0527046000):0.1807130000	2vzb_A.pdb:0.6239360000):0.3447810000):0.2527350000):0.1687310000):0.0667703000	2fjc_A.pdb:0.5831150000):0.0767999000	((1qgh_A.pdb:0.1558610000	2ux1_A.pdb:0.5015140000):0.2391650000	1ji4_A.pdb:0.5689320000):0.0892965000):0.0721948000);
```
