## Supplementary material for "Tertiary-interaction characters enable fast, model-based structural phylogenetics beyond the twilight zone": 53fer_so1.txt

```
IQ-TREE multicore version 2.2.2.6 COVID-edition for Mac OS X 64-bit built May 27 2023
Developed by Bui Quang Minh, James Barbetti, Nguyen Lam Tung,
Olga Chernomor, Heiko Schmidt, Dominik Schrempf, Michael Woodhams, Ly Trong Nhan.

Host:    rsb0001362.local (AVX, 64 GB RAM)
Command: iqtree -s 53fer.fasta -spp partitions_v1.raxml -m MFP+MERGE -madd 3DI -mdef 3DI.nexus -mset Blosum62,Dayhoff,DCMut,JTT,JTTDCMut,LG,Poisson,Poisson+FQ,Poisson,PMB,WAG,EX2,EX3,EHO,EX_EHO,3DI -mfreq FU,F -mrate E,G,R --ufboot 1000 -alrt 1000 -bnni --redo
Seed:    134712 (Using SPRNG - Scalable Parallel Random Number Generator)
Time:    Wed Nov  8 19:48:43 2023
Kernel:  AVX - 1 threads (24 CPU cores detected)

HINT: Use -nt option to specify number of threads because your CPU has 24 cores!
HINT: -nt AUTO will automatically determine the best number of threads to use.

Reading partition model file partitions_v1.raxml ...
Reading alignment file 53fer.fasta ... Fasta format detected
Reading fasta file: done in 0.000681162 secs using 90.73% CPU
Alignment most likely contains protein sequences
Constructing alignment: done in 0.000940084 secs using 63.4% CPU
Alignment has 53 sequences with 412 columns, 411 distinct patterns
400 parsimony-informative, 9 singleton sites, 3 constant sites
            Gap/Ambiguity  Composition  p-value
Analyzing sequences: done in 9.01222e-05 secs using 86.55% CPU
   1  1ji5_A.pdb   32.04%    passed     37.69%
   2  1jig_A.pdb   30.10%    passed     25.09%
   3  1n1q_A.pdb   28.64%    passed     57.63%
   4  2chp_A.pdb   29.13%    passed     53.62%
   5  1qgh_A.pdb   28.64%    passed     30.62%
   6  2ux1_A.pdb   28.16%    passed     91.04%
   7  1ji4_A.pdb   31.55%    failed      0.09%
   8  2fjc_A.pdb   28.16%    passed     65.21%
   9  1dps_A.pdb   23.79%    passed     34.44%
  10  1jts_A.pdb   25.73%    passed     53.36%
  11  1o9r_A.pdb   22.82%    passed     12.31%
  12  1uvh_A.pdb   24.76%    passed     12.05%
  13  1tjo_A.pdb   15.05%    failed      0.09%
  14  1tk6_A.pdb   15.05%    failed      0.19%
  15  2fzf_A.pdb   27.18%    failed      0.14%
  16  2vzb_A.pdb   23.79%    passed     95.64%
  17  1bcf_A.pdb   23.79%    passed     41.48%
  18  3e1q_A.pdb   23.79%    passed     11.91%
  19  2fkz_A.pdb   24.76%    failed      2.59%
  20  1jgc_A.pdb   22.33%    passed     95.76%
  21  1nfv_A.pdb   17.96%    passed     54.79%
  22  1lko_A.pdb   18.45%    failed      0.20%
  23  1yuz_A.pdb   10.19%    failed      0.51%
  24  3qhb_A.pdb   20.87%    passed     64.75%
  25  1lb3_A.pdb   20.87%    passed     79.47%
  26  2za7_A.pdb   19.42%    passed     89.27%
  27  1bg7_A.pdb   25.73%    passed     26.74%
  28  1r03_A.pdb   18.93%    passed     51.56%
  29  1z6o_A.pdb   11.65%    passed     51.21%
  30  1z6o_M.pdb   12.62%    passed     34.35%
  31  1eum_A.pdb   22.33%    passed     73.55%
  32  1krq_A.pdb   20.87%    passed     14.58%
  33  3e6s_A.pdb   23.79%    passed     38.95%
  34  2jd7_A.pdb   19.42%    passed     22.48%
  35  1vlg_A.pdb   20.87%    passed     75.97%
  36  1otk_A.pdb   16.02%    failed      1.83%
  37  1oqu_A.pdb    4.85%    failed      1.97%
  38  1r2f_A.pdb    4.85%    passed     18.27%
  39  1uzr_A.pdb    4.85%    passed     38.09%
  40  1mxr_A.pdb    1.94%    passed     66.03%
  41  3ee4_A.pdb    2.91%    passed     22.97%
  42  1jk0_A.pdb    3.88%    failed      1.07%
  43  2uw2_A.pdb    3.88%    passed     15.21%
  44  1w68_A.pdb    3.88%    passed     25.35%
  45  2inc_B.pdb    6.31%    passed      6.85%
  46  2inp_C.pdb    4.37%    failed      0.60%
  47  1mty_B.pdb    2.91%    failed      0.00%
  48  1mty_D.pdb    0.49%    failed      0.33%
  49  3dhg_A.pdb    2.91%    failed      3.51%
  50  2uw1_A.pdb    3.40%    passed     33.01%
  51  2uw1_B.pdb    3.40%    passed     21.13%
  52  1afr_A.pdb    3.40%    passed     53.42%
  53  1za0_A.pdb   15.53%    failed      0.53%
****  TOTAL        16.66%  15 sequences failed composition chi2 test (p-value<5%; df=19)

Partition file is not in NEXUS format, assuming RAxML-style partition file...
Subset	Type	Seqs	Sites	Infor	Invar	Model	Name
1	AA	53	206	206	0	AA+MERGE	part1
2	AA	53	206	194	3	AA+MERGE	part2
Degree of missing data: 0.000
Info: multi-threading strategy over partitions


Reading model definition file 3DI.nexus ... 85 models and 214 frequency vectors loaded

Create initial parsimony tree by phylogenetic likelihood library (PLL)... 0.014 seconds
Perform fast likelihood tree search using LG+G model...
Estimate model parameters (epsilon = 5.000)
Initial log-likelihood: -32980.324
Current log-likelihood at step 1: -32649.691
Current log-likelihood at step 2: -32557.649
Current log-likelihood at step 3: -32455.793
Current log-likelihood at step 4: -32455.704
Parameters optimization took 3 rounds (2.167 sec)

Perform nearest neighbor interchange...
Optimizing NNI: done in 0.987356 secs using 99.85% CPU
Estimate model parameters (epsilon = 1.000)
Initial log-likelihood: -32417.040
Current log-likelihood at step 1: -32417.000
Partition-specific rates:  1.493 0.507
Parameters optimization took 0 rounds (0.288 sec)

Time for fast ML tree search: 3.469 seconds

NOTE: ModelFinder requires 19 MB RAM!
Selecting individual models for 2 charsets using BIC...
 No. Model        Score       TreeLen     Charset
WARNING: Normalizing state frequencies so that sum of them equals to 1
   1 LG+F+G4      37771.174   67.196      part1
WARNING: Normalizing state frequencies so that sum of them equals to 1
   2 3DI          21442.173   16.298      part2
Full partition model BIC score: 59842.741 (LnL: -29548.067  df:124)
Merging models to increase model fit (about 3 total partition schemes)...
WARNING: Normalizing state frequencies so that sum of them equals to 1
   3 LG+F+I+G4    65147.778   42.330      part1+part2
Agglomerative model selection: (part1,part2)
Model EX2+FU is alias for MIX{BurEX2:0.672020808818762,ExpEX2:1.6413466609931}+FU
WARNING: Normalizing state frequencies so that sum of them equals to 1
Model EX2+FU+G is alias for MIX{BurEX2:0.672020808818762,ExpEX2:1.6413466609931}+FU+G
WARNING: Normalizing state frequencies so that sum of them equals to 1
Model EX2+FU+R2 is alias for MIX{BurEX2:0.672020808818762,ExpEX2:1.6413466609931}+FU+R2
WARNING: Normalizing state frequencies so that sum of them equals to 1
Model EX2+FU+R3 is alias for MIX{BurEX2:0.672020808818762,ExpEX2:1.6413466609931}+FU+R3
WARNING: Normalizing state frequencies so that sum of them equals to 1
Model EX2+FU+R4 is alias for MIX{BurEX2:0.672020808818762,ExpEX2:1.6413466609931}+FU+R4
WARNING: Normalizing state frequencies so that sum of them equals to 1
Model EX2+F is alias for MIX{BurEX2:0.672020808818762,ExpEX2:1.6413466609931}+F
WARNING: Normalizing state frequencies so that sum of them equals to 1
Model EX2+F+G is alias for MIX{BurEX2:0.672020808818762,ExpEX2:1.6413466609931}+F+G
WARNING: Normalizing state frequencies so that sum of them equals to 1
Model EX2+F+R2 is alias for MIX{BurEX2:0.672020808818762,ExpEX2:1.6413466609931}+F+R2
WARNING: Normalizing state frequencies so that sum of them equals to 1
Model EX2+F+R3 is alias for MIX{BurEX2:0.672020808818762,ExpEX2:1.6413466609931}+F+R3
WARNING: Normalizing state frequencies so that sum of them equals to 1
Model EX2+F+R4 is alias for MIX{BurEX2:0.672020808818762,ExpEX2:1.6413466609931}+F+R4
WARNING: Normalizing state frequencies so that sum of them equals to 1
Model EX3+FU is alias for MIX{BurEX3:0.427672756793791,IntEX3:0.837595938019774,HExEX3:1.51863631431518}+FU
WARNING: Normalizing state frequencies so that sum of them equals to 1
WARNING: Normalizing state frequencies so that sum of them equals to 1
Model EX3+FU+G is alias for MIX{BurEX3:0.427672756793791,IntEX3:0.837595938019774,HExEX3:1.51863631431518}+FU+G
WARNING: Normalizing state frequencies so that sum of them equals to 1
WARNING: Normalizing state frequencies so that sum of them equals to 1
Model EX3+FU+R2 is alias for MIX{BurEX3:0.427672756793791,IntEX3:0.837595938019774,HExEX3:1.51863631431518}+FU+R2
WARNING: Normalizing state frequencies so that sum of them equals to 1
WARNING: Normalizing state frequencies so that sum of them equals to 1
Model EX3+FU+R3 is alias for MIX{BurEX3:0.427672756793791,IntEX3:0.837595938019774,HExEX3:1.51863631431518}+FU+R3
WARNING: Normalizing state frequencies so that sum of them equals to 1
WARNING: Normalizing state frequencies so that sum of them equals to 1
Model EX3+F is alias for MIX{BurEX3:0.427672756793791,IntEX3:0.837595938019774,HExEX3:1.51863631431518}+F
WARNING: Normalizing state frequencies so that sum of them equals to 1
WARNING: Normalizing state frequencies so that sum of them equals to 1
Model EX3+F+G is alias for MIX{BurEX3:0.427672756793791,IntEX3:0.837595938019774,HExEX3:1.51863631431518}+F+G
WARNING: Normalizing state frequencies so that sum of them equals to 1
WARNING: Normalizing state frequencies so that sum of them equals to 1
Model EX3+F+R2 is alias for MIX{BurEX3:0.427672756793791,IntEX3:0.837595938019774,HExEX3:1.51863631431518}+F+R2
WARNING: Normalizing state frequencies so that sum of them equals to 1
WARNING: Normalizing state frequencies so that sum of them equals to 1
Model EX3+F+R3 is alias for MIX{BurEX3:0.427672756793791,IntEX3:0.837595938019774,HExEX3:1.51863631431518}+F+R3
WARNING: Normalizing state frequencies so that sum of them equals to 1
WARNING: Normalizing state frequencies so that sum of them equals to 1
Model EX3+F+R4 is alias for MIX{BurEX3:0.427672756793791,IntEX3:0.837595938019774,HExEX3:1.51863631431518}+F+R4
WARNING: Normalizing state frequencies so that sum of them equals to 1
WARNING: Normalizing state frequencies so that sum of them equals to 1
Model EHO+FU is alias for MIX{ExtEHO:0.720274356,HelEHO:0.976798797,OthEHO:0.783109376}+FU
WARNING: Normalizing state frequencies so that sum of them equals to 1
WARNING: Normalizing state frequencies so that sum of them equals to 1
WARNING: Normalizing state frequencies so that sum of them equals to 1
Model EHO+FU+G is alias for MIX{ExtEHO:0.720274356,HelEHO:0.976798797,OthEHO:0.783109376}+FU+G
WARNING: Normalizing state frequencies so that sum of them equals to 1
WARNING: Normalizing state frequencies so that sum of them equals to 1
WARNING: Normalizing state frequencies so that sum of them equals to 1
Model EHO+FU+R2 is alias for MIX{ExtEHO:0.720274356,HelEHO:0.976798797,OthEHO:0.783109376}+FU+R2
WARNING: Normalizing state frequencies so that sum of them equals to 1
WARNING: Normalizing state frequencies so that sum of them equals to 1
WARNING: Normalizing state frequencies so that sum of them equals to 1
Model EHO+FU+R3 is alias for MIX{ExtEHO:0.720274356,HelEHO:0.976798797,OthEHO:0.783109376}+FU+R3
WARNING: Normalizing state frequencies so that sum of them equals to 1
WARNING: Normalizing state frequencies so that sum of them equals to 1
WARNING: Normalizing state frequencies so that sum of them equals to 1
Model EHO+FU+R4 is alias for MIX{ExtEHO:0.720274356,HelEHO:0.976798797,OthEHO:0.783109376}+FU+R4
WARNING: Normalizing state frequencies so that sum of them equals to 1
WARNING: Normalizing state frequencies so that sum of them equals to 1
WARNING: Normalizing state frequencies so that sum of them equals to 1
Model EHO+F is alias for MIX{ExtEHO:0.720274356,HelEHO:0.976798797,OthEHO:0.783109376}+F
WARNING: Normalizing state frequencies so that sum of them equals to 1
WARNING: Normalizing state frequencies so that sum of them equals to 1
WARNING: Normalizing state frequencies so that sum of them equals to 1
Model EHO+F+G is alias for MIX{ExtEHO:0.720274356,HelEHO:0.976798797,OthEHO:0.783109376}+F+G
WARNING: Normalizing state frequencies so that sum of them equals to 1
WARNING: Normalizing state frequencies so that sum of them equals to 1
WARNING: Normalizing state frequencies so that sum of them equals to 1
Model EHO+F+R2 is alias for MIX{ExtEHO:0.720274356,HelEHO:0.976798797,OthEHO:0.783109376}+F+R2
WARNING: Normalizing state frequencies so that sum of them equals to 1
WARNING: Normalizing state frequencies so that sum of them equals to 1
WARNING: Normalizing state frequencies so that sum of them equals to 1
Model EHO+F+R3 is alias for MIX{ExtEHO:0.720274356,HelEHO:0.976798797,OthEHO:0.783109376}+F+R3
WARNING: Normalizing state frequencies so that sum of them equals to 1
WARNING: Normalizing state frequencies so that sum of them equals to 1
WARNING: Normalizing state frequencies so that sum of them equals to 1
Model EX_EHO+FU is alias for MIX{BUR_EXT:0.761816796788931,BUR_HEL:0.744425646802117,BUR_OTH:0.532457759429489,EXP_EXT:1.5639387472863,EXP_HEL:2.06403411829438,EXP_OTH:1.43336795177594}+FU
WARNING: Normalizing state frequencies so that sum of them equals to 1
WARNING: Normalizing state frequencies so that sum of them equals to 1
WARNING: Normalizing state frequencies so that sum of them equals to 1
Model EX_EHO+FU+G is alias for MIX{BUR_EXT:0.761816796788931,BUR_HEL:0.744425646802117,BUR_OTH:0.532457759429489,EXP_EXT:1.5639387472863,EXP_HEL:2.06403411829438,EXP_OTH:1.43336795177594}+FU+G
WARNING: Normalizing state frequencies so that sum of them equals to 1
WARNING: Normalizing state frequencies so that sum of them equals to 1
WARNING: Normalizing state frequencies so that sum of them equals to 1
Model EX_EHO+FU+R2 is alias for MIX{BUR_EXT:0.761816796788931,BUR_HEL:0.744425646802117,BUR_OTH:0.532457759429489,EXP_EXT:1.5639387472863,EXP_HEL:2.06403411829438,EXP_OTH:1.43336795177594}+FU+R2
WARNING: Normalizing state frequencies so that sum of them equals to 1
WARNING: Normalizing state frequencies so that sum of them equals to 1
WARNING: Normalizing state frequencies so that sum of them equals to 1
Model EX_EHO+FU+R3 is alias for MIX{BUR_EXT:0.761816796788931,BUR_HEL:0.744425646802117,BUR_OTH:0.532457759429489,EXP_EXT:1.5639387472863,EXP_HEL:2.06403411829438,EXP_OTH:1.43336795177594}+FU+R3
WARNING: Normalizing state frequencies so that sum of them equals to 1
WARNING: Normalizing state frequencies so that sum of them equals to 1
WARNING: Normalizing state frequencies so that sum of them equals to 1
Model EX_EHO+F is alias for MIX{BUR_EXT:0.761816796788931,BUR_HEL:0.744425646802117,BUR_OTH:0.532457759429489,EXP_EXT:1.5639387472863,EXP_HEL:2.06403411829438,EXP_OTH:1.43336795177594}+F
WARNING: Normalizing state frequencies so that sum of them equals to 1
WARNING: Normalizing state frequencies so that sum of them equals to 1
WARNING: Normalizing state frequencies so that sum of them equals to 1
Model EX_EHO+F+G is alias for MIX{BUR_EXT:0.761816796788931,BUR_HEL:0.744425646802117,BUR_OTH:0.532457759429489,EXP_EXT:1.5639387472863,EXP_HEL:2.06403411829438,EXP_OTH:1.43336795177594}+F+G
WARNING: Normalizing state frequencies so that sum of them equals to 1
WARNING: Normalizing state frequencies so that sum of them equals to 1
WARNING: Normalizing state frequencies so that sum of them equals to 1
Model EX_EHO+F+R2 is alias for MIX{BUR_EXT:0.761816796788931,BUR_HEL:0.744425646802117,BUR_OTH:0.532457759429489,EXP_EXT:1.5639387472863,EXP_HEL:2.06403411829438,EXP_OTH:1.43336795177594}+F+R2
WARNING: Normalizing state frequencies so that sum of them equals to 1
WARNING: Normalizing state frequencies so that sum of them equals to 1
WARNING: Normalizing state frequencies so that sum of them equals to 1
Model EX_EHO+F+R3 is alias for MIX{BUR_EXT:0.761816796788931,BUR_HEL:0.744425646802117,BUR_OTH:0.532457759429489,EXP_EXT:1.5639387472863,EXP_HEL:2.06403411829438,EXP_OTH:1.43336795177594}+F+R3
WARNING: Normalizing state frequencies so that sum of them equals to 1
WARNING: Normalizing state frequencies so that sum of them equals to 1
WARNING: Normalizing state frequencies so that sum of them equals to 1
Model EX_EHO+F+R4 is alias for MIX{BUR_EXT:0.761816796788931,BUR_HEL:0.744425646802117,BUR_OTH:0.532457759429489,EXP_EXT:1.5639387472863,EXP_HEL:2.06403411829438,EXP_OTH:1.43336795177594}+F+R4
WARNING: Normalizing state frequencies so that sum of them equals to 1
WARNING: Normalizing state frequencies so that sum of them equals to 1
WARNING: Normalizing state frequencies so that sum of them equals to 1
WARNING: Normalizing state frequencies so that sum of them equals to 1
WARNING: Normalizing state frequencies so that sum of them equals to 1
WARNING: Normalizing state frequencies so that sum of them equals to 1
WARNING: Normalizing state frequencies so that sum of them equals to 1
WARNING: Normalizing state frequencies so that sum of them equals to 1
WARNING: Normalizing state frequencies so that sum of them equals to 1
WARNING: Normalizing state frequencies so that sum of them equals to 1
WARNING: Normalizing state frequencies so that sum of them equals to 1
WARNING: Normalizing state frequencies so that sum of them equals to 1
WARNING: Normalizing state frequencies so that sum of them equals to 1
WARNING: Normalizing state frequencies so that sum of them equals to 1
WARNING: Normalizing state frequencies so that sum of them equals to 1
   4 Blosum62+F+G4 37681.062   part1
Model EX2+FU is alias for MIX{BurEX2:0.672020808818762,ExpEX2:1.6413466609931}+FU
WARNING: Normalizing state frequencies so that sum of them equals to 1
Model EX2+FU+G is alias for MIX{BurEX2:0.672020808818762,ExpEX2:1.6413466609931}+FU+G
WARNING: Normalizing state frequencies so that sum of them equals to 1
Model EX2+FU+R2 is alias for MIX{BurEX2:0.672020808818762,ExpEX2:1.6413466609931}+FU+R2
WARNING: Normalizing state frequencies so that sum of them equals to 1
Model EX2+FU+R3 is alias for MIX{BurEX2:0.672020808818762,ExpEX2:1.6413466609931}+FU+R3
WARNING: Normalizing state frequencies so that sum of them equals to 1
Model EX2+FU+R4 is alias for MIX{BurEX2:0.672020808818762,ExpEX2:1.6413466609931}+FU+R4
WARNING: Normalizing state frequencies so that sum of them equals to 1
Model EX2+FU+R5 is alias for MIX{BurEX2:0.672020808818762,ExpEX2:1.6413466609931}+FU+R5
WARNING: Normalizing state frequencies so that sum of them equals to 1
Model EX2+FU+R6 is alias for MIX{BurEX2:0.672020808818762,ExpEX2:1.6413466609931}+FU+R6
WARNING: Normalizing state frequencies so that sum of them equals to 1
Model EX2+F is alias for MIX{BurEX2:0.672020808818762,ExpEX2:1.6413466609931}+F
WARNING: Normalizing state frequencies so that sum of them equals to 1
Model EX2+F+G is alias for MIX{BurEX2:0.672020808818762,ExpEX2:1.6413466609931}+F+G
WARNING: Normalizing state frequencies so that sum of them equals to 1
Model EX2+F+R2 is alias for MIX{BurEX2:0.672020808818762,ExpEX2:1.6413466609931}+F+R2
WARNING: Normalizing state frequencies so that sum of them equals to 1
Model EX2+F+R3 is alias for MIX{BurEX2:0.672020808818762,ExpEX2:1.6413466609931}+F+R3
WARNING: Normalizing state frequencies so that sum of them equals to 1
Model EX2+F+R4 is alias for MIX{BurEX2:0.672020808818762,ExpEX2:1.6413466609931}+F+R4
WARNING: Normalizing state frequencies so that sum of them equals to 1
Model EX2+F+R5 is alias for MIX{BurEX2:0.672020808818762,ExpEX2:1.6413466609931}+F+R5
WARNING: Normalizing state frequencies so that sum of them equals to 1
Model EX3+FU is alias for MIX{BurEX3:0.427672756793791,IntEX3:0.837595938019774,HExEX3:1.51863631431518}+FU
WARNING: Normalizing state frequencies so that sum of them equals to 1
WARNING: Normalizing state frequencies so that sum of them equals to 1
Model EX3+FU+G is alias for MIX{BurEX3:0.427672756793791,IntEX3:0.837595938019774,HExEX3:1.51863631431518}+FU+G
WARNING: Normalizing state frequencies so that sum of them equals to 1
WARNING: Normalizing state frequencies so that sum of them equals to 1
Model EX3+FU+R2 is alias for MIX{BurEX3:0.427672756793791,IntEX3:0.837595938019774,HExEX3:1.51863631431518}+FU+R2
WARNING: Normalizing state frequencies so that sum of them equals to 1
WARNING: Normalizing state frequencies so that sum of them equals to 1
Model EX3+FU+R3 is alias for MIX{BurEX3:0.427672756793791,IntEX3:0.837595938019774,HExEX3:1.51863631431518}+FU+R3
WARNING: Normalizing state frequencies so that sum of them equals to 1
WARNING: Normalizing state frequencies so that sum of them equals to 1
Model EX3+FU+R4 is alias for MIX{BurEX3:0.427672756793791,IntEX3:0.837595938019774,HExEX3:1.51863631431518}+FU+R4
WARNING: Normalizing state frequencies so that sum of them equals to 1
WARNING: Normalizing state frequencies so that sum of them equals to 1
Model EX3+FU+R5 is alias for MIX{BurEX3:0.427672756793791,IntEX3:0.837595938019774,HExEX3:1.51863631431518}+FU+R5
WARNING: Normalizing state frequencies so that sum of them equals to 1
WARNING: Normalizing state frequencies so that sum of them equals to 1
Model EX3+F is alias for MIX{BurEX3:0.427672756793791,IntEX3:0.837595938019774,HExEX3:1.51863631431518}+F
WARNING: Normalizing state frequencies so that sum of them equals to 1
WARNING: Normalizing state frequencies so that sum of them equals to 1
Model EX3+F+G is alias for MIX{BurEX3:0.427672756793791,IntEX3:0.837595938019774,HExEX3:1.51863631431518}+F+G
WARNING: Normalizing state frequencies so that sum of them equals to 1
WARNING: Normalizing state frequencies so that sum of them equals to 1
Model EX3+F+R2 is alias for MIX{BurEX3:0.427672756793791,IntEX3:0.837595938019774,HExEX3:1.51863631431518}+F+R2
WARNING: Normalizing state frequencies so that sum of them equals to 1
WARNING: Normalizing state frequencies so that sum of them equals to 1
Model EX3+F+R3 is alias for MIX{BurEX3:0.427672756793791,IntEX3:0.837595938019774,HExEX3:1.51863631431518}+F+R3
WARNING: Normalizing state frequencies so that sum of them equals to 1
WARNING: Normalizing state frequencies so that sum of them equals to 1
Model EX3+F+R4 is alias for MIX{BurEX3:0.427672756793791,IntEX3:0.837595938019774,HExEX3:1.51863631431518}+F+R4
WARNING: Normalizing state frequencies so that sum of them equals to 1
WARNING: Normalizing state frequencies so that sum of them equals to 1
Model EX3+F+R5 is alias for MIX{BurEX3:0.427672756793791,IntEX3:0.837595938019774,HExEX3:1.51863631431518}+F+R5
WARNING: Normalizing state frequencies so that sum of them equals to 1
WARNING: Normalizing state frequencies so that sum of them equals to 1
Model EHO+FU is alias for MIX{ExtEHO:0.720274356,HelEHO:0.976798797,OthEHO:0.783109376}+FU
WARNING: Normalizing state frequencies so that sum of them equals to 1
WARNING: Normalizing state frequencies so that sum of them equals to 1
WARNING: Normalizing state frequencies so that sum of them equals to 1
Model EHO+FU+G is alias for MIX{ExtEHO:0.720274356,HelEHO:0.976798797,OthEHO:0.783109376}+FU+G
WARNING: Normalizing state frequencies so that sum of them equals to 1
WARNING: Normalizing state frequencies so that sum of them equals to 1
WARNING: Normalizing state frequencies so that sum of them equals to 1
Model EHO+FU+R2 is alias for MIX{ExtEHO:0.720274356,HelEHO:0.976798797,OthEHO:0.783109376}+FU+R2
WARNING: Normalizing state frequencies so that sum of them equals to 1
WARNING: Normalizing state frequencies so that sum of them equals to 1
WARNING: Normalizing state frequencies so that sum of them equals to 1
Model EHO+FU+R3 is alias for MIX{ExtEHO:0.720274356,HelEHO:0.976798797,OthEHO:0.783109376}+FU+R3
WARNING: Normalizing state frequencies so that sum of them equals to 1
WARNING: Normalizing state frequencies so that sum of them equals to 1
WARNING: Normalizing state frequencies so that sum of them equals to 1
Model EHO+FU+R4 is alias for MIX{ExtEHO:0.720274356,HelEHO:0.976798797,OthEHO:0.783109376}+FU+R4
WARNING: Normalizing state frequencies so that sum of them equals to 1
WARNING: Normalizing state frequencies so that sum of them equals to 1
WARNING: Normalizing state frequencies so that sum of them equals to 1
Model EHO+FU+R5 is alias for MIX{ExtEHO:0.720274356,HelEHO:0.976798797,OthEHO:0.783109376}+FU+R5
WARNING: Normalizing state frequencies so that sum of them equals to 1
WARNING: Normalizing state frequencies so that sum of them equals to 1
WARNING: Normalizing state frequencies so that sum of them equals to 1
Model EHO+F is alias for MIX{ExtEHO:0.720274356,HelEHO:0.976798797,OthEHO:0.783109376}+F
WARNING: Normalizing state frequencies so that sum of them equals to 1
WARNING: Normalizing state frequencies so that sum of them equals to 1
WARNING: Normalizing state frequencies so that sum of them equals to 1
Model EHO+F+G is alias for MIX{ExtEHO:0.720274356,HelEHO:0.976798797,OthEHO:0.783109376}+F+G
WARNING: Normalizing state frequencies so that sum of them equals to 1
WARNING: Normalizing state frequencies so that sum of them equals to 1
WARNING: Normalizing state frequencies so that sum of them equals to 1
Model EHO+F+R2 is alias for MIX{ExtEHO:0.720274356,HelEHO:0.976798797,OthEHO:0.783109376}+F+R2
WARNING: Normalizing state frequencies so that sum of them equals to 1
WARNING: Normalizing state frequencies so that sum of them equals to 1
WARNING: Normalizing state frequencies so that sum of them equals to 1
Model EHO+F+R3 is alias for MIX{ExtEHO:0.720274356,HelEHO:0.976798797,OthEHO:0.783109376}+F+R3
WARNING: Normalizing state frequencies so that sum of them equals to 1
WARNING: Normalizing state frequencies so that sum of them equals to 1
WARNING: Normalizing state frequencies so that sum of them equals to 1
Model EHO+F+R4 is alias for MIX{ExtEHO:0.720274356,HelEHO:0.976798797,OthEHO:0.783109376}+F+R4
WARNING: Normalizing state frequencies so that sum of them equals to 1
WARNING: Normalizing state frequencies so that sum of them equals to 1
WARNING: Normalizing state frequencies so that sum of them equals to 1
Model EX_EHO+FU is alias for MIX{BUR_EXT:0.761816796788931,BUR_HEL:0.744425646802117,BUR_OTH:0.532457759429489,EXP_EXT:1.5639387472863,EXP_HEL:2.06403411829438,EXP_OTH:1.43336795177594}+FU
WARNING: Normalizing state frequencies so that sum of them equals to 1
WARNING: Normalizing state frequencies so that sum of them equals to 1
WARNING: Normalizing state frequencies so that sum of them equals to 1
Model EX_EHO+FU+G is alias for MIX{BUR_EXT:0.761816796788931,BUR_HEL:0.744425646802117,BUR_OTH:0.532457759429489,EXP_EXT:1.5639387472863,EXP_HEL:2.06403411829438,EXP_OTH:1.43336795177594}+FU+G
WARNING: Normalizing state frequencies so that sum of them equals to 1
WARNING: Normalizing state frequencies so that sum of them equals to 1
WARNING: Normalizing state frequencies so that sum of them equals to 1
Model EX_EHO+FU+R2 is alias for MIX{BUR_EXT:0.761816796788931,BUR_HEL:0.744425646802117,BUR_OTH:0.532457759429489,EXP_EXT:1.5639387472863,EXP_HEL:2.06403411829438,EXP_OTH:1.43336795177594}+FU+R2
WARNING: Normalizing state frequencies so that sum of them equals to 1
WARNING: Normalizing state frequencies so that sum of them equals to 1
WARNING: Normalizing state frequencies so that sum of them equals to 1
Model EX_EHO+FU+R3 is alias for MIX{BUR_EXT:0.761816796788931,BUR_HEL:0.744425646802117,BUR_OTH:0.532457759429489,EXP_EXT:1.5639387472863,EXP_HEL:2.06403411829438,EXP_OTH:1.43336795177594}+FU+R3
WARNING: Normalizing state frequencies so that sum of them equals to 1
WARNING: Normalizing state frequencies so that sum of them equals to 1
WARNING: Normalizing state frequencies so that sum of them equals to 1
Model EX_EHO+FU+R4 is alias for MIX{BUR_EXT:0.761816796788931,BUR_HEL:0.744425646802117,BUR_OTH:0.532457759429489,EXP_EXT:1.5639387472863,EXP_HEL:2.06403411829438,EXP_OTH:1.43336795177594}+FU+R4
WARNING: Normalizing state frequencies so that sum of them equals to 1
WARNING: Normalizing state frequencies so that sum of them equals to 1
WARNING: Normalizing state frequencies so that sum of them equals to 1
Model EX_EHO+FU+R5 is alias for MIX{BUR_EXT:0.761816796788931,BUR_HEL:0.744425646802117,BUR_OTH:0.532457759429489,EXP_EXT:1.5639387472863,EXP_HEL:2.06403411829438,EXP_OTH:1.43336795177594}+FU+R5
WARNING: Normalizing state frequencies so that sum of them equals to 1
WARNING: Normalizing state frequencies so that sum of them equals to 1
WARNING: Normalizing state frequencies so that sum of them equals to 1
Model EX_EHO+FU+R6 is alias for MIX{BUR_EXT:0.761816796788931,BUR_HEL:0.744425646802117,BUR_OTH:0.532457759429489,EXP_EXT:1.5639387472863,EXP_HEL:2.06403411829438,EXP_OTH:1.43336795177594}+FU+R6
WARNING: Normalizing state frequencies so that sum of them equals to 1
WARNING: Normalizing state frequencies so that sum of them equals to 1
WARNING: Normalizing state frequencies so that sum of them equals to 1
Model EX_EHO+F is alias for MIX{BUR_EXT:0.761816796788931,BUR_HEL:0.744425646802117,BUR_OTH:0.532457759429489,EXP_EXT:1.5639387472863,EXP_HEL:2.06403411829438,EXP_OTH:1.43336795177594}+F
WARNING: Normalizing state frequencies so that sum of them equals to 1
WARNING: Normalizing state frequencies so that sum of them equals to 1
WARNING: Normalizing state frequencies so that sum of them equals to 1
Model EX_EHO+F+G is alias for MIX{BUR_EXT:0.761816796788931,BUR_HEL:0.744425646802117,BUR_OTH:0.532457759429489,EXP_EXT:1.5639387472863,EXP_HEL:2.06403411829438,EXP_OTH:1.43336795177594}+F+G
WARNING: Normalizing state frequencies so that sum of them equals to 1
WARNING: Normalizing state frequencies so that sum of them equals to 1
WARNING: Normalizing state frequencies so that sum of them equals to 1
Model EX_EHO+F+R2 is alias for MIX{BUR_EXT:0.761816796788931,BUR_HEL:0.744425646802117,BUR_OTH:0.532457759429489,EXP_EXT:1.5639387472863,EXP_HEL:2.06403411829438,EXP_OTH:1.43336795177594}+F+R2
WARNING: Normalizing state frequencies so that sum of them equals to 1
WARNING: Normalizing state frequencies so that sum of them equals to 1
WARNING: Normalizing state frequencies so that sum of them equals to 1
Model EX_EHO+F+R3 is alias for MIX{BUR_EXT:0.761816796788931,BUR_HEL:0.744425646802117,BUR_OTH:0.532457759429489,EXP_EXT:1.5639387472863,EXP_HEL:2.06403411829438,EXP_OTH:1.43336795177594}+F+R3
WARNING: Normalizing state frequencies so that sum of them equals to 1
WARNING: Normalizing state frequencies so that sum of them equals to 1
WARNING: Normalizing state frequencies so that sum of them equals to 1
Model EX_EHO+F+R4 is alias for MIX{BUR_EXT:0.761816796788931,BUR_HEL:0.744425646802117,BUR_OTH:0.532457759429489,EXP_EXT:1.5639387472863,EXP_HEL:2.06403411829438,EXP_OTH:1.43336795177594}+F+R4
WARNING: Normalizing state frequencies so that sum of them equals to 1
WARNING: Normalizing state frequencies so that sum of them equals to 1
WARNING: Normalizing state frequencies so that sum of them equals to 1
WARNING: Normalizing state frequencies so that sum of them equals to 1
WARNING: Normalizing state frequencies so that sum of them equals to 1
WARNING: Normalizing state frequencies so that sum of them equals to 1
WARNING: Normalizing state frequencies so that sum of them equals to 1
WARNING: Normalizing state frequencies so that sum of them equals to 1
WARNING: Normalizing state frequencies so that sum of them equals to 1
WARNING: Normalizing state frequencies so that sum of them equals to 1
WARNING: Normalizing state frequencies so that sum of them equals to 1
WARNING: Normalizing state frequencies so that sum of them equals to 1
WARNING: Normalizing state frequencies so that sum of them equals to 1
WARNING: Normalizing state frequencies so that sum of them equals to 1
WARNING: Normalizing state frequencies so that sum of them equals to 1
   5 3DI+F+G4     20918.097   part2
Best partition model BIC score: 59242.416 (LnL: -29187.694  df:144)
Partition information was printed to partitions_v1.raxml.best_scheme.nex
Partition information in Raxml format was printed to partitions_v1.raxml.best_scheme

All model information printed to partitions_v1.raxml.model.gz
CPU time for ModelFinder: 674.297 seconds (0h:11m:14s)
Wall-clock time for ModelFinder: 676.367 seconds (0h:11m:16s)
WARNING: States(s) K, M rarely appear in partition part2 and may cause numerical problems
Reading model definition file 3DI.nexus ... 85 models and 214 frequency vectors loaded
Generating 1000 samples for ultrafast bootstrap (seed: 134712)...
WARNING: Normalizing state frequencies so that sum of them equals to 1

NOTE: 16 MB RAM (0 GB) is required!
Estimate model parameters (epsilon = 0.100)
Initial log-likelihood: -29187.694
Current log-likelihood at step 1: -29161.374
Current log-likelihood at step 2: -29160.603
Current log-likelihood at step 3: -29160.589
Partition-specific rates:  1.489 0.511
Parameters optimization took 2 rounds (1.101 sec)

Wrote distance file to... 
Computing ML distances based on estimated model parameters...
Calculating distance matrix: done in 0.000408888 secs using 92.45% CPU
Computing ML distances took 0.000501 sec (of wall-clock time) 0.000426 sec (of CPU time)
Setting up auxiliary I and S matrices: done in 9.41753e-05 secs using 72.21% CPU
Constructing RapidNJ tree: done in 0.000305891 secs using 152% CPU
Computing RapidNJ tree took 0.000507 sec (of wall-clock time) 0.000643 sec (of CPU time)
Log-likelihood of RapidNJ tree: -34363.173
--------------------------------------------------------------------
|             INITIALIZING CANDIDATE TREE SET                      |
--------------------------------------------------------------------
Generating 98 parsimony trees... 1.919 second
Computing log-likelihood of 98 initial trees ... 7.641 seconds
Current best score: -29160.589

Do NNI search on 20 best initial trees
Optimizing NNI: done in 0.505507 secs using 99.81% CPU
Estimate model parameters (epsilon = 0.100)
Initial log-likelihood: -29160.245
Current log-likelihood at step 1: -29160.236
Parameters optimization took 0 rounds (0.254 sec)

BETTER TREE FOUND at iteration 1: -29160.236
Optimizing NNI: done in 0.935407 secs using 99.9% CPU
Estimate model parameters (epsilon = 0.100)
Initial log-likelihood: -29159.714
Current log-likelihood at step 1: -29159.306
Current log-likelihood at step 2: -29159.299
Parameters optimization took 1 rounds (0.586 sec)

BETTER TREE FOUND at iteration 2: -29159.299
Optimizing NNI: done in 1.01051 secs using 99.89% CPU
Estimate model parameters (epsilon = 0.100)
Initial log-likelihood: -29158.234
Current log-likelihood at step 1: -29158.166
Parameters optimization took 0 rounds (0.268 sec)

BETTER TREE FOUND at iteration 3: -29158.166
Optimizing NNI: done in 0.876129 secs using 99.92% CPU
Optimizing NNI: done in 0.871365 secs using 99.95% CPU
Optimizing NNI: done in 1.08431 secs using 99.93% CPU
Optimizing NNI: done in 1.06435 secs using 99.92% CPU
Optimizing NNI: done in 1.08101 secs using 99.93% CPU
Optimizing NNI: done in 0.859127 secs using 99.92% CPU
Optimizing NNI: done in 0.772844 secs using 99.91% CPU
Iteration 10 / LogL: -29162.258 / Time: 0h:0m:22s
Optimizing NNI: done in 1.48964 secs using 99.92% CPU
Optimizing NNI: done in 1.49171 secs using 99.91% CPU
Optimizing NNI: done in 1.39121 secs using 99.94% CPU
Optimizing NNI: done in 1.20074 secs using 99.8% CPU
Optimizing NNI: done in 0.975134 secs using 99.92% CPU
Optimizing NNI: done in 0.977705 secs using 99.95% CPU
Optimizing NNI: done in 0.891123 secs using 99.95% CPU
Optimizing NNI: done in 0.965955 secs using 99.94% CPU
Optimizing NNI: done in 1.07988 secs using 99.9% CPU
Optimizing NNI: done in 0.947234 secs using 99.89% CPU
Iteration 20 / LogL: -29159.350 / Time: 0h:0m:33s
Finish initializing candidate tree set (10)
Current best tree score: -29158.166 / CPU time: 31.474
Number of iterations: 20
--------------------------------------------------------------------
|               OPTIMIZING CANDIDATE TREE SET                      |
--------------------------------------------------------------------
Optimizing NNI: done in 1.98309 secs using 99.94% CPU
Optimizing NNI: done in 1.30312 secs using 99.95% CPU
Optimizing NNI: done in 1.32003 secs using 99.93% CPU
Optimizing NNI: done in 1.62971 secs using 99.94% CPU
Optimizing NNI: done in 2.00179 secs using 99.94% CPU
Optimizing NNI: done in 1.89937 secs using 99.94% CPU
Optimizing NNI: done in 1.36376 secs using 99.93% CPU
Estimate model parameters (epsilon = 0.100)
Initial log-likelihood: -29157.719
Current log-likelihood at step 1: -29157.582
Current log-likelihood at step 2: -29157.582
Parameters optimization took 1 rounds (0.581 sec)

BETTER TREE FOUND at iteration 27: -29157.582
Optimizing NNI: done in 1.69086 secs using 99.93% CPU
Estimate model parameters (epsilon = 0.100)
Initial log-likelihood: -29156.611
Current log-likelihood at step 1: -29156.447
Current log-likelihood at step 2: -29156.442
Parameters optimization took 1 rounds (0.579 sec)

BETTER TREE FOUND at iteration 28: -29156.442
Optimizing NNI: done in 1.6837 secs using 99.94% CPU
Optimizing NNI: done in 1.3598 secs using 99.89% CPU
Iteration 30 / LogL: -29159.842 / Time: 0h:0m:51s (0h:2m:54s left)
Optimizing NNI: done in 1.58563 secs using 99.93% CPU
Optimizing NNI: done in 1.69748 secs using 99.91% CPU
Optimizing NNI: done in 1.74612 secs using 99.94% CPU
Optimizing NNI: done in 1.67455 secs using 99.95% CPU
Optimizing NNI: done in 1.92681 secs using 99.94% CPU
Optimizing NNI: done in 1.61503 secs using 99.94% CPU
Optimizing NNI: done in 1.60146 secs using 99.83% CPU
Optimizing NNI: done in 1.77598 secs using 99.92% CPU
Optimizing NNI: done in 1.80354 secs using 99.91% CPU
Optimizing NNI: done in 1.52252 secs using 99.94% CPU
Iteration 40 / LogL: -29156.512 / Time: 0h:1m:8s (0h:2m:35s left)
Optimizing NNI: done in 1.52503 secs using 99.94% CPU
Optimizing NNI: done in 2.1865 secs using 99.94% CPU
Optimizing NNI: done in 1.5809 secs using 99.91% CPU
Optimizing NNI: done in 1.65005 secs using 99.91% CPU
Optimizing NNI: done in 1.52677 secs using 99.93% CPU
Optimizing NNI: done in 1.60545 secs using 99.95% CPU
Optimizing NNI: done in 1.8491 secs using 99.95% CPU
Optimizing NNI: done in 1.71943 secs using 99.95% CPU
Optimizing NNI: done in 1.36775 secs using 99.94% CPU
Optimizing NNI: done in 1.5439 secs using 99.93% CPU
Iteration 50 / LogL: -29156.586 / Time: 0h:1m:25s (0h:2m:16s left)
Optimizing NNI: done in 2.02371 secs using 99.93% CPU
Optimizing NNI: done in 1.71803 secs using 99.87% CPU
Optimizing NNI: done in 1.49659 secs using 99.93% CPU
Optimizing NNI: done in 1.7679 secs using 99.93% CPU
Optimizing NNI: done in 1.69919 secs using 99.92% CPU
Optimizing NNI: done in 1.72333 secs using 99.9% CPU
Optimizing NNI: done in 1.82122 secs using 99.93% CPU
Optimizing NNI: done in 1.38289 secs using 99.94% CPU
Optimizing NNI: done in 1.2694 secs using 99.95% CPU
Optimizing NNI: done in 1.52104 secs using 99.94% CPU
Iteration 60 / LogL: -29158.257 / Time: 0h:1m:42s (0h:1m:57s left)
Optimizing NNI: done in 1.50512 secs using 99.91% CPU
Optimizing NNI: done in 1.73327 secs using 99.95% CPU
Optimizing NNI: done in 1.8198 secs using 99.94% CPU
Optimizing NNI: done in 1.36797 secs using 99.94% CPU
Optimizing NNI: done in 1.66405 secs using 99.94% CPU
Optimizing NNI: done in 1.84399 secs using 99.93% CPU
Optimizing NNI: done in 1.5195 secs using 99.92% CPU
Optimizing NNI: done in 1.46828 secs using 99.92% CPU
Optimizing NNI: done in 1.64649 secs using 99.93% CPU
Optimizing NNI: done in 1.68904 secs using 99.93% CPU
Iteration 70 / LogL: -29157.757 / Time: 0h:1m:58s (0h:1m:39s left)
Optimizing NNI: done in 1.60096 secs using 99.95% CPU
Optimizing NNI: done in 2.25794 secs using 99.93% CPU
Optimizing NNI: done in 1.90618 secs using 99.88% CPU
Optimizing NNI: done in 1.73604 secs using 99.93% CPU
Optimizing NNI: done in 1.36966 secs using 99.94% CPU
Optimizing NNI: done in 1.31444 secs using 99.95% CPU
Optimizing NNI: done in 1.87352 secs using 99.93% CPU
Optimizing NNI: done in 1.31281 secs using 99.94% CPU
Optimizing NNI: done in 1.70444 secs using 99.95% CPU
Optimizing NNI: done in 1.46891 secs using 99.95% CPU
Iteration 80 / LogL: -29157.204 / Time: 0h:2m:15s (0h:1m:22s left)
Optimizing NNI: done in 1.6562 secs using 99.95% CPU
Optimizing NNI: done in 1.80439 secs using 99.92% CPU
Optimizing NNI: done in 1.72899 secs using 99.94% CPU
Optimizing NNI: done in 1.31678 secs using 99.95% CPU
Optimizing NNI: done in 1.66681 secs using 99.93% CPU
Optimizing NNI: done in 1.2805 secs using 106.9% CPU
Optimizing NNI: done in 1.93126 secs using 99.46% CPU
Optimizing NNI: done in 1.86976 secs using 99.85% CPU
Optimizing NNI: done in 1.42239 secs using 99.94% CPU
Optimizing NNI: done in 1.56175 secs using 99.95% CPU
Iteration 90 / LogL: -29157.806 / Time: 0h:2m:31s (0h:1m:4s left)
Optimizing NNI: done in 1.72592 secs using 99.95% CPU
Optimizing NNI: done in 2.25518 secs using 99.94% CPU
Optimizing NNI: done in 1.5389 secs using 99.9% CPU
Optimizing NNI: done in 1.82403 secs using 99.91% CPU
Optimizing NNI: done in 1.4796 secs using 99.91% CPU
Optimizing NNI: done in 2.16468 secs using 99.94% CPU
Optimizing NNI: done in 1.90196 secs using 99.9% CPU
Optimizing NNI: done in 1.24853 secs using 99.88% CPU
Optimizing NNI: done in 1.27033 secs using 99.89% CPU
Optimizing NNI: done in 1.0565 secs using 99.93% CPU
Iteration 100 / LogL: -29159.230 / Time: 0h:2m:48s (0h:0m:47s left)
Optimizing NNI: done in 1.34994 secs using 99.93% CPU
Optimizing NNI: done in 1.27903 secs using 99.87% CPU
Optimizing NNI: done in 1.56327 secs using 99.94% CPU
Optimizing NNI: done in 1.96695 secs using 99.92% CPU
Optimizing NNI: done in 1.20217 secs using 99.94% CPU
Optimizing NNI: done in 1.53693 secs using 99.95% CPU
Optimizing NNI: done in 1.48971 secs using 99.91% CPU
Optimizing NNI: done in 1.82406 secs using 99.88% CPU
Optimizing NNI: done in 1.41382 secs using 99.87% CPU
Optimizing NNI: done in 1.73474 secs using 99.86% CPU
Iteration 110 / LogL: -29156.612 / Time: 0h:3m:4s (0h:0m:30s left)
Optimizing NNI: done in 1.61585 secs using 99.85% CPU
Optimizing NNI: done in 1.57571 secs using 99.91% CPU
Optimizing NNI: done in 1.21734 secs using 99.93% CPU
Optimizing NNI: done in 1.119 secs using 99.88% CPU
Optimizing NNI: done in 1.35158 secs using 99.88% CPU
Optimizing NNI: done in 1.74589 secs using 99.8% CPU
Optimizing NNI: done in 1.68037 secs using 99.92% CPU
Optimizing NNI: done in 1.68457 secs using 99.83% CPU
Optimizing NNI: done in 1.33513 secs using 99.87% CPU
Optimizing NNI: done in 1.76152 secs using 99.9% CPU
Iteration 120 / LogL: -29156.691 / Time: 0h:3m:19s (0h:0m:13s left)
Optimizing NNI: done in 1.51439 secs using 99.93% CPU
Optimizing NNI: done in 1.73361 secs using 99.94% CPU
Optimizing NNI: done in 1.90832 secs using 99.85% CPU
Optimizing NNI: done in 1.67074 secs using 99.93% CPU
Optimizing NNI: done in 1.34594 secs using 99.88% CPU
Optimizing NNI: done in 1.82542 secs using 99.91% CPU
Optimizing NNI: done in 1.75954 secs using 99.93% CPU
Optimizing NNI: done in 1.60674 secs using 99.71% CPU
Optimizing NNI: done in 1.60052 secs using 99.94% CPU
Refining ufboot trees with NNI 5 branches...
Reading model definition file 3DI.nexus ... 85 models and 214 frequency vectors loaded
WARNING: Normalizing state frequencies so that sum of them equals to 1
Optimizing NNI: done in 0.526776 secs using 99.91% CPU
WARNING: Normalizing state frequencies so that sum of them equals to 1
Optimizing NNI: done in 0.674034 secs using 99.95% CPU
WARNING: Normalizing state frequencies so that sum of them equals to 1
Optimizing NNI: done in 0.597799 secs using 99.92% CPU
WARNING: Normalizing state frequencies so that sum of them equals to 1
Optimizing NNI: done in 0.295247 secs using 99.92% CPU
WARNING: Normalizing state frequencies so that sum of them equals to 1
Optimizing NNI: done in 0.662285 secs using 99.87% CPU
WARNING: Normalizing state frequencies so that sum of them equals to 1
Optimizing NNI: done in 0.424177 secs using 95.49% CPU
WARNING: Normalizing state frequencies so that sum of them equals to 1
Optimizing NNI: done in 0.452226 secs using 99.8% CPU
WARNING: Normalizing state frequencies so that sum of them equals to 1
Optimizing NNI: done in 0.347702 secs using 99.96% CPU
WARNING: Normalizing state frequencies so that sum of them equals to 1
Optimizing NNI: done in 0.428205 secs using 99.95% CPU
WARNING: Normalizing state frequencies so that sum of them equals to 1
Optimizing NNI: done in 0.541061 secs using 99.95% CPU
WARNING: Normalizing state frequencies so that sum of them equals to 1
Optimizing NNI: done in 0.646231 secs using 99.95% CPU
WARNING: Normalizing state frequencies so that sum of them equals to 1
Optimizing NNI: done in 0.735827 secs using 99.94% CPU
WARNING: Normalizing state frequencies so that sum of them equals to 1
Optimizing NNI: done in 0.344593 secs using 99.93% CPU
WARNING: Normalizing state frequencies so that sum of them equals to 1
Optimizing NNI: done in 0.454576 secs using 99.93% CPU
WARNING: Normalizing state frequencies so that sum of them equals to 1
Optimizing NNI: done in 0.503282 secs using 99.93% CPU
WARNING: Normalizing state frequencies so that sum of them equals to 1
Optimizing NNI: done in 0.45902 secs using 99.95% CPU
WARNING: Normalizing state frequencies so that sum of them equals to 1
Optimizing NNI: done in 0.441031 secs using 99.95% CPU
WARNING: Normalizing state frequencies so that sum of them equals to 1
Optimizing NNI: done in 0.450337 secs using 99.96% CPU
WARNING: Normalizing state frequencies so that sum of them equals to 1
Optimizing NNI: done in 0.3887 secs using 99.95% CPU
WARNING: Normalizing state frequencies so that sum of them equals to 1
Optimizing NNI: done in 0.620174 secs using 99.95% CPU
WARNING: Normalizing state frequencies so that sum of them equals to 1
Optimizing NNI: done in 0.390372 secs using 99.95% CPU
WARNING: Normalizing state frequencies so that sum of them equals to 1
Optimizing NNI: done in 0.644393 secs using 99.95% CPU
WARNING: Normalizing state frequencies so that sum of them equals to 1
Optimizing NNI: done in 0.478428 secs using 99.95% CPU
WARNING: Normalizing state frequencies so that sum of them equals to 1
Optimizing NNI: done in 0.557091 secs using 99.94% CPU
WARNING: Normalizing state frequencies so that sum of them equals to 1
Optimizing NNI: done in 0.384734 secs using 99.95% CPU
WARNING: Normalizing state frequencies so that sum of them equals to 1
Optimizing NNI: done in 0.301125 secs using 99.95% CPU
WARNING: Normalizing state frequencies so that sum of them equals to 1
Optimizing NNI: done in 0.447726 secs using 99.95% CPU
WARNING: Normalizing state frequencies so that sum of them equals to 1
Optimizing NNI: done in 0.610091 secs using 99.95% CPU
WARNING: Normalizing state frequencies so that sum of them equals to 1
Optimizing NNI: done in 0.604959 secs using 99.95% CPU
WARNING: Normalizing state frequencies so that sum of them equals to 1
Optimizing NNI: done in 0.708376 secs using 99.95% CPU
WARNING: Normalizing state frequencies so that sum of them equals to 1
Optimizing NNI: done in 0.448877 secs using 99.95% CPU
WARNING: Normalizing state frequencies so that sum of them equals to 1
Optimizing NNI: done in 0.386866 secs using 99.95% CPU
WARNING: Normalizing state frequencies so that sum of them equals to 1
Optimizing NNI: done in 0.549394 secs using 99.95% CPU
WARNING: Normalizing state frequencies so that sum of them equals to 1
Optimizing NNI: done in 0.505829 secs using 99.95% CPU
WARNING: Normalizing state frequencies so that sum of them equals to 1
Optimizing NNI: done in 0.621447 secs using 99.95% CPU
WARNING: Normalizing state frequencies so that sum of them equals to 1
Optimizing NNI: done in 0.491097 secs using 99.95% CPU
WARNING: Normalizing state frequencies so that sum of them equals to 1
Optimizing NNI: done in 0.650649 secs using 99.95% CPU
WARNING: Normalizing state frequencies so that sum of them equals to 1
Optimizing NNI: done in 0.340758 secs using 99.95% CPU
WARNING: Normalizing state frequencies so that sum of them equals to 1
Optimizing NNI: done in 0.475401 secs using 99.94% CPU
WARNING: Normalizing state frequencies so that sum of them equals to 1
Optimizing NNI: done in 0.802254 secs using 99.89% CPU
WARNING: Normalizing state frequencies so that sum of them equals to 1
Optimizing NNI: done in 0.41128 secs using 99.95% CPU
WARNING: Normalizing state frequencies so that sum of them equals to 1
Optimizing NNI: done in 0.421109 secs using 99.95% CPU
WARNING: Normalizing state frequencies so that sum of them equals to 1
Optimizing NNI: done in 0.388411 secs using 99.95% CPU
WARNING: Normalizing state frequencies so that sum of them equals to 1
Optimizing NNI: done in 0.619352 secs using 99.9% CPU
WARNING: Normalizing state frequencies so that sum of them equals to 1
Optimizing NNI: done in 0.46038 secs using 99.95% CPU
WARNING: Normalizing state frequencies so that sum of them equals to 1
Optimizing NNI: done in 0.661225 secs using 99.95% CPU
WARNING: Normalizing state frequencies so that sum of them equals to 1
Optimizing NNI: done in 0.342711 secs using 99.91% CPU
WARNING: Normalizing state frequencies so that sum of them equals to 1
Optimizing NNI: done in 0.584407 secs using 99.95% CPU
WARNING: Normalizing state frequencies so that sum of them equals to 1
Optimizing NNI: done in 0.628319 secs using 99.94% CPU
WARNING: Normalizing state frequencies so that sum of them equals to 1
Optimizing NNI: done in 0.508043 secs using 99.95% CPU
WARNING: Normalizing state frequencies so that sum of them equals to 1
Optimizing NNI: done in 0.344482 secs using 99.94% CPU
WARNING: Normalizing state frequencies so that sum of them equals to 1
Optimizing NNI: done in 0.330568 secs using 99.95% CPU
WARNING: Normalizing state frequencies so that sum of them equals to 1
Optimizing NNI: done in 0.376829 secs using 99.95% CPU
WARNING: Normalizing state frequencies so that sum of them equals to 1
Optimizing NNI: done in 0.228296 secs using 99.95% CPU
WARNING: Normalizing state frequencies so that sum of them equals to 1
Optimizing NNI: done in 0.504112 secs using 99.93% CPU
WARNING: Normalizing state frequencies so that sum of them equals to 1
Optimizing NNI: done in 0.346112 secs using 99.93% CPU
WARNING: Normalizing state frequencies so that sum of them equals to 1
Optimizing NNI: done in 0.562449 secs using 99.93% CPU
WARNING: Normalizing state frequencies so that sum of them equals to 1
Optimizing NNI: done in 0.383953 secs using 99.94% CPU
WARNING: Normalizing state frequencies so that sum of them equals to 1
Optimizing NNI: done in 0.398918 secs using 99.91% CPU
WARNING: Normalizing state frequencies so that sum of them equals to 1
Optimizing NNI: done in 0.511104 secs using 99.95% CPU
WARNING: Normalizing state frequencies so that sum of them equals to 1
Optimizing NNI: done in 1.19704 secs using 99.95% CPU
WARNING: Normalizing state frequencies so that sum of them equals to 1
Optimizing NNI: done in 0.494992 secs using 99.95% CPU
WARNING: Normalizing state frequencies so that sum of them equals to 1
Optimizing NNI: done in 0.513684 secs using 99.95% CPU
WARNING: Normalizing state frequencies so that sum of them equals to 1
Optimizing NNI: done in 0.59008 secs using 99.95% CPU
WARNING: Normalizing state frequencies so that sum of them equals to 1
Optimizing NNI: done in 0.431506 secs using 99.95% CPU
WARNING: Normalizing state frequencies so that sum of them equals to 1
Optimizing NNI: done in 0.773446 secs using 99.95% CPU
WARNING: Normalizing state frequencies so that sum of them equals to 1
Optimizing NNI: done in 0.829882 secs using 99.95% CPU
WARNING: Normalizing state frequencies so that sum of them equals to 1
Optimizing NNI: done in 0.581535 secs using 99.95% CPU
WARNING: Normalizing state frequencies so that sum of them equals to 1
Optimizing NNI: done in 0.51057 secs using 99.94% CPU
WARNING: Normalizing state frequencies so that sum of them equals to 1
Optimizing NNI: done in 0.481028 secs using 99.95% CPU
WARNING: Normalizing state frequencies so that sum of them equals to 1
Optimizing NNI: done in 0.441066 secs using 99.95% CPU
WARNING: Normalizing state frequencies so that sum of them equals to 1
Optimizing NNI: done in 0.370235 secs using 99.95% CPU
WARNING: Normalizing state frequencies so that sum of them equals to 1
Optimizing NNI: done in 0.70878 secs using 99.93% CPU
WARNING: Normalizing state frequencies so that sum of them equals to 1
Optimizing NNI: done in 0.530673 secs using 99.93% CPU
WARNING: Normalizing state frequencies so that sum of them equals to 1
Optimizing NNI: done in 0.84818 secs using 99.94% CPU
WARNING: Normalizing state frequencies so that sum of them equals to 1
Optimizing NNI: done in 0.429089 secs using 99.95% CPU
WARNING: Normalizing state frequencies so that sum of them equals to 1
Optimizing NNI: done in 0.603478 secs using 99.95% CPU
WARNING: Normalizing state frequencies so that sum of them equals to 1
Optimizing NNI: done in 0.327529 secs using 99.94% CPU
WARNING: Normalizing state frequencies so that sum of them equals to 1
Optimizing NNI: done in 0.494603 secs using 99.95% CPU
WARNING: Normalizing state frequencies so that sum of them equals to 1
Optimizing NNI: done in 0.452354 secs using 99.94% CPU
WARNING: Normalizing state frequencies so that sum of them equals to 1
Optimizing NNI: done in 0.62295 secs using 99.95% CPU
WARNING: Normalizing state frequencies so that sum of them equals to 1
Optimizing NNI: done in 0.82922 secs using 99.9% CPU
WARNING: Normalizing state frequencies so that sum of them equals to 1
Optimizing NNI: done in 0.326746 secs using 99.93% CPU
WARNING: Normalizing state frequencies so that sum of them equals to 1
Optimizing NNI: done in 0.566639 secs using 99.92% CPU
WARNING: Normalizing state frequencies so that sum of them equals to 1
Optimizing NNI: done in 0.419672 secs using 99.89% CPU
WARNING: Normalizing state frequencies so that sum of them equals to 1
Optimizing NNI: done in 0.640137 secs using 99.94% CPU
WARNING: Normalizing state frequencies so that sum of them equals to 1
Optimizing NNI: done in 0.449721 secs using 99.94% CPU
WARNING: Normalizing state frequencies so that sum of them equals to 1
Optimizing NNI: done in 0.331943 secs using 99.95% CPU
WARNING: Normalizing state frequencies so that sum of them equals to 1
Optimizing NNI: done in 0.674809 secs using 99.87% CPU
WARNING: Normalizing state frequencies so that sum of them equals to 1
Optimizing NNI: done in 0.540006 secs using 99.87% CPU
WARNING: Normalizing state frequencies so that sum of them equals to 1
Optimizing NNI: done in 0.553065 secs using 99.92% CPU
WARNING: Normalizing state frequencies so that sum of them equals to 1
Optimizing NNI: done in 0.49288 secs using 99.94% CPU
WARNING: Normalizing state frequencies so that sum of them equals to 1
Optimizing NNI: done in 0.513168 secs using 99.82% CPU
WARNING: Normalizing state frequencies so that sum of them equals to 1
Optimizing NNI: done in 0.667018 secs using 99.95% CPU
WARNING: Normalizing state frequencies so that sum of them equals to 1
Optimizing NNI: done in 0.534486 secs using 99.96% CPU
WARNING: Normalizing state frequencies so that sum of them equals to 1
Optimizing NNI: done in 0.345615 secs using 99.95% CPU
WARNING: Normalizing state frequencies so that sum of them equals to 1
Optimizing NNI: done in 0.643056 secs using 99.95% CPU
WARNING: Normalizing state frequencies so that sum of them equals to 1
Optimizing NNI: done in 0.573808 secs using 99.95% CPU
WARNING: Normalizing state frequencies so that sum of them equals to 1
Optimizing NNI: done in 0.601088 secs using 99.95% CPU
WARNING: Normalizing state frequencies so that sum of them equals to 1
Optimizing NNI: done in 0.326308 secs using 99.95% CPU
100 samples done
WARNING: Normalizing state frequencies so that sum of them equals to 1
Optimizing NNI: done in 0.726643 secs using 99.95% CPU
WARNING: Normalizing state frequencies so that sum of them equals to 1
Optimizing NNI: done in 0.597087 secs using 99.95% CPU
WARNING: Normalizing state frequencies so that sum of them equals to 1
Optimizing NNI: done in 0.491227 secs using 99.96% CPU
WARNING: Normalizing state frequencies so that sum of them equals to 1
Optimizing NNI: done in 0.605463 secs using 99.95% CPU
WARNING: Normalizing state frequencies so that sum of them equals to 1
Optimizing NNI: done in 0.430866 secs using 99.95% CPU
WARNING: Normalizing state frequencies so that sum of them equals to 1
Optimizing NNI: done in 0.270026 secs using 99.95% CPU
WARNING: Normalizing state frequencies so that sum of them equals to 1
Optimizing NNI: done in 0.314866 secs using 99.95% CPU
WARNING: Normalizing state frequencies so that sum of them equals to 1
Optimizing NNI: done in 0.812135 secs using 99.95% CPU
WARNING: Normalizing state frequencies so that sum of them equals to 1
Optimizing NNI: done in 0.502456 secs using 99.95% CPU
WARNING: Normalizing state frequencies so that sum of them equals to 1
Optimizing NNI: done in 0.362624 secs using 99.9% CPU
WARNING: Normalizing state frequencies so that sum of them equals to 1
Optimizing NNI: done in 0.357453 secs using 99.94% CPU
WARNING: Normalizing state frequencies so that sum of them equals to 1
Optimizing NNI: done in 0.765634 secs using 99.94% CPU
WARNING: Normalizing state frequencies so that sum of them equals to 1
Optimizing NNI: done in 0.507868 secs using 99.87% CPU
WARNING: Normalizing state frequencies so that sum of them equals to 1
Optimizing NNI: done in 0.376144 secs using 99.95% CPU
WARNING: Normalizing state frequencies so that sum of them equals to 1
Optimizing NNI: done in 0.403295 secs using 99.95% CPU
WARNING: Normalizing state frequencies so that sum of them equals to 1
Optimizing NNI: done in 0.465078 secs using 99.95% CPU
WARNING: Normalizing state frequencies so that sum of them equals to 1
Optimizing NNI: done in 0.358894 secs using 99.95% CPU
WARNING: Normalizing state frequencies so that sum of them equals to 1
Optimizing NNI: done in 0.487236 secs using 99.86% CPU
WARNING: Normalizing state frequencies so that sum of them equals to 1
Optimizing NNI: done in 0.617507 secs using 99.94% CPU
WARNING: Normalizing state frequencies so that sum of them equals to 1
Optimizing NNI: done in 0.415825 secs using 99.95% CPU
WARNING: Normalizing state frequencies so that sum of them equals to 1
Optimizing NNI: done in 0.346654 secs using 99.94% CPU
WARNING: Normalizing state frequencies so that sum of them equals to 1
Optimizing NNI: done in 0.340763 secs using 99.75% CPU
WARNING: Normalizing state frequencies so that sum of them equals to 1
Optimizing NNI: done in 0.381749 secs using 99.92% CPU
WARNING: Normalizing state frequencies so that sum of them equals to 1
Optimizing NNI: done in 0.374033 secs using 99.95% CPU
WARNING: Normalizing state frequencies so that sum of them equals to 1
Optimizing NNI: done in 0.617734 secs using 99.93% CPU
WARNING: Normalizing state frequencies so that sum of them equals to 1
Optimizing NNI: done in 0.4345 secs using 99.94% CPU
WARNING: Normalizing state frequencies so that sum of them equals to 1
Optimizing NNI: done in 0.696315 secs using 99.93% CPU
WARNING: Normalizing state frequencies so that sum of them equals to 1
Optimizing NNI: done in 0.426995 secs using 99.94% CPU
WARNING: Normalizing state frequencies so that sum of them equals to 1
Optimizing NNI: done in 0.512915 secs using 99.81% CPU
WARNING: Normalizing state frequencies so that sum of them equals to 1
Optimizing NNI: done in 0.75235 secs using 99.93% CPU
WARNING: Normalizing state frequencies so that sum of them equals to 1
Optimizing NNI: done in 0.823007 secs using 99.94% CPU
WARNING: Normalizing state frequencies so that sum of them equals to 1
Optimizing NNI: done in 0.534583 secs using 99.93% CPU
WARNING: Normalizing state frequencies so that sum of them equals to 1
Optimizing NNI: done in 0.502664 secs using 99.95% CPU
WARNING: Normalizing state frequencies so that sum of them equals to 1
Optimizing NNI: done in 0.772458 secs using 99.94% CPU
WARNING: Normalizing state frequencies so that sum of them equals to 1
Optimizing NNI: done in 0.76106 secs using 99.92% CPU
WARNING: Normalizing state frequencies so that sum of them equals to 1
Optimizing NNI: done in 0.676259 secs using 99.94% CPU
WARNING: Normalizing state frequencies so that sum of them equals to 1
Optimizing NNI: done in 0.67394 secs using 99.89% CPU
WARNING: Normalizing state frequencies so that sum of them equals to 1
Optimizing NNI: done in 0.638635 secs using 99.93% CPU
WARNING: Normalizing state frequencies so that sum of them equals to 1
Optimizing NNI: done in 0.326038 secs using 99.95% CPU
WARNING: Normalizing state frequencies so that sum of them equals to 1
Optimizing NNI: done in 0.46345 secs using 99.95% CPU
WARNING: Normalizing state frequencies so that sum of them equals to 1
Optimizing NNI: done in 0.768459 secs using 99.93% CPU
WARNING: Normalizing state frequencies so that sum of them equals to 1
Optimizing NNI: done in 0.61231 secs using 99.95% CPU
WARNING: Normalizing state frequencies so that sum of them equals to 1
Optimizing NNI: done in 0.356792 secs using 99.95% CPU
WARNING: Normalizing state frequencies so that sum of them equals to 1
Optimizing NNI: done in 0.758585 secs using 99.88% CPU
WARNING: Normalizing state frequencies so that sum of them equals to 1
Optimizing NNI: done in 0.33877 secs using 99.94% CPU
WARNING: Normalizing state frequencies so that sum of them equals to 1
Optimizing NNI: done in 0.340093 secs using 99.93% CPU
WARNING: Normalizing state frequencies so that sum of them equals to 1
Optimizing NNI: done in 0.535836 secs using 99.93% CPU
WARNING: Normalizing state frequencies so that sum of them equals to 1
Optimizing NNI: done in 0.235208 secs using 99.95% CPU
WARNING: Normalizing state frequencies so that sum of them equals to 1
Optimizing NNI: done in 0.850127 secs using 99.95% CPU
WARNING: Normalizing state frequencies so that sum of them equals to 1
Optimizing NNI: done in 0.451508 secs using 99.94% CPU
WARNING: Normalizing state frequencies so that sum of them equals to 1
Optimizing NNI: done in 0.436819 secs using 99.95% CPU
WARNING: Normalizing state frequencies so that sum of them equals to 1
Optimizing NNI: done in 0.695011 secs using 99.94% CPU
WARNING: Normalizing state frequencies so that sum of them equals to 1
Optimizing NNI: done in 0.42803 secs using 99.86% CPU
WARNING: Normalizing state frequencies so that sum of them equals to 1
Optimizing NNI: done in 0.705832 secs using 99.9% CPU
WARNING: Normalizing state frequencies so that sum of them equals to 1
Optimizing NNI: done in 0.368326 secs using 99.92% CPU
WARNING: Normalizing state frequencies so that sum of them equals to 1
Optimizing NNI: done in 0.343653 secs using 99.95% CPU
WARNING: Normalizing state frequencies so that sum of them equals to 1
Optimizing NNI: done in 0.410815 secs using 99.94% CPU
WARNING: Normalizing state frequencies so that sum of them equals to 1
Optimizing NNI: done in 0.827402 secs using 99.94% CPU
WARNING: Normalizing state frequencies so that sum of them equals to 1
Optimizing NNI: done in 0.373704 secs using 99.94% CPU
WARNING: Normalizing state frequencies so that sum of them equals to 1
Optimizing NNI: done in 0.403448 secs using 99.94% CPU
WARNING: Normalizing state frequencies so that sum of them equals to 1
Optimizing NNI: done in 0.406618 secs using 99.95% CPU
WARNING: Normalizing state frequencies so that sum of them equals to 1
Optimizing NNI: done in 0.597927 secs using 99.95% CPU
WARNING: Normalizing state frequencies so that sum of them equals to 1
Optimizing NNI: done in 0.573754 secs using 99.95% CPU
WARNING: Normalizing state frequencies so that sum of them equals to 1
Optimizing NNI: done in 0.447265 secs using 99.95% CPU
WARNING: Normalizing state frequencies so that sum of them equals to 1
Optimizing NNI: done in 0.562193 secs using 99.95% CPU
WARNING: Normalizing state frequencies so that sum of them equals to 1
Optimizing NNI: done in 0.384782 secs using 99.94% CPU
WARNING: Normalizing state frequencies so that sum of them equals to 1
Optimizing NNI: done in 0.343717 secs using 99.95% CPU
WARNING: Normalizing state frequencies so that sum of them equals to 1
Optimizing NNI: done in 0.636787 secs using 99.94% CPU
WARNING: Normalizing state frequencies so that sum of them equals to 1
Optimizing NNI: done in 0.49578 secs using 99.95% CPU
WARNING: Normalizing state frequencies so that sum of them equals to 1
Optimizing NNI: done in 0.470254 secs using 99.94% CPU
WARNING: Normalizing state frequencies so that sum of them equals to 1
Optimizing NNI: done in 0.422772 secs using 99.93% CPU
WARNING: Normalizing state frequencies so that sum of them equals to 1
Optimizing NNI: done in 0.434414 secs using 99.93% CPU
WARNING: Normalizing state frequencies so that sum of them equals to 1
Optimizing NNI: done in 0.413571 secs using 99.94% CPU
WARNING: Normalizing state frequencies so that sum of them equals to 1
Optimizing NNI: done in 0.241597 secs using 99.94% CPU
WARNING: Normalizing state frequencies so that sum of them equals to 1
Optimizing NNI: done in 0.377031 secs using 99.93% CPU
WARNING: Normalizing state frequencies so that sum of them equals to 1
Optimizing NNI: done in 0.55771 secs using 99.93% CPU
WARNING: Normalizing state frequencies so that sum of them equals to 1
Optimizing NNI: done in 0.342444 secs using 99.93% CPU
WARNING: Normalizing state frequencies so that sum of them equals to 1
Optimizing NNI: done in 0.503584 secs using 99.86% CPU
WARNING: Normalizing state frequencies so that sum of them equals to 1
Optimizing NNI: done in 0.52274 secs using 99.92% CPU
WARNING: Normalizing state frequencies so that sum of them equals to 1
Optimizing NNI: done in 0.589346 secs using 99.94% CPU
WARNING: Normalizing state frequencies so that sum of them equals to 1
Optimizing NNI: done in 0.618744 secs using 99.95% CPU
WARNING: Normalizing state frequencies so that sum of them equals to 1
Optimizing NNI: done in 0.456016 secs using 99.94% CPU
WARNING: Normalizing state frequencies so that sum of them equals to 1
Optimizing NNI: done in 0.489843 secs using 99.94% CPU
WARNING: Normalizing state frequencies so that sum of them equals to 1
Optimizing NNI: done in 0.72337 secs using 99.95% CPU
WARNING: Normalizing state frequencies so that sum of them equals to 1
Optimizing NNI: done in 0.389184 secs using 99.95% CPU
WARNING: Normalizing state frequencies so that sum of them equals to 1
Optimizing NNI: done in 0.450655 secs using 99.94% CPU
WARNING: Normalizing state frequencies so that sum of them equals to 1
Optimizing NNI: done in 0.340357 secs using 99.95% CPU
WARNING: Normalizing state frequencies so that sum of them equals to 1
Optimizing NNI: done in 0.603665 secs using 99.95% CPU
WARNING: Normalizing state frequencies so that sum of them equals to 1
Optimizing NNI: done in 0.515471 secs using 99.95% CPU
WARNING: Normalizing state frequencies so that sum of them equals to 1
Optimizing NNI: done in 0.340814 secs using 99.95% CPU
WARNING: Normalizing state frequencies so that sum of them equals to 1
Optimizing NNI: done in 0.367182 secs using 99.95% CPU
WARNING: Normalizing state frequencies so that sum of them equals to 1
Optimizing NNI: done in 0.780719 secs using 99.88% CPU
WARNING: Normalizing state frequencies so that sum of them equals to 1
Optimizing NNI: done in 0.373155 secs using 99.95% CPU
WARNING: Normalizing state frequencies so that sum of them equals to 1
Optimizing NNI: done in 0.496704 secs using 99.94% CPU
WARNING: Normalizing state frequencies so that sum of them equals to 1
Optimizing NNI: done in 0.523447 secs using 99.92% CPU
WARNING: Normalizing state frequencies so that sum of them equals to 1
Optimizing NNI: done in 0.494634 secs using 99.9% CPU
WARNING: Normalizing state frequencies so that sum of them equals to 1
Optimizing NNI: done in 0.433406 secs using 99.95% CPU
WARNING: Normalizing state frequencies so that sum of them equals to 1
Optimizing NNI: done in 0.304646 secs using 99.95% CPU
WARNING: Normalizing state frequencies so that sum of them equals to 1
Optimizing NNI: done in 0.443057 secs using 99.95% CPU
WARNING: Normalizing state frequencies so that sum of them equals to 1
Optimizing NNI: done in 0.537527 secs using 99.95% CPU
200 samples done
WARNING: Normalizing state frequencies so that sum of them equals to 1
Optimizing NNI: done in 0.639314 secs using 99.95% CPU
WARNING: Normalizing state frequencies so that sum of them equals to 1
Optimizing NNI: done in 0.864618 secs using 99.95% CPU
WARNING: Normalizing state frequencies so that sum of them equals to 1
Optimizing NNI: done in 0.431391 secs using 99.88% CPU
WARNING: Normalizing state frequencies so that sum of them equals to 1
Optimizing NNI: done in 0.682189 secs using 99.95% CPU
WARNING: Normalizing state frequencies so that sum of them equals to 1
Optimizing NNI: done in 0.491458 secs using 99.94% CPU
WARNING: Normalizing state frequencies so that sum of them equals to 1
Optimizing NNI: done in 0.314069 secs using 99.94% CPU
WARNING: Normalizing state frequencies so that sum of them equals to 1
Optimizing NNI: done in 0.484486 secs using 99.93% CPU
WARNING: Normalizing state frequencies so that sum of them equals to 1
Optimizing NNI: done in 0.41485 secs using 99.95% CPU
WARNING: Normalizing state frequencies so that sum of them equals to 1
Optimizing NNI: done in 0.337073 secs using 99.95% CPU
WARNING: Normalizing state frequencies so that sum of them equals to 1
Optimizing NNI: done in 0.366562 secs using 99.95% CPU
WARNING: Normalizing state frequencies so that sum of them equals to 1
Optimizing NNI: done in 0.540073 secs using 99.93% CPU
WARNING: Normalizing state frequencies so that sum of them equals to 1
Optimizing NNI: done in 0.364968 secs using 99.94% CPU
WARNING: Normalizing state frequencies so that sum of them equals to 1
Optimizing NNI: done in 0.422148 secs using 99.89% CPU
WARNING: Normalizing state frequencies so that sum of them equals to 1
Optimizing NNI: done in 0.44679 secs using 99.81% CPU
WARNING: Normalizing state frequencies so that sum of them equals to 1
Optimizing NNI: done in 0.340618 secs using 99.94% CPU
WARNING: Normalizing state frequencies so that sum of them equals to 1
Optimizing NNI: done in 0.336691 secs using 99.42% CPU
WARNING: Normalizing state frequencies so that sum of them equals to 1
Optimizing NNI: done in 0.345842 secs using 99.95% CPU
WARNING: Normalizing state frequencies so that sum of them equals to 1
Optimizing NNI: done in 0.591234 secs using 99.95% CPU
WARNING: Normalizing state frequencies so that sum of them equals to 1
Optimizing NNI: done in 0.617369 secs using 99.94% CPU
WARNING: Normalizing state frequencies so that sum of them equals to 1
Optimizing NNI: done in 0.561922 secs using 99.92% CPU
WARNING: Normalizing state frequencies so that sum of them equals to 1
Optimizing NNI: done in 0.918814 secs using 99.81% CPU
WARNING: Normalizing state frequencies so that sum of them equals to 1
Optimizing NNI: done in 0.682782 secs using 99.88% CPU
WARNING: Normalizing state frequencies so that sum of them equals to 1
Optimizing NNI: done in 0.72747 secs using 99.94% CPU
WARNING: Normalizing state frequencies so that sum of them equals to 1
Optimizing NNI: done in 0.520279 secs using 99.95% CPU
WARNING: Normalizing state frequencies so that sum of them equals to 1
Optimizing NNI: done in 0.506655 secs using 99.91% CPU
WARNING: Normalizing state frequencies so that sum of them equals to 1
Optimizing NNI: done in 0.457547 secs using 99.94% CPU
WARNING: Normalizing state frequencies so that sum of them equals to 1
Optimizing NNI: done in 0.662862 secs using 99.94% CPU
WARNING: Normalizing state frequencies so that sum of them equals to 1
Optimizing NNI: done in 1.0274 secs using 99.94% CPU
WARNING: Normalizing state frequencies so that sum of them equals to 1
Optimizing NNI: done in 0.536902 secs using 99.95% CPU
WARNING: Normalizing state frequencies so that sum of them equals to 1
Optimizing NNI: done in 0.224438 secs using 99.95% CPU
WARNING: Normalizing state frequencies so that sum of them equals to 1
Optimizing NNI: done in 0.506942 secs using 99.95% CPU
WARNING: Normalizing state frequencies so that sum of them equals to 1
Optimizing NNI: done in 0.549582 secs using 99.95% CPU
WARNING: Normalizing state frequencies so that sum of them equals to 1
Optimizing NNI: done in 0.390815 secs using 99.95% CPU
WARNING: Normalizing state frequencies so that sum of them equals to 1
Optimizing NNI: done in 0.754518 secs using 99.95% CPU
WARNING: Normalizing state frequencies so that sum of them equals to 1
Optimizing NNI: done in 0.340016 secs using 99.95% CPU
WARNING: Normalizing state frequencies so that sum of them equals to 1
Optimizing NNI: done in 0.419491 secs using 99.95% CPU
WARNING: Normalizing state frequencies so that sum of them equals to 1
Optimizing NNI: done in 0.314797 secs using 99.95% CPU
WARNING: Normalizing state frequencies so that sum of them equals to 1
Optimizing NNI: done in 0.929942 secs using 99.95% CPU
WARNING: Normalizing state frequencies so that sum of them equals to 1
Optimizing NNI: done in 0.333405 secs using 99.95% CPU
WARNING: Normalizing state frequencies so that sum of them equals to 1
Optimizing NNI: done in 0.468086 secs using 99.95% CPU
WARNING: Normalizing state frequencies so that sum of them equals to 1
Optimizing NNI: done in 0.331459 secs using 99.95% CPU
WARNING: Normalizing state frequencies so that sum of them equals to 1
Optimizing NNI: done in 0.457452 secs using 99.95% CPU
WARNING: Normalizing state frequencies so that sum of them equals to 1
Optimizing NNI: done in 0.373999 secs using 99.95% CPU
WARNING: Normalizing state frequencies so that sum of them equals to 1
Optimizing NNI: done in 0.500204 secs using 99.95% CPU
WARNING: Normalizing state frequencies so that sum of them equals to 1
Optimizing NNI: done in 0.328883 secs using 99.95% CPU
WARNING: Normalizing state frequencies so that sum of them equals to 1
Optimizing NNI: done in 0.527019 secs using 99.95% CPU
WARNING: Normalizing state frequencies so that sum of them equals to 1
Optimizing NNI: done in 0.587256 secs using 99.95% CPU
WARNING: Normalizing state frequencies so that sum of them equals to 1
Optimizing NNI: done in 0.427471 secs using 99.93% CPU
WARNING: Normalizing state frequencies so that sum of them equals to 1
Optimizing NNI: done in 0.447757 secs using 99.95% CPU
WARNING: Normalizing state frequencies so that sum of them equals to 1
Optimizing NNI: done in 0.637983 secs using 99.94% CPU
WARNING: Normalizing state frequencies so that sum of them equals to 1
Optimizing NNI: done in 0.608471 secs using 99.95% CPU
WARNING: Normalizing state frequencies so that sum of them equals to 1
Optimizing NNI: done in 0.311234 secs using 99.95% CPU
WARNING: Normalizing state frequencies so that sum of them equals to 1
Optimizing NNI: done in 0.382099 secs using 99.95% CPU
WARNING: Normalizing state frequencies so that sum of them equals to 1
Optimizing NNI: done in 0.473858 secs using 99.95% CPU
WARNING: Normalizing state frequencies so that sum of them equals to 1
Optimizing NNI: done in 0.482129 secs using 99.95% CPU
WARNING: Normalizing state frequencies so that sum of them equals to 1
Optimizing NNI: done in 0.631731 secs using 99.95% CPU
WARNING: Normalizing state frequencies so that sum of them equals to 1
Optimizing NNI: done in 0.445643 secs using 99.96% CPU
WARNING: Normalizing state frequencies so that sum of them equals to 1
Optimizing NNI: done in 0.385913 secs using 99.95% CPU
WARNING: Normalizing state frequencies so that sum of them equals to 1
Optimizing NNI: done in 0.39962 secs using 99.95% CPU
WARNING: Normalizing state frequencies so that sum of them equals to 1
Optimizing NNI: done in 0.665673 secs using 99.95% CPU
WARNING: Normalizing state frequencies so that sum of them equals to 1
Optimizing NNI: done in 0.482626 secs using 99.95% CPU
WARNING: Normalizing state frequencies so that sum of them equals to 1
Optimizing NNI: done in 0.395486 secs using 99.95% CPU
WARNING: Normalizing state frequencies so that sum of them equals to 1
Optimizing NNI: done in 0.471 secs using 99.95% CPU
WARNING: Normalizing state frequencies so that sum of them equals to 1
Optimizing NNI: done in 0.458273 secs using 99.95% CPU
WARNING: Normalizing state frequencies so that sum of them equals to 1
Optimizing NNI: done in 0.30635 secs using 99.95% CPU
WARNING: Normalizing state frequencies so that sum of them equals to 1
Optimizing NNI: done in 0.451163 secs using 99.95% CPU
WARNING: Normalizing state frequencies so that sum of them equals to 1
Optimizing NNI: done in 0.335243 secs using 99.96% CPU
WARNING: Normalizing state frequencies so that sum of them equals to 1
Optimizing NNI: done in 0.504598 secs using 99.95% CPU
WARNING: Normalizing state frequencies so that sum of them equals to 1
Optimizing NNI: done in 0.449803 secs using 99.96% CPU
WARNING: Normalizing state frequencies so that sum of them equals to 1
Optimizing NNI: done in 0.47771 secs using 99.95% CPU
WARNING: Normalizing state frequencies so that sum of them equals to 1
Optimizing NNI: done in 0.742267 secs using 99.95% CPU
WARNING: Normalizing state frequencies so that sum of them equals to 1
Optimizing NNI: done in 0.487485 secs using 99.95% CPU
WARNING: Normalizing state frequencies so that sum of them equals to 1
Optimizing NNI: done in 0.507083 secs using 99.93% CPU
WARNING: Normalizing state frequencies so that sum of them equals to 1
Optimizing NNI: done in 0.362813 secs using 99.93% CPU
WARNING: Normalizing state frequencies so that sum of them equals to 1
Optimizing NNI: done in 0.491013 secs using 99.92% CPU
WARNING: Normalizing state frequencies so that sum of them equals to 1
Optimizing NNI: done in 0.790281 secs using 99.93% CPU
WARNING: Normalizing state frequencies so that sum of them equals to 1
Optimizing NNI: done in 0.376144 secs using 99.93% CPU
WARNING: Normalizing state frequencies so that sum of them equals to 1
Optimizing NNI: done in 0.523784 secs using 99.93% CPU
WARNING: Normalizing state frequencies so that sum of them equals to 1
Optimizing NNI: done in 0.617239 secs using 99.94% CPU
WARNING: Normalizing state frequencies so that sum of them equals to 1
Optimizing NNI: done in 0.503026 secs using 99.93% CPU
WARNING: Normalizing state frequencies so that sum of them equals to 1
Optimizing NNI: done in 0.342155 secs using 99.95% CPU
WARNING: Normalizing state frequencies so that sum of them equals to 1
Optimizing NNI: done in 0.426727 secs using 99.95% CPU
WARNING: Normalizing state frequencies so that sum of them equals to 1
Optimizing NNI: done in 1.1174 secs using 99.94% CPU
WARNING: Normalizing state frequencies so that sum of them equals to 1
Optimizing NNI: done in 0.35082 secs using 99.92% CPU
WARNING: Normalizing state frequencies so that sum of them equals to 1
Optimizing NNI: done in 0.478142 secs using 99.95% CPU
WARNING: Normalizing state frequencies so that sum of them equals to 1
Optimizing NNI: done in 0.486115 secs using 99.95% CPU
WARNING: Normalizing state frequencies so that sum of them equals to 1
Optimizing NNI: done in 0.360064 secs using 99.94% CPU
WARNING: Normalizing state frequencies so that sum of them equals to 1
Optimizing NNI: done in 0.536014 secs using 99.95% CPU
WARNING: Normalizing state frequencies so that sum of them equals to 1
Optimizing NNI: done in 0.41102 secs using 99.92% CPU
WARNING: Normalizing state frequencies so that sum of them equals to 1
Optimizing NNI: done in 0.289154 secs using 99.93% CPU
WARNING: Normalizing state frequencies so that sum of them equals to 1
Optimizing NNI: done in 0.522473 secs using 99.92% CPU
WARNING: Normalizing state frequencies so that sum of them equals to 1
Optimizing NNI: done in 0.366467 secs using 99.7% CPU
WARNING: Normalizing state frequencies so that sum of them equals to 1
Optimizing NNI: done in 0.483443 secs using 99.9% CPU
WARNING: Normalizing state frequencies so that sum of them equals to 1
Optimizing NNI: done in 0.477648 secs using 99.94% CPU
WARNING: Normalizing state frequencies so that sum of them equals to 1
Optimizing NNI: done in 0.61281 secs using 99.93% CPU
WARNING: Normalizing state frequencies so that sum of them equals to 1
Optimizing NNI: done in 0.605947 secs using 99.94% CPU
WARNING: Normalizing state frequencies so that sum of them equals to 1
Optimizing NNI: done in 0.342699 secs using 99.95% CPU
WARNING: Normalizing state frequencies so that sum of them equals to 1
Optimizing NNI: done in 0.394315 secs using 99.96% CPU
WARNING: Normalizing state frequencies so that sum of them equals to 1
Optimizing NNI: done in 0.233264 secs using 99.95% CPU
WARNING: Normalizing state frequencies so that sum of them equals to 1
Optimizing NNI: done in 0.554966 secs using 99.95% CPU
300 samples done
WARNING: Normalizing state frequencies so that sum of them equals to 1
Optimizing NNI: done in 0.702569 secs using 99.95% CPU
WARNING: Normalizing state frequencies so that sum of them equals to 1
Optimizing NNI: done in 0.441095 secs using 99.95% CPU
WARNING: Normalizing state frequencies so that sum of them equals to 1
Optimizing NNI: done in 0.52788 secs using 99.94% CPU
WARNING: Normalizing state frequencies so that sum of them equals to 1
Optimizing NNI: done in 0.375351 secs using 99.95% CPU
WARNING: Normalizing state frequencies so that sum of them equals to 1
Optimizing NNI: done in 0.555463 secs using 99.94% CPU
WARNING: Normalizing state frequencies so that sum of them equals to 1
Optimizing NNI: done in 0.390833 secs using 99.95% CPU
WARNING: Normalizing state frequencies so that sum of them equals to 1
Optimizing NNI: done in 0.373117 secs using 99.95% CPU
WARNING: Normalizing state frequencies so that sum of them equals to 1
Optimizing NNI: done in 0.389591 secs using 99.95% CPU
WARNING: Normalizing state frequencies so that sum of them equals to 1
Optimizing NNI: done in 0.50826 secs using 99.95% CPU
WARNING: Normalizing state frequencies so that sum of them equals to 1
Optimizing NNI: done in 0.366972 secs using 99.95% CPU
WARNING: Normalizing state frequencies so that sum of them equals to 1
Optimizing NNI: done in 0.43359 secs using 99.95% CPU
WARNING: Normalizing state frequencies so that sum of them equals to 1
Optimizing NNI: done in 0.596854 secs using 99.95% CPU
WARNING: Normalizing state frequencies so that sum of them equals to 1
Optimizing NNI: done in 0.580949 secs using 99.95% CPU
WARNING: Normalizing state frequencies so that sum of them equals to 1
Optimizing NNI: done in 0.411231 secs using 99.95% CPU
WARNING: Normalizing state frequencies so that sum of them equals to 1
Optimizing NNI: done in 0.331999 secs using 99.93% CPU
WARNING: Normalizing state frequencies so that sum of them equals to 1
Optimizing NNI: done in 0.64583 secs using 99.95% CPU
WARNING: Normalizing state frequencies so that sum of them equals to 1
Optimizing NNI: done in 0.41209 secs using 99.95% CPU
WARNING: Normalizing state frequencies so that sum of them equals to 1
Optimizing NNI: done in 0.92494 secs using 99.89% CPU
WARNING: Normalizing state frequencies so that sum of them equals to 1
Optimizing NNI: done in 0.327213 secs using 99.95% CPU
WARNING: Normalizing state frequencies so that sum of them equals to 1
Optimizing NNI: done in 0.495985 secs using 99.95% CPU
WARNING: Normalizing state frequencies so that sum of them equals to 1
Optimizing NNI: done in 0.429537 secs using 99.95% CPU
WARNING: Normalizing state frequencies so that sum of them equals to 1
Optimizing NNI: done in 0.407011 secs using 99.91% CPU
WARNING: Normalizing state frequencies so that sum of them equals to 1
Optimizing NNI: done in 0.361795 secs using 99.94% CPU
WARNING: Normalizing state frequencies so that sum of them equals to 1
Optimizing NNI: done in 0.71893 secs using 99.94% CPU
WARNING: Normalizing state frequencies so that sum of them equals to 1
Optimizing NNI: done in 0.651719 secs using 99.94% CPU
WARNING: Normalizing state frequencies so that sum of them equals to 1
Optimizing NNI: done in 0.482787 secs using 99.94% CPU
WARNING: Normalizing state frequencies so that sum of them equals to 1
Optimizing NNI: done in 0.316716 secs using 99.95% CPU
WARNING: Normalizing state frequencies so that sum of them equals to 1
Optimizing NNI: done in 0.641383 secs using 99.95% CPU
WARNING: Normalizing state frequencies so that sum of them equals to 1
Optimizing NNI: done in 0.303961 secs using 99.93% CPU
WARNING: Normalizing state frequencies so that sum of them equals to 1
Optimizing NNI: done in 0.575698 secs using 99.95% CPU
WARNING: Normalizing state frequencies so that sum of them equals to 1
Optimizing NNI: done in 0.554936 secs using 99.95% CPU
WARNING: Normalizing state frequencies so that sum of them equals to 1
Optimizing NNI: done in 0.652041 secs using 99.94% CPU
WARNING: Normalizing state frequencies so that sum of them equals to 1
Optimizing NNI: done in 0.431223 secs using 99.95% CPU
WARNING: Normalizing state frequencies so that sum of them equals to 1
Optimizing NNI: done in 0.599365 secs using 99.95% CPU
WARNING: Normalizing state frequencies so that sum of them equals to 1
Optimizing NNI: done in 0.505003 secs using 99.73% CPU
WARNING: Normalizing state frequencies so that sum of them equals to 1
Optimizing NNI: done in 0.437178 secs using 99.94% CPU
WARNING: Normalizing state frequencies so that sum of them equals to 1
Optimizing NNI: done in 0.620985 secs using 99.95% CPU
WARNING: Normalizing state frequencies so that sum of them equals to 1
Optimizing NNI: done in 0.308419 secs using 99.95% CPU
WARNING: Normalizing state frequencies so that sum of them equals to 1
Optimizing NNI: done in 0.554189 secs using 99.93% CPU
WARNING: Normalizing state frequencies so that sum of them equals to 1
Optimizing NNI: done in 0.4955 secs using 99.91% CPU
WARNING: Normalizing state frequencies so that sum of them equals to 1
Optimizing NNI: done in 0.373854 secs using 99.96% CPU
WARNING: Normalizing state frequencies so that sum of them equals to 1
Optimizing NNI: done in 0.529347 secs using 99.94% CPU
WARNING: Normalizing state frequencies so that sum of them equals to 1
Optimizing NNI: done in 0.470672 secs using 99.95% CPU
WARNING: Normalizing state frequencies so that sum of them equals to 1
Optimizing NNI: done in 0.51692 secs using 99.96% CPU
WARNING: Normalizing state frequencies so that sum of them equals to 1
Optimizing NNI: done in 0.695742 secs using 99.95% CPU
WARNING: Normalizing state frequencies so that sum of them equals to 1
Optimizing NNI: done in 0.363454 secs using 99.95% CPU
WARNING: Normalizing state frequencies so that sum of them equals to 1
Optimizing NNI: done in 0.583629 secs using 99.95% CPU
WARNING: Normalizing state frequencies so that sum of them equals to 1
Optimizing NNI: done in 0.361038 secs using 99.95% CPU
WARNING: Normalizing state frequencies so that sum of them equals to 1
Optimizing NNI: done in 0.420095 secs using 99.95% CPU
WARNING: Normalizing state frequencies so that sum of them equals to 1
Optimizing NNI: done in 0.56223 secs using 99.95% CPU
WARNING: Normalizing state frequencies so that sum of them equals to 1
Optimizing NNI: done in 0.532976 secs using 99.95% CPU
WARNING: Normalizing state frequencies so that sum of them equals to 1
Optimizing NNI: done in 0.983386 secs using 99.95% CPU
WARNING: Normalizing state frequencies so that sum of them equals to 1
Optimizing NNI: done in 0.546914 secs using 99.95% CPU
WARNING: Normalizing state frequencies so that sum of them equals to 1
Optimizing NNI: done in 0.766509 secs using 99.95% CPU
WARNING: Normalizing state frequencies so that sum of them equals to 1
Optimizing NNI: done in 0.427497 secs using 99.95% CPU
WARNING: Normalizing state frequencies so that sum of them equals to 1
Optimizing NNI: done in 0.873614 secs using 99.95% CPU
WARNING: Normalizing state frequencies so that sum of them equals to 1
Optimizing NNI: done in 0.480731 secs using 99.95% CPU
WARNING: Normalizing state frequencies so that sum of them equals to 1
Optimizing NNI: done in 0.618214 secs using 99.96% CPU
WARNING: Normalizing state frequencies so that sum of them equals to 1
Optimizing NNI: done in 0.395786 secs using 99.95% CPU
WARNING: Normalizing state frequencies so that sum of them equals to 1
Optimizing NNI: done in 0.441577 secs using 99.95% CPU
WARNING: Normalizing state frequencies so that sum of them equals to 1
Optimizing NNI: done in 0.293632 secs using 99.95% CPU
WARNING: Normalizing state frequencies so that sum of them equals to 1
Optimizing NNI: done in 0.48676 secs using 99.95% CPU
WARNING: Normalizing state frequencies so that sum of them equals to 1
Optimizing NNI: done in 0.534315 secs using 99.95% CPU
WARNING: Normalizing state frequencies so that sum of them equals to 1
Optimizing NNI: done in 0.440199 secs using 99.94% CPU
WARNING: Normalizing state frequencies so that sum of them equals to 1
Optimizing NNI: done in 0.382023 secs using 99.95% CPU
WARNING: Normalizing state frequencies so that sum of them equals to 1
Optimizing NNI: done in 0.687421 secs using 99.95% CPU
WARNING: Normalizing state frequencies so that sum of them equals to 1
Optimizing NNI: done in 0.522995 secs using 99.87% CPU
WARNING: Normalizing state frequencies so that sum of them equals to 1
Optimizing NNI: done in 0.561211 secs using 99.93% CPU
WARNING: Normalizing state frequencies so that sum of them equals to 1
Optimizing NNI: done in 0.531699 secs using 99.94% CPU
WARNING: Normalizing state frequencies so that sum of them equals to 1
Optimizing NNI: done in 0.425763 secs using 99.95% CPU
WARNING: Normalizing state frequencies so that sum of them equals to 1
Optimizing NNI: done in 0.29191 secs using 99.94% CPU
WARNING: Normalizing state frequencies so that sum of them equals to 1
Optimizing NNI: done in 0.885146 secs using 99.95% CPU
WARNING: Normalizing state frequencies so that sum of them equals to 1
Optimizing NNI: done in 0.495584 secs using 99.95% CPU
WARNING: Normalizing state frequencies so that sum of them equals to 1
Optimizing NNI: done in 0.577501 secs using 99.95% CPU
WARNING: Normalizing state frequencies so that sum of them equals to 1
Optimizing NNI: done in 0.762384 secs using 99.95% CPU
WARNING: Normalizing state frequencies so that sum of them equals to 1
Optimizing NNI: done in 0.462278 secs using 99.95% CPU
WARNING: Normalizing state frequencies so that sum of them equals to 1
Optimizing NNI: done in 0.501452 secs using 99.91% CPU
WARNING: Normalizing state frequencies so that sum of them equals to 1
Optimizing NNI: done in 0.378887 secs using 99.95% CPU
WARNING: Normalizing state frequencies so that sum of them equals to 1
Optimizing NNI: done in 0.313176 secs using 99.93% CPU
WARNING: Normalizing state frequencies so that sum of them equals to 1
Optimizing NNI: done in 0.228474 secs using 99.96% CPU
WARNING: Normalizing state frequencies so that sum of them equals to 1
Optimizing NNI: done in 0.228495 secs using 99.95% CPU
WARNING: Normalizing state frequencies so that sum of them equals to 1
Optimizing NNI: done in 0.364786 secs using 99.96% CPU
WARNING: Normalizing state frequencies so that sum of them equals to 1
Optimizing NNI: done in 0.526652 secs using 99.95% CPU
WARNING: Normalizing state frequencies so that sum of them equals to 1
Optimizing NNI: done in 0.515697 secs using 99.95% CPU
WARNING: Normalizing state frequencies so that sum of them equals to 1
Optimizing NNI: done in 0.73533 secs using 99.95% CPU
WARNING: Normalizing state frequencies so that sum of them equals to 1
Optimizing NNI: done in 0.371975 secs using 99.95% CPU
WARNING: Normalizing state frequencies so that sum of them equals to 1
Optimizing NNI: done in 0.464168 secs using 99.95% CPU
WARNING: Normalizing state frequencies so that sum of them equals to 1
Optimizing NNI: done in 0.770463 secs using 99.95% CPU
WARNING: Normalizing state frequencies so that sum of them equals to 1
Optimizing NNI: done in 0.697484 secs using 99.95% CPU
WARNING: Normalizing state frequencies so that sum of them equals to 1
Optimizing NNI: done in 0.377108 secs using 99.95% CPU
WARNING: Normalizing state frequencies so that sum of them equals to 1
Optimizing NNI: done in 0.735344 secs using 99.92% CPU
WARNING: Normalizing state frequencies so that sum of them equals to 1
Optimizing NNI: done in 0.38494 secs using 99.95% CPU
WARNING: Normalizing state frequencies so that sum of them equals to 1
Optimizing NNI: done in 0.501783 secs using 99.93% CPU
WARNING: Normalizing state frequencies so that sum of them equals to 1
Optimizing NNI: done in 0.385155 secs using 99.95% CPU
WARNING: Normalizing state frequencies so that sum of them equals to 1
Optimizing NNI: done in 0.278685 secs using 99.94% CPU
WARNING: Normalizing state frequencies so that sum of them equals to 1
Optimizing NNI: done in 0.638497 secs using 99.85% CPU
WARNING: Normalizing state frequencies so that sum of them equals to 1
Optimizing NNI: done in 0.52099 secs using 99.95% CPU
WARNING: Normalizing state frequencies so that sum of them equals to 1
Optimizing NNI: done in 0.590163 secs using 99.95% CPU
WARNING: Normalizing state frequencies so that sum of them equals to 1
Optimizing NNI: done in 0.441734 secs using 99.96% CPU
WARNING: Normalizing state frequencies so that sum of them equals to 1
Optimizing NNI: done in 0.48718 secs using 99.95% CPU
400 samples done
WARNING: Normalizing state frequencies so that sum of them equals to 1
Optimizing NNI: done in 0.515551 secs using 99.96% CPU
WARNING: Normalizing state frequencies so that sum of them equals to 1
Optimizing NNI: done in 0.665134 secs using 99.96% CPU
WARNING: Normalizing state frequencies so that sum of them equals to 1
Optimizing NNI: done in 0.735419 secs using 99.95% CPU
WARNING: Normalizing state frequencies so that sum of them equals to 1
Optimizing NNI: done in 0.519691 secs using 99.95% CPU
WARNING: Normalizing state frequencies so that sum of them equals to 1
Optimizing NNI: done in 0.450258 secs using 99.96% CPU
WARNING: Normalizing state frequencies so that sum of them equals to 1
Optimizing NNI: done in 0.640671 secs using 99.95% CPU
WARNING: Normalizing state frequencies so that sum of them equals to 1
Optimizing NNI: done in 0.48724 secs using 99.96% CPU
WARNING: Normalizing state frequencies so that sum of them equals to 1
Optimizing NNI: done in 0.732721 secs using 99.95% CPU
WARNING: Normalizing state frequencies so that sum of them equals to 1
Optimizing NNI: done in 0.353476 secs using 99.96% CPU
WARNING: Normalizing state frequencies so that sum of them equals to 1
Optimizing NNI: done in 0.38608 secs using 99.96% CPU
WARNING: Normalizing state frequencies so that sum of them equals to 1
Optimizing NNI: done in 0.612606 secs using 99.95% CPU
WARNING: Normalizing state frequencies so that sum of them equals to 1
Optimizing NNI: done in 0.777366 secs using 99.95% CPU
WARNING: Normalizing state frequencies so that sum of them equals to 1
Optimizing NNI: done in 0.427588 secs using 99.94% CPU
WARNING: Normalizing state frequencies so that sum of them equals to 1
Optimizing NNI: done in 0.435641 secs using 99.95% CPU
WARNING: Normalizing state frequencies so that sum of them equals to 1
Optimizing NNI: done in 0.418209 secs using 99.94% CPU
WARNING: Normalizing state frequencies so that sum of them equals to 1
Optimizing NNI: done in 0.666534 secs using 99.95% CPU
WARNING: Normalizing state frequencies so that sum of them equals to 1
Optimizing NNI: done in 0.6297 secs using 99.94% CPU
WARNING: Normalizing state frequencies so that sum of them equals to 1
Optimizing NNI: done in 0.473429 secs using 99.95% CPU
WARNING: Normalizing state frequencies so that sum of them equals to 1
Optimizing NNI: done in 0.475147 secs using 99.95% CPU
WARNING: Normalizing state frequencies so that sum of them equals to 1
Optimizing NNI: done in 0.533961 secs using 99.9% CPU
WARNING: Normalizing state frequencies so that sum of them equals to 1
Optimizing NNI: done in 0.333674 secs using 99.95% CPU
WARNING: Normalizing state frequencies so that sum of them equals to 1
Optimizing NNI: done in 0.468788 secs using 99.95% CPU
WARNING: Normalizing state frequencies so that sum of them equals to 1
Optimizing NNI: done in 0.62579 secs using 99.95% CPU
WARNING: Normalizing state frequencies so that sum of them equals to 1
Optimizing NNI: done in 0.391699 secs using 99.9% CPU
WARNING: Normalizing state frequencies so that sum of them equals to 1
Optimizing NNI: done in 0.324163 secs using 99.49% CPU
WARNING: Normalizing state frequencies so that sum of them equals to 1
Optimizing NNI: done in 0.530227 secs using 99.95% CPU
WARNING: Normalizing state frequencies so that sum of them equals to 1
Optimizing NNI: done in 0.536856 secs using 99.95% CPU
WARNING: Normalizing state frequencies so that sum of them equals to 1
Optimizing NNI: done in 0.438034 secs using 99.94% CPU
WARNING: Normalizing state frequencies so that sum of them equals to 1
Optimizing NNI: done in 0.577233 secs using 99.95% CPU
WARNING: Normalizing state frequencies so that sum of them equals to 1
Optimizing NNI: done in 0.762845 secs using 99.95% CPU
WARNING: Normalizing state frequencies so that sum of them equals to 1
Optimizing NNI: done in 0.481915 secs using 99.95% CPU
WARNING: Normalizing state frequencies so that sum of them equals to 1
Optimizing NNI: done in 0.69749 secs using 99.95% CPU
WARNING: Normalizing state frequencies so that sum of them equals to 1
Optimizing NNI: done in 0.409226 secs using 99.95% CPU
WARNING: Normalizing state frequencies so that sum of them equals to 1
Optimizing NNI: done in 0.731274 secs using 99.94% CPU
WARNING: Normalizing state frequencies so that sum of them equals to 1
Optimizing NNI: done in 0.545354 secs using 99.96% CPU
WARNING: Normalizing state frequencies so that sum of them equals to 1
Optimizing NNI: done in 0.63548 secs using 99.95% CPU
WARNING: Normalizing state frequencies so that sum of them equals to 1
Optimizing NNI: done in 0.462355 secs using 99.95% CPU
WARNING: Normalizing state frequencies so that sum of them equals to 1
Optimizing NNI: done in 0.289403 secs using 99.87% CPU
WARNING: Normalizing state frequencies so that sum of them equals to 1
Optimizing NNI: done in 0.401464 secs using 99.95% CPU
WARNING: Normalizing state frequencies so that sum of them equals to 1
Optimizing NNI: done in 0.620384 secs using 99.95% CPU
WARNING: Normalizing state frequencies so that sum of them equals to 1
Optimizing NNI: done in 0.391707 secs using 99.95% CPU
WARNING: Normalizing state frequencies so that sum of them equals to 1
Optimizing NNI: done in 0.427164 secs using 99.94% CPU
WARNING: Normalizing state frequencies so that sum of them equals to 1
Optimizing NNI: done in 0.330727 secs using 99.95% CPU
WARNING: Normalizing state frequencies so that sum of them equals to 1
Optimizing NNI: done in 0.422576 secs using 99.95% CPU
WARNING: Normalizing state frequencies so that sum of them equals to 1
Optimizing NNI: done in 0.505743 secs using 99.95% CPU
WARNING: Normalizing state frequencies so that sum of them equals to 1
Optimizing NNI: done in 0.410608 secs using 99.95% CPU
WARNING: Normalizing state frequencies so that sum of them equals to 1
Optimizing NNI: done in 0.526051 secs using 99.96% CPU
WARNING: Normalizing state frequencies so that sum of them equals to 1
Optimizing NNI: done in 0.459314 secs using 99.96% CPU
WARNING: Normalizing state frequencies so that sum of them equals to 1
Optimizing NNI: done in 0.402862 secs using 99.96% CPU
WARNING: Normalizing state frequencies so that sum of them equals to 1
Optimizing NNI: done in 0.486406 secs using 99.94% CPU
WARNING: Normalizing state frequencies so that sum of them equals to 1
Optimizing NNI: done in 0.397274 secs using 99.94% CPU
WARNING: Normalizing state frequencies so that sum of them equals to 1
Optimizing NNI: done in 0.555545 secs using 99.95% CPU
WARNING: Normalizing state frequencies so that sum of them equals to 1
Optimizing NNI: done in 0.324842 secs using 99.94% CPU
WARNING: Normalizing state frequencies so that sum of them equals to 1
Optimizing NNI: done in 0.60599 secs using 99.94% CPU
WARNING: Normalizing state frequencies so that sum of them equals to 1
Optimizing NNI: done in 1.19732 secs using 99.95% CPU
WARNING: Normalizing state frequencies so that sum of them equals to 1
Optimizing NNI: done in 0.780078 secs using 99.94% CPU
WARNING: Normalizing state frequencies so that sum of them equals to 1
Optimizing NNI: done in 0.474718 secs using 99.92% CPU
WARNING: Normalizing state frequencies so that sum of them equals to 1
Optimizing NNI: done in 0.418919 secs using 99.95% CPU
WARNING: Normalizing state frequencies so that sum of them equals to 1
Optimizing NNI: done in 0.569762 secs using 99.9% CPU
WARNING: Normalizing state frequencies so that sum of them equals to 1
Optimizing NNI: done in 0.318936 secs using 99.95% CPU
WARNING: Normalizing state frequencies so that sum of them equals to 1
Optimizing NNI: done in 0.423465 secs using 99.95% CPU
WARNING: Normalizing state frequencies so that sum of them equals to 1
Optimizing NNI: done in 0.53092 secs using 99.95% CPU
WARNING: Normalizing state frequencies so that sum of them equals to 1
Optimizing NNI: done in 0.570493 secs using 99.94% CPU
WARNING: Normalizing state frequencies so that sum of them equals to 1
Optimizing NNI: done in 0.469675 secs using 99.91% CPU
WARNING: Normalizing state frequencies so that sum of them equals to 1
Optimizing NNI: done in 0.669432 secs using 99.94% CPU
WARNING: Normalizing state frequencies so that sum of them equals to 1
Optimizing NNI: done in 0.542678 secs using 99.95% CPU
WARNING: Normalizing state frequencies so that sum of them equals to 1
Optimizing NNI: done in 0.502513 secs using 99.86% CPU
WARNING: Normalizing state frequencies so that sum of them equals to 1
Optimizing NNI: done in 0.482523 secs using 99.95% CPU
WARNING: Normalizing state frequencies so that sum of them equals to 1
Optimizing NNI: done in 0.622806 secs using 99.95% CPU
WARNING: Normalizing state frequencies so that sum of them equals to 1
Optimizing NNI: done in 0.531646 secs using 99.95% CPU
WARNING: Normalizing state frequencies so that sum of them equals to 1
Optimizing NNI: done in 0.375946 secs using 99.96% CPU
WARNING: Normalizing state frequencies so that sum of them equals to 1
Optimizing NNI: done in 0.51766 secs using 99.95% CPU
WARNING: Normalizing state frequencies so that sum of them equals to 1
Optimizing NNI: done in 0.902709 secs using 99.95% CPU
WARNING: Normalizing state frequencies so that sum of them equals to 1
Optimizing NNI: done in 0.71914 secs using 99.95% CPU
WARNING: Normalizing state frequencies so that sum of them equals to 1
Optimizing NNI: done in 0.365573 secs using 99.95% CPU
WARNING: Normalizing state frequencies so that sum of them equals to 1
Optimizing NNI: done in 0.472482 secs using 99.95% CPU
WARNING: Normalizing state frequencies so that sum of them equals to 1
Optimizing NNI: done in 0.766344 secs using 99.9% CPU
WARNING: Normalizing state frequencies so that sum of them equals to 1
Optimizing NNI: done in 0.368041 secs using 99.95% CPU
WARNING: Normalizing state frequencies so that sum of them equals to 1
Optimizing NNI: done in 0.604533 secs using 99.95% CPU
WARNING: Normalizing state frequencies so that sum of them equals to 1
Optimizing NNI: done in 0.379973 secs using 99.95% CPU
WARNING: Normalizing state frequencies so that sum of them equals to 1
Optimizing NNI: done in 0.397335 secs using 99.95% CPU
WARNING: Normalizing state frequencies so that sum of them equals to 1
Optimizing NNI: done in 0.54934 secs using 99.94% CPU
WARNING: Normalizing state frequencies so that sum of them equals to 1
Optimizing NNI: done in 0.542659 secs using 99.95% CPU
WARNING: Normalizing state frequencies so that sum of them equals to 1
Optimizing NNI: done in 0.413719 secs using 99.94% CPU
WARNING: Normalizing state frequencies so that sum of them equals to 1
Optimizing NNI: done in 0.630927 secs using 99.92% CPU
WARNING: Normalizing state frequencies so that sum of them equals to 1
Optimizing NNI: done in 0.344432 secs using 99.94% CPU
WARNING: Normalizing state frequencies so that sum of them equals to 1
Optimizing NNI: done in 0.936055 secs using 99.95% CPU
WARNING: Normalizing state frequencies so that sum of them equals to 1
Optimizing NNI: done in 0.453835 secs using 99.93% CPU
WARNING: Normalizing state frequencies so that sum of them equals to 1
Optimizing NNI: done in 0.418266 secs using 99.96% CPU
WARNING: Normalizing state frequencies so that sum of them equals to 1
Optimizing NNI: done in 0.702841 secs using 99.95% CPU
WARNING: Normalizing state frequencies so that sum of them equals to 1
Optimizing NNI: done in 0.658777 secs using 99.95% CPU
WARNING: Normalizing state frequencies so that sum of them equals to 1
Optimizing NNI: done in 0.481815 secs using 99.93% CPU
WARNING: Normalizing state frequencies so that sum of them equals to 1
Optimizing NNI: done in 0.503649 secs using 99.95% CPU
WARNING: Normalizing state frequencies so that sum of them equals to 1
Optimizing NNI: done in 0.489008 secs using 99.94% CPU
WARNING: Normalizing state frequencies so that sum of them equals to 1
Optimizing NNI: done in 0.494175 secs using 99.94% CPU
WARNING: Normalizing state frequencies so that sum of them equals to 1
Optimizing NNI: done in 0.473677 secs using 99.94% CPU
WARNING: Normalizing state frequencies so that sum of them equals to 1
Optimizing NNI: done in 0.325325 secs using 99.94% CPU
WARNING: Normalizing state frequencies so that sum of them equals to 1
Optimizing NNI: done in 0.577079 secs using 99.92% CPU
WARNING: Normalizing state frequencies so that sum of them equals to 1
Optimizing NNI: done in 0.638044 secs using 99.9% CPU
WARNING: Normalizing state frequencies so that sum of them equals to 1
Optimizing NNI: done in 0.508895 secs using 99.95% CPU
500 samples done
WARNING: Normalizing state frequencies so that sum of them equals to 1
Optimizing NNI: done in 0.493056 secs using 99.89% CPU
WARNING: Normalizing state frequencies so that sum of them equals to 1
Optimizing NNI: done in 0.508338 secs using 99.86% CPU
WARNING: Normalizing state frequencies so that sum of them equals to 1
Optimizing NNI: done in 0.478646 secs using 99.94% CPU
WARNING: Normalizing state frequencies so that sum of them equals to 1
Optimizing NNI: done in 0.434709 secs using 99.93% CPU
WARNING: Normalizing state frequencies so that sum of them equals to 1
Optimizing NNI: done in 0.598688 secs using 99.94% CPU
WARNING: Normalizing state frequencies so that sum of them equals to 1
Optimizing NNI: done in 0.545885 secs using 99.94% CPU
WARNING: Normalizing state frequencies so that sum of them equals to 1
Optimizing NNI: done in 0.647977 secs using 99.95% CPU
WARNING: Normalizing state frequencies so that sum of them equals to 1
Optimizing NNI: done in 0.501183 secs using 99.95% CPU
WARNING: Normalizing state frequencies so that sum of them equals to 1
Optimizing NNI: done in 0.463594 secs using 99.95% CPU
WARNING: Normalizing state frequencies so that sum of them equals to 1
Optimizing NNI: done in 0.318282 secs using 99.96% CPU
WARNING: Normalizing state frequencies so that sum of them equals to 1
Optimizing NNI: done in 0.333512 secs using 99.95% CPU
WARNING: Normalizing state frequencies so that sum of them equals to 1
Optimizing NNI: done in 0.738087 secs using 99.95% CPU
WARNING: Normalizing state frequencies so that sum of them equals to 1
Optimizing NNI: done in 0.454632 secs using 99.91% CPU
WARNING: Normalizing state frequencies so that sum of them equals to 1
Optimizing NNI: done in 0.504983 secs using 99.95% CPU
WARNING: Normalizing state frequencies so that sum of them equals to 1
Optimizing NNI: done in 0.606393 secs using 99.94% CPU
WARNING: Normalizing state frequencies so that sum of them equals to 1
Optimizing NNI: done in 0.360318 secs using 99.95% CPU
WARNING: Normalizing state frequencies so that sum of them equals to 1
Optimizing NNI: done in 0.455392 secs using 99.92% CPU
WARNING: Normalizing state frequencies so that sum of them equals to 1
Optimizing NNI: done in 0.531224 secs using 99.95% CPU
WARNING: Normalizing state frequencies so that sum of them equals to 1
Optimizing NNI: done in 0.434897 secs using 99.84% CPU
WARNING: Normalizing state frequencies so that sum of them equals to 1
Optimizing NNI: done in 0.350606 secs using 99.84% CPU
WARNING: Normalizing state frequencies so that sum of them equals to 1
Optimizing NNI: done in 0.389483 secs using 99.94% CPU
WARNING: Normalizing state frequencies so that sum of them equals to 1
Optimizing NNI: done in 0.477026 secs using 99.95% CPU
WARNING: Normalizing state frequencies so that sum of them equals to 1
Optimizing NNI: done in 0.41404 secs using 99.95% CPU
WARNING: Normalizing state frequencies so that sum of them equals to 1
Optimizing NNI: done in 0.436201 secs using 99.8% CPU
WARNING: Normalizing state frequencies so that sum of them equals to 1
Optimizing NNI: done in 0.485896 secs using 99.81% CPU
WARNING: Normalizing state frequencies so that sum of them equals to 1
Optimizing NNI: done in 0.419366 secs using 99.95% CPU
WARNING: Normalizing state frequencies so that sum of them equals to 1
Optimizing NNI: done in 0.64888 secs using 99.95% CPU
WARNING: Normalizing state frequencies so that sum of them equals to 1
Optimizing NNI: done in 0.492841 secs using 99.96% CPU
WARNING: Normalizing state frequencies so that sum of them equals to 1
Optimizing NNI: done in 0.313927 secs using 99.96% CPU
WARNING: Normalizing state frequencies so that sum of them equals to 1
Optimizing NNI: done in 0.431975 secs using 99.96% CPU
WARNING: Normalizing state frequencies so that sum of them equals to 1
Optimizing NNI: done in 0.603857 secs using 99.94% CPU
WARNING: Normalizing state frequencies so that sum of them equals to 1
Optimizing NNI: done in 0.325727 secs using 99.95% CPU
WARNING: Normalizing state frequencies so that sum of them equals to 1
Optimizing NNI: done in 0.498517 secs using 99.95% CPU
WARNING: Normalizing state frequencies so that sum of them equals to 1
Optimizing NNI: done in 0.441663 secs using 99.95% CPU
WARNING: Normalizing state frequencies so that sum of them equals to 1
Optimizing NNI: done in 0.576706 secs using 99.96% CPU
WARNING: Normalizing state frequencies so that sum of them equals to 1
Optimizing NNI: done in 0.334837 secs using 99.95% CPU
WARNING: Normalizing state frequencies so that sum of them equals to 1
Optimizing NNI: done in 0.380864 secs using 99.95% CPU
WARNING: Normalizing state frequencies so that sum of them equals to 1
Optimizing NNI: done in 0.490254 secs using 99.94% CPU
WARNING: Normalizing state frequencies so that sum of them equals to 1
Optimizing NNI: done in 0.578282 secs using 99.93% CPU
WARNING: Normalizing state frequencies so that sum of them equals to 1
Optimizing NNI: done in 0.551775 secs using 99.96% CPU
WARNING: Normalizing state frequencies so that sum of them equals to 1
Optimizing NNI: done in 0.537746 secs using 99.95% CPU
WARNING: Normalizing state frequencies so that sum of them equals to 1
Optimizing NNI: done in 0.34677 secs using 99.95% CPU
WARNING: Normalizing state frequencies so that sum of them equals to 1
Optimizing NNI: done in 0.44132 secs using 99.94% CPU
WARNING: Normalizing state frequencies so that sum of them equals to 1
Optimizing NNI: done in 0.329796 secs using 99.95% CPU
WARNING: Normalizing state frequencies so that sum of them equals to 1
Optimizing NNI: done in 0.6013 secs using 99.95% CPU
WARNING: Normalizing state frequencies so that sum of them equals to 1
Optimizing NNI: done in 0.793522 secs using 99.75% CPU
WARNING: Normalizing state frequencies so that sum of them equals to 1
Optimizing NNI: done in 0.56434 secs using 99.95% CPU
WARNING: Normalizing state frequencies so that sum of them equals to 1
Optimizing NNI: done in 0.404249 secs using 99.95% CPU
WARNING: Normalizing state frequencies so that sum of them equals to 1
Optimizing NNI: done in 0.317376 secs using 99.95% CPU
WARNING: Normalizing state frequencies so that sum of them equals to 1
Optimizing NNI: done in 0.524544 secs using 99.94% CPU
WARNING: Normalizing state frequencies so that sum of them equals to 1
Optimizing NNI: done in 0.47775 secs using 99.96% CPU
WARNING: Normalizing state frequencies so that sum of them equals to 1
Optimizing NNI: done in 0.428597 secs using 99.95% CPU
WARNING: Normalizing state frequencies so that sum of them equals to 1
Optimizing NNI: done in 0.690605 secs using 99.94% CPU
WARNING: Normalizing state frequencies so that sum of them equals to 1
Optimizing NNI: done in 0.50445 secs using 99.95% CPU
WARNING: Normalizing state frequencies so that sum of them equals to 1
Optimizing NNI: done in 0.558848 secs using 99.93% CPU
WARNING: Normalizing state frequencies so that sum of them equals to 1
Optimizing NNI: done in 0.351186 secs using 99.95% CPU
WARNING: Normalizing state frequencies so that sum of them equals to 1
Optimizing NNI: done in 0.518656 secs using 99.95% CPU
WARNING: Normalizing state frequencies so that sum of them equals to 1
Optimizing NNI: done in 0.498346 secs using 99.95% CPU
WARNING: Normalizing state frequencies so that sum of them equals to 1
Optimizing NNI: done in 0.725021 secs using 99.94% CPU
WARNING: Normalizing state frequencies so that sum of them equals to 1
Optimizing NNI: done in 0.962177 secs using 99.87% CPU
WARNING: Normalizing state frequencies so that sum of them equals to 1
Optimizing NNI: done in 0.459266 secs using 99.95% CPU
WARNING: Normalizing state frequencies so that sum of them equals to 1
Optimizing NNI: done in 0.403229 secs using 99.96% CPU
WARNING: Normalizing state frequencies so that sum of them equals to 1
Optimizing NNI: done in 0.546328 secs using 99.94% CPU
WARNING: Normalizing state frequencies so that sum of them equals to 1
Optimizing NNI: done in 0.418045 secs using 99.96% CPU
WARNING: Normalizing state frequencies so that sum of them equals to 1
Optimizing NNI: done in 0.397388 secs using 99.96% CPU
WARNING: Normalizing state frequencies so that sum of them equals to 1
Optimizing NNI: done in 0.678498 secs using 99.95% CPU
WARNING: Normalizing state frequencies so that sum of them equals to 1
Optimizing NNI: done in 0.330595 secs using 99.93% CPU
WARNING: Normalizing state frequencies so that sum of them equals to 1
Optimizing NNI: done in 0.452591 secs using 99.96% CPU
WARNING: Normalizing state frequencies so that sum of them equals to 1
Optimizing NNI: done in 0.84925 secs using 99.95% CPU
WARNING: Normalizing state frequencies so that sum of them equals to 1
Optimizing NNI: done in 0.414551 secs using 99.96% CPU
WARNING: Normalizing state frequencies so that sum of them equals to 1
Optimizing NNI: done in 0.468786 secs using 99.79% CPU
WARNING: Normalizing state frequencies so that sum of them equals to 1
Optimizing NNI: done in 0.495469 secs using 99.95% CPU
WARNING: Normalizing state frequencies so that sum of them equals to 1
Optimizing NNI: done in 0.342507 secs using 99.96% CPU
WARNING: Normalizing state frequencies so that sum of them equals to 1
Optimizing NNI: done in 0.349443 secs using 99.96% CPU
WARNING: Normalizing state frequencies so that sum of them equals to 1
Optimizing NNI: done in 0.451791 secs using 99.8% CPU
WARNING: Normalizing state frequencies so that sum of them equals to 1
Optimizing NNI: done in 0.460517 secs using 99.95% CPU
WARNING: Normalizing state frequencies so that sum of them equals to 1
Optimizing NNI: done in 0.405221 secs using 99.96% CPU
WARNING: Normalizing state frequencies so that sum of them equals to 1
Optimizing NNI: done in 0.372606 secs using 99.95% CPU
WARNING: Normalizing state frequencies so that sum of them equals to 1
Optimizing NNI: done in 0.371162 secs using 99.96% CPU
WARNING: Normalizing state frequencies so that sum of them equals to 1
Optimizing NNI: done in 0.292041 secs using 99.96% CPU
WARNING: Normalizing state frequencies so that sum of them equals to 1
Optimizing NNI: done in 0.76177 secs using 99.94% CPU
WARNING: Normalizing state frequencies so that sum of them equals to 1
Optimizing NNI: done in 0.449275 secs using 99.95% CPU
WARNING: Normalizing state frequencies so that sum of them equals to 1
Optimizing NNI: done in 0.517954 secs using 99.95% CPU
WARNING: Normalizing state frequencies so that sum of them equals to 1
Optimizing NNI: done in 0.520459 secs using 99.95% CPU
WARNING: Normalizing state frequencies so that sum of them equals to 1
Optimizing NNI: done in 0.300536 secs using 99.95% CPU
WARNING: Normalizing state frequencies so that sum of them equals to 1
Optimizing NNI: done in 0.751819 secs using 99.96% CPU
WARNING: Normalizing state frequencies so that sum of them equals to 1
Optimizing NNI: done in 0.34602 secs using 99.95% CPU
WARNING: Normalizing state frequencies so that sum of them equals to 1
Optimizing NNI: done in 0.562216 secs using 99.96% CPU
WARNING: Normalizing state frequencies so that sum of them equals to 1
Optimizing NNI: done in 0.683226 secs using 99.92% CPU
WARNING: Normalizing state frequencies so that sum of them equals to 1
Optimizing NNI: done in 0.303876 secs using 99.92% CPU
WARNING: Normalizing state frequencies so that sum of them equals to 1
Optimizing NNI: done in 0.515805 secs using 99.96% CPU
WARNING: Normalizing state frequencies so that sum of them equals to 1
Optimizing NNI: done in 0.369269 secs using 99.96% CPU
WARNING: Normalizing state frequencies so that sum of them equals to 1
Optimizing NNI: done in 0.831322 secs using 99.95% CPU
WARNING: Normalizing state frequencies so that sum of them equals to 1
Optimizing NNI: done in 0.438623 secs using 99.96% CPU
WARNING: Normalizing state frequencies so that sum of them equals to 1
Optimizing NNI: done in 0.498091 secs using 99.96% CPU
WARNING: Normalizing state frequencies so that sum of them equals to 1
Optimizing NNI: done in 0.622946 secs using 99.95% CPU
WARNING: Normalizing state frequencies so that sum of them equals to 1
Optimizing NNI: done in 0.429991 secs using 99.95% CPU
WARNING: Normalizing state frequencies so that sum of them equals to 1
Optimizing NNI: done in 0.525779 secs using 99.95% CPU
WARNING: Normalizing state frequencies so that sum of them equals to 1
Optimizing NNI: done in 0.537229 secs using 99.95% CPU
WARNING: Normalizing state frequencies so that sum of them equals to 1
Optimizing NNI: done in 0.461006 secs using 99.95% CPU
600 samples done
WARNING: Normalizing state frequencies so that sum of them equals to 1
Optimizing NNI: done in 0.357767 secs using 99.95% CPU
WARNING: Normalizing state frequencies so that sum of them equals to 1
Optimizing NNI: done in 0.81649 secs using 99.96% CPU
WARNING: Normalizing state frequencies so that sum of them equals to 1
Optimizing NNI: done in 0.880371 secs using 99.95% CPU
WARNING: Normalizing state frequencies so that sum of them equals to 1
Optimizing NNI: done in 0.619928 secs using 99.94% CPU
WARNING: Normalizing state frequencies so that sum of them equals to 1
Optimizing NNI: done in 0.73108 secs using 99.95% CPU
WARNING: Normalizing state frequencies so that sum of them equals to 1
Optimizing NNI: done in 0.357903 secs using 99.95% CPU
WARNING: Normalizing state frequencies so that sum of them equals to 1
Optimizing NNI: done in 0.290971 secs using 99.94% CPU
WARNING: Normalizing state frequencies so that sum of them equals to 1
Optimizing NNI: done in 0.419065 secs using 99.94% CPU
WARNING: Normalizing state frequencies so that sum of them equals to 1
Optimizing NNI: done in 0.635233 secs using 99.94% CPU
WARNING: Normalizing state frequencies so that sum of them equals to 1
Optimizing NNI: done in 0.499624 secs using 99.95% CPU
WARNING: Normalizing state frequencies so that sum of them equals to 1
Optimizing NNI: done in 0.510851 secs using 99.87% CPU
WARNING: Normalizing state frequencies so that sum of them equals to 1
Optimizing NNI: done in 0.573405 secs using 99.86% CPU
WARNING: Normalizing state frequencies so that sum of them equals to 1
Optimizing NNI: done in 0.806549 secs using 99.95% CPU
WARNING: Normalizing state frequencies so that sum of them equals to 1
Optimizing NNI: done in 0.419428 secs using 99.96% CPU
WARNING: Normalizing state frequencies so that sum of them equals to 1
Optimizing NNI: done in 0.532604 secs using 99.96% CPU
WARNING: Normalizing state frequencies so that sum of them equals to 1
Optimizing NNI: done in 0.872359 secs using 99.95% CPU
WARNING: Normalizing state frequencies so that sum of them equals to 1
Optimizing NNI: done in 1.16094 secs using 99.89% CPU
WARNING: Normalizing state frequencies so that sum of them equals to 1
Optimizing NNI: done in 0.515751 secs using 99.94% CPU
WARNING: Normalizing state frequencies so that sum of them equals to 1
Optimizing NNI: done in 0.495552 secs using 99.84% CPU
WARNING: Normalizing state frequencies so that sum of them equals to 1
Optimizing NNI: done in 0.38545 secs using 99.95% CPU
WARNING: Normalizing state frequencies so that sum of them equals to 1
Optimizing NNI: done in 0.42016 secs using 99.95% CPU
WARNING: Normalizing state frequencies so that sum of them equals to 1
Optimizing NNI: done in 0.536307 secs using 99.93% CPU
WARNING: Normalizing state frequencies so that sum of them equals to 1
Optimizing NNI: done in 0.720695 secs using 99.78% CPU
WARNING: Normalizing state frequencies so that sum of them equals to 1
Optimizing NNI: done in 0.308524 secs using 99.96% CPU
WARNING: Normalizing state frequencies so that sum of them equals to 1
Optimizing NNI: done in 0.326543 secs using 99.86% CPU
WARNING: Normalizing state frequencies so that sum of them equals to 1
Optimizing NNI: done in 0.423566 secs using 99.93% CPU
WARNING: Normalizing state frequencies so that sum of them equals to 1
Optimizing NNI: done in 0.435923 secs using 99.94% CPU
WARNING: Normalizing state frequencies so that sum of them equals to 1
Optimizing NNI: done in 0.555559 secs using 99.96% CPU
WARNING: Normalizing state frequencies so that sum of them equals to 1
Optimizing NNI: done in 0.463714 secs using 99.95% CPU
WARNING: Normalizing state frequencies so that sum of them equals to 1
Optimizing NNI: done in 0.465895 secs using 99.95% CPU
WARNING: Normalizing state frequencies so that sum of them equals to 1
Optimizing NNI: done in 0.443882 secs using 99.95% CPU
WARNING: Normalizing state frequencies so that sum of them equals to 1
Optimizing NNI: done in 0.368931 secs using 99.96% CPU
WARNING: Normalizing state frequencies so that sum of them equals to 1
Optimizing NNI: done in 0.682935 secs using 99.95% CPU
WARNING: Normalizing state frequencies so that sum of them equals to 1
Optimizing NNI: done in 0.459721 secs using 99.95% CPU
WARNING: Normalizing state frequencies so that sum of them equals to 1
Optimizing NNI: done in 0.377092 secs using 99.95% CPU
WARNING: Normalizing state frequencies so that sum of them equals to 1
Optimizing NNI: done in 0.491609 secs using 99.96% CPU
WARNING: Normalizing state frequencies so that sum of them equals to 1
Optimizing NNI: done in 0.433646 secs using 99.96% CPU
WARNING: Normalizing state frequencies so that sum of them equals to 1
Optimizing NNI: done in 0.468523 secs using 99.89% CPU
WARNING: Normalizing state frequencies so that sum of them equals to 1
Optimizing NNI: done in 0.435654 secs using 99.95% CPU
WARNING: Normalizing state frequencies so that sum of them equals to 1
Optimizing NNI: done in 0.312289 secs using 99.94% CPU
WARNING: Normalizing state frequencies so that sum of them equals to 1
Optimizing NNI: done in 0.515489 secs using 99.95% CPU
WARNING: Normalizing state frequencies so that sum of them equals to 1
Optimizing NNI: done in 0.451538 secs using 99.95% CPU
WARNING: Normalizing state frequencies so that sum of them equals to 1
Optimizing NNI: done in 0.547478 secs using 99.94% CPU
WARNING: Normalizing state frequencies so that sum of them equals to 1
Optimizing NNI: done in 0.671036 secs using 99.62% CPU
WARNING: Normalizing state frequencies so that sum of them equals to 1
Optimizing NNI: done in 0.617445 secs using 99.95% CPU
WARNING: Normalizing state frequencies so that sum of them equals to 1
Optimizing NNI: done in 0.830425 secs using 99.87% CPU
WARNING: Normalizing state frequencies so that sum of them equals to 1
Optimizing NNI: done in 0.83428 secs using 99.84% CPU
WARNING: Normalizing state frequencies so that sum of them equals to 1
Optimizing NNI: done in 0.35296 secs using 99.95% CPU
WARNING: Normalizing state frequencies so that sum of them equals to 1
Optimizing NNI: done in 0.678331 secs using 99.95% CPU
WARNING: Normalizing state frequencies so that sum of them equals to 1
Optimizing NNI: done in 0.70763 secs using 99.95% CPU
WARNING: Normalizing state frequencies so that sum of them equals to 1
Optimizing NNI: done in 0.469958 secs using 99.94% CPU
WARNING: Normalizing state frequencies so that sum of them equals to 1
Optimizing NNI: done in 0.30892 secs using 99.94% CPU
WARNING: Normalizing state frequencies so that sum of them equals to 1
Optimizing NNI: done in 0.459798 secs using 99.96% CPU
WARNING: Normalizing state frequencies so that sum of them equals to 1
Optimizing NNI: done in 0.324431 secs using 99.96% CPU
WARNING: Normalizing state frequencies so that sum of them equals to 1
Optimizing NNI: done in 0.714222 secs using 99.94% CPU
WARNING: Normalizing state frequencies so that sum of them equals to 1
Optimizing NNI: done in 0.441857 secs using 99.96% CPU
WARNING: Normalizing state frequencies so that sum of them equals to 1
Optimizing NNI: done in 0.380537 secs using 99.95% CPU
WARNING: Normalizing state frequencies so that sum of them equals to 1
Optimizing NNI: done in 0.473007 secs using 99.95% CPU
WARNING: Normalizing state frequencies so that sum of them equals to 1
Optimizing NNI: done in 0.569358 secs using 99.95% CPU
WARNING: Normalizing state frequencies so that sum of them equals to 1
Optimizing NNI: done in 0.652422 secs using 99.96% CPU
WARNING: Normalizing state frequencies so that sum of them equals to 1
Optimizing NNI: done in 0.527385 secs using 99.96% CPU
WARNING: Normalizing state frequencies so that sum of them equals to 1
Optimizing NNI: done in 1.00736 secs using 99.92% CPU
WARNING: Normalizing state frequencies so that sum of them equals to 1
Optimizing NNI: done in 0.528442 secs using 99.86% CPU
WARNING: Normalizing state frequencies so that sum of them equals to 1
Optimizing NNI: done in 0.326191 secs using 99.93% CPU
WARNING: Normalizing state frequencies so that sum of them equals to 1
Optimizing NNI: done in 0.460149 secs using 99.94% CPU
WARNING: Normalizing state frequencies so that sum of them equals to 1
Optimizing NNI: done in 0.46798 secs using 99.96% CPU
WARNING: Normalizing state frequencies so that sum of them equals to 1
Optimizing NNI: done in 0.608877 secs using 99.95% CPU
WARNING: Normalizing state frequencies so that sum of them equals to 1
Optimizing NNI: done in 0.637755 secs using 99.96% CPU
WARNING: Normalizing state frequencies so that sum of them equals to 1
Optimizing NNI: done in 0.412139 secs using 99.96% CPU
WARNING: Normalizing state frequencies so that sum of them equals to 1
Optimizing NNI: done in 0.36462 secs using 99.95% CPU
WARNING: Normalizing state frequencies so that sum of them equals to 1
Optimizing NNI: done in 0.290872 secs using 99.95% CPU
WARNING: Normalizing state frequencies so that sum of them equals to 1
Optimizing NNI: done in 0.693756 secs using 99.95% CPU
WARNING: Normalizing state frequencies so that sum of them equals to 1
Optimizing NNI: done in 0.631094 secs using 99.95% CPU
WARNING: Normalizing state frequencies so that sum of them equals to 1
Optimizing NNI: done in 0.360691 secs using 99.95% CPU
WARNING: Normalizing state frequencies so that sum of them equals to 1
Optimizing NNI: done in 0.326351 secs using 99.94% CPU
WARNING: Normalizing state frequencies so that sum of them equals to 1
Optimizing NNI: done in 0.44387 secs using 99.95% CPU
WARNING: Normalizing state frequencies so that sum of them equals to 1
Optimizing NNI: done in 0.964164 secs using 99.95% CPU
WARNING: Normalizing state frequencies so that sum of them equals to 1
Optimizing NNI: done in 0.508468 secs using 99.95% CPU
WARNING: Normalizing state frequencies so that sum of them equals to 1
Optimizing NNI: done in 0.42144 secs using 99.95% CPU
WARNING: Normalizing state frequencies so that sum of them equals to 1
Optimizing NNI: done in 0.330752 secs using 99.96% CPU
WARNING: Normalizing state frequencies so that sum of them equals to 1
Optimizing NNI: done in 0.500878 secs using 99.95% CPU
WARNING: Normalizing state frequencies so that sum of them equals to 1
Optimizing NNI: done in 0.331754 secs using 99.95% CPU
WARNING: Normalizing state frequencies so that sum of them equals to 1
Optimizing NNI: done in 0.495469 secs using 99.95% CPU
WARNING: Normalizing state frequencies so that sum of them equals to 1
Optimizing NNI: done in 0.47442 secs using 99.95% CPU
WARNING: Normalizing state frequencies so that sum of them equals to 1
Optimizing NNI: done in 0.572703 secs using 99.95% CPU
WARNING: Normalizing state frequencies so that sum of them equals to 1
Optimizing NNI: done in 0.639245 secs using 99.95% CPU
WARNING: Normalizing state frequencies so that sum of them equals to 1
Optimizing NNI: done in 0.594099 secs using 99.95% CPU
WARNING: Normalizing state frequencies so that sum of them equals to 1
Optimizing NNI: done in 0.563535 secs using 99.95% CPU
WARNING: Normalizing state frequencies so that sum of them equals to 1
Optimizing NNI: done in 0.367283 secs using 99.95% CPU
WARNING: Normalizing state frequencies so that sum of them equals to 1
Optimizing NNI: done in 0.429243 secs using 99.95% CPU
WARNING: Normalizing state frequencies so that sum of them equals to 1
Optimizing NNI: done in 0.75451 secs using 99.95% CPU
WARNING: Normalizing state frequencies so that sum of them equals to 1
Optimizing NNI: done in 0.578864 secs using 99.95% CPU
WARNING: Normalizing state frequencies so that sum of them equals to 1
Optimizing NNI: done in 0.528908 secs using 99.94% CPU
WARNING: Normalizing state frequencies so that sum of them equals to 1
Optimizing NNI: done in 0.320149 secs using 99.94% CPU
WARNING: Normalizing state frequencies so that sum of them equals to 1
Optimizing NNI: done in 0.54873 secs using 99.95% CPU
WARNING: Normalizing state frequencies so that sum of them equals to 1
Optimizing NNI: done in 0.426472 secs using 99.95% CPU
WARNING: Normalizing state frequencies so that sum of them equals to 1
Optimizing NNI: done in 0.369727 secs using 99.95% CPU
WARNING: Normalizing state frequencies so that sum of them equals to 1
Optimizing NNI: done in 0.400307 secs using 99.94% CPU
WARNING: Normalizing state frequencies so that sum of them equals to 1
Optimizing NNI: done in 0.48105 secs using 99.96% CPU
WARNING: Normalizing state frequencies so that sum of them equals to 1
Optimizing NNI: done in 0.386033 secs using 99.85% CPU
700 samples done
WARNING: Normalizing state frequencies so that sum of them equals to 1
Optimizing NNI: done in 0.344168 secs using 99.95% CPU
WARNING: Normalizing state frequencies so that sum of them equals to 1
Optimizing NNI: done in 0.67017 secs using 99.95% CPU
WARNING: Normalizing state frequencies so that sum of them equals to 1
Optimizing NNI: done in 0.362923 secs using 99.95% CPU
WARNING: Normalizing state frequencies so that sum of them equals to 1
Optimizing NNI: done in 0.41835 secs using 99.95% CPU
WARNING: Normalizing state frequencies so that sum of them equals to 1
Optimizing NNI: done in 0.517148 secs using 99.96% CPU
WARNING: Normalizing state frequencies so that sum of them equals to 1
Optimizing NNI: done in 0.874053 secs using 99.95% CPU
WARNING: Normalizing state frequencies so that sum of them equals to 1
Optimizing NNI: done in 0.324039 secs using 99.95% CPU
WARNING: Normalizing state frequencies so that sum of them equals to 1
Optimizing NNI: done in 0.696314 secs using 99.95% CPU
WARNING: Normalizing state frequencies so that sum of them equals to 1
Optimizing NNI: done in 0.436864 secs using 99.95% CPU
WARNING: Normalizing state frequencies so that sum of them equals to 1
Optimizing NNI: done in 0.642417 secs using 99.93% CPU
WARNING: Normalizing state frequencies so that sum of them equals to 1
Optimizing NNI: done in 0.78635 secs using 99.95% CPU
WARNING: Normalizing state frequencies so that sum of them equals to 1
Optimizing NNI: done in 0.379711 secs using 99.95% CPU
WARNING: Normalizing state frequencies so that sum of them equals to 1
Optimizing NNI: done in 0.720045 secs using 99.95% CPU
WARNING: Normalizing state frequencies so that sum of them equals to 1
Optimizing NNI: done in 0.528964 secs using 99.95% CPU
WARNING: Normalizing state frequencies so that sum of them equals to 1
Optimizing NNI: done in 0.376845 secs using 99.73% CPU
WARNING: Normalizing state frequencies so that sum of them equals to 1
Optimizing NNI: done in 0.519185 secs using 99.95% CPU
WARNING: Normalizing state frequencies so that sum of them equals to 1
Optimizing NNI: done in 0.305887 secs using 99.95% CPU
WARNING: Normalizing state frequencies so that sum of them equals to 1
Optimizing NNI: done in 0.538622 secs using 99.96% CPU
WARNING: Normalizing state frequencies so that sum of them equals to 1
Optimizing NNI: done in 0.526091 secs using 99.95% CPU
WARNING: Normalizing state frequencies so that sum of them equals to 1
Optimizing NNI: done in 1.24451 secs using 99.95% CPU
WARNING: Normalizing state frequencies so that sum of them equals to 1
Optimizing NNI: done in 0.465937 secs using 99.95% CPU
WARNING: Normalizing state frequencies so that sum of them equals to 1
Optimizing NNI: done in 0.544545 secs using 99.94% CPU
WARNING: Normalizing state frequencies so that sum of them equals to 1
Optimizing NNI: done in 0.353912 secs using 99.95% CPU
WARNING: Normalizing state frequencies so that sum of them equals to 1
Optimizing NNI: done in 0.530399 secs using 99.95% CPU
WARNING: Normalizing state frequencies so that sum of them equals to 1
Optimizing NNI: done in 0.646796 secs using 99.94% CPU
WARNING: Normalizing state frequencies so that sum of them equals to 1
Optimizing NNI: done in 0.526476 secs using 99.95% CPU
WARNING: Normalizing state frequencies so that sum of them equals to 1
Optimizing NNI: done in 0.50397 secs using 99.95% CPU
WARNING: Normalizing state frequencies so that sum of them equals to 1
Optimizing NNI: done in 0.566033 secs using 99.9% CPU
WARNING: Normalizing state frequencies so that sum of them equals to 1
Optimizing NNI: done in 0.330354 secs using 99.94% CPU
WARNING: Normalizing state frequencies so that sum of them equals to 1
Optimizing NNI: done in 0.442063 secs using 99.95% CPU
WARNING: Normalizing state frequencies so that sum of them equals to 1
Optimizing NNI: done in 0.442214 secs using 99.96% CPU
WARNING: Normalizing state frequencies so that sum of them equals to 1
Optimizing NNI: done in 0.389809 secs using 99.96% CPU
WARNING: Normalizing state frequencies so that sum of them equals to 1
Optimizing NNI: done in 0.415077 secs using 99.95% CPU
WARNING: Normalizing state frequencies so that sum of them equals to 1
Optimizing NNI: done in 0.559773 secs using 99.96% CPU
WARNING: Normalizing state frequencies so that sum of them equals to 1
Optimizing NNI: done in 0.517878 secs using 99.95% CPU
WARNING: Normalizing state frequencies so that sum of them equals to 1
Optimizing NNI: done in 0.852971 secs using 99.95% CPU
WARNING: Normalizing state frequencies so that sum of them equals to 1
Optimizing NNI: done in 0.372927 secs using 99.96% CPU
WARNING: Normalizing state frequencies so that sum of them equals to 1
Optimizing NNI: done in 0.484588 secs using 99.96% CPU
WARNING: Normalizing state frequencies so that sum of them equals to 1
Optimizing NNI: done in 0.491752 secs using 99.95% CPU
WARNING: Normalizing state frequencies so that sum of them equals to 1
Optimizing NNI: done in 0.479758 secs using 99.9% CPU
WARNING: Normalizing state frequencies so that sum of them equals to 1
Optimizing NNI: done in 0.410454 secs using 99.9% CPU
WARNING: Normalizing state frequencies so that sum of them equals to 1
Optimizing NNI: done in 0.336416 secs using 99.96% CPU
WARNING: Normalizing state frequencies so that sum of them equals to 1
Optimizing NNI: done in 0.443034 secs using 99.95% CPU
WARNING: Normalizing state frequencies so that sum of them equals to 1
Optimizing NNI: done in 0.433362 secs using 99.94% CPU
WARNING: Normalizing state frequencies so that sum of them equals to 1
Optimizing NNI: done in 0.536551 secs using 99.95% CPU
WARNING: Normalizing state frequencies so that sum of them equals to 1
Optimizing NNI: done in 0.405508 secs using 99.89% CPU
WARNING: Normalizing state frequencies so that sum of them equals to 1
Optimizing NNI: done in 0.708461 secs using 99.95% CPU
WARNING: Normalizing state frequencies so that sum of them equals to 1
Optimizing NNI: done in 0.448741 secs using 99.95% CPU
WARNING: Normalizing state frequencies so that sum of them equals to 1
Optimizing NNI: done in 0.457063 secs using 99.95% CPU
WARNING: Normalizing state frequencies so that sum of them equals to 1
Optimizing NNI: done in 0.74244 secs using 99.95% CPU
WARNING: Normalizing state frequencies so that sum of them equals to 1
Optimizing NNI: done in 0.431731 secs using 99.95% CPU
WARNING: Normalizing state frequencies so that sum of them equals to 1
Optimizing NNI: done in 0.746261 secs using 99.95% CPU
WARNING: Normalizing state frequencies so that sum of them equals to 1
Optimizing NNI: done in 0.431961 secs using 99.92% CPU
WARNING: Normalizing state frequencies so that sum of them equals to 1
Optimizing NNI: done in 0.47486 secs using 99.95% CPU
WARNING: Normalizing state frequencies so that sum of them equals to 1
Optimizing NNI: done in 0.532394 secs using 99.95% CPU
WARNING: Normalizing state frequencies so that sum of them equals to 1
Optimizing NNI: done in 0.359231 secs using 99.95% CPU
WARNING: Normalizing state frequencies so that sum of them equals to 1
Optimizing NNI: done in 0.307975 secs using 99.81% CPU
WARNING: Normalizing state frequencies so that sum of them equals to 1
Optimizing NNI: done in 0.295098 secs using 99.96% CPU
WARNING: Normalizing state frequencies so that sum of them equals to 1
Optimizing NNI: done in 0.702291 secs using 99.85% CPU
WARNING: Normalizing state frequencies so that sum of them equals to 1
Optimizing NNI: done in 0.350794 secs using 99.95% CPU
WARNING: Normalizing state frequencies so that sum of them equals to 1
Optimizing NNI: done in 0.788814 secs using 99.95% CPU
WARNING: Normalizing state frequencies so that sum of them equals to 1
Optimizing NNI: done in 0.604812 secs using 99.95% CPU
WARNING: Normalizing state frequencies so that sum of them equals to 1
Optimizing NNI: done in 0.433673 secs using 99.95% CPU
WARNING: Normalizing state frequencies so that sum of them equals to 1
Optimizing NNI: done in 0.380739 secs using 99.95% CPU
WARNING: Normalizing state frequencies so that sum of them equals to 1
Optimizing NNI: done in 0.419369 secs using 99.95% CPU
WARNING: Normalizing state frequencies so that sum of them equals to 1
Optimizing NNI: done in 0.369475 secs using 99.95% CPU
WARNING: Normalizing state frequencies so that sum of them equals to 1
Optimizing NNI: done in 0.453718 secs using 99.95% CPU
WARNING: Normalizing state frequencies so that sum of them equals to 1
Optimizing NNI: done in 0.454147 secs using 99.95% CPU
WARNING: Normalizing state frequencies so that sum of them equals to 1
Optimizing NNI: done in 0.461391 secs using 99.95% CPU
WARNING: Normalizing state frequencies so that sum of them equals to 1
Optimizing NNI: done in 0.979809 secs using 99.95% CPU
WARNING: Normalizing state frequencies so that sum of them equals to 1
Optimizing NNI: done in 0.570476 secs using 99.95% CPU
WARNING: Normalizing state frequencies so that sum of them equals to 1
Optimizing NNI: done in 0.549188 secs using 99.94% CPU
WARNING: Normalizing state frequencies so that sum of them equals to 1
Optimizing NNI: done in 0.486581 secs using 99.95% CPU
WARNING: Normalizing state frequencies so that sum of them equals to 1
Optimizing NNI: done in 0.459971 secs using 99.96% CPU
WARNING: Normalizing state frequencies so that sum of them equals to 1
Optimizing NNI: done in 0.428103 secs using 99.95% CPU
WARNING: Normalizing state frequencies so that sum of them equals to 1
Optimizing NNI: done in 0.402159 secs using 99.95% CPU
WARNING: Normalizing state frequencies so that sum of them equals to 1
Optimizing NNI: done in 0.518012 secs using 99.95% CPU
WARNING: Normalizing state frequencies so that sum of them equals to 1
Optimizing NNI: done in 0.600168 secs using 99.95% CPU
WARNING: Normalizing state frequencies so that sum of them equals to 1
Optimizing NNI: done in 0.647381 secs using 99.96% CPU
WARNING: Normalizing state frequencies so that sum of them equals to 1
Optimizing NNI: done in 0.395072 secs using 99.95% CPU
WARNING: Normalizing state frequencies so that sum of them equals to 1
Optimizing NNI: done in 0.372268 secs using 99.96% CPU
WARNING: Normalizing state frequencies so that sum of them equals to 1
Optimizing NNI: done in 0.569438 secs using 99.95% CPU
WARNING: Normalizing state frequencies so that sum of them equals to 1
Optimizing NNI: done in 0.364899 secs using 99.89% CPU
WARNING: Normalizing state frequencies so that sum of them equals to 1
Optimizing NNI: done in 0.398483 secs using 99.95% CPU
WARNING: Normalizing state frequencies so that sum of them equals to 1
Optimizing NNI: done in 0.515729 secs using 99.95% CPU
WARNING: Normalizing state frequencies so that sum of them equals to 1
Optimizing NNI: done in 0.463006 secs using 99.95% CPU
WARNING: Normalizing state frequencies so that sum of them equals to 1
Optimizing NNI: done in 0.672231 secs using 99.96% CPU
WARNING: Normalizing state frequencies so that sum of them equals to 1
Optimizing NNI: done in 0.526479 secs using 99.95% CPU
WARNING: Normalizing state frequencies so that sum of them equals to 1
Optimizing NNI: done in 0.442991 secs using 99.95% CPU
WARNING: Normalizing state frequencies so that sum of them equals to 1
Optimizing NNI: done in 0.512642 secs using 99.95% CPU
WARNING: Normalizing state frequencies so that sum of them equals to 1
Optimizing NNI: done in 0.59654 secs using 99.95% CPU
WARNING: Normalizing state frequencies so that sum of them equals to 1
Optimizing NNI: done in 0.94545 secs using 99.94% CPU
WARNING: Normalizing state frequencies so that sum of them equals to 1
Optimizing NNI: done in 0.36734 secs using 99.95% CPU
WARNING: Normalizing state frequencies so that sum of them equals to 1
Optimizing NNI: done in 0.511323 secs using 99.95% CPU
WARNING: Normalizing state frequencies so that sum of them equals to 1
Optimizing NNI: done in 0.471632 secs using 99.96% CPU
WARNING: Normalizing state frequencies so that sum of them equals to 1
Optimizing NNI: done in 0.464944 secs using 99.95% CPU
WARNING: Normalizing state frequencies so that sum of them equals to 1
Optimizing NNI: done in 0.512768 secs using 99.96% CPU
WARNING: Normalizing state frequencies so that sum of them equals to 1
Optimizing NNI: done in 0.434612 secs using 99.95% CPU
WARNING: Normalizing state frequencies so that sum of them equals to 1
Optimizing NNI: done in 0.50272 secs using 99.96% CPU
WARNING: Normalizing state frequencies so that sum of them equals to 1
Optimizing NNI: done in 0.291933 secs using 99.96% CPU
800 samples done
WARNING: Normalizing state frequencies so that sum of them equals to 1
Optimizing NNI: done in 0.487553 secs using 99.95% CPU
WARNING: Normalizing state frequencies so that sum of them equals to 1
Optimizing NNI: done in 0.416988 secs using 99.95% CPU
WARNING: Normalizing state frequencies so that sum of them equals to 1
Optimizing NNI: done in 0.433447 secs using 99.96% CPU
WARNING: Normalizing state frequencies so that sum of them equals to 1
Optimizing NNI: done in 0.39114 secs using 99.95% CPU
WARNING: Normalizing state frequencies so that sum of them equals to 1
Optimizing NNI: done in 0.631127 secs using 99.88% CPU
WARNING: Normalizing state frequencies so that sum of them equals to 1
Optimizing NNI: done in 0.536346 secs using 99.94% CPU
WARNING: Normalizing state frequencies so that sum of them equals to 1
Optimizing NNI: done in 0.368386 secs using 99.13% CPU
WARNING: Normalizing state frequencies so that sum of them equals to 1
Optimizing NNI: done in 0.405722 secs using 99.94% CPU
WARNING: Normalizing state frequencies so that sum of them equals to 1
Optimizing NNI: done in 0.542772 secs using 99.93% CPU
WARNING: Normalizing state frequencies so that sum of them equals to 1
Optimizing NNI: done in 0.343071 secs using 99.94% CPU
WARNING: Normalizing state frequencies so that sum of them equals to 1
Optimizing NNI: done in 0.317764 secs using 99.68% CPU
WARNING: Normalizing state frequencies so that sum of them equals to 1
Optimizing NNI: done in 0.466059 secs using 99.93% CPU
WARNING: Normalizing state frequencies so that sum of them equals to 1
Optimizing NNI: done in 0.602114 secs using 99.51% CPU
WARNING: Normalizing state frequencies so that sum of them equals to 1
Optimizing NNI: done in 0.35874 secs using 99.95% CPU
WARNING: Normalizing state frequencies so that sum of them equals to 1
Optimizing NNI: done in 0.474168 secs using 99.93% CPU
WARNING: Normalizing state frequencies so that sum of them equals to 1
Optimizing NNI: done in 0.540602 secs using 99.94% CPU
WARNING: Normalizing state frequencies so that sum of them equals to 1
Optimizing NNI: done in 0.509624 secs using 99.71% CPU
WARNING: Normalizing state frequencies so that sum of them equals to 1
Optimizing NNI: done in 0.561808 secs using 99.93% CPU
WARNING: Normalizing state frequencies so that sum of them equals to 1
Optimizing NNI: done in 0.657684 secs using 99.61% CPU
WARNING: Normalizing state frequencies so that sum of them equals to 1
Optimizing NNI: done in 0.568132 secs using 99.95% CPU
WARNING: Normalizing state frequencies so that sum of them equals to 1
Optimizing NNI: done in 0.740408 secs using 99.92% CPU
WARNING: Normalizing state frequencies so that sum of them equals to 1
Optimizing NNI: done in 0.616583 secs using 99.95% CPU
WARNING: Normalizing state frequencies so that sum of them equals to 1
Optimizing NNI: done in 0.426532 secs using 99.96% CPU
WARNING: Normalizing state frequencies so that sum of them equals to 1
Optimizing NNI: done in 0.66896 secs using 99.94% CPU
WARNING: Normalizing state frequencies so that sum of them equals to 1
Optimizing NNI: done in 0.514119 secs using 99.91% CPU
WARNING: Normalizing state frequencies so that sum of them equals to 1
Optimizing NNI: done in 0.479456 secs using 99.83% CPU
WARNING: Normalizing state frequencies so that sum of them equals to 1
Optimizing NNI: done in 0.322642 secs using 99.95% CPU
WARNING: Normalizing state frequencies so that sum of them equals to 1
Optimizing NNI: done in 0.597247 secs using 99.93% CPU
WARNING: Normalizing state frequencies so that sum of them equals to 1
Optimizing NNI: done in 0.693337 secs using 99.96% CPU
WARNING: Normalizing state frequencies so that sum of them equals to 1
Optimizing NNI: done in 0.67292 secs using 99.94% CPU
WARNING: Normalizing state frequencies so that sum of them equals to 1
Optimizing NNI: done in 0.447853 secs using 99.95% CPU
WARNING: Normalizing state frequencies so that sum of them equals to 1
Optimizing NNI: done in 0.49635 secs using 99.96% CPU
WARNING: Normalizing state frequencies so that sum of them equals to 1
Optimizing NNI: done in 0.404674 secs using 99.95% CPU
WARNING: Normalizing state frequencies so that sum of them equals to 1
Optimizing NNI: done in 0.591805 secs using 99.95% CPU
WARNING: Normalizing state frequencies so that sum of them equals to 1
Optimizing NNI: done in 0.421962 secs using 99.95% CPU
WARNING: Normalizing state frequencies so that sum of them equals to 1
Optimizing NNI: done in 0.439667 secs using 99.95% CPU
WARNING: Normalizing state frequencies so that sum of them equals to 1
Optimizing NNI: done in 0.397782 secs using 99.95% CPU
WARNING: Normalizing state frequencies so that sum of them equals to 1
Optimizing NNI: done in 0.443527 secs using 99.92% CPU
WARNING: Normalizing state frequencies so that sum of them equals to 1
Optimizing NNI: done in 0.607126 secs using 99.94% CPU
WARNING: Normalizing state frequencies so that sum of them equals to 1
Optimizing NNI: done in 0.396296 secs using 99.93% CPU
WARNING: Normalizing state frequencies so that sum of them equals to 1
Optimizing NNI: done in 0.33704 secs using 99.94% CPU
WARNING: Normalizing state frequencies so that sum of them equals to 1
Optimizing NNI: done in 0.910663 secs using 99.94% CPU
WARNING: Normalizing state frequencies so that sum of them equals to 1
Optimizing NNI: done in 0.455048 secs using 99.94% CPU
WARNING: Normalizing state frequencies so that sum of them equals to 1
Optimizing NNI: done in 0.419769 secs using 99.94% CPU
WARNING: Normalizing state frequencies so that sum of them equals to 1
Optimizing NNI: done in 0.36908 secs using 99.95% CPU
WARNING: Normalizing state frequencies so that sum of them equals to 1
Optimizing NNI: done in 0.440224 secs using 99.95% CPU
WARNING: Normalizing state frequencies so that sum of them equals to 1
Optimizing NNI: done in 0.464162 secs using 99.95% CPU
WARNING: Normalizing state frequencies so that sum of them equals to 1
Optimizing NNI: done in 0.469707 secs using 99.95% CPU
WARNING: Normalizing state frequencies so that sum of them equals to 1
Optimizing NNI: done in 0.542003 secs using 99.94% CPU
WARNING: Normalizing state frequencies so that sum of them equals to 1
Optimizing NNI: done in 0.422232 secs using 99.96% CPU
WARNING: Normalizing state frequencies so that sum of them equals to 1
Optimizing NNI: done in 0.502282 secs using 99.96% CPU
WARNING: Normalizing state frequencies so that sum of them equals to 1
Optimizing NNI: done in 0.310326 secs using 99.96% CPU
WARNING: Normalizing state frequencies so that sum of them equals to 1
Optimizing NNI: done in 0.440017 secs using 99.95% CPU
WARNING: Normalizing state frequencies so that sum of them equals to 1
Optimizing NNI: done in 0.438516 secs using 99.95% CPU
WARNING: Normalizing state frequencies so that sum of them equals to 1
Optimizing NNI: done in 0.471408 secs using 99.95% CPU
WARNING: Normalizing state frequencies so that sum of them equals to 1
Optimizing NNI: done in 0.483513 secs using 99.95% CPU
WARNING: Normalizing state frequencies so that sum of them equals to 1
Optimizing NNI: done in 0.294598 secs using 99.95% CPU
WARNING: Normalizing state frequencies so that sum of them equals to 1
Optimizing NNI: done in 0.408379 secs using 99.96% CPU
WARNING: Normalizing state frequencies so that sum of them equals to 1
Optimizing NNI: done in 0.447439 secs using 99.96% CPU
WARNING: Normalizing state frequencies so that sum of them equals to 1
Optimizing NNI: done in 0.630325 secs using 99.95% CPU
WARNING: Normalizing state frequencies so that sum of them equals to 1
Optimizing NNI: done in 0.304439 secs using 99.95% CPU
WARNING: Normalizing state frequencies so that sum of them equals to 1
Optimizing NNI: done in 0.648666 secs using 99.95% CPU
WARNING: Normalizing state frequencies so that sum of them equals to 1
Optimizing NNI: done in 0.411244 secs using 99.95% CPU
WARNING: Normalizing state frequencies so that sum of them equals to 1
Optimizing NNI: done in 0.742731 secs using 99.96% CPU
WARNING: Normalizing state frequencies so that sum of them equals to 1
Optimizing NNI: done in 0.3117 secs using 99.96% CPU
WARNING: Normalizing state frequencies so that sum of them equals to 1
Optimizing NNI: done in 0.451142 secs using 99.93% CPU
WARNING: Normalizing state frequencies so that sum of them equals to 1
Optimizing NNI: done in 0.541401 secs using 99.96% CPU
WARNING: Normalizing state frequencies so that sum of them equals to 1
Optimizing NNI: done in 0.517465 secs using 99.95% CPU
WARNING: Normalizing state frequencies so that sum of them equals to 1
Optimizing NNI: done in 0.789809 secs using 99.95% CPU
WARNING: Normalizing state frequencies so that sum of them equals to 1
Optimizing NNI: done in 0.416713 secs using 99.95% CPU
WARNING: Normalizing state frequencies so that sum of them equals to 1
Optimizing NNI: done in 0.280494 secs using 99.95% CPU
WARNING: Normalizing state frequencies so that sum of them equals to 1
Optimizing NNI: done in 0.466914 secs using 99.95% CPU
WARNING: Normalizing state frequencies so that sum of them equals to 1
Optimizing NNI: done in 0.574044 secs using 99.95% CPU
WARNING: Normalizing state frequencies so that sum of them equals to 1
Optimizing NNI: done in 0.622681 secs using 99.95% CPU
WARNING: Normalizing state frequencies so that sum of them equals to 1
Optimizing NNI: done in 0.48007 secs using 99.95% CPU
WARNING: Normalizing state frequencies so that sum of them equals to 1
Optimizing NNI: done in 0.422879 secs using 99.95% CPU
WARNING: Normalizing state frequencies so that sum of them equals to 1
Optimizing NNI: done in 0.410596 secs using 99.95% CPU
WARNING: Normalizing state frequencies so that sum of them equals to 1
Optimizing NNI: done in 0.761049 secs using 99.95% CPU
WARNING: Normalizing state frequencies so that sum of them equals to 1
Optimizing NNI: done in 0.336825 secs using 99.94% CPU
WARNING: Normalizing state frequencies so that sum of them equals to 1
Optimizing NNI: done in 0.487979 secs using 99.95% CPU
WARNING: Normalizing state frequencies so that sum of them equals to 1
Optimizing NNI: done in 0.533467 secs using 99.94% CPU
WARNING: Normalizing state frequencies so that sum of them equals to 1
Optimizing NNI: done in 0.349433 secs using 99.94% CPU
WARNING: Normalizing state frequencies so that sum of them equals to 1
Optimizing NNI: done in 0.739649 secs using 99.93% CPU
WARNING: Normalizing state frequencies so that sum of them equals to 1
Optimizing NNI: done in 0.872117 secs using 99.91% CPU
WARNING: Normalizing state frequencies so that sum of them equals to 1
Optimizing NNI: done in 0.515364 secs using 99.96% CPU
WARNING: Normalizing state frequencies so that sum of them equals to 1
Optimizing NNI: done in 0.350406 secs using 99.96% CPU
WARNING: Normalizing state frequencies so that sum of them equals to 1
Optimizing NNI: done in 0.467167 secs using 99.95% CPU
WARNING: Normalizing state frequencies so that sum of them equals to 1
Optimizing NNI: done in 0.274783 secs using 99.95% CPU
WARNING: Normalizing state frequencies so that sum of them equals to 1
Optimizing NNI: done in 0.681855 secs using 99.95% CPU
WARNING: Normalizing state frequencies so that sum of them equals to 1
Optimizing NNI: done in 0.433492 secs using 99.95% CPU
WARNING: Normalizing state frequencies so that sum of them equals to 1
Optimizing NNI: done in 0.654223 secs using 99.95% CPU
WARNING: Normalizing state frequencies so that sum of them equals to 1
Optimizing NNI: done in 0.333918 secs using 99.96% CPU
WARNING: Normalizing state frequencies so that sum of them equals to 1
Optimizing NNI: done in 0.440521 secs using 99.95% CPU
WARNING: Normalizing state frequencies so that sum of them equals to 1
Optimizing NNI: done in 0.309108 secs using 99.95% CPU
WARNING: Normalizing state frequencies so that sum of them equals to 1
Optimizing NNI: done in 0.318701 secs using 99.96% CPU
WARNING: Normalizing state frequencies so that sum of them equals to 1
Optimizing NNI: done in 0.618218 secs using 99.95% CPU
WARNING: Normalizing state frequencies so that sum of them equals to 1
Optimizing NNI: done in 0.461604 secs using 99.94% CPU
WARNING: Normalizing state frequencies so that sum of them equals to 1
Optimizing NNI: done in 0.401241 secs using 99.96% CPU
WARNING: Normalizing state frequencies so that sum of them equals to 1
Optimizing NNI: done in 0.502171 secs using 99.95% CPU
WARNING: Normalizing state frequencies so that sum of them equals to 1
Optimizing NNI: done in 0.561729 secs using 99.96% CPU
900 samples done
WARNING: Normalizing state frequencies so that sum of them equals to 1
Optimizing NNI: done in 0.980438 secs using 99.96% CPU
WARNING: Normalizing state frequencies so that sum of them equals to 1
Optimizing NNI: done in 0.339876 secs using 99.96% CPU
WARNING: Normalizing state frequencies so that sum of them equals to 1
Optimizing NNI: done in 0.344799 secs using 99.96% CPU
WARNING: Normalizing state frequencies so that sum of them equals to 1
Optimizing NNI: done in 0.637645 secs using 99.95% CPU
WARNING: Normalizing state frequencies so that sum of them equals to 1
Optimizing NNI: done in 0.446772 secs using 99.94% CPU
WARNING: Normalizing state frequencies so that sum of them equals to 1
Optimizing NNI: done in 0.639747 secs using 99.94% CPU
WARNING: Normalizing state frequencies so that sum of them equals to 1
Optimizing NNI: done in 0.275449 secs using 99.94% CPU
WARNING: Normalizing state frequencies so that sum of them equals to 1
Optimizing NNI: done in 0.738718 secs using 99.94% CPU
WARNING: Normalizing state frequencies so that sum of them equals to 1
Optimizing NNI: done in 0.454303 secs using 99.95% CPU
WARNING: Normalizing state frequencies so that sum of them equals to 1
Optimizing NNI: done in 0.447856 secs using 99.95% CPU
WARNING: Normalizing state frequencies so that sum of them equals to 1
Optimizing NNI: done in 0.480349 secs using 99.95% CPU
WARNING: Normalizing state frequencies so that sum of them equals to 1
Optimizing NNI: done in 0.439955 secs using 99.94% CPU
WARNING: Normalizing state frequencies so that sum of them equals to 1
Optimizing NNI: done in 0.505084 secs using 99.95% CPU
WARNING: Normalizing state frequencies so that sum of them equals to 1
Optimizing NNI: done in 0.3633 secs using 99.95% CPU
WARNING: Normalizing state frequencies so that sum of them equals to 1
Optimizing NNI: done in 0.354132 secs using 99.95% CPU
WARNING: Normalizing state frequencies so that sum of them equals to 1
Optimizing NNI: done in 0.939686 secs using 99.95% CPU
WARNING: Normalizing state frequencies so that sum of them equals to 1
Optimizing NNI: done in 0.551562 secs using 99.95% CPU
WARNING: Normalizing state frequencies so that sum of them equals to 1
Optimizing NNI: done in 0.464652 secs using 99.95% CPU
WARNING: Normalizing state frequencies so that sum of them equals to 1
Optimizing NNI: done in 0.553454 secs using 99.95% CPU
WARNING: Normalizing state frequencies so that sum of them equals to 1
Optimizing NNI: done in 0.505702 secs using 99.96% CPU
WARNING: Normalizing state frequencies so that sum of them equals to 1
Optimizing NNI: done in 0.382941 secs using 99.95% CPU
WARNING: Normalizing state frequencies so that sum of them equals to 1
Optimizing NNI: done in 0.306526 secs using 99.95% CPU
WARNING: Normalizing state frequencies so that sum of them equals to 1
Optimizing NNI: done in 0.736731 secs using 99.95% CPU
WARNING: Normalizing state frequencies so that sum of them equals to 1
Optimizing NNI: done in 0.489269 secs using 99.95% CPU
WARNING: Normalizing state frequencies so that sum of them equals to 1
Optimizing NNI: done in 0.425797 secs using 99.74% CPU
WARNING: Normalizing state frequencies so that sum of them equals to 1
Optimizing NNI: done in 0.573912 secs using 99.94% CPU
WARNING: Normalizing state frequencies so that sum of them equals to 1
Optimizing NNI: done in 0.427483 secs using 99.96% CPU
WARNING: Normalizing state frequencies so that sum of them equals to 1
Optimizing NNI: done in 0.677369 secs using 99.95% CPU
WARNING: Normalizing state frequencies so that sum of them equals to 1
Optimizing NNI: done in 0.220994 secs using 99.95% CPU
WARNING: Normalizing state frequencies so that sum of them equals to 1
Optimizing NNI: done in 0.428699 secs using 99.94% CPU
WARNING: Normalizing state frequencies so that sum of them equals to 1
Optimizing NNI: done in 0.385976 secs using 99.95% CPU
WARNING: Normalizing state frequencies so that sum of them equals to 1
Optimizing NNI: done in 0.372154 secs using 99.95% CPU
WARNING: Normalizing state frequencies so that sum of them equals to 1
Optimizing NNI: done in 0.642142 secs using 99.95% CPU
WARNING: Normalizing state frequencies so that sum of them equals to 1
Optimizing NNI: done in 0.948161 secs using 99.95% CPU
WARNING: Normalizing state frequencies so that sum of them equals to 1
Optimizing NNI: done in 0.411222 secs using 99.96% CPU
WARNING: Normalizing state frequencies so that sum of them equals to 1
Optimizing NNI: done in 0.73693 secs using 99.95% CPU
WARNING: Normalizing state frequencies so that sum of them equals to 1
Optimizing NNI: done in 0.340993 secs using 99.96% CPU
WARNING: Normalizing state frequencies so that sum of them equals to 1
Optimizing NNI: done in 0.347003 secs using 99.95% CPU
WARNING: Normalizing state frequencies so that sum of them equals to 1
Optimizing NNI: done in 0.599126 secs using 99.94% CPU
WARNING: Normalizing state frequencies so that sum of them equals to 1
Optimizing NNI: done in 0.57012 secs using 99.95% CPU
WARNING: Normalizing state frequencies so that sum of them equals to 1
Optimizing NNI: done in 0.309123 secs using 99.95% CPU
WARNING: Normalizing state frequencies so that sum of them equals to 1
Optimizing NNI: done in 0.378199 secs using 99.95% CPU
WARNING: Normalizing state frequencies so that sum of them equals to 1
Optimizing NNI: done in 0.351193 secs using 99.95% CPU
WARNING: Normalizing state frequencies so that sum of them equals to 1
Optimizing NNI: done in 0.372153 secs using 99.94% CPU
WARNING: Normalizing state frequencies so that sum of them equals to 1
Optimizing NNI: done in 0.555833 secs using 99.95% CPU
WARNING: Normalizing state frequencies so that sum of them equals to 1
Optimizing NNI: done in 0.384655 secs using 99.96% CPU
WARNING: Normalizing state frequencies so that sum of them equals to 1
Optimizing NNI: done in 0.367206 secs using 99.95% CPU
WARNING: Normalizing state frequencies so that sum of them equals to 1
Optimizing NNI: done in 0.722258 secs using 99.89% CPU
WARNING: Normalizing state frequencies so that sum of them equals to 1
Optimizing NNI: done in 0.356365 secs using 99.95% CPU
WARNING: Normalizing state frequencies so that sum of them equals to 1
Optimizing NNI: done in 0.505182 secs using 99.95% CPU
WARNING: Normalizing state frequencies so that sum of them equals to 1
Optimizing NNI: done in 0.345267 secs using 99.96% CPU
WARNING: Normalizing state frequencies so that sum of them equals to 1
Optimizing NNI: done in 0.591574 secs using 99.95% CPU
WARNING: Normalizing state frequencies so that sum of them equals to 1
Optimizing NNI: done in 0.608602 secs using 99.96% CPU
WARNING: Normalizing state frequencies so that sum of them equals to 1
Optimizing NNI: done in 0.528239 secs using 99.95% CPU
WARNING: Normalizing state frequencies so that sum of them equals to 1
Optimizing NNI: done in 0.448888 secs using 99.95% CPU
WARNING: Normalizing state frequencies so that sum of them equals to 1
Optimizing NNI: done in 0.396721 secs using 99.95% CPU
WARNING: Normalizing state frequencies so that sum of them equals to 1
Optimizing NNI: done in 0.324021 secs using 99.94% CPU
WARNING: Normalizing state frequencies so that sum of them equals to 1
Optimizing NNI: done in 0.364407 secs using 99.96% CPU
WARNING: Normalizing state frequencies so that sum of them equals to 1
Optimizing NNI: done in 0.524767 secs using 99.96% CPU
WARNING: Normalizing state frequencies so that sum of them equals to 1
Optimizing NNI: done in 0.637747 secs using 99.94% CPU
WARNING: Normalizing state frequencies so that sum of them equals to 1
Optimizing NNI: done in 0.559508 secs using 99.95% CPU
WARNING: Normalizing state frequencies so that sum of them equals to 1
Optimizing NNI: done in 0.73904 secs using 99.94% CPU
WARNING: Normalizing state frequencies so that sum of them equals to 1
Optimizing NNI: done in 0.365491 secs using 99.95% CPU
WARNING: Normalizing state frequencies so that sum of them equals to 1
Optimizing NNI: done in 0.455638 secs using 99.95% CPU
WARNING: Normalizing state frequencies so that sum of them equals to 1
Optimizing NNI: done in 0.370068 secs using 99.96% CPU
WARNING: Normalizing state frequencies so that sum of them equals to 1
Optimizing NNI: done in 0.685514 secs using 99.95% CPU
WARNING: Normalizing state frequencies so that sum of them equals to 1
Optimizing NNI: done in 0.284137 secs using 99.95% CPU
WARNING: Normalizing state frequencies so that sum of them equals to 1
Optimizing NNI: done in 0.378108 secs using 99.95% CPU
WARNING: Normalizing state frequencies so that sum of them equals to 1
Optimizing NNI: done in 0.371429 secs using 99.89% CPU
WARNING: Normalizing state frequencies so that sum of them equals to 1
Optimizing NNI: done in 0.578083 secs using 99.94% CPU
WARNING: Normalizing state frequencies so that sum of them equals to 1
Optimizing NNI: done in 0.292087 secs using 99.94% CPU
WARNING: Normalizing state frequencies so that sum of them equals to 1
Optimizing NNI: done in 0.484726 secs using 99.95% CPU
WARNING: Normalizing state frequencies so that sum of them equals to 1
Optimizing NNI: done in 0.431006 secs using 99.95% CPU
WARNING: Normalizing state frequencies so that sum of them equals to 1
Optimizing NNI: done in 0.411689 secs using 99.95% CPU
WARNING: Normalizing state frequencies so that sum of them equals to 1
Optimizing NNI: done in 0.649729 secs using 99.94% CPU
WARNING: Normalizing state frequencies so that sum of them equals to 1
Optimizing NNI: done in 0.388659 secs using 99.94% CPU
WARNING: Normalizing state frequencies so that sum of them equals to 1
Optimizing NNI: done in 0.324378 secs using 99.95% CPU
WARNING: Normalizing state frequencies so that sum of them equals to 1
Optimizing NNI: done in 0.672715 secs using 99.95% CPU
WARNING: Normalizing state frequencies so that sum of them equals to 1
Optimizing NNI: done in 0.419208 secs using 99.95% CPU
WARNING: Normalizing state frequencies so that sum of them equals to 1
Optimizing NNI: done in 0.410348 secs using 99.95% CPU
WARNING: Normalizing state frequencies so that sum of them equals to 1
Optimizing NNI: done in 0.338282 secs using 99.95% CPU
WARNING: Normalizing state frequencies so that sum of them equals to 1
Optimizing NNI: done in 0.694966 secs using 99.95% CPU
WARNING: Normalizing state frequencies so that sum of them equals to 1
Optimizing NNI: done in 0.41237 secs using 99.96% CPU
WARNING: Normalizing state frequencies so that sum of them equals to 1
Optimizing NNI: done in 0.538863 secs using 99.95% CPU
WARNING: Normalizing state frequencies so that sum of them equals to 1
Optimizing NNI: done in 0.462349 secs using 99.92% CPU
WARNING: Normalizing state frequencies so that sum of them equals to 1
Optimizing NNI: done in 0.363309 secs using 99.94% CPU
WARNING: Normalizing state frequencies so that sum of them equals to 1
Optimizing NNI: done in 0.287013 secs using 99.95% CPU
WARNING: Normalizing state frequencies so that sum of them equals to 1
Optimizing NNI: done in 0.378982 secs using 99.93% CPU
WARNING: Normalizing state frequencies so that sum of them equals to 1
Optimizing NNI: done in 0.373519 secs using 99.96% CPU
WARNING: Normalizing state frequencies so that sum of them equals to 1
Optimizing NNI: done in 0.333458 secs using 99.96% CPU
WARNING: Normalizing state frequencies so that sum of them equals to 1
Optimizing NNI: done in 0.469972 secs using 99.95% CPU
WARNING: Normalizing state frequencies so that sum of them equals to 1
Optimizing NNI: done in 0.718717 secs using 99.39% CPU
WARNING: Normalizing state frequencies so that sum of them equals to 1
Optimizing NNI: done in 0.429443 secs using 99.86% CPU
WARNING: Normalizing state frequencies so that sum of them equals to 1
Optimizing NNI: done in 0.471992 secs using 99.95% CPU
WARNING: Normalizing state frequencies so that sum of them equals to 1
Optimizing NNI: done in 0.493916 secs using 99.95% CPU
WARNING: Normalizing state frequencies so that sum of them equals to 1
Optimizing NNI: done in 0.321648 secs using 99.95% CPU
WARNING: Normalizing state frequencies so that sum of them equals to 1
Optimizing NNI: done in 0.47827 secs using 99.96% CPU
WARNING: Normalizing state frequencies so that sum of them equals to 1
Optimizing NNI: done in 0.509821 secs using 99.95% CPU
WARNING: Normalizing state frequencies so that sum of them equals to 1
Optimizing NNI: done in 0.337636 secs using 99.95% CPU
WARNING: Normalizing state frequencies so that sum of them equals to 1
Optimizing NNI: done in 0.753873 secs using 99.95% CPU
1000 samples done
Total 992 ufboot trees refined
TREE SEARCH COMPLETED AFTER 129 ITERATIONS / Time: 0h:13m:39s

--------------------------------------------------------------------
|                    FINALIZING TREE SEARCH                        |
--------------------------------------------------------------------
Performs final model parameters optimization
Estimate model parameters (epsilon = 0.010)
Initial log-likelihood: -29156.442
Current log-likelihood at step 1: -29156.441
Partition-specific rates:  1.487 0.513
Parameters optimization took 0 rounds (0.236 sec)

Partition information was printed to partitions_v1.raxml.best_model.nex
BEST SCORE FOUND : -29156.441

Testing tree branches by SH-like aLRT with 1000 replicates...
0.654 sec.
Creating bootstrap support values...
Split supports printed to NEXUS file partitions_v1.raxml.splits.nex
Total tree length: 34.304

Total number of iterations: 129
CPU time used for tree search: 814.765 sec (0h:13m:34s)
Wall-clock time used for tree search: 816.891 sec (0h:13m:36s)
Total CPU time used: 818.506 sec (0h:13m:38s)
Total wall-clock time used: 820.452 sec (0h:13m:40s)
UFBoot trees printed to partitions_v1.raxml.ufboot

Computing bootstrap consensus tree...
Reading input file partitions_v1.raxml.splits.nex...
53 taxa and 370 splits.
Consensus tree written to partitions_v1.raxml.contree
Reading input trees file partitions_v1.raxml.contree
Log-likelihood of consensus tree: -29156.440

Analysis results written to: 
  IQ-TREE report:                partitions_v1.raxml.iqtree
  Maximum-likelihood tree:       partitions_v1.raxml.treefile
  Likelihood distances:          partitions_v1.raxml.mldist
  Best partitioning scheme:      partitions_v1.raxml.best_scheme.nex
           in RAxML format:      partitions_v1.raxml.best_scheme

Ultrafast bootstrap approximation results written to:
  Split support values:          partitions_v1.raxml.splits.nex
  Consensus tree:                partitions_v1.raxml.contree
  UFBoot trees:                  partitions_v1.raxml.ufboot
  Screen log file:               partitions_v1.raxml.log

Date and Time: Wed Nov  8 20:13:40 2023
```
