## Supplementary material for "Tertiary-interaction characters enable fast, model-based structural phylogenetics beyond the twilight zone": partitions_v1.raxml.ckp (part 1 of 2)

```
--- # IQ-TREE Checkpoint ver >= 1.6
CandidateSet:
 00: -29156.440672 (0:0.2263781972,1:0.1600916694,((2:0.1662727487,3:0.3586215893):0.06093163277,((4:0.2138926379,5:0.3560580653):0.255391838,((6:0.4204849008,7:0.3895701698):0.1172287258,(((((8:0.0585505724,9:0.0398503324):0.2207734923,10:0.2195464758):0.3036156637,11:0.5737021691):0.2079227348,(12:0.0289329535,13:0.0181551208):0.543015797):0.1391794664,(((((14:1.4364351257,((21:0.5502950662,22:0.7051623394):0.3150382705,23:0.7196052478):0.2786197584):0.2126353591,(35:2.1196165529,(((((((36:0.1459378745,37:0.1612209430):0.04356920473,38:0.0728523931):0.4643776363,39:0.7222662818):0.2246400066,((41:0.3545062708,42:0.1609838120):0.04478964409,43:0.0523181832):0.694468162):0.3524241824,40:0.8280933271):0.1775982202,((44:0.6860604759,(45:0.6136842725,46:1.5338984545):0.2364087857):0.3599921457,(47:0.9948900338,48:0.8294832420):0.4507795906):0.6774190532):0.244719225,(((49:0.0263554902,50:0.0399382625):0.06689325047,51:0.1165226947):0.6988788293,52:0.9615606632):0.1754473698):0.5605961834):0.3437485287):0.1571585861,(((((24:0.0575636492,25:0.1326837511):0.1964244522,26:0.4230533542):0.06398403853,27:0.1341689041):0.2732518467,(28:0.7936471019,29:0.4621872145):0.163645938):0.1162855178,((((30:0.3032735195,31:0.2287944263):0.1511072222,32:0.5646034132):0.1125485686,33:0.1658488989):0.09205111463,34:0.1925655186):0.2118147354):0.311077982):0.1570627151,((((16:0.0264239694,17:0.0327661477):0.1418130264,18:0.1192554397):0.1151634404,19:0.2912717762):0.3283888927,20:0.4977007874):0.2200070476):0.2914578976,15:0.6406585676):0.221650008):0.1517453311):0.09076949097):0.08951454542):0.04812722367);
 01: -29157.0876345 (0:0.2264032014,1:0.1599657303,((2:0.1661019161,3:0.3585756187):0.061208822,((4:0.2136000654,5:0.3563225116):0.2561319852,((6:0.4212797876,7:0.3886244497):0.1173725071,(((((8:0.0585822870,9:0.0398135862):0.2199840768,10:0.2204570093):0.3012850922,11:0.5750640104):0.2083128132,(12:0.0288421423,13:0.0182503506):0.5433066555):0.1403325886,((((((14:1.4761685171,(21:0.5476975409,22:0.7007991391):0.2482494838):0.1484042359,23:0.7289700512):0.3556732629,(35:2.1207307684,(((((((36:0.1457445173,37:0.1610545151):0.04405119258,38:0.0725462029):0.4623767877,39:0.7194224364):0.2318386307,((41:0.3542322793,42:0.1608857779):0.04465364368,43:0.0528189113):0.6894446859):0.3478498295,40:0.8382515592):0.161533502,((44:0.6763261132,(45:0.6115927337,46:1.5361131642):0.2432326073):0.3632370896,(47:1.0077613901,48:0.8082122267):0.4445969459):0.6785099046):0.2805580179,(((49:0.0264077263,50:0.0398419053):0.06691702201,51:0.1156687590):0.6982468135,52:0.9620363033):0.1509813218):0.57002001):0.324546041):0.1903879864,(((((24:0.0574978074,25:0.1326277066):0.1964818475,26:0.4231666953):0.06445190115,27:0.1332835062):0.2731570147,(28:0.7935097993,29:0.4620156565):0.1632383168):0.1134527841,((((30:0.3025866889,31:0.2291752383):0.1509237906,32:0.5645434863):0.1121138575,33:0.1664707673):0.09038192065,34:0.1939822420):0.213941964):0.3188187058):0.1494386228,((((16:0.0263542455,17:0.0328182640):0.1413128936,18:0.1197462830):0.1151663967,19:0.2912093015):0.3224516774,20:0.5024632287):0.2139700463):0.2969385237,15:0.6419355099):0.2206650582):0.1492260718):0.09107571111):0.08887543036):0.04790578491);
 02: -29157.5816292 (0:0.2270880185,1:0.1562832346,(2:0.1852817747,(3:0.3424733617,((4:0.2139334040,5:0.3545712404):0.2708739708,((6:0.4280664602,7:0.3901793357):0.1049758004,(((((8:0.0585608843,9:0.0397725497):0.2195829694,10:0.2202286860):0.3024053465,11:0.5745307974):0.2096107899,(12:0.0288873560,13:0.0181713214):0.548005829):0.1347682107,(((((14:1.4367142784,((21:0.5485066170,22:0.7057669951):0.3147967672,23:0.7193975662):0.2794874427):0.2096473673,(35:2.1150395246,(((((((36:0.1458773441,37:0.1611520866):0.04337172857,38:0.0729384130):0.4650687155,39:0.7215503016):0.2241101263,((41:0.3542409750,42:0.1608920226):0.04476989887,43:0.0522037694):0.6934607574):0.3505638386,40:0.8289002909):0.178798153,((44:0.6858175407,(45:0.6125972770,46:1.5331296394):0.2360883023):0.3597908821,(47:0.9945264929,48:0.8290931890):0.4508993477):0.6764435887):0.2446960499,(((49:0.0263467261,50:0.0398696728):0.06675251563,51:0.1164039785):0.6969156591,52:0.9609524483):0.1750635134):0.5611086051):0.3427474586):0.1569008429,(((((24:0.0575462461,25:0.1325546696):0.1963634576,26:0.4219320849):0.06375807754,27:0.1339355612):0.272714512,(28:0.7920974324,29:0.4617198953):0.1635173309):0.1160859501,((((30:0.3028211511,31:0.2289795683):0.1510906781,32:0.5643981176):0.1126030374,33:0.1657691280):0.09131374998,34:0.1929185847):0.2112713773):0.311070054):0.1496320968,((((16:0.0264486671,17:0.0326898436):0.1409250647,18:0.1199276849):0.115127406,19:0.2912509150):0.3287927055,20:0.4974609077):0.2272031086):0.2888542526,15:0.6396460537):0.2214857913):0.1546479261):0.08873688878):0.07330438853):0.04961823829):0.07026787749);
 03: -29157.8055606 (0:0.2278341372,1:0.1558762686,(2:0.1834654722,(3:0.3430083811,((4:0.2132101907,5:0.3563239743):0.2690407933,((6:0.4333917972,7:0.3839438111):0.1135292552,((((8:0.0591969104,9:0.0392413347):0.2091708714,10:0.2310982072):0.3029703917,11:0.5684256234):0.2565809814,((12:0.0285538093,13:0.0185722916):0.5148026507,(((((14:1.4541369552,((21:0.5402607362,22:0.7118439830):0.3194369997,23:0.7147050999):0.3192326458):0.1762495004,(35:2.1020405391,(((((((36:0.1460730305,37:0.1612641053):0.04363917775,38:0.0728801603):0.4646630898,39:0.7224914791):0.2178074343,((41:0.3545901200,42:0.1610799965):0.04490456889,43:0.0521049637):0.6978400693):0.3487184,40:0.8274032821):0.1885134426,((44:0.6867505239,(45:0.6146800389,46:1.5286014181):0.2339962914):0.3599925803,(47:0.9898349381,48:0.8317243057):0.4507299312):0.6661113696):0.2386596117,(((49:0.0264033148,50:0.0398694141):0.06658274202,51:0.1166632654):0.6991004486,52:0.9576715945):0.1823513146):0.5031383854):0.3899739736):0.1427467771,(((((24:0.0575180915,25:0.1329027205):0.197018352,26:0.4225378026):0.0634751178,27:0.1350537727):0.271355591,(28:0.7943534669,29:0.4621790952):0.1641077026):0.1174394565,((((30:0.3031924573,31:0.2295286748):0.1513227449,32:0.5652771541):0.1126672212,33:0.1662786844):0.09364768012,34:0.1907272800):0.2107106822):0.3235119164):0.1472344522,((((16:0.0264822940,17:0.0327197456):0.139179,18:0.1215218987):0.1130577398,19:0.2936197984):0.3346683184,20:0.4925566617):0.2276610665):0.2774468278,15:0.6327699818):0.1704364886):0.1756133713):0.1473599824):0.08595258792):0.07643159257):0.04788978699):0.07253143331);
 04: -29158.165962 (0:0.2263496088,1:0.1601498504,((2:0.1664544370,3:0.3579696462):0.06046867746,((4:0.2121080996,5:0.3576634205):0.2568282636,((6:0.4218903063,7:0.3872623888):0.1162092252,(((((8:0.0585311868,9:0.0397814779):0.2199051065,10:0.2204540744):0.2983323927,11:0.5756087662):0.2091860222,(12:0.0288618105,13:0.0182200241):0.5416463798):0.1416978792,((((((14:1.4885234222,(21:0.5451784937,22:0.7027693980):0.2458142846):0.1579987592,23:0.7146700908):0.3633031337,(35:2.1011544365,(((((((36:0.1457134171,37:0.1608774042):0.04393845487,38:0.0726885945):0.4627391319,39:0.7207387624):0.2337867132,((41:0.3540280897,42:0.1608732865):0.04509776462,43:0.0521357451):0.6878131763):0.3392914107,40:0.8435106934):0.1719785406,((44:0.6801920986,(45:0.6149919072,46:1.5364978786):0.2404259657):0.3621967151,(47:1.0060412474,48:0.8185463346):0.4450229197):0.6820449284):0.2712798668,(((49:0.0268977016,50:0.0393701171):0.06663702944,51:0.1162661928):0.6931047713,52:0.9654531718):0.1537098137):0.5947830902):0.3208471545):0.1821948507,(((((24:0.0595182936,25:0.1307385108):0.1924850393,26:0.4230049826):0.06530075361,27:0.1358982178):0.2173320927,(28:0.7861204479,29:0.4699770926):0.199978764):0.08749827747,(((30:0.3078208184,31:0.2285849460):0.2032268871,(33:0.1859544290,34:0.2428987131):0.06791312542):0.1051506413,32:0.5345855912):0.1554381559):0.3452029629):0.1524620356,((((16:0.0263177175,17:0.0328181802):0.1422587938,18:0.1187642945):0.1141481278,19:0.2916602562):0.3197758584,20:0.5081790525):0.2085517926):0.3014269424,15:0.6421615297):0.2204607457):0.1473637551):0.09289445539):0.0881128376):0.04828660818);
 05: -29158.1886709 (0:0.2269745255,1:0.1598788175,((2:0.1661853604,3:0.3584911118):0.05912937962,((4:0.2130808549,5:0.3577736108):0.256815079,((6:0.4213961105,7:0.3890819271):0.1156404418,(((((8:0.0585799505,9:0.0398320427):0.2212320329,10:0.2194710264):0.2964437858,11:0.5794072510):0.2087896615,(12:0.0288338685,13:0.0183483732):0.5417829904):0.1393421524,((((((14:1.4856553045,(21:0.5424516213,22:0.7054296400):0.2527611968):0.1605160949,23:0.7102575945):0.3636634853,(35:2.0990037510,(((((((36:0.1457362106,37:0.1611015159):0.04350487384,38:0.0729515443):0.4634745379,39:0.7226476078):0.2297847397,((41:0.3542167842,42:0.1610819315):0.04504832955,43:0.0521729474):0.6885585884):0.3431150864,40:0.8365485498):0.1736483694,((44:0.6857775450,(45:0.6143829810,46:1.5343064722):0.2365491493):0.3627535304,(47:0.9996197513,48:0.8228000925):0.4464838657):0.680876412):0.2686871568,(((49:0.0265952413,50:0.0397080595):0.06485453026,51:0.1182050656):0.695324255,52:0.9627599363):0.1590246957):0.5816226941):0.3262361378):0.176666322,(((((24:0.0616626777,25:0.1288636625):0.1921015925,26:0.4229548098):0.0608277389,27:0.1411519944):0.2179290096,(((30:0.3086349770,31:0.2263543707):0.1991655136,(33:0.1790176703,34:0.2504184011):0.07271261974):0.1158520459,32:0.5171907958):0.2041519305):0.07405056386,(28:0.7858826445,29:0.4621421732):0.1736615857):0.3347524205):0.1615005725,((((16:0.0263319770,17:0.0328525778):0.141601887,18:0.1195695785):0.1130200918,19:0.2922830868):0.3152673963,20:0.5120784392):0.209762891):0.2930452189,15:0.6452168314):0.2181830001):0.1509369647):0.09231264893):0.08768095697):0.04950092);
 06: -29158.3311206 (0:0.2280875856,1:0.1559181684,(2:0.1837620703,(3:0.3436390203,((4:0.2148381112,5:0.3559069392):0.2701759269,((6:0.4344951495,7:0.3836127293):0.113841204,((((8:0.0590340623,9:0.0396885215):0.2106045641,10:0.2302073407):0.3079561224,11:0.5694085680):0.2426126418,((12:0.0289840545,13:0.0182210978):0.5085981771,(((14:1.6061080396,((((((16:0.0266839290,17:0.0326745431):0.1408792954,18:0.1200979092):0.1224342995,19:0.2880729840):0.3132238801,20:0.5148311200):0.2645187004,(((((24:0.0576029509,25:0.1334008907):0.1976165831,26:0.4240619676):0.06228485802,27:0.1352891204):0.2759487164,(28:0.8019369375,29:0.4564707305):0.1620586262):0.1266530755,((((30:0.3040853934,31:0.2301272882):0.1501615914,32:0.5698111461):0.1136078271,33:0.1671526770):0.08773415885,34:0.1972429442):0.1999225631):0.3490235262):0.05845413298,((21:0.5473219357,22:0.7202165984):0.3032264366,23:0.7335090777):0.5606418588):0.1745950726):0.03260076956,(35:2.1207625928,(((((((36:0.1462464706,37:0.1616188853):0.04269974718,38:0.0747335941):0.4667940542,39:0.7242938841):0.2279334474,((41:0.3556324766,42:0.1610609237):0.04545927421,43:0.0520954434):0.6935137522):0.3395273166,40:0.8532341204):0.2080606392,((44:0.6834146223,(45:0.6215231085,46:1.5290128287):0.2423572623):0.3621019988,(47:0.9884609145,48:0.8445633790):0.4393174181):0.6558892947):0.1900658573,(((49:0.0265609121,50:0.0398506325):0.06686138005,51:0.1165054080):0.7249400371,52:0.9290651749):0.2072652864):0.5359867539):0.3707894541):0.1742302596,15:0.6115742835):0.1932025351):0.1759977681):0.1563087688):0.08857369246):0.07702508327):0.04707293168):0.07337124435);
 07: -29158.333154 (0:0.2262566376,1:0.1601421777,((2:0.1663984447,3:0.3579228882):0.06016679193,((4:0.2124609273,5:0.3569403111):0.2557616849,((6:0.4207935494,7:0.3881159835):0.115570173,(((((8:0.0584773978,9:0.0398067789):0.2207854049,10:0.2190200166):0.3003710287,11:0.5743603579):0.2079098373,(12:0.0289018247,13:0.0181747371):0.5409760887):0.1408759901,(((((14:1.4536636297,((21:0.5502220584,22:0.7040075437):0.3226006954,23:0.7134359953):0.2423577921):0.2331144712,(35:2.1064917662,(((((((36:0.1456996075,37:0.1610718309):0.04352065482,38:0.0729397291):0.462545787,39:0.7210866950):0.2336101379,((41:0.3543059615,42:0.1610117524):0.04469275525,43:0.0524850236):0.6868378568):0.3414672301,40:0.8377647267):0.1744058321,((44:0.6788318048,(45:0.6119215981,46:1.5374664267):0.2434926442):0.3619436298,(47:1.0026189480,48:0.8213990135):0.4414957222):0.6796787128):0.2712587188,(((49:0.0267807997,50:0.0395058897):0.06739261247,51:0.1154506119):0.6975126066,52:0.9609831423):0.156399161):0.6120074364):0.3125522715):0.1612339636,(((((24:0.0594495917,25:0.1308030383):0.1924943899,26:0.4227696126):0.06494161223,27:0.1363845000):0.2188197396,(28:0.7870344241,29:0.4695502953):0.1978407859):0.0904212604,(((30:0.3082059546,31:0.2287303343):0.204431092,(33:0.1870515342,34:0.2415396355):0.06749696208):0.1024089531,32:0.5379302920):0.1531284474):0.3429171417):0.1541703107,((((16:0.0263760243,17:0.0327639638):0.142660612,18:0.1182678723):0.1142778016,19:0.2912568733):0.3251603336,20:0.5032405896):0.2129991382):0.2956088962,15:0.6419024641):0.2208193129):0.1488614059):0.09266504426):0.08894402734):0.04841895105);
 08: -29158.4903624 (0:0.2269287384,1:0.1594966099,((2:0.1677750183,3:0.3576030519):0.05851260495,((4:0.2171250768,5:0.3527054711):0.2570170782,((6:0.4223483470,7:0.3882967544):0.122182212,(((((8:0.0584818567,9:0.0400251801):0.2214083122,10:0.2192654219):0.3048036666,11:0.5758033504):0.2066460255,(12:0.0294345844,13:0.0177794607):0.542096914):0.1392867762,((((14:1.4542197096,((21:0.5546111272,22:0.7065532286):0.2759243535,23:0.7552952419):0.2790475268):0.3188595148,(((((16:0.0265459101,17:0.0326348254):0.1413454387,18:0.1194548361):0.1209498036,19:0.2886191295):0.3161455616,20:0.5114074528):0.2524081428,(((((24:0.0575406756,25:0.1327909688):0.1966958606,26:0.4232381866):0.06196809766,27:0.1356721390):0.2763190201,(28:0.7977020735,29:0.4573589048):0.1611462005):0.1208132414,((((30:0.3032703011,31:0.2289408859):0.1499227699,32:0.5673332600):0.1129227903,33:0.1664077465):0.08761305153,34:0.1971007731):0.2022165308):0.3525838027):0.09833405419):0.1433841366,(35:2.1189833803,(((((((36:0.1458996655,37:0.1611303778):0.04318373763,38:0.0731621153):0.4657814518,39:0.7195743366):0.2339890949,((41:0.3546092549,42:0.1608074162):0.04525361682,43:0.0520059196):0.6868982161):0.3398100882,40:0.8423475606):0.2004207034,((44:0.6775012409,(45:0.6167793430,46:1.5308131896):0.2440328521):0.364248301,(47:0.9888097516,48:0.8360950620):0.4319024616):0.6656876345):0.2287210833,(((49:0.0267317849,50:0.0395290618):0.06706709092,51:0.1158271992):0.7293635237,52:0.9215129337):0.179377306):0.5549787939):0.3816295298):0.1970036113,15:0.6106785212):0.2394467003):0.1562285671):0.08882538632):0.09197296039):0.05070679726);
 09: -29158.5120852 (0:0.2269350970,1:0.1604586387,((2:0.1664701366,3:0.3595922941):0.06026347151,((4:0.2124535560,5:0.3591451680):0.2576735435,((6:0.4206895780,7:0.3906713723):0.1160821879,(((((8:0.0587106822,9:0.0398788547):0.2213741834,10:0.2211348999):0.2967108892,11:0.5786725597):0.2109148943,(12:0.0288427458,13:0.0183626248):0.5436999095):0.1403612081,(((((14:1.4624967228,((21:0.5513724334,22:0.7073805858):0.3315911741,23:0.7097337828):0.2358970497):0.249219664,(35:2.1234018235,(((((((36:0.1460355905,37:0.1615368817):0.04321387384,38:0.0735852498):0.4635603973,39:0.7255068868):0.2420202578,((41:0.3552399972,42:0.1615526033):0.04503804849,43:0.0522471504):0.6866629548):0.3500973986,40:0.8466347597):0.1531108155,((44:0.6826167862,(45:0.6148236721,46:1.5416485207):0.2422592219):0.3656617868,(47:1.0106770024,48:0.8230312650):0.4441135795):0.6838296491):0.2847375386,(((49:0.0265342684,50:0.0399597720):0.06210186233,51:0.1246411588):0.7071053795,52:0.9580215775):0.1584069606):0.6147921898):0.3149790551):0.1516235816,(((((24:0.0618682890,25:0.1292098507):0.1928281595,26:0.4239581844):0.06099113014,27:0.1413407153):0.221892985,(((30:0.3100778546,31:0.2266669102):0.200258655,(33:0.1802905733,34:0.2506377861):0.07227285841):0.1157281465,32:0.5198235169):0.2039453465):0.07140002404,(28:0.7906542749,29:0.4618414921):0.1760155364):0.330902775):0.164509112,((((16:0.0264190371,17:0.0329272903):0.1427280376,18:0.1190327949):0.1128157938,19:0.2939818055):0.3204202953,20:0.5109132553):0.2074684486):0.2948141056,15:0.6539466104):0.2190682948):0.1487428583):0.093790017):0.08755738535):0.04885698237);
 10: -29158.6681589 (0:0.2261668567,1:0.1599226542,((2:0.1658395058,3:0.3584698892):0.06060028916,((4:0.2111700689,5:0.3585255211):0.2574321359,((6:0.4213494598,7:0.3877770383):0.1181918579,(((((8:0.0585172500,9:0.0397660798):0.2215112884,10:0.2180702513):0.2960286275,11:0.5796581690):0.2086259251,(12:0.0287732029,13:0.0182819858):0.5421617935):0.1413331334,((((((14:1.4914333957,(21:0.5481539616,22:0.6978627928):0.2437727449):0.1641559492,23:0.7107630283):0.3550617034,(35:2.1050886162,(((((((36:0.1453652899,37:0.1610312898):0.0447142363,38:0.0725909980):0.455732073,39:0.7184208293):0.2458111607,((41:0.3541153145,42:0.1606287664):0.04420274485,43:0.0534987193):0.6723713714):0.2823847792,((44:0.6620430724,(45:0.6090593395,46:1.5438961468):0.2630315479):0.3778415753,(47:1.0356817293,48:0.7855720560):0.4352139385):0.6905066708):0.1510276963,40:0.8212724463):0.3589966758,(((49:0.0268455811,50:0.0394380836):0.0675593543,51:0.1152477030):0.7124594534,52:0.9506042668):0.1465026417):0.5817682608):0.3177031006):0.1960995674,(((((24:0.0615255062,25:0.1288126870):0.1922018408,26:0.4226509515):0.06016680224,27:0.1418486687):0.2187271996,(((30:0.3093881265,31:0.2253595835):0.1987452228,(33:0.1781704548,34:0.2510299112):0.07287763838):0.1143120329,32:0.5179606089):0.2045775716):0.07647856866,(28:0.7879509191,29:0.4586599836):0.1721651194):0.3315167978):0.1779719755,((((16:0.0261422283,17:0.0329580642):0.1419398723,18:0.1198463593):0.1132089183,19:0.2912412250):0.3136226663,20:0.5150644084):0.1944096347):0.2955339644,15:0.6484441251):0.2187686625):0.1482456502):0.09284908476):0.08681970118):0.04859504844);
 11: -29158.6988068 (0:0.2265987275,1:0.1604722783,((2:0.1666941554,3:0.3591666630):0.06106561034,((4:0.2141636191,5:0.3566628644):0.2557434842,((6:0.4210566035,7:0.3902683892):0.1179541694,(((((8:0.0585933479,9:0.0399490663):0.2203241569,10:0.2208022088):0.3041579629,11:0.5737831926):0.2072615274,(12:0.0288989157,13:0.0182377662):0.5464608737):0.1395212185,(((((14:1.4335967950,((21:0.5511995208,22:0.7044452031):0.316289432,23:0.7228903819):0.3034567067):0.2422017841,(35:2.0780878253,(((((((36:0.1459607819,37:0.1608823173):0.04305114663,38:0.0730193667):0.4654426274,39:0.7203771314):0.2162936182,((41:0.3544636119,42:0.1608771245):0.04610841418,43:0.0506869814):0.7062063491):0.3666623329,40:0.8293838752):0.263761598,(((49:0.0264410254,50:0.0398149995):0.07108896925,51:0.1118590682):0.6818135018,52:0.9734218205):0.2837146367):0.09021373614,((44:0.6987863161,(45:0.6270408878,46:1.5218251005):0.2125639526):0.3439677538,(47:0.9801424984,48:0.8452636354):0.4809749378):0.6773962532):0.4726513301):0.472268037):0.1191887612,(((((24:0.0576898246,25:0.1327480792):0.1964697236,26:0.4235531718):0.06454767124,27:0.1339623601):0.2734443133,(28:0.7938011852,29:0.4630514992):0.1632201357):0.1219941007,((((30:0.3034386733,31:0.2291083573):0.1510302323,32:0.5658328751):0.1128014505,33:0.1658160133):0.09287111345,34:0.1926534845):0.2079526403):0.3000337819):0.1620923873,((((16:0.0264138956,17:0.0328250654):0.1418077801,18:0.1195421966):0.1141168623,19:0.2921042085):0.3268399736,20:0.4988927318):0.2233346019):0.2927174564,15:0.6395133720):0.2244104755):0.1524025026):0.09080285077):0.08969980762):0.04827327353);
 12: -29158.8957941 (0:0.2275375079,1:0.1555060373,(2:0.1837578489,(3:0.3414398243,((4:0.2144238456,5:0.3548184329):0.2702972123,((6:0.4336735355,7:0.3812519709):0.1146047113,((((8:0.0589125820,9:0.0393452411):0.2102696248,10:0.2274621412):0.3034165963,11:0.5707367406):0.2504043307,((12:0.0290279180,13:0.0181172908):0.5145082715,((((14:1.4396903719,((21:0.5484768788,22:0.7072111424):0.2686334411,23:0.7577311753):0.2639766469):0.3425560521,(((((16:0.0265475458,17:0.0324773399):0.1401435453,18:0.1191888846):0.1223257338,19:0.2841718235):0.3203937863,20:0.5027527804):0.2468769813,(((((24:0.0576938468,25:0.1325006342):0.1963091681,26:0.4220132448):0.06157694806,27:0.1373591582):0.2703352681,(28:0.7947678360,29:0.4578233077):0.165192102):0.1249548295,((((30:0.3040643084,31:0.2283920871):0.1509827268,32:0.5660289095):0.1107911374,33:0.1663144173):0.08470591826,34:0.2033500127):0.2017986167):0.3590397724):0.09879356222):0.1358443357,(35:2.0947196703,(((((((36:0.1457498542,37:0.1605273205):0.0453728349,38:0.0713622253):0.4762057485,39:0.7191615303):0.2278963289,((41:0.3538739209,42:0.1606344725):0.04447924873,43:0.0525439960):0.683733756):0.3388960244,40:0.8411347273):0.1968657197,((44:0.6721569959,(45:0.6127688108,46:1.5235563526):0.245637798):0.3643780807,(47:0.9915135884,48:0.8313031275):0.4267985473):0.6610282522):0.2308960207,(((49:0.0267480379,50:0.0393612446):0.06706297475,51:0.1149510400):0.7256763236,52:0.9154366043):0.1795790505):0.5010084975):0.4022591907):0.1851313044,15:0.6097836522):0.1889550751):0.176743196):0.1501003815):0.08768277291):0.07638268695):0.04744885376):0.07312564494);
 13: -29159.0887977 (0:0.2272555009,1:0.1564179942,(2:0.1852139046,(3:0.3432591478,((4:0.2121135257,5:0.3570113263):0.2728847178,((6:0.4280904168,7:0.3896024085):0.1035081237,(((((8:0.0585758004,9:0.0397767057):0.2206499328,10:0.2192758231):0.2951271235,11:0.5808135938):0.2096640406,(12:0.0286947193,13:0.0184008055):0.547174746):0.1369381562,((((((14:1.4870974369,(21:0.5383507681,22:0.7078748174):0.2544324928):0.1594073276,23:0.7112996112):0.3599406999,(35:2.0956907931,(((((((36:0.1457532311,37:0.1611137524):0.04343596202,38:0.0730598101):0.463427507,39:0.7224896379):0.2295349729,((41:0.3541960008,42:0.1610824334):0.04504193353,43:0.0521010883):0.6889126672):0.3422506385,40:0.8386289322):0.1742828429,((44:0.6846722578,(45:0.6139855724,46:1.5339399425):0.2357823751):0.3622612784,(47:1.0005805738,48:0.8224072270):0.4471003009):0.6783485352):0.2697695325,(((49:0.0266354442,50:0.0395814358):0.06525353481,51:0.1171909514):0.6928428395,52:0.9639206880):0.1609839741):0.5762693409):0.3279788192):0.1755972073,(((((24:0.0612604570,25:0.1289428582):0.1924560672,26:0.4219572159):0.06060922144,27:0.1398978541):0.2188812665,(((30:0.3092270527,31:0.2264596634):0.1996486664,(33:0.1793217793,34:0.2491568733):0.07199280216):0.1151568413,32:0.5198867714):0.2053314331):0.07071067068,(28:0.7845976663,29:0.4631865717):0.1757943525):0.3349512609):0.1554650128,((((16:0.0263603213,17:0.0327910855):0.1409669795,18:0.1199084699):0.1132848137,19:0.2921928215):0.315945801,20:0.5109081922):0.2157937814):0.2895949177,15:0.6435291351):0.2188288355):0.1516912485):0.09291432066):0.07046380304):0.04926385318):0.07014723465);
 14: -29159.1319948 (0:0.2274055473,1:0.1562772381,(2:0.1850579264,(3:0.3403397613,((4:0.2160592079,5:0.3533478017):0.2750184023,((6:0.4292563040,7:0.3897479397):0.11366138,(((((8:0.0585144632,9:0.0400460205):0.2200229544,10:0.2207718401):0.3049828776,11:0.5761699695):0.2068270659,(12:0.0293953799,13:0.0176672890):0.5521639722):0.1355138674,(((14:1.5972890448,((((((16:0.0265797102,17:0.0325831481):0.1416722647,18:0.1188951289):0.1204381529,19:0.2904853224):0.3115154081,20:0.5204192528):0.2790568314,(((((24:0.0576270186,25:0.1328568209):0.1969502235,26:0.4228499573):0.06244953596,27:0.1343448139):0.2759765773,(28:0.7977830216,29:0.4577829549):0.1610786447):0.1203862056,((((30:0.3037267478,31:0.2294514399):0.1499858086,32:0.5679186220):0.1135980528,33:0.1662098879):0.08784714223,34:0.1973564954):0.2046224722):0.3307711245):0.08742611548,((21:0.5510485016,22:0.7167053913):0.3117903186,23:0.7271677001):0.5458231544):0.1374230078):0.02976290313,(35:2.1269710614,(((((((36:0.1461121798,37:0.1613746313):0.04319619061,38:0.0734740338):0.4665164024,39:0.7223539221):0.2301027435,((41:0.3548875697,42:0.1607789941):0.04523298996,43:0.0520955821):0.6922596755):0.3435175913,40:0.8423935711):0.2094128194,((44:0.6869167585,(45:0.6171744404,46:1.5314113811):0.2403155854):0.3642600766,(47:0.9833007564,48:0.8453655377):0.4386071903):0.6549213737):0.1991613323,(((49:0.0265592486,50:0.0397445719):0.06704300542,51:0.1157547075):0.7208950716,52:0.9341024516):0.1999658462):0.5261691122):0.3932801381):0.2032139566,15:0.6014508278):0.2494719012):0.156650308):0.08593363941):0.0728262268):0.04970446354):0.07201855335);
 15: -29159.2025044 (0:0.2271214540,1:0.1563273307,(2:0.1843798159,(3:0.3424387319,((4:0.2132322657,5:0.3546660764):0.2699466667,((6:0.4281106016,7:0.3882216529):0.1043977434,(((((8:0.0585423047,9:0.0396430517):0.2189397243,10:0.2215646085):0.2994150115,11:0.5746983105):0.209799349,(12:0.0285158223,13:0.0183029695):0.5440854534):0.1347509735,(((((14:1.4526535226,((21:0.5454853791,22:0.7059599930):0.3207509937,23:0.7160677974):0.2448565508):0.2400179626,(35:2.0969134530,(((((((36:0.1455972344,37:0.1609703843):0.04316736905,38:0.0730845955):0.4634165947,39:0.7210869317):0.2304946669,((41:0.3539626984,42:0.1609183820):0.04467679359,43:0.0521902982):0.6872618477):0.3376570759,40:0.8358207521):0.1805174925,((44:0.6790911987,(45:0.6116722868,46:1.5338093290):0.2408351477):0.360738219,(47:0.9980676957,48:0.8232639284):0.4409988204):0.6779416076):0.2672782707,(((49:0.0268122456,50:0.0393512989):0.06708628398,51:0.1151991122):0.6974209761,52:0.9560260294):0.1610368109):0.5882627806):0.3323358667):0.1540559609,(((((24:0.0593018716,25:0.1306549814):0.1922195659,26:0.4214184777):0.06437331836,27:0.1364199594):0.2178851144,(28:0.7844736061,29:0.4691558487):0.1979503227):0.08878263899,(((30:0.3071630799,31:0.2289290949):0.2038750775,(33:0.1862439845,34:0.2417843985):0.06751915772):0.1032304773,32:0.5361731616):0.1556430894):0.3499763012):0.1491574561,((((16:0.0264099799,17:0.0326691726):0.1415195437,18:0.1193254365):0.1146634442,19:0.2906951207):0.3262277819,20:0.5005457139):0.2218701264):0.2909571373,15:0.6381166993):0.2204757621):0.1531902799):0.08966147935):0.07331274205):0.04960465785):0.06998170357);
 16: -29159.2297944 (0:0.2251471006,1:0.1599578444,((2:0.1861628549,(3:0.3260224311,((6:0.4238015254,7:0.4008101335):0.1146242006,(((((8:0.0585726276,9:0.0397055526):0.2178884357,10:0.2213570951):0.2925494178,11:0.5800482431):0.2169694254,(12:0.0287368696,13:0.0182695756):0.548257471):0.137076662,(((((14:1.4316731041,((21:0.5495394583,22:0.7035127491):0.312188407,23:0.7207463031):0.2698728228):0.2236982845,(35:2.1079691242,(((((((36:0.1457340407,37:0.1610277365):0.04349898546,38:0.0728931924):0.4612076136,39:0.7179388614):0.2281563857,((41:0.3540074067,42:0.1607772139):0.04472122976,43:0.0524871223):0.6887174445):0.3456927004,40:0.8309718004):0.1782598283,((44:0.6827190967,(45:0.6119147591,46:1.5306596075):0.2372476867):0.3605548271,(47:0.9964505040,48:0.8257473262):0.4449957166):0.6746806645):0.2509833245,(((49:0.0263415226,50:0.0398391156):0.06680416054,51:0.1160867081):0.6990945446,52:0.9566893045):0.16930546):0.5343093731):0.3552296956):0.1570054212,(((((24:0.0575815362,25:0.1322973895):0.1959745609,26:0.4221098249):0.06378763162,27:0.1340087556):0.2726907434,(28:0.7918817176,29:0.4613368389):0.1636100047):0.1136366214,((((30:0.3026527234,31:0.2284023756):0.1511841613,32:0.5631918220):0.112160286,33:0.1660381713):0.09016144599,34:0.1933816060):0.2136238596):0.3085021669):0.1380406366,((((16:0.0264399151,17:0.0326238583):0.1408002958,18:0.1197085729):0.1168330928,19:0.2891547543):0.3269583788,20:0.4997465412):0.2409316445):0.2888333611,15:0.6383526924):0.2146140365):0.1459549482):0.1249465308):0.05273019311):0.0518784901,(4:0.1834460007,5:0.3862139654):0.321401274):0.03959639508);
 17: -29159.2993183 (0:0.2265009218,1:0.1596524567,((2:0.1662190494,3:0.3586060233):0.05863278678,((4:0.2136066800,5:0.3556764555):0.2564976093,((6:0.4169639041,7:0.3921543421):0.11770587,(((((8:0.0584589042,9:0.0398286225):0.2202519574,10:0.2194397676):0.3053927375,11:0.5708742172):0.204409742,(12:0.0287821700,13:0.0182629477):0.5434102237):0.1410110138,((14:1.6277414368,(((((16:0.0263650921,17:0.0327152725):0.1424098701,18:0.1182378940):0.1164206021,19:0.2894514924):0.3253281873,20:0.5035751552):0.2304042194,((((21:0.5410764830,22:0.7186067701):0.3596705496,23:0.6836982794):0.4081877138,(35:2.1013180090,(((((((36:0.1455410095,37:0.1610023444):0.04326247107,38:0.0731359477):0.4629690814,39:0.7213590691):0.2281185458,((41:0.3539740040,42:0.1609415281):0.04517231282,43:0.0516753540):0.6893390515):0.3391110766,40:0.8393750837):0.1831224369,((44:0.6820121098,(45:0.6096423809,46:1.5399848394):0.2432190264):0.3637413329,(47:1.0019799714,48:0.8210079206):0.4425239725):0.6799362614):0.2685489357,(((49:0.0269439585,50:0.0392275632):0.06623971705,51:0.1163097391):0.6920453143,52:0.9651669173):0.1528437548):0.5644430466):0.3426122099):0.1918105142,(((((24:0.0595021519,25:0.1306528604):0.192397541,26:0.4224649566):0.06324392447,27:0.1377364716):0.2172890222,(28:0.7867136655,29:0.4685848666):0.2001107572):0.09303920312,(((30:0.3073077071,31:0.2290543982):0.2033490537,(33:0.1859385667,34:0.2421905920):0.06857760159):0.1004841334,32:0.5392866333):0.1528070103):0.3444408089):0.1232934964):0.1585544409):0.1599035233,15:0.6306579747):0.2306168197):0.1511976871):0.09074075351):0.08986988116):0.04940259474);
 18: -29159.3503008 (0:0.2274741077,1:0.1558791798,(2:0.1843888346,(3:0.3407012735,((4:0.2167580461,5:0.3531751696):0.2691465259,((6:0.4279647004,7:0.3863991978):0.109359284,(((((8:0.0586472075,9:0.0394600686):0.2153071226,10:0.2262232925):0.2934466042,11:0.5733049051):0.2169569451,(12:0.0288848143,13:0.0181104309):0.5446742168):0.1368345962,((((((14:1.4698099754,(21:0.5511275677,22:0.6944307532):0.2465672629):0.1580646974,23:0.7068536511):0.3720838818,(35:2.1014046987,(((((((36:0.1438604106,37:0.1576801388):0.04626507825,38:0.0692691607):0.4733481478,39:0.7118547483):0.2413642237,((41:0.3483477911,42:0.1581675233):0.0451018497,43:0.0531206098):0.6766167447):0.3436890178,40:0.8328342181):0.163809636,((44:0.6713554957,(45:0.6166304343,46:1.5143270200):0.2362305366):0.3534872768,(47:1.0206009398,48:0.7952929970):0.463632464):0.6762582546):0.2699750516,(((49:0.0268115134,50:0.0389554092):0.06436536594,51:0.1179470700):0.67984235,52:0.9565971473):0.1687045623):0.6352809452):0.2961521154):0.1662336796,(((((24:0.0604475075,25:0.1296594983):0.1908596055,26:0.4207735690):0.06623598069,27:0.1365572917):0.2137174992,(28:0.7831526466,29:0.4637215040):0.2108884742):0.0838614483,(((30:0.3080130908,31:0.2269431757):0.2037187374,(33:0.1860373697,34:0.2415392402):0.06807672894):0.10488968,32:0.5305041005):0.1625226975):0.3398339981):0.1442817296,((((16:0.0263435461,17:0.0326180139):0.1402601468,18:0.1204154872):0.1128932198,19:0.2921170600):0.3186854552,20:0.5088405819):0.2204534828):0.2988962373,15:0.6387578253):0.2191516091):0.1525217428):0.08793699699):0.07253847774):0.05039620447):0.07030286058);
 19: -29160.02312 (0:0.2280294076,1:0.1557750976,(2:0.1836154249,(3:0.3417449922,((4:0.2133627436,5:0.3559509691):0.2706938654,((6:0.4341875319,7:0.3830926892):0.1115292127,((((8:0.0588109371,9:0.0396494163):0.2112520134,10:0.2272146704):0.3045215145,11:0.5706356916):0.2425253154,((12:0.0289265949,13:0.0183450913):0.508447214,((14:1.6227909486,(((((((16:0.0265712073,17:0.0326129946):0.1424089446,18:0.1178187829):0.1208974164,19:0.2873611242):0.3091895342,20:0.5200861325):0.2617174338,(((((24:0.0593648117,25:0.1313685465):0.1935808559,26:0.4231258932):0.0630469071,27:0.1376671659):0.2193285586,(28:0.7908708095,29:0.4661030582):0.1966730325):0.1012880003,(((30:0.3093187206,31:0.2288756232):0.2030173432,(33:0.1872902635,34:0.2416646227):0.06973177851):0.09501797081,32:0.5492098644):0.1445204211):0.3746107178):0.06028501058,((21:0.5452562943,22:0.7201898290):0.3104813518,23:0.7239832856):0.5473294364):0.1938566696,(35:2.1158433773,(((((((36:0.1462495326,37:0.1614503917):0.04321582487,38:0.0733954664):0.4655804007,39:0.7239325485):0.2289824345,((41:0.3553606656,42:0.1609860724):0.0452728907,43:0.0524275678):0.6899217128):0.335762526,40:0.8486482281):0.2058991458,((44:0.6797890036,(45:0.6197119210,46:1.5300868972):0.2449827524):0.3634438605,(47:0.9878912441,48:0.8409822619):0.4355624716):0.6634595326):0.2038276954,(((49:0.0269514449,50:0.0393967704):0.06688021542,51:0.1158092101):0.7237965879,52:0.9261867253):0.2031072825):0.4919426941):0.3956880582):2.041720093e-06):0.1858148545,15:0.6075736118):0.1993685493):0.1744708636):0.156898485):0.08952715021):0.07630077687):0.04791443788):0.07284383896);
PartitionModelPlen:
 linked_alpha: -1
 part1!RateGamma!gamma_shape: 9.184457532
 part2!RateFree3!prop: 0.1106758465, 0.3895453604, 0.4997787931
 part2!RateFree3!rates: 0.1350032615, 0.6314750056, 1.478794721
 part2!RateGamma!gamma_shape: 1.864206493
 part2!RateGammaInvar!gamma_shape: 1.290593009
 part2!RateGammaInvar!p_invar: 0.0139098534
 part_rates: 1.486915095, 0.5130849046
PhyloTree:
 newick: (0:0.2263781972,1:0.1600916694,((2:0.1662727487,3:0.3586215893)29.4/42:0.06093163277,((4:0.2138926379,5:0.3560580653)100/100:0.255391838,((6:0.4204849008,7:0.3895701698)92.4/81:0.1172287258,(((((8:0.0585505724,9:0.0398503324)99.5/100:0.2207734923,10:0.2195464758)98.6/99:0.3036156637,11:0.5737021691)92.8/88:0.2079227348,(12:0.0289329535,13:0.0181551208)100/100:0.543015797)44.1/60:0.1391794664,(((((14:1.4364351257,((21:0.5502950662,22:0.7051623394)95.2/87:0.3150382705,23:0.7196052478)29/62:0.2786197584)32.7/57:0.2126353591,(35:2.1196165529,(((((((36:0.1459378745,37:0.1612209430)68.4/67:0.04356920473,38:0.0728523931)99.9/100:0.4643776363,39:0.7222662818)93.1/95:0.2246400066,((41:0.3545062708,42:0.1609838120)76.5/73:0.04478964409,43:0.0523181832)100/100:0.694468162)98.5/94:0.3524241824,40:0.8280933271)33/63:0.1775982202,((44:0.6860604759,(45:0.6136842725,46:1.5338984545)87.5/87:0.2364087857)93.7/94:0.3599921457,(47:0.9948900338,48:0.8294832420)98/99:0.4507795906)99.9/100:0.6774190532)70.6/74:0.244719225,(((49:0.0263554902,50:0.0399382625)65.2/75:0.06689325047,51:0.1165226947)100/100:0.6988788293,52:0.9615606632)40.6/61:0.1754473698)96.2/99:0.5605961834)76.3/79:0.3437485287)81.6/48:0.1571585861,(((((24:0.0575636492,25:0.1326837511)100/100:0.1964244522,26:0.4230533542)76.5/73:0.06398403853,27:0.1341689041)100/99:0.2732518467,(28:0.7936471019,29:0.4621872145)93.7/93:0.163645938)88.7/69:0.1162855178,((((30:0.3032735195,31:0.2287944263)98/99:0.1511072222,32:0.5646034132)68.3/45:0.1125485686,33:0.1658488989)62.6/44:0.09205111463,34:0.1925655186)99.3/83:0.2118147354)99.9/99:0.311077982)69.3/49:0.1570627151,((((16:0.0264239694,17:0.0327661477)99.7/100:0.1418130264,18:0.1192554397)94.6/96:0.1151634404,19:0.2912717762)99.5/100:0.3283888927,20:0.4977007874)96.1/89:0.2200070476)98.4/83:0.2914578976,15:0.6406585676)96.4/98:0.221650008)95.7/93:0.1517453311)73.1/61:0.09076949097)74.9/67:0.08951454542)50.9/65:0.04812722367);
StopRule:
 curIteration: 129
 start_real_time: 1699426800
 time_vec: 28, 27, 3, 2, 1
UFBoot:
 000: 1 -29314.4058 -29165.63679 (0:0.256543,(1:0.164357,(2:0.177075,3:0.390333):0.079203):0.120373,((4:0.336171,5:0.244066):0.187473,((6:0.474744,7:0.466050):0.0582368,(((((8:0.073950,9:0.031138):0.199699,10:0.273904):0.292215,11:0.553913):0.165988,(12:0.012000,13:0.033905):0.536904):0.190611,((((14:1.071842,((21:0.567424,22:0.731409):0.304883,23:0.821552):0.249057):0.161521,(35:2.115716,(((((36:0.120845,(37:0.133645,38:0.098962):0.0551947):0.38313,39:0.796759):0.236641,((41:0.374732,42:0.182325):0.0272549,43:0.035988):0.695714):0.214954,(40:0.733624,((44:0.739138,(45:0.732495,46:1.302354):0.216443):0.475144,(47:0.923232,48:0.989463):0.630276):0.431861):0.077195):0.286937,(((49:0.022353,50:0.042898):0.070227,51:0.111065):0.56565,52:0.898547):0.216463):0.557282):0.164575):0.186379,(((((16:0.042337,17:0.023520):0.151175,18:0.140710):0.109194,20:0.614054):0.0866995,19:0.204400):0.395211,((((((24:0.057918,25:0.124262):0.175337,26:0.371840):0.0532531,27:0.158681):0.226607,32:0.520907):0.14945,(28:0.969537,29:0.416773):0.173043):0.08214,(((30:0.300818,31:0.198325):0.215512,33:0.196360):0.0668597,34:0.314978):0.115277):0.276595):0.215126):0.213834,15:0.643964):0.259939):0.0907232):0.0534098):0.109757);
 001: 1 -29680.43472 -29163.84756 (0:0.214259,1:0.147222,(2:0.182414,(3:0.348371,((4:0.215728,5:0.413707):0.208536,((6:0.516339,7:0.337152):0.0761054,(((((8:0.094796,9:0.046281):0.231735,10:0.210550):0.315927,(12:0.013676,13:0.034912):0.620707):0.0894384,11:0.887962):0.142994,(((14:0.988498,(35:1.963320,(((((((36:0.114624,37:0.163121):0.0496482,38:0.086488):0.43216,39:0.708801):0.192757,(41:0.253160,(42:0.178721,43:0.102753):0.0881001):0.560661):0.31984,40:0.695245):0.30683,((44:0.899130,(45:0.575395,46:1.546697):0.216005):0.41326,(47:0.904782,48:0.929987):0.351114):0.447132):0.120044,(((49:0.027068,50:0.034465):0.0732165,51:0.099222):0.738332,52:0.898979):0.106312):0.472001):0.234482):0.10601,15:0.642152):0.151229,((((((16:0.023665,17:0.028322):0.226191,18:0.097726):0.105682,19:0.265720):0.316913,20:0.611676):0.186956,(((((24:0.108449,25:0.104221):0.182696,(26:0.456936,27:0.165728):0.0483569):0.162504,(28:0.906370,29:0.354987):0.207728):0.107685,32:0.460032):0.0832443,((30:0.231988,31:0.254315):0.175479,(33:0.202640,34:0.238872):0.0631349):0.113001):0.386664):0.0538194,((21:0.518022,22:0.530598):0.416519,23:0.664335):0.64349):0.195806):0.26879):0.0825561):0.142589):0.0762277):0.0618562):0.0731374);
 002: 1 -29568.49359 -29172.41512 (0:0.242640,1:0.112218,(((2:0.108138,3:0.384800):0.0411595,((6:0.403432,7:0.278105):0.153474,((((8:0.054324,9:0.063092):0.163175,10:0.281622):0.443577,11:0.531798):0.216886,((12:0.017274,13:0.021761):0.508623,(((((14:1.403826,(21:0.589214,22:0.825287):0.153531):0.151589,23:0.778572):0.243256,(35:1.715147,((((((36:0.099701,(37:0.161328,38:0.083793):0.0563558):0.425708,39:0.651120):0.0899136,((41:0.338678,42:0.184451):0.0581981,43:0.020189):0.815617):0.476507,40:0.881375):0.279968,((49:0.000002,(50:0.038399,51:0.222518):0.0255418):0.772731,52:1.127520):0.229987):0.148924,((44:0.550093,(45:0.668145,46:1.511260):0.257856):0.17381,(47:0.716721,48:0.912349):0.623449):0.726338):0.378134):0.431861):0.233621,(((((16:0.028357,17:0.038949):0.135364,18:0.128537):0.0781176,19:0.308299):0.339593,20:0.556949):0.288895,((((((24:0.061131,25:0.099271):0.198581,26:0.393304):0.0616678,27:0.114910):0.111977,32:0.656682):0.192662,(28:1.008625,29:0.462578):0.0889587):0.0501523,((30:0.313547,31:0.256839):0.220826,(33:0.252552,34:0.178613):0.0795789):0.225376):0.385772):0.173441):0.271511,15:0.632941):0.154449):0.208801):0.195394):0.115993):0.0550567,(4:0.154623,5:0.392035):0.269132):0.0706741);
 003: 2 -28982.72497 -29162.19274 (0:0.228710,1:0.119886,(2:0.164260,(3:0.327399,((4:0.165424,5:0.373104):0.243398,((6:0.400728,7:0.285668):0.0963892,(((((8:0.074941,9:0.079073):0.252784,10:0.193435):0.231275,11:0.638427):0.0978349,(12:0.021045,13:0.027190):0.58625):0.177802,((((((14:1.326838,(21:0.398767,22:0.630286):0.195056):0.165876,23:0.631344):0.248516,(35:2.041058,(((((((36:0.103667,37:0.157123):0.0337778,38:0.071664):0.362574,39:0.650758):0.179343,((41:0.361161,42:0.128712):0.0648716,43:0.060404):0.623272):0.36098,40:0.809887):0.263103,((44:0.632717,(45:0.491158,46:1.699006):0.221463):0.352889,(47:1.009908,48:0.663338):0.204435):0.607381):0.120887,(((49:0.027202,50:0.041204):0.101081,51:0.087119):0.5272,52:1.050616):0.270296):0.53787):0.262871):0.080624,((((24:0.058970,25:0.113595):0.132732,26:0.449798):0.0741212,27:0.137475):0.1494,((28:0.910266,29:0.334150):0.176403,((((30:0.263690,31:0.238494):0.19235,34:0.206806):0.0307314,33:0.198492):0.166537,32:0.526217):0.151919):0.0718827):0.324552):0.233783,((((16:0.034499,17:0.030457):0.161699,18:0.152848):0.157831,19:0.204097):0.291262,20:0.430304):0.141222):0.207446,15:0.656399):0.32836):0.130952):0.0854457):0.0623285):0.033973):0.064826);
 004: 1 -29186.54917 -29166.44869 (0:0.211997,(1:0.139296,(2:0.222812,((3:0.270637,((((8:0.047010,9:0.023720):0.271117,10:0.246146):0.24961,11:0.530347):0.323476,((12:0.052573,13:0.001102):0.577614,((14:1.608669,((((((16:0.031236,17:0.039651):0.120505,18:0.128681):0.137345,19:0.258841):0.294402,20:0.423606):0.138106,(((((24:0.059976,25:0.117975):0.242831,26:0.399886):0.0877718,27:0.095509):0.294082,(28:0.884673,29:0.466476):0.19077):0.0683042,((((30:0.297936,31:0.262569):0.0972979,32:0.472626):0.125744,33:0.146315):0.0843089,34:0.229214):0.215222):0.342903):0.104354,((21:0.477535,22:0.675180):0.223814,23:0.729337):0.575078):0.0848394):0.245076,(15:0.446506,(35:2.343691,((((((((36:0.109631,37:0.156444):0.0371279,38:0.064073):0.439507,39:0.722122):0.187687,((41:0.317535,42:0.141392):0.0481477,43:0.035232):0.650005):0.430001,40:0.856714):0.269628,((44:0.654454,(45:0.522629,46:1.538571):0.201228):0.421366,(47:1.075101,48:0.695448):0.31101):0.794614):0.239065,((49:0.032046,50:0.031847):0.0841102,51:0.070599):0.486858):0.284764,52:0.841978):0.270678):0.38923):0.156336):0.148377):0.162656):0.12321):0.105945,(6:0.438395,7:0.375640):0.177918):0.0446047):0.0774968):0.030817,(4:0.197839,5:0.406872):0.274859);
 005: 1 -28581.63056 -29167.72958 (0:0.299690,1:0.164749,((2:0.148759,3:0.393660):0.0497697,(((4:0.230160,5:0.272898):0.223241,(6:0.397334,7:0.383846):0.135858):0.134326,((((8:0.098697,9:0.037479):0.220689,10:0.288564):0.276564,11:0.570549):0.368013,((12:0.028628,13:0.017477):0.620237,((((14:1.454810,(((21:0.494723,22:0.640017):0.337687,23:0.796734):0.403633,(35:2.158831,((((((36:0.172622,37:0.114493):0.0340471,38:0.054385):0.517635,39:0.775222):0.201111,((41:0.355989,43:0.073346):0.0425062,42:0.119610):0.717926):0.465658,40:0.718401):0.236136,((((44:0.685147,(45:0.626436,46:1.595164):0.158576):0.39459,(47:0.942830,48:0.827779):0.448173):0.582814,((49:0.021902,50:0.046878):0.0597782,51:0.134685):0.825849):0.246862,52:1.186486):0.132123):0.436827):0.347316):0.0980749):0.150745,(((((24:0.061991,25:0.127867):0.160119,26:0.405549):0.10542,27:0.087627):0.283058,(28:0.918008,29:0.504874):0.136633):0.0999076,((((30:0.350922,31:0.196344):0.12773,32:0.604623):0.193123,33:0.151873):0.163398,34:0.157351):0.313749):0.240947):0.172344,((((16:0.011102,17:0.066620):0.0992391,18:0.151817):0.103688,19:0.388849):0.267462,20:0.735587):0.176981):0.160419,15:0.747103):0.191161):0.202781):0.131573):0.0551183):0.100868);
 006: 1 -29473.75211 -29162.38155 (0:0.227108,1:0.186051,(2:0.166548,(3:0.213125,(((4:0.193302,5:0.385526):0.171776,6:0.501784):0.176529,(7:0.421727,((((8:0.075996,9:0.059030):0.160041,10:0.202428):0.364781,11:0.559472):0.243443,(((12:0.044656,13:0.006239):0.638549,15:0.715700):0.0877294,(((((14:1.501095,(21:0.841595,22:0.602921):0.489729):0.159874,23:1.169413):0.354077,(35:2.290378,((((((((36:0.131883,37:0.175651):0.0650718,38:0.070669):0.402299,39:0.723107):0.154016,((41:0.316894,42:0.190589):0.0717158,43:0.047553):0.733792):0.412955,((44:0.688045,(45:0.794340,46:1.278743):0.185519):0.400356,(47:1.262690,48:0.665989):0.333049):0.494643):0.161568,40:0.986688):0.39021,((49:0.025211,50:0.036207):0.0654028,51:0.116547):0.784181):0.0879456,52:1.023510):0.36598):0.534129):0.00395726,(((((24:0.063109,25:0.163289):0.217383,26:0.389625):0.0655601,27:0.186865):0.15565,(((30:0.290187,31:0.262414):0.229798,(33:0.164038,34:0.311443):0.0983106):0.135323,32:0.509698):0.241076):0.20228,(28:0.878602,29:0.407385):0.259175):0.304965):0.193343,((((16:0.031677,17:0.050999):0.152476,18:0.092935):0.0785256,19:0.329304):0.452655,20:0.636269):0.21045):0.428922):0.182567):0.129105):0.0624125):0.0360708):0.0497977):0.0819577);
 007: 1 -30111.49276 -29162.55113 (0:0.186095,1:0.139751,(2:0.195204,(3:0.329865,((4:0.293878,5:0.391388):0.289832,((6:0.481635,7:0.486272):0.120801,((((8:0.049005,9:0.012063):0.247465,10:0.230502):0.150807,11:0.596985):0.271256,((12:0.031195,13:0.014564):0.499956,((((((14:1.384465,(21:0.580305,22:0.758991):0.280401):0.394392,23:0.819323):0.18874,(35:2.195240,(((((((36:0.156333,37:0.167483):0.077086,38:0.046023):0.469952,39:0.817169):0.362609,((41:0.359289,42:0.124250):0.0633151,43:0.047675):0.55442):0.2845,((44:0.780269,(45:0.369007,46:1.559762):0.202927):0.497966,(47:0.880395,48:0.997298):0.436769):0.54215):0.334738,40:0.746125):0.447627,((49:0.004854,(50:0.042894,51:0.168598):0.0372616):0.810602,52:0.706222):0.424747):0.710866):0.411529):0.155972,((((24:0.096557,25:0.110316):0.183091,(26:0.446587,27:0.166523):0.0357203):0.149445,(((30:0.340970,31:0.261095):0.194654,(33:0.130873,34:0.281364):0.144286):0.0846503,32:0.574423):0.165708):0.166595,(28:0.735719,29:0.456475):0.199681):0.34701):0.167542,(((16:0.007934,17:0.047399):0.159263,(18:0.108693,19:0.398220):0.0246041):0.3348,20:0.456743):0.26564):0.380701,15:0.617238):0.125213):0.191021):0.121776):0.129613):0.0743089):0.0458875):0.0745848);
 008: 1 -29173.18412 -29162.89569 (0:0.264015,((1:0.110439,(((4:0.289177,5:0.341126):0.160026,(6:0.473091,7:0.309180):0.148517):0.0661596,(((((8:0.066662,9:0.037409):0.281896,10:0.145312):0.285115,11:0.619573):0.113259,(12:0.021714,13:0.015410):0.571783):0.187328,(((14:1.873908,((((((16:0.031794,17:0.040422):0.156149,18:0.113881):0.135402,19:0.214150):0.196997,20:0.509929):0.259221,(((((24:0.055285,25:0.143676):0.251609,27:0.120228):0.0752496,26:0.381021):0.280144,(28:0.762130,29:0.482493):0.109558):0.0813237,((((30:0.251344,31:0.223834):0.0787532,32:0.617016):0.133962,33:0.167223):0.0946925,34:0.164433):0.208911):0.298673):0.0927992,((21:0.565456,22:0.668271):0.23686,23:0.832048):0.461961):0.219569):0.0826772,(35:2.680622,(((((((36:0.104035,(37:0.158930,38:0.084861):0.0627689):0.40642,39:0.672452):0.316479,((41:0.396249,42:0.164875):0.0545038,43:0.054574):0.686524):0.219476,40:0.892563):0.220049,((44:0.578626,(45:0.571342,46:1.345507):0.226813):0.244288,(47:0.853381,48:0.804925):0.426885):0.55587):0.36365,((49:0.017515,50:0.030545):0.0726856,51:0.108431):0.839318):0.0843784,52:0.952180):0.400045):0.297085):0.116462,15:0.550800):0.249446):0.108387):0.0963621):0.0410525,2:0.197858):0.0585518,3:0.400208);
 009: 1 -28838.19278 -29167.27574 (0:0.204653,1:0.150058,((2:0.173172,3:0.292045):0.0678948,(((4:0.206607,5:0.211165):0.255258,(6:0.431446,7:0.443385):0.0854398):0.0565053,(((((8:0.072786,9:0.037437):0.212171,10:0.230682):0.406145,11:0.625301):0.149309,(12:0.035635,13:0.005678):0.406313):0.131752,((14:1.644021,(((((16:0.025368,17:0.027384):0.149148,18:0.098418):0.160186,19:0.249956):0.287508,(20:0.312494,((21:0.508782,22:0.680473):0.234638,23:0.526099):0.636569):0.214376):0.134198,(((((24:0.043433,25:0.162303):0.133683,26:0.408956):0.0846183,27:0.101531):0.227871,(28:0.659861,29:0.424524):0.24946):0.164135,(((30:0.230288,31:0.221455):0.150259,32:0.507220):0.109878,(33:0.221966,34:0.156378):0.0987015):0.17584):0.336716):0.247814):0.0361196,(15:0.456900,(35:2.113396,(((((((36:0.131374,37:0.110013):0.0403492,38:0.046439):0.512514,39:0.680520):0.182085,((41:0.355555,42:0.180224):0.0644112,43:0.037278):0.849094):0.406857,40:0.755654):0.346312,(((49:0.024433,50:0.029422):0.0688189,51:0.094791):0.690533,52:0.763652):0.238295):0.218868,((44:0.845732,(45:0.568261,46:1.597734):0.2242):0.33901,(47:0.868536,48:1.088031):0.285964):0.798495):0.111077):0.601737):0.38396):0.138063):0.203516):0.0498781):0.101336);
 010: 1 -29446.93899 -29163.84756 (0:0.241730,(1:0.181062,(3:0.290814,(((4:0.231295,5:0.296249):0.188552,(6:0.339224,7:0.343962):0.122373):0.0723946,((((8:0.052499,9:0.048848):0.173648,11:0.760740):0.199288,10:0.113150):0.442102,((12:0.039912,13:0.000003):0.427292,((14:1.783319,((((((16:0.011441,17:0.022273):0.186589,18:0.132291):0.13318,19:0.282951):0.292668,20:0.530209):0.181544,(((((24:0.058820,25:0.096047):0.164063,(26:0.314069,27:0.180738):0.0596661):0.177574,32:0.556107):0.14023,(28:0.980722,29:0.403523):0.213836):0.1094,((30:0.274117,31:0.295819):0.161999,(33:0.269910,34:0.235007):0.0676476):0.190911):0.375012):0.213244,((21:0.511224,22:0.841131):0.270276,23:0.965756):0.470303):0.228382):0.0694374,(15:0.498723,(35:2.208913,((((((((36:0.131447,37:0.140002):0.034287,38:0.119295):0.478777,39:0.641464):0.242032,((41:0.421089,42:0.137184):0.0653845,43:0.027959):0.761778):0.376505,40:0.748876):0.399229,((44:0.634101,(45:0.619691,46:1.632344):0.188678):0.319704,(47:1.062802,48:0.607721):0.435033):0.628951):0.136201,((49:0.028455,50:0.048398):0.0684639,51:0.103370):0.691284):0.283358,52:0.946908):0.35967):0.553828):0.198018):0.277791):0.222036):0.196479):0.094176):0.0852138):0.0388097,2:0.164512);
 011: 1 -29030.48472 -29166.20297 (0:0.223122,1:0.128432,(2:0.163274,(3:0.390422,((4:0.240252,5:0.356515):0.193511,(((6:0.386888,7:0.372008):0.0492204,((12:0.041191,13:0.003835):0.658091,((((14:1.670465,(((((24:0.063042,25:0.100461):0.171543,26:0.484983):0.0981783,27:0.120023):0.309681,(28:0.602579,29:0.480787):0.17445):0.071758,((((30:0.230723,31:0.266232):0.143904,32:0.515510):0.116099,33:0.138220):0.142252,34:0.143886):0.22887):0.323111):2.46562e-06,(((21:0.440151,22:0.722408):0.405232,23:0.497731):0.29514,(35:1.950201,((((((36:0.104091,(37:0.129323,38:0.140221):0.0629713):0.47526,39:0.574609):0.158639,((41:0.342675,42:0.162119):0.0641473,43:0.067225):0.660399):0.366589,40:0.821232):0.128267,((44:0.674918,(45:0.530985,46:1.588138):0.242286):0.423638,(47:0.807940,48:1.036898):0.620535):0.554908):0.251811,(((49:0.029208,50:0.038786):0.0606423,51:0.111294):0.63268,52:1.001766):0.214872):0.579825):0.187584):0.147753):0.282832,((((16:0.037836,17:0.023386):0.0858571,18:0.129779):0.160464,19:0.266172):0.291178,20:0.378761):0.266981):0.203743,15:0.573388):0.137526):0.234894):0.0566109,(((8:0.053296,9:0.043241):0.138405,10:0.333035):0.234299,11:0.559062):0.486244):0.0893666):0.090957):0.0817162):0.0245151);
 012: 1 -28604.71368 -29174.08602 (0:0.228656,1:0.139990,(2:0.205057,(3:0.342818,((4:0.183633,5:0.456666):0.236544,((6:0.531645,7:0.446979):0.078077,((((8:0.055023,9:0.033117):0.189014,10:0.221590):0.299714,11:0.539071):0.165305,((12:0.026514,13:0.021910):0.475311,((((14:1.281175,((21:0.640947,22:0.692975):0.37225,23:1.100068):0.475848):0.0993912,(35:1.912059,(((((((36:0.146679,37:0.183024):0.0745499,38:0.036608):0.639867,((41:0.332140,42:0.112910):0.051096,43:0.056649):0.663104):2.4016e-06,39:0.835882):0.401962,((44:0.860749,(45:0.653118,46:1.526889):0.244668):0.18892,(47:1.087457,48:0.997501):0.484837):0.519061):0.255255,40:0.858674):0.421381,(((49:0.020492,50:0.034668):0.100341,51:0.104490):1.05522,52:0.841273):0.139198):0.646972):0.348967):0.337101,(((((16:0.055228,17:0.018885):0.152013,18:0.090535):0.0995129,19:0.382537):0.272015,(((((24:0.071279,25:0.181977):0.190615,26:0.460677):0.0559252,27:0.065365):0.224177,(28:0.778507,29:0.391410):0.153251):0.085663,(((30:0.277958,31:0.225990):0.191273,(33:0.164717,34:0.205887):0.0903544):0.0719659,32:0.586127):0.0961965):0.495792):0.235901,20:0.464408):0.164682):0.238542,15:0.690255):0.138391):0.229902):0.23644):0.0902955):0.0708207):0.0468774):0.0686993);
 013: 1 -29506.36916 -29161.29671 (0:0.242768,((1:0.190137,((4:0.245423,5:0.359606):0.313935,((6:0.457446,7:0.376088):0.0757674,((((8:0.064445,9:0.029755):0.194865,10:0.241325):0.300516,11:0.520677):0.264216,((12:0.037573,13:0.030831):0.428246,((((((14:1.365663,(21:0.562176,22:0.789902):0.223513):0.197846,23:0.861787):0.39504,(35:2.129433,(((((((36:0.102497,37:0.161271):0.0686422,38:0.049004):0.462823,39:0.683644):0.343993,((41:0.416507,42:0.142459):0.053581,43:0.046038):0.676143):0.169176,((44:0.699712,(47:1.140172,48:0.629635):0.5478):0.218074,(45:0.675240,46:1.427665):0.216141):0.718244):0.261845,40:0.932700):0.421853,(((49:0.025447,50:0.049307):0.0376863,51:0.170119):0.719272,52:0.639024):0.119465):0.509315):0.210164):0.144755,(((((24:0.083055,25:0.127983):0.195852,26:0.558807):0.0688318,27:0.165642):0.327818,(28:0.836666,29:0.384442):0.197198):0.144531,((((30:0.285077,31:0.272889):0.159043,32:0.628088):0.152438,33:0.173458):0.136002,34:0.197855):0.165319):0.293932):0.188491,((((16:0.025008,17:0.025036):0.136615,18:0.138326):0.0730666,19:0.343683):0.389943,20:0.412096):0.240392):0.216717,15:0.671332):0.174498):0.26727):0.1412):0.115902):0.069345):0.0780062,3:0.364933):0.0227444,2:0.216234);
 014: 3 -29468.26083 -29162.55113 (0:0.208651,1:0.145264,((2:0.152312,3:0.279188):0.0378879,(((4:0.178501,5:0.351257):0.237218,(6:0.357846,7:0.379079):0.167324):0.0537053,((((8:0.050960,9:0.067002):0.270613,10:0.183287):0.376075,11:0.714751):0.209315,((12:0.035698,13:0.003073):0.442314,((((((14:1.612413,(21:0.525187,22:0.666223):0.248061):0.35102,23:0.926336):0.34598,(35:2.495341,((((((((36:0.145992,37:0.149597):0.0412989,38:0.088394):0.524288,39:0.839852):0.129056,((41:0.401721,42:0.134160):0.0543928,43:0.058876):0.70105):0.27869,((44:0.531234,(45:0.400958,46:1.627545):0.360234):0.428009,(47:1.049749,48:0.650120):0.471004):0.538139):0.205871,40:0.678006):0.38951,52:0.851547):0.0980354,(49:0.009418,(50:0.038134,51:0.222032):0.0390605):0.872422):0.349297):0.558136):0.139559,((((((24:0.094226,25:0.161211):0.237679,26:0.360725):0.056368,27:0.163669):0.224218,32:0.492576):0.143168,(((30:0.295954,31:0.248521):0.234449,34:0.191329):0.0461895,33:0.194080):0.196274):0.0941528,(28:0.863036,29:0.403985):0.227719):0.380488):0.237885,((((16:0.034932,17:0.032523):0.157134,18:0.138968):0.0975831,19:0.350889):0.384245,20:0.614690):0.0638915):0.501788,15:0.638132):0.0469705):0.160048):0.123694):0.0734956):0.0948425);
 015: 2 -28852.87146 -29162.80134 (0:0.221581,1:0.094676,(2:0.152218,((3:0.316302,((((8:0.056167,9:0.038601):0.326472,10:0.296625):0.269308,11:0.512129):0.237946,((12:0.020775,13:0.012791):0.525082,((((14:1.499533,(((21:0.481698,22:0.717094):0.287629,23:0.692152):0.236631,(35:1.974987,(((((36:0.066841,(37:0.175785,38:0.112590):0.0972795):0.583334,(39:0.949802,((41:0.391132,43:0.073707):0.0560066,42:0.128509):0.538089):0.115853):0.419074,40:0.987573):0.217568,((44:0.820134,(45:0.464275,46:1.712760):0.118726):0.335207,(47:0.951242,48:0.688022):0.537114):0.628369):0.237221,(((49:0.016405,50:0.026317):0.0427392,51:0.168926):0.532577,52:1.218001):0.294995):0.559212):0.200195):0.162188):0.164173,(((((24:0.042515,25:0.125032):0.241524,26:0.330421):0.0868024,27:0.104613):0.236451,(28:0.874433,29:0.412604):0.253087):0.133876,(((30:0.333888,31:0.141178):0.218653,(33:0.171648,34:0.171645):0.0821805):0.090944,32:0.655127):0.145881):0.383829):0.203513,((((16:0.041438,17:0.033648):0.0966946,18:0.107712):0.171794,19:0.261370):0.353138,20:0.438513):0.183726):0.238688,15:0.487882):0.194002):0.21873):0.207295):0.0680619,((4:0.240691,5:0.424849):0.153537,(6:0.323480,7:0.467765):0.191444):0.147848):0.0561671):0.0698693);
 016: 2 -28259.41679 -29170.48428 (0:0.274965,1:0.115032,(2:0.146545,(3:0.280152,((4:0.208988,5:0.428725):0.275043,((6:0.471874,7:0.494120):0.0880756,(((((8:0.067199,9:0.033637):0.271159,10:0.225699):0.421252,(12:0.033643,13:0.023639):0.533478):0.0594477,((((((14:1.323984,(21:0.643320,22:0.567753):0.195424):0.158311,23:0.651363):0.275021,(35:1.678811,(((((((36:0.133979,38:0.099848):0.0531837,37:0.132504):0.454573,39:0.831037):0.212114,((41:0.319043,42:0.151256):0.0469368,43:0.044519):0.623533):0.472313,40:0.793149):0.237699,(((44:0.634583,46:1.397875):0.291695,45:0.531312):0.459526,(47:0.876141,48:1.045165):0.471147):0.509036):0.220367,(((49:0.020081,50:0.054589):0.109368,51:0.095193):0.612758,52:0.872451):0.165882):0.409898):0.445788):0.303587,(((((24:0.031628,25:0.127082):0.129738,26:0.431109):0.0816207,27:0.156675):0.29652,(28:0.899440,29:0.467418):0.147973):0.0954361,((((30:0.258695,31:0.226932):0.173979,33:0.235369):0.0867316,34:0.217615):0.118588,32:0.602405):0.138634):0.324677):0.151909,((((16:0.015407,17:0.043979):0.122218,18:0.123115):0.17269,19:0.168329):0.298284,20:0.592539):0.0784119):0.388898,15:0.570268):0.189339):0.0831792,11:0.725272):0.220644):0.176162):0.0462923):0.0775699):0.139549);
 017: 1 -28799.33655 -29161.09935 (0:0.230692,1:0.074727,(2:0.215162,(3:0.293788,(((4:0.214802,5:0.293402):0.225517,((((8:0.048510,9:0.040544):0.253059,10:0.166031):0.259401,11:0.640126):0.199886,((12:0.026557,13:0.005719):0.280821,((((14:1.841857,(((((24:0.047528,25:0.141061):0.153104,26:0.409078):0.0500992,27:0.148196):0.194256,(28:0.673384,29:0.430737):0.293676):0.08448,(((30:0.289632,31:0.286328):0.179731,(33:0.263191,34:0.169949):0.115828):0.169884,32:0.377143):0.176216):0.239972):0.19,(((21:0.374883,22:0.908988):0.417653,23:0.676401):0.396269,(35:1.894624,(((((((36:0.071144,(37:0.184894,38:0.117261):0.0593153):0.451212,39:0.685439):0.139433,((41:0.318918,42:0.153905):0.0391785,43:0.076861):0.660123):0.345064,((44:0.634464,(47:1.025558,48:0.905265):0.427803):0.143819,(45:0.543676,46:1.417135):0.399907):0.809276):0.258837,40:0.785772):0.332579,52:0.913781):0.0822246,((49:0.018471,50:0.034725):0.0773111,51:0.096692):0.59319):0.575306):0.296576):0.0735614):0.198143,((((16:0.030603,17:0.038711):0.176445,18:0.036621):0.0762688,19:0.322291):0.362924,20:0.406132):0.240471):0.24944,15:0.656972):0.185792):0.224377):0.178628):0.0712166,(6:0.544657,7:0.242067):0.106934):0.110985):0.0940586):0.0686249);
 018: 1 -29828.87497 -29180.40741 (0:0.252807,1:0.137322,(2:0.193979,(3:0.321527,(((4:0.232508,5:0.406562):0.263776,(((((8:0.067704,9:0.041266):0.159605,11:0.895670):0.180276,10:0.181097):0.368611,(12:0.041888,13:0.006045):0.514298):0.230015,(((14:1.542462,((((((16:0.021449,17:0.034813):0.13898,18:0.098024):0.192985,19:0.266931):0.353257,20:0.578182):0.233309,(21:0.564833,(22:0.599613,23:0.774491):0.125655):0.669459):0.0594874,(((((24:0.033696,25:0.157232):0.151891,26:0.418653):0.0821082,27:0.159987):0.209846,(28:0.710288,29:0.492448):0.258335):0.291647,((((30:0.378152,31:0.200524):0.102125,32:0.515899):0.159042,33:0.178519):0.0541424,34:0.227900):0.126747):0.25162):0.254104):0.0675698,(35:2.356890,(((((((36:0.173022,37:0.156613):0.0430949,38:0.071735):0.452643,39:0.766436):0.167035,((41:0.336180,42:0.208195):0.0504596,43:0.069012):0.716783):0.107605,40:1.021485):0.385056,(((49:0.040503,50:0.020464):0.118615,51:0.087176):0.667074,52:1.023423):0.215943):0.133109,(((44:0.703939,46:1.765000):0.239734,45:0.672933):0.34733,(47:0.861572,48:0.887956):0.718604):0.549102):0.404223):0.454363):0.219955,15:0.581359):0.266611):0.213172):0.028772,(6:0.545306,7:0.384827):0.204078):0.145082):0.0587105):0.129638);
 019: 1 -28601.33803 -29167.35973 (0:0.236681,1:0.166923,((2:0.189821,3:0.351633):0.10873,((4:0.201667,5:0.364961):0.256486,((6:0.532964,(7:0.461928,(((8:0.065762,9:0.033097):0.179572,10:0.265599):0.312506,11:0.568633):0.343369):0.0821825):0.153735,((12:0.052456,13:0.013732):0.525619,(((14:1.483818,((((((16:0.018386,17:0.036593):0.190201,18:0.129980):0.127833,19:0.229988):0.327118,20:0.438204):0.289108,(((((24:0.023879,25:0.113081):0.188885,26:0.360422):0.0930863,27:0.082152):0.21697,(28:0.756375,29:0.352600):0.181877):0.12338,((((30:0.275928,31:0.248887):0.144539,32:0.449707):0.157042,33:0.146228):0.0812536,34:0.182100):0.203206):0.363068):2.59832e-06,((21:0.292423,22:0.718090):0.28934,23:0.702961):0.583811):0.174841):0.041967,(35:2.466949,(((((((36:0.135765,37:0.144854):0.0430747,38:0.070113):0.505462,39:0.619801):0.129705,((41:0.291721,43:0.094592):0.0508345,42:0.100720):0.771613):0.483546,40:0.641062):0.142751,((44:0.700993,(45:0.599397,46:1.496764):0.303563):0.33688,(47:1.055465,48:0.784551):0.205426):0.853014):0.132145,(((49:0.014053,50:0.029618):0.0874143,51:0.080549):0.585763,52:0.767622):0.243754):0.41474):0.384446):0.101485,15:0.626566):0.224693):0.282821):0.0483316):0.0838034):0.0216241);
 020: 1 -28417.32543 -29176.68488 (0:0.187502,(1:0.158244,((4:0.216390,5:0.358205):0.224545,((6:0.385517,7:0.410002):0.106685,(((((8:0.059659,9:0.026642):0.235453,10:0.188445):0.301812,11:0.583081):0.119787,(12:0.035964,13:0.007353):0.663537):0.183496,(((((14:1.634067,(21:0.678287,22:0.715115):0.287152):0.516611,(((((24:0.038920,25:0.148650):0.186925,26:0.391109):0.0570245,27:0.135916):0.29616,((((30:0.283640,31:0.272722):0.236349,34:0.251347):0.039567,33:0.228555):0.151863,32:0.566285):0.219356):0.097663,(28:0.735914,29:0.482883):0.219616):0.378476):0.034499,((((16:0.044971,17:0.017159):0.114177,18:0.090097):0.107166,19:0.298139):0.324434,20:0.486983):0.253874):0.210622,23:1.263804):0.153646,(15:0.518350,(35:1.900973,((((((((36:0.163190,37:0.128618):0.0424688,38:0.104133):0.535604,39:0.726838):0.430525,((41:0.355601,42:0.155151):0.0661977,43:0.030592):0.595989):0.37097,40:0.860456):0.237772,((44:0.638711,(45:0.448562,46:1.602400):0.334213):0.417417,(47:1.128678,48:0.794665):0.370993):0.56942):0.343476,((49:0.028928,50:0.019032):0.0955684,51:0.114682):0.83884):0.218185,52:0.772096):0.627496):0.500764):0.0853543):0.322064):0.0376376):0.104888):0.146348):0.0576077,(2:0.186271,3:0.353618):0.065849);
 021: 1 -29082.73072 -29166.3111 (0:0.214451,1:0.186235,(2:0.167695,(3:0.363218,((((4:0.218726,5:0.342411):0.199331,6:0.448529):0.0888383,7:0.354036):0.0386968,(((((8:0.081023,9:0.059350):0.178037,10:0.223242):0.297557,11:0.589613):0.17594,(12:0.016909,13:0.017809):0.634157):0.252564,((((((14:1.760021,(21:0.538595,22:0.664177):0.169891):0.224777,23:0.602385):0.439757,(((((24:0.064810,25:0.095745):0.186557,26:0.472953):0.0614804,27:0.120942):0.253761,(((30:0.282798,31:0.230793):0.151403,32:0.546551):0.111866,(33:0.160727,34:0.207721):0.084444):0.29526):0.0619915,(28:0.753267,29:0.499865):0.1736):0.326458):2.52859e-06,(35:1.856039,(((((((36:0.137130,37:0.155015):0.043586,38:0.047383):0.508221,39:0.722149):0.143178,((41:0.324108,42:0.187172):0.0266387,43:0.044722):0.715476):0.454435,40:0.733077):0.357703,(((49:0.027168,50:0.033961):0.0851409,51:0.069982):0.757649,52:0.992029):0.237465):0.145414,((44:0.781215,(45:0.606191,46:1.886677):0.235236):0.662949,(47:1.044341,48:0.794786):0.364987):0.85797):0.375409):0.653922):0.299925,((((16:0.029043,17:0.050536):0.128321,18:0.102589):0.130838,19:0.292796):0.337599,20:0.482367):0.165709):0.257817,15:0.830922):0.139392):0.122608):0.0612354):0.0539477):0.0757811);
 022: 1 -28555.10423 -29163.49977 (0:0.225696,1:0.200294,((2:0.169649,(3:0.310530,((6:0.423841,7:0.427536):0.0664333,(((((8:0.039905,9:0.062268):0.200899,10:0.164749):0.448926,(12:0.025256,13:0.016991):0.337176):0.127263,((14:1.349185,15:0.329498):0.148454,(((((16:0.007482,17:0.027235):0.17953,18:0.114630):0.0858266,19:0.263959):0.324671,20:0.465120):0.230613,((((21:0.556846,22:0.893196):0.308662,23:0.535398):0.385957,(35:1.876140,((((((36:0.099148,(37:0.185608,38:0.076837):0.042025):0.460474,39:0.643186):0.257387,((41:0.342621,42:0.090486):0.0599469,43:0.045440):0.583038):0.210819,((44:0.689699,(45:0.738886,46:1.200944):0.4709):0.353194,(47:1.203012,48:0.632117):0.410301):0.542658):0.2139,40:0.891964):0.304654,(((49:0.021845,50:0.059310):0.0785226,51:0.118096):0.552083,52:0.867289):0.158821):0.761767):0.278434):0.298858,(((((24:0.073072,25:0.100739):0.195212,26:0.429946):0.0569276,27:0.084600):0.183482,(28:0.757479,29:0.436110):0.163295):0.0821037,(((30:0.175556,31:0.282529):0.204781,(33:0.266986,34:0.162036):0.0563084):0.115697,32:0.437003):0.128456):0.362774):0.107541):0.288082):0.233934):0.0530102,11:0.635526):0.121201):0.116059):0.0495237):0.0459842,(4:0.134757,5:0.410819):0.32437):0.0467854);
 023: 1 -29296.34119 -29176.72739 (0:0.252489,(1:0.136544,((3:0.295588,(((4:0.275101,5:0.309225):0.193637,6:0.516887):0.0282489,7:0.480860):0.0776564):0.044358,(((((8:0.053386,9:0.051341):0.184814,10:0.221724):0.408034,(12:0.011984,13:0.005123):0.469436):0.0562589,11:0.451703):0.150409,((((((14:1.384404,(21:0.541695,22:0.879912):0.382051):0.167733,23:0.877891):0.249016,(((35:2.183520,((44:0.924846,(45:0.566030,46:1.553830):0.166895):0.369621,(47:1.072141,48:1.170506):0.360169):0.446944):0.068409,(((((36:0.119559,37:0.180862):0.0357136,38:0.046308):0.442914,39:0.801724):0.161878,((41:0.339181,43:0.086996):0.0445026,42:0.086740):0.734764):0.343249,40:0.793337):0.321885):0.466299,((49:0.000002,(50:0.037795,51:0.177062):0.0352629):0.873098,52:0.983836):0.123793):0.758764):0.120954,((((((24:0.100626,25:0.143414):0.139688,26:0.425416):0.0484563,27:0.187493):0.213973,32:0.552488):0.177415,(28:0.807488,29:0.422371):0.0991743):0.12401,(((30:0.289384,31:0.273770):0.255111,33:0.206399):0.0846199,34:0.174113):0.157735):0.493892):0.139652,((((16:0.048082,17:0.034540):0.131859,18:0.111711):0.0897964,19:0.250203):0.347763,20:0.422993):0.263792):0.266209,15:0.686747):0.250408):0.157078):0.0547114):0.0482353,2:0.203630);
 024: 1 -29280.45592 -29163.07306 (0:0.230300,1:0.174468,(2:0.175756,(3:0.288561,((4:0.282863,5:0.323296):0.19528,((6:0.486679,7:0.313389):0.106509,((((8:0.077037,9:0.038663):0.187936,10:0.317044):0.246035,11:0.639846):0.243187,((12:0.052542,13:0.003683):0.479678,(((14:1.927999,((((((16:0.018470,17:0.048926):0.19312,18:0.076508):0.0646716,19:0.403023):0.302789,20:0.523234):0.196283,(((((24:0.060732,25:0.174928):0.13853,26:0.552796):0.087566,27:0.137054):0.257141,(28:0.785007,29:0.396794):0.250765):0.211301,(((30:0.280173,31:0.266866):0.190307,(32:0.615605,33:0.157423):0.0816371):0.0664075,34:0.255692):0.147539):0.326719):0.0911067,((21:0.725022,22:0.770813):0.196367,23:0.690644):0.667058):0.103749):0.0721545,(35:1.749122,(((((((36:0.153962,37:0.179735):0.0474087,38:0.072970):0.459632,39:0.710242):0.182288,((41:0.349491,43:0.074754):0.0394498,42:0.123729):0.793615):0.393618,40:0.847219):0.37751,(((49:0.021764,50:0.032496):0.099047,51:0.068883):0.798878,52:1.129799):0.31827):0.139764,(((44:0.573421,46:1.906284):0.142675,45:0.645425):0.216869,(47:1.024226,48:0.799796):0.600897):0.598422):0.44493):0.514196):0.118748,15:0.745105):0.0658829):0.290966):0.113871):0.0459118):0.143534):0.0700515):0.0625731);
 025: 1 -28882.01612 -29162.21578 (0:0.203082,(1:0.197273,((4:0.172900,5:0.379030):0.317837,((6:0.342048,7:0.394930):0.0671693,(((((8:0.049859,9:0.055295):0.191014,10:0.202862):0.291965,11:0.511574):0.276937,(12:0.030676,13:0.008830):0.536728):0.172859,((((((14:1.595706,22:0.716150):0.124948,21:0.528660):0.243759,23:0.608570):0.465248,(((((16:0.026826,17:0.004625):0.138862,18:0.109976):0.0596797,19:0.335605):0.288538,20:0.542001):0.222109,((((24:0.080035,25:0.120978):0.16849,(26:0.434766,27:0.139971):0.0695162):0.240879,(28:0.791487,29:0.557832):0.236276):0.0768545,(((30:0.193959,31:0.291989):0.190993,(33:0.189437,34:0.212568):0.0681837):0.110208,32:0.541887):0.184917):0.414725):0.202255):0.10604,(35:2.053713,((((((((36:0.145590,37:0.163815):0.0362057,38:0.077610):0.527646,39:0.696022):0.225017,((41:0.380566,42:0.134100):0.0630664,43:0.077902):0.554195):0.418593,40:0.787517):0.241646,((44:0.520078,(45:0.463622,46:1.604483):0.435163):0.406918,(47:1.184215,48:0.714080):0.485654):0.672386):0.168666,((49:0.035747,50:0.040630):0.0839089,51:0.109890):0.700811):0.414145,52:1.046620):0.505993):0.373431):0.0854152,15:0.513912):0.31581):0.112421):0.13815):0.032697):0.036879,(2:0.144505,3:0.391649):0.0562826);
 026: 1 -28951.595 -29162.49673 (0:0.211358,1:0.203156,(((2:0.166738,3:0.411346):0.0570401,((4:0.225324,5:0.370810):0.22264,(6:0.348165,7:0.427606):0.171092):0.105067):0.0194765,(((((8:0.067096,9:0.027612):0.216115,10:0.181895):0.272913,11:0.500835):0.209265,(12:0.040332,13:0.004962):0.537491):0.202269,((((((14:1.504100,(21:0.598494,22:0.749349):0.238186):0.0972461,23:0.835998):0.517998,(35:1.844261,((((((((36:0.150306,37:0.188392):0.0447658,38:0.091618):0.447751,39:0.679729):0.332205,((41:0.350981,42:0.158839):0.0710439,43:0.036107):0.695149):0.313261,40:0.628339):0.271906,((44:0.691794,(45:0.570467,46:1.485569):0.139923):0.450587,(47:1.256463,48:1.021721):0.304902):0.550515):0.366823,((49:0.025843,50:0.014382):0.0778223,51:0.090876):0.671035):0.102142,52:0.791053):0.476871):0.399824):0.136696,((((24:0.109230,25:0.129221):0.202571,(26:0.478988,27:0.123694):0.0880163):0.26188,((((30:0.369264,31:0.231548):0.23447,34:0.200720):0.0282322,33:0.219720):0.117785,32:0.603092):0.103834):0.0705522,(28:1.001224,29:0.460909):0.105902):0.354944):0.13891,((((16:0.016340,17:0.045487):0.113835,18:0.198064):0.141981,19:0.317384):0.429572,20:0.553460):0.168052):0.265913,15:0.504359):0.234981):0.208867):0.0411056);
 027: 2 -29684.27831 -29164.38712 (0:0.203642,1:0.165597,(2:0.153652,(3:0.337878,(((4:0.351235,5:0.315992):0.202266,(((((8:0.072628,9:0.020471):0.26372,10:0.200715):0.309422,11:0.598991):0.183012,(12:0.028958,13:0.012651):0.562626):0.161267,((14:1.388235,15:0.326762):0.337808,(((((((16:0.018559,17:0.027453):0.150058,18:0.113181):0.147956,19:0.364242):0.325382,20:0.559561):0.23388,(((((24:0.065672,25:0.131138):0.260343,27:0.134171):0.0597769,26:0.470861):0.162863,(28:0.693029,29:0.366347):0.198059):0.129544,((((30:0.295544,31:0.158766):0.115766,32:0.462678):0.169943,33:0.158914):0.0997992,34:0.165989):0.212446):0.363203):0.166301,((21:0.496964,22:0.594847):0.211884,23:0.699168):0.372832):0.260674,(35:2.007353,((((((36:0.060763,(37:0.170433,38:0.099034):0.0690346):0.433672,39:0.608594):0.300971,((41:0.354774,42:0.190637):0.0605623,43:0.047479):0.712012):0.276579,((44:0.595837,(45:0.649229,46:1.668207):0.453207):0.352202,(47:1.197587,48:0.570970):0.842802):0.690861):0.260878,40:0.911188):0.228364,(((49:0.032171,50:0.066362):0.078671,51:0.080282):0.710321,52:0.851259):0.228657):0.360194):0.375089):0.0808653):0.238354):0.0985117):0.0308324,(6:0.466055,7:0.362405):0.0919707):0.109155):0.0901328):0.076009);
 028: 1 -28710.16694 -29165.76555 (0:0.161105,1:0.178701,((2:0.145852,(3:0.327091,((6:0.343485,7:0.396732):0.150682,((((8:0.034677,9:0.034237):0.157893,10:0.261128):0.218323,11:0.610224):0.296186,((12:0.050857,13:0.018452):0.691966,(((14:1.534562,((((((16:0.022244,17:0.056541):0.159664,18:0.133970):0.138977,19:0.350185):0.204842,20:0.633001):0.284304,((21:0.532950,22:0.731171):0.330887,23:0.877312):0.512749):2.40574e-06,((((((24:0.036204,25:0.175259):0.234495,26:0.354368):0.0635713,27:0.140146):0.163975,28:0.724072):0.086371,29:0.538646):0.0419997,(((30:0.277973,31:0.188853):0.190704,(33:0.138122,34:0.278118):0.0572826):0.097912,32:0.480199):0.191008):0.244502):0.12875):0.206054,(35:2.043570,(((((((36:0.119276,38:0.103680):0.0493506,37:0.077144):0.475054,39:0.724762):0.199014,((41:0.323641,42:0.131131):0.022244,43:0.038641):0.630148):0.285756,40:0.736591):0.176377,(((49:0.010140,50:0.030926):0.137062,51:0.072494):0.650687,52:0.849664):0.207715):0.303796,((44:0.536161,(45:0.700597,46:1.422975):0.237246):0.351726,(47:0.828917,48:0.968623):0.436485):0.527342):0.434069):0.362886):0.0377002,15:0.494038):0.129755):0.229099):0.0782518):0.15531):0.0692285):0.0579808,(4:0.244261,5:0.485941):0.216982):0.0221944);
 029: 2 -29178.39005 -29162.95474 (0:0.221478,((1:0.167285,2:0.197621):0.058906,((4:0.191035,5:0.408009):0.264545,((6:0.425953,7:0.384031):0.0867926,(((((8:0.081285,9:0.031930):0.219975,10:0.211117):0.256221,11:0.565928):0.213843,(12:0.016347,13:0.040458):0.601838):0.209833,(((14:1.305211,(((((16:0.022258,17:0.026673):0.129437,18:0.159224):0.101949,19:0.380672):0.290588,20:0.611467):0.232633,(((((24:0.069025,25:0.120682):0.179885,26:0.403851):0.0523381,27:0.187273):0.170788,(28:0.738398,29:0.440620):0.27125):0.0874009,(((30:0.298927,31:0.214650):0.219318,(33:0.186943,34:0.280625):0.0726818):0.116084,32:0.541996):0.164322):0.379404):0.105279):0.115146,(((21:0.538126,22:0.684051):0.352967,23:0.571043):0.501406,(35:2.324131,(((((((36:0.156002,37:0.178666):0.0665258,38:0.032232):0.809165,39:0.840336):0.295882,((41:0.426146,43:0.088555):0.0449103,42:0.117083):0.731412):0.371968,(((49:0.016782,50:0.045849):0.0921067,51:0.096568):0.602834,52:1.249834):0.470048):0.179092,40:1.096062):0.217229,((44:0.592215,(45:0.436271,46:2.006474):0.315465):0.399959,(47:1.096923,48:0.631443):0.594729):0.518814):0.502933):0.49754):0.238839):0.219176,15:0.763652):0.103416):0.138973):0.13786):0.0682033):0.0483607,3:0.309364);
 030: 1 -29753.42848 -29166.74531 (0:0.380973,1:0.142107,((2:0.214017,((4:0.311080,5:0.426497):0.289923,((6:0.443014,7:0.465241):0.0857801,((((8:0.053609,9:0.038187):0.178791,10:0.300102):0.285793,11:0.811208):0.275446,((12:0.028062,13:0.049002):0.701054,((((((14:1.223712,(21:0.581089,22:0.743719):0.348224):0.185936,23:0.763325):0.255647,(35:1.649290,(((((((36:0.215904,37:0.183616):0.0525519,38:0.038067):0.421009,39:0.943219):0.266912,(41:0.335725,(42:0.220052,43:0.086367):0.0993639):0.570336):0.481642,40:0.842637):0.550759,(((49:0.028490,50:0.044062):0.0633363,51:0.189846):0.608249,52:1.274551):0.255223):0.127691,((44:0.807298,(45:0.590589,46:1.719045):0.20227):0.529217,(47:0.950093,48:0.966308):0.432517):0.571415):0.532383):0.330757):0.23623,((((((24:0.112474,25:0.120247):0.236874,26:0.446843):0.056541,27:0.113423):0.213349,32:0.763153):0.098562,(28:0.695822,29:0.497782):0.208738):0.104058,((30:0.331307,31:0.318773):0.251658,(33:0.194524,34:0.187614):0.125031):0.173388):0.283179):0.215485,((((16:0.014908,17:0.047176):0.215082,18:0.100039):0.0998495,19:0.405937):0.357698,20:0.488043):0.221663):0.207173,15:0.772515):0.125431):0.15196):0.131621):0.113466):0.0410197):0.071905,3:0.469495):0.0612602);
 031: 2 -28904.31533 -29162.49346 (0:0.197468,1:0.123075,(2:0.150116,((3:0.329557,((6:0.381724,7:0.354227):0.120249,((((8:0.054967,9:0.034795):0.225686,10:0.267847):0.250434,11:0.641586):0.346447,((12:0.016046,13:0.030540):0.487868,(((((((14:1.396749,(21:0.508014,22:0.779110):0.243351):0.176777,23:0.734574):0.303641,35:2.468843):0.182,(((((((36:0.195107,37:0.170664):0.0305433,38:0.062250):0.573448,39:0.770202):0.11935,(41:0.290356,(42:0.148020,43:0.071114):0.073106):0.822108):0.576434,40:0.941906):0.204931,((44:0.505437,(47:1.008640,48:0.731043):0.579916):0.232053,(45:0.533749,46:1.703300):0.220747):0.927742):0.20639,(((49:0.010800,50:0.040891):0.107449,51:0.091696):0.607018,52:1.233587):0.216856):0.871056):0.124644,((((24:0.050827,25:0.119374):0.203613,26:0.468268):0.0718859,27:0.118709):0.222457,((28:0.782829,29:0.427483):0.199428,((((30:0.330326,31:0.225053):0.126749,32:0.492464):0.126398,33:0.165418):0.120498,34:0.156767):0.265528):0.0683946):0.373684):0.124679,((((16:0.031542,17:0.020623):0.190444,18:0.098147):0.091022,19:0.337333):0.420082,20:0.522312):0.274278):0.26372,15:0.653825):0.120227):0.220043):0.157329):0.10259):0.0307795,(4:0.153290,5:0.416165):0.234823):0.043848):0.0624033);
 032: 1 -29507.43455 -29165.70853 (0:0.197026,1:0.165084,((2:0.116620,3:0.368847):0.116212,(((4:0.162325,5:0.377370):0.188386,6:0.500197):0.110493,(7:0.462128,(((((8:0.057448,9:0.038045):0.205994,10:0.253873):0.363477,11:0.560033):0.26435,(12:0.030798,13:0.018545):0.621226):0.160911,((((((14:1.286977,(21:0.575811,22:0.732669):0.242335):0.253517,23:0.769639):0.482296,(35:2.221279,((((((((36:0.142394,37:0.168049):0.0492949,38:0.064712):0.624142,39:0.690955):0.310324,(41:0.316054,(42:0.181693,43:0.077865):0.101028):0.584044):0.341398,((44:0.747243,(45:0.496727,46:1.803316):0.210871):0.57378,(47:1.009948,48:0.672889):0.477466):0.893529):0.249081,40:0.734602):0.445339,((49:0.024290,50:0.058172):0.0828093,51:0.074231):0.792968):0.312692,52:0.810139):0.537514):0.520317):0.0705805,(((((24:0.038242,25:0.160162):0.200977,26:0.459145):0.0780583,27:0.160329):0.252185,(28:0.849218,29:0.346683):0.157393):0.1384,((((30:0.365346,31:0.240100):0.128546,32:0.621696):0.118693,33:0.120309):0.18617,34:0.149496):0.284778):0.326318):0.246865,((((16:0.009243,17:0.040289):0.164737,18:0.133247):0.120199,19:0.260398):0.215621,20:0.551939):0.388912):0.346734,15:0.785006):0.28856):0.19326):0.0277449):0.12688):0.0500552);
 033: 1 -28609.10257 -29164.43726 (0:0.265300,(1:0.168090,((4:0.301940,5:0.275360):0.275025,((6:0.533930,7:0.339698):0.114374,((((8:0.063974,9:0.034373):0.200463,10:0.282208):0.290402,11:0.523333):0.256466,((12:0.025983,13:0.022789):0.594997,((14:1.433003,15:0.581548):0.178872,((((((16:0.002946,17:0.042260):0.166036,18:0.094956):0.0776323,19:0.389297):0.414076,((((((24:0.074085,25:0.109672):0.175791,26:0.458408):0.0560302,27:0.192236):0.158957,(28:0.806242,29:0.460749):0.19784):0.10327,32:0.691473):0.078179,((30:0.384036,31:0.215514):0.230123,(33:0.209811,34:0.202218):0.0474762):0.10494):0.382063):0.104316,(20:0.586052,((21:0.372218,22:0.700903):0.281107,23:0.737437):0.46198):0.139206):0.260312,(35:1.876970,((((((((36:0.152773,37:0.132767):0.0529726,38:0.095846):0.586345,39:0.687456):0.328991,((41:0.356279,42:0.171985):0.0574444,43:0.062074):0.642349):0.297868,40:0.862683):0.135358,((44:0.768701,(45:0.545501,46:1.664741):0.31827):0.271406,(47:1.065070,48:0.771717):0.297913):0.679541):0.317697,((49:0.012612,50:0.028334):0.0644004,51:0.103610):0.870225):0.27841,52:0.636939):0.427093):0.470725):0.102939):0.164433):0.0981761):0.154632):0.123972):0.117534):0.0368452,(2:0.117695,3:0.357843):0.0894977);
 034: 1 -28758.47181 -29171.66851 (0:0.241154,(1:0.125872,(((4:0.249006,5:0.347587):0.187849,(6:0.370311,7:0.342192):0.107205):0.0940533,(((((8:0.068072,9:0.015517):0.241733,10:0.223828):0.37563,11:0.540807):0.28979,(12:0.028626,13:0.016849):0.455745):0.183984,(((((((14:1.661075,22:0.597270):0.171605,21:0.669398):0.249382,23:0.869058):0.485548,(((((24:0.050573,25:0.145617):0.2484,(26:0.447646,27:0.110353):0.0475127):0.207041,32:0.636474):0.14238,(28:1.058337,29:0.396845):0.20183):0.0427801,(((30:0.369628,31:0.222488):0.200987,33:0.193740):0.129209,34:0.125056):0.0908139):0.386981):0.158765,((((16:0.026323,17:0.040450):0.139245,18:0.105297):0.122068,19:0.226861):0.331274,20:0.461821):0.376761):0.277049,(35:2.669413,((((((((36:0.136440,37:0.202059):0.10581,38:0.050067):0.4136,39:0.754692):0.425375,((41:0.359869,42:0.212071):0.067585,43:0.045198):0.757409):0.27386,40:0.798950):0.357238,(((44:1.010897,45:0.775767):0.389578,(47:0.622364,48:1.378282):0.378074):0.159791,46:1.618208):0.549209):0.35742,((49:0.023844,50:0.034023):0.0677641,51:0.143016):0.773812):0.0817821,52:0.987191):0.64942):0.363795):0.0955445,15:0.922548):0.239449):0.140593):0.11091):0.0293571,(2:0.143183,3:0.388033):0.0782612);
 035: 2 -28498.39956 -29164.9238 (0:0.249637,1:0.138512,((2:0.170948,3:0.282626):0.077629,((((4:0.213547,5:0.421191):0.21715,6:0.452544):0.0558306,7:0.508793):0.0260923,(((((8:0.059436,9:0.046495):0.135423,10:0.266864):0.351715,11:0.499715):0.188315,(12:0.010175,13:0.014081):0.702713):0.185316,(((((14:1.702779,(21:0.620028,22:0.683112):0.447041):0.294784,((23:0.829704,(35:1.998036,((((((((36:0.174468,37:0.162858):0.0601418,38:0.064161):0.541906,39:0.731529):0.181246,((41:0.371351,43:0.061874):0.0443965,42:0.125634):0.675947):0.426197,40:0.943147):0.229787,((44:0.822763,(45:0.536305,46:1.629343):0.409414):0.418236,(47:0.916902,48:0.981345):0.471728):0.994853):0.341792,52:0.963807):0.110449,((49:0.020817,50:0.047111):0.0740668,51:0.120321):0.649077):0.444807):0.525453):0.487032,(((((24:0.063051,25:0.163095):0.278655,26:0.365968):0.0432014,27:0.133309):0.246632,(28:1.037681,29:0.407775):0.164716):0.126977,((((30:0.263777,31:0.205516):0.132459,32:0.475265):0.12349,33:0.187247):0.119414,34:0.153562):0.207114):0.3001):0.105907):0.196808,(((16:0.027061,17:0.026975):0.145518,18:0.189956):0.10112,19:0.301896):0.268428):0.126644,20:0.526310):0.484148,15:0.743064):0.204869):0.0842617):0.102724):0.0255791);
 036: 1 -28653.94146 -29167.55506 (0:0.162219,(1:0.157315,2:0.172252):0.0525519,(3:0.272788,(((4:0.285581,5:0.354168):0.241295,(6:0.365798,7:0.424530):0.103035):0.0900685,(((((8:0.040071,9:0.024431):0.244145,10:0.217893):0.301183,11:0.433523):0.25156,(12:0.027136,13:0.031222):0.480717):0.119144,((14:1.509850,(((((16:0.005645,17:0.026990):0.175844,18:0.063916):0.120071,19:0.238060):0.318697,20:0.445022):0.2372,((((21:0.380227,22:0.890180):0.483748,23:0.653917):0.425399,(35:2.251215,(((((((36:0.124058,37:0.141333):0.0633534,38:0.060204):0.402727,39:0.640324):0.265736,(((41:0.381999,43:0.060538):0.0503322,42:0.108278):0.315947,((44:0.641243,(45:0.479316,46:1.643716):0.574955):0.453797,(47:0.912398,48:0.661533):0.222198):0.726111):0.227198):0.45891,40:0.704356):0.4154,52:0.894719):0.161679,((49:0.005359,50:0.043275):0.0655,51:0.135588):0.574995):0.788847):0.22412):0.293601,((((((24:0.039035,25:0.111428):0.200375,26:0.308685):0.0964326,27:0.150427):0.221485,(28:0.776602,29:0.414689):0.163448):0.116808,32:0.594446):0.1116,(((30:0.336652,31:0.260608):0.193295,33:0.161555):0.0644392,34:0.206027):0.147114):0.243435):0.187828):0.148912):0.164174,15:0.500065):0.159897):0.136537):0.127223):0.10333);
 037: 1 -29434.38617 -29160.88903 (0:0.154914,1:0.165947,((2:0.198628,(3:0.279176,((6:0.387970,7:0.474952):0.147079,(((((8:0.054044,9:0.036328):0.119011,10:0.254964):0.294448,11:0.498900):0.388958,(12:0.032772,13:0.012642):0.507276):0.182723,(((((((14:1.539388,22:0.660611):0.217141,21:0.400709):0.538849,23:0.589078):0.365072,(35:2.068417,((((((((36:0.133306,37:0.160288):0.0131815,38:0.086376):0.397073,39:0.613166):0.125684,((41:0.382680,42:0.145902):0.0547615,43:0.034780):0.686846):0.490777,40:0.640718):0.239374,((44:0.649626,(45:0.635326,46:1.398921):0.282302):0.495043,(47:1.020291,48:0.818242):0.342332):0.615697):0.099077,52:1.024611):0.164994,((49:0.016168,50:0.031939):0.118776,51:0.063438):0.72351):0.607294):0.299118):0.163101,(((((24:0.051417,25:0.118041):0.235266,26:0.375438):0.0734192,27:0.107888):0.16719,((((30:0.305204,31:0.185630):0.283412,34:0.206538):0.0559186,33:0.135032):0.179124,32:0.502409):0.2094):0.148848,(28:0.840336,29:0.570472):0.155842):0.281659):0.185481,((((16:0.010627,17:0.028645):0.155923,18:0.122664):0.130621,19:0.367630):0.376357,20:0.500124):0.335344):0.164518,15:0.614755):0.178108):0.163904):0.107108):0.0500305):0.0713039,(4:0.144641,5:0.411149):0.310348):0.047321);
 038: 1 -29265.5432 -29164.8619 (0:0.264136,1:0.124586,(2:0.145883,((3:0.356693,(((((8:0.093000,9:0.019552):0.199179,10:0.237787):0.432682,11:0.505607):0.21676,(12:0.017460,13:0.027742):0.653451):0.191123,(((((14:1.456974,((21:0.867281,22:0.574284):0.475675,23:0.755778):0.25241):0.253316,(35:1.866670,((((((36:0.074686,(37:0.140738,38:0.133394):0.0785732):0.432307,39:0.842680):0.262011,((41:0.354971,42:0.179491):0.0559555,43:0.048613):0.694532):0.183581,((44:0.737559,(45:0.607321,46:1.715736):0.315398):0.321528,(47:0.991201,48:0.708770):0.748618):0.604702):0.29041,(((49:0.011961,50:0.034306):0.111128,51:0.092113):0.869234,52:1.151925):0.332072):0.147706,40:0.741263):0.794683):0.623851):0.0968572,((((((24:0.041191,25:0.184445):0.198862,26:0.449631):0.0543207,27:0.136034):0.208112,(28:0.832116,29:0.470965):0.251064):0.156025,32:0.628533):0.0809078,(((30:0.322544,31:0.258957):0.237211,33:0.147495):0.0849227,34:0.236366):0.10333):0.312974):0.159712,((((16:0.016159,17:0.035965):0.214527,18:0.091116):0.167725,19:0.309303):0.332921,20:0.531500):0.207101):0.498643,15:0.709151):0.13196):0.132396):0.0733192,(((4:0.181706,5:0.363609):0.212757,6:0.478180):0.098139,7:0.547525):0.0839654):0.088251):0.0880983);
 039: 2 -29147.69292 -29160.06626 (0:0.253571,1:0.175789,((2:0.134524,(3:0.319710,((6:0.432897,7:0.388331):0.120581,(((((8:0.052229,9:0.037662):0.233375,10:0.206361):0.231215,11:0.556596):0.192291,(12:0.020913,13:0.021137):0.695358):0.156457,(((((14:1.432463,((21:0.677087,22:0.426033):0.385899,23:0.987899):0.256824):0.183007,35:2.576548):0.12239,((((((36:0.138213,37:0.171785):0.0539516,38:0.084165):0.445912,39:0.773727):0.26585,(((41:0.408412,42:0.140481):0.0367732,43:0.050211):0.56326,((44:0.503937,(45:0.435494,46:1.711775):0.312254):0.372842,(47:1.188275,48:0.561936):0.610361):0.676238):0.239498):0.412391,40:0.781019):0.472635,(((49:0.029814,50:0.041867):0.0717481,51:0.120228):0.644642,52:0.967963):0.29423):0.786928):2.86203e-06,(((((16:0.027842,17:0.027245):0.192104,18:0.117726):0.142689,19:0.334086):0.315032,20:0.493920):0.268684,((((((24:0.073664,25:0.134614):0.205658,26:0.401864):0.0816819,27:0.155023):0.133374,28:0.886929):0.134257,29:0.470645):0.107247,((((30:0.321523,31:0.308548):0.116298,32:0.560657):0.125581,33:0.144157):0.119081,34:0.240933):0.218468):0.312254):0.21392):0.33808,15:0.614801):0.310637):0.126245):0.111655):0.0777801):0.0986501,(4:0.155235,5:0.393747):0.288474):0.0210006);
 040: 1 -29102.03308 -29165.56768 (0:0.226121,(1:0.209868,((((4:0.204306,5:0.359164):0.238684,6:0.570828):0.106716,7:0.542145):0.069541,((((8:0.059548,9:0.025324):0.236276,10:0.160688):0.280996,11:0.532381):0.27741,((12:0.022123,13:0.018580):0.391862,((((14:1.533727,((21:0.576623,22:0.599855):0.303066,23:0.753666):0.305814):0.219524,(((((24:0.052394,25:0.119842):0.206294,(26:0.314214,27:0.198810):0.0641686):0.304513,28:0.740369):0.0420626,29:0.526557):0.106939,((((30:0.280469,31:0.189050):0.116591,32:0.528391):0.123649,33:0.167034):0.0652061,34:0.162380):0.149564):0.310565):0.0565778,((((16:0.019167,17:0.026732):0.160333,18:0.140294):0.102352,19:0.254586):0.311597,20:0.312550):0.106301):0.437422,(15:0.591394,(35:1.730953,(((((((36:0.156609,37:0.151386):0.0365413,38:0.079388):0.343024,39:0.705027):0.253596,((41:0.356798,42:0.163155):0.0466686,43:0.041967):0.723195):0.197648,((44:0.780846,(45:0.613142,46:1.529103):0.199101):0.477411,(47:1.020353,48:0.727529):0.542274):0.502252):0.307423,40:0.633050):0.18083,(((49:0.025048,50:0.042333):0.085309,51:0.080282):0.742202,52:0.987694):0.355267):0.223184):0.696794):0.153246):0.148709):0.244436):0.171037):0.0474604):0.0551592,(2:0.179529,3:0.366619):0.0427282);
 041: 1 -29373.12965 -29164.08239 (0:0.271944,1:0.130244,((2:0.094807,3:0.440155):0.0980224,((4:0.243095,5:0.439307):0.237045,((6:0.447180,7:0.381289):0.124636,(((((8:0.049738,9:0.039489):0.173527,10:0.319279):0.213583,11:0.579147):0.3148,(12:0.029136,13:0.007519):0.721152):0.199652,(((((14:1.487961,((21:0.370652,22:0.904512):0.404482,23:0.617216):0.384074):0.3098,(35:2.335138,((((((((36:0.140279,37:0.180489):0.0306845,38:0.076942):0.52952,39:0.790421):0.124102,((41:0.340568,42:0.128775):0.0689525,43:0.070072):0.73258):0.436877,40:0.739286):0.192741,((44:0.615764,(45:0.581852,46:1.764999):0.329759):0.446781,(47:1.230497,48:0.808181):0.234223):0.745771):0.24565,((49:0.042050,50:0.039579):0.0586279,51:0.149297):0.66847):0.132008,52:1.104197):0.479103):0.534469):0.00863737,(((((24:0.052630,25:0.111036):0.173648,(26:0.385804,27:0.136210):0.102437):0.151054,(((30:0.383381,31:0.211667):0.142699,(33:0.173381,34:0.186780):0.0943514):0.15138,32:0.422054):0.228482):0.121309,29:0.589653):0.136708,28:0.813594):0.348981):0.197327,((((16:0.020952,17:0.019885):0.142585,18:0.118521):0.114964,19:0.277143):0.398667,20:0.504507):0.148883):0.134842,15:0.780407):0.184441):0.200221):0.0918837):0.125949):0.0356878);
 042: 1 -28172.90906 -29161.7284 (0:0.198908,(1:0.128010,((4:0.245628,5:0.276765):0.289165,((6:0.335535,7:0.329614):0.0892034,(((((8:0.112565,9:0.022556):0.15943,10:0.273193):0.232754,11:0.577632):0.254582,(12:0.024228,13:0.023011):0.550022):0.151399,((((14:1.576693,((21:0.541731,22:0.762471):0.271712,23:0.600735):0.328602):0.380199,(((((16:0.043194,17:0.010050):0.104129,18:0.076823):0.110518,19:0.287396):0.285775,20:0.507157):0.214543,(((((24:0.054227,25:0.122146):0.134463,26:0.442815):0.0816249,27:0.116225):0.147733,(28:0.744985,29:0.481260):0.223609):0.15486,(((30:0.309993,31:0.200092):0.162299,(33:0.201805,34:0.212444):0.0650451):0.113176,32:0.502508):0.11584):0.341596):0.0556056):0.248084,(35:1.706999,((((((((36:0.184226,38:0.091861):0.028971,37:0.103003):0.534442,39:0.723737):0.178981,((41:0.375772,42:0.169609):0.0416371,43:0.043478):0.622157):0.254947,40:1.018630):0.28992,((44:0.703717,(45:0.658314,46:1.609144):0.203869):0.199197,(47:0.886442,48:1.095482):0.293453):0.543851):0.156921,((49:0.041816,50:0.032517):0.0793385,51:0.147588):0.739042):0.257927,52:0.699955):0.457192):0.300095):0.0511419,15:0.668503):0.201412):0.074769):0.14529):0.0968512):0.0576482,(2:0.129459,3:0.367807):0.0378391);
 043: 1 -28966.44086 -29165.9858 (0:0.182822,(1:0.117949,2:0.147621):0.0734025,(3:0.313927,((4:0.182995,5:0.440418):0.138616,((6:0.407069,7:0.345624):0.055113,((((8:0.052952,9:0.036097):0.199206,10:0.247120):0.372512,11:0.407688):0.261164,((12:0.070693,13:0.010759):0.497942,(((14:1.604289,(35:2.310031,((((((36:0.097262,(37:0.162366,38:0.100426):0.0547135):0.469107,39:0.736078):0.163508,((41:0.375936,42:0.172065):0.04449,43:0.047224):0.837855):0.258551,40:1.036398):0.50404,(((44:0.781218,46:1.712414):0.251522,45:0.616530):0.412552,(47:1.337897,48:0.698418):0.539441):0.612035):0.39367,((49:0.000003,(50:0.035739,51:0.153221):0.0199119):1.07322,52:0.641118):0.183007):0.285379):0.671535):2.83434e-06,((((((16:0.021754,17:0.033688):0.173236,18:0.141346):0.231004,19:0.186663):0.251204,20:0.533914):0.19464,((21:0.513739,22:0.832061):0.182742,23:0.849809):0.601308):0.137677,(((((24:0.061542,25:0.129238):0.176736,26:0.424111):0.0589445,27:0.191683):0.27777,(28:0.713139,29:0.443389):0.168999):0.064607,((((30:0.331802,31:0.176054):0.13106,32:0.424437):0.139312,33:0.092993):0.18267,34:0.193292):0.225997):0.436312):0.1832):0.368789,15:0.712277):0.162488):0.212394):0.16177):0.0847081):0.0791081):0.0583008);
 044: 2 -28801.71278 -29162.35993 (0:0.198541,(1:0.170032,((2:0.142089,3:0.268437):0.0202506,((6:0.438484,7:0.419279):0.16354,((((8:0.061056,9:0.035201):0.190168,10:0.184516):0.300806,11:0.575470):0.207852,((12:0.027517,13:0.026347):0.56871,((14:1.508974,15:0.303452):0.146023,(((((((16:0.032046,17:0.014097):0.155302,18:0.084065):0.149907,19:0.209315):0.320484,20:0.681538):0.218571,(((((24:0.044257,25:0.136002):0.250258,26:0.405046):0.0546308,27:0.140296):0.273808,(28:0.550418,29:0.435364):0.189231):0.0810198,((((30:0.282236,31:0.225750):0.124629,32:0.460283):0.157603,33:0.150447):0.177973,34:0.155803):0.309328):0.349313):0.0609108,((21:0.562234,22:0.709074):0.189904,23:0.817239):0.633269):0.192741,(35:2.153488,((((((36:0.088119,(37:0.158582,38:0.094696):0.0739978):0.450023,39:0.718137):0.180095,((41:0.346401,42:0.134009):0.0540215,43:0.053251):0.766486):0.276215,40:1.034914):0.0825822,((44:0.577334,(45:0.488072,46:1.480123):0.304909):0.413907,(47:0.883909,48:0.928352):0.41042):0.566508):0.26039,(((49:0.025762,50:0.032672):0.0702699,51:0.138041):0.6504,52:0.905727):0.24392):0.47596):0.164233):0.269143):0.205236):0.216699):0.135681):0.112658):0.0496448):0.038336,(4:0.138576,5:0.515568):0.34127);
 045: 1 -29132.12532 -29163.07306 (0:0.232701,1:0.185302,(2:0.217936,(3:0.254587,((4:0.212601,5:0.415462):0.283347,((6:0.468038,7:0.318711):0.0629302,((((8:0.070390,9:0.042217):0.18923,10:0.195045):0.292205,11:0.429585):0.341398,((12:0.038168,13:0.019615):0.506061,((((((14:1.465818,(21:0.467091,22:0.765628):0.34203):0.153493,23:0.729979):0.222186,35:1.944088):0.122101,(((((16:0.015057,17:0.049859):0.197171,18:0.087657):0.097421,19:0.285264):0.320741,((((24:0.044054,25:0.159520):0.213894,(26:0.425820,27:0.130368):0.0601923):0.195602,(28:0.765382,29:0.462848):0.175935):0.0910015,((30:0.302758,31:0.224919):0.216402,((32:0.642100,33:0.102907):0.125172,34:0.196057):0.0816719):0.14652):0.589092):0.249143,20:0.341705):0.281534):0.157263,(((((((36:0.172318,37:0.160705):0.0580885,38:0.032730):0.411723,39:0.753736):0.263717,(((41:0.350960,43:0.080974):0.0435527,42:0.136204):0.578778,((44:0.634293,(45:0.438997,46:1.692250):0.321988):0.449481,(47:0.855522,48:0.856760):0.415591):0.59978):0.117077):0.344884,40:0.731572):0.515634,((49:0.013020,50:0.033586):0.0546483,51:0.124648):0.645439):0.155178,52:0.929992):0.970374):0.268865,15:0.590030):0.206167):0.295794):0.114078):0.126491):0.0644697):0.0522833):0.0707221);
 046: 1 -28874.50393 -29165.41042 (0:0.228212,1:0.204422,(2:0.157726,(3:0.381021,((4:0.199694,5:0.327120):0.250949,(((6:0.461574,(((8:0.058416,9:0.042066):0.156896,10:0.243073):0.221373,11:0.620847):0.298294):0.0764634,7:0.439064):0.0584665,((12:0.017105,13:0.012731):0.627181,((14:1.667348,(((((((16:0.036670,17:0.028057):0.143707,18:0.112640):0.142016,19:0.255191):0.201016,(((((24:0.047195,25:0.108312):0.195284,26:0.448755):0.097437,27:0.166767):0.346326,(28:0.721402,29:0.385306):0.196774):0.143334,((((30:0.311624,31:0.186285):0.127023,32:0.554122):0.0927062,33:0.176127):0.130896,34:0.150074):0.251694):0.344382):0.152589,20:0.638218):0.211215,((21:0.611978,22:0.776923):0.234044,23:0.611261):0.556127):0.156097,(35:2.067380,(((((((36:0.146013,37:0.158873):0.0523814,38:0.041629):0.507329,39:0.663047):0.307407,((41:0.392619,42:0.139487):0.03187,43:0.095936):0.626334):0.237956,40:0.810663):0.262207,((44:0.602604,(45:0.493589,46:1.562489):0.218544):0.371977,(47:0.944581,48:0.878915):0.591172):0.563178):0.289943,(((49:0.023409,50:0.029809):0.0659778,51:0.078104):0.786649,52:0.803669):0.188911):0.33178):0.338551):0.0295578):0.196923,15:0.507653):0.098787):0.226042):0.0916493):0.0678657):0.0764166):0.0918321);
 047: 1 -28711.99079 -29162.44114 (0:0.242571,1:0.182492,(2:0.200329,(3:0.316596,((((4:0.267020,5:0.267668):0.278601,6:0.464445):0.0569125,7:0.448308):0.0498091,(((((8:0.067718,9:0.038183):0.236901,10:0.263463):0.265218,11:0.596524):0.205627,(12:0.035367,13:0.006638):0.589712):0.179673,(((14:1.617209,(((((16:0.025732,17:0.047193):0.118427,18:0.140753):0.0641994,19:0.326162):0.198764,20:0.577688):0.365362,(((21:0.594625,22:0.768660):0.430168,23:0.548630):0.568264,((((((24:0.029810,25:0.145503):0.197052,26:0.338112):0.110494,27:0.075189):0.264677,(28:0.638598,29:0.453848):0.201716):0.0885627,((((30:0.325423,31:0.191228):0.224352,33:0.081288):0.0575828,34:0.261032):0.137227,32:0.558368):0.132404):0.179898,35:2.377390):0.0834296):0.0259186):0.238262):0.0168776,((((((36:0.056662,(37:0.186467,38:0.088969):0.0876736):0.346399,39:0.830290):0.369573,((41:0.317493,42:0.141148):0.0362315,43:0.077080):0.630554):0.158988,40:0.920746):0.166459,((44:0.951249,(45:0.804102,46:1.388026):0.208371):0.390277,(47:0.917838,48:0.923420):0.535968):0.595326):0.232551,(((49:0.034411,50:0.048092):0.0725184,51:0.137656):0.763262,52:0.783800):0.158475):0.818939):0.171867,15:0.478754):0.240318):0.120242):0.069695):0.0754432):0.0583228);
 048: 1 -28879.39296 -29173.44641 (0:0.258421,1:0.184132,(2:0.221298,(3:0.361053,((((4:0.258274,5:0.301761):0.23524,6:0.336975):0.08725,7:0.410734):0.0797426,((((8:0.065939,9:0.022573):0.241061,10:0.285033):0.28404,11:0.460650):0.327077,((12:0.032009,13:0.012544):0.603824,(((((14:1.720381,(21:0.606158,22:0.724056):0.217942):0.124233,23:0.945648):0.452352,(35:2.144516,(((((((36:0.075632,(37:0.222338,38:0.149336):0.0734295):0.575066,39:0.809917):0.436968,((41:0.367089,43:0.083613):0.0487428,42:0.112873):0.748896):0.0760277,((44:0.463504,(45:0.680926,46:1.574322):0.292586):0.319542,(47:1.132619,48:0.856035):0.622659):0.545158):0.219832,40:1.007445):0.623139,((49:0.025636,50:0.021999):0.110032,51:0.088212):0.633598):0.214153,52:0.895190):0.732295):0.394577):0.0230535,(((((16:0.036336,17:0.035528):0.128794,18:0.166279):0.168218,19:0.240709):0.394064,((((((24:0.072081,25:0.160929):0.18604,26:0.409461):0.0500267,27:0.200721):0.128469,32:0.739260):0.231574,(28:0.924407,29:0.345799):0.174277):0.081876,(((30:0.287623,31:0.277908):0.300568,33:0.215510):0.0312536,34:0.181967):0.141386):0.382261):0.149787,20:0.389149):0.157768):0.465737,15:0.726178):0.0339901):0.205473):0.128409):0.0917561):0.0267894):0.071051);
 049: 2 -28257.26491 -29164.58658 (0:0.214037,(1:0.178432,2:0.233822):0.0526484,(3:0.220748,((((4:0.259292,5:0.362799):0.190789,6:0.340950):0.146821,7:0.392389):0.0404885,(((((8:0.081599,9:0.036344):0.29055,10:0.217842):0.362298,11:0.512962):0.185463,(12:0.025859,13:0.022250):0.560724):0.090658,((((14:1.534274,(((((24:0.037925,25:0.131154):0.228243,27:0.124512):0.0586762,26:0.374253):0.189579,(28:0.979766,29:0.341965):0.179453):0.117978,((((30:0.338260,31:0.228516):0.197209,33:0.215087):0.0475362,32:0.536467):0.0974643,34:0.169201):0.113362):0.231326):0.098734,(((21:0.538786,22:0.691156):0.518006,23:0.799496):0.40876,(35:2.252999,(((((((36:0.137429,37:0.155410):0.0673907,38:0.062536):0.450215,39:0.653028):0.0910996,((41:0.304138,42:0.111849):0.0446963,43:0.055701):0.683607):0.31906,((44:0.730615,(45:0.588996,46:1.421679):0.359433):0.330002,(47:0.973078,48:0.754022):0.430949):0.655022):0.221147,40:0.660999):0.239307,(((49:0.029464,50:0.042787):0.0909514,51:0.065326):0.703866,52:0.863088):0.31268):0.456111):0.289494):0.16155):0.245183,((((16:0.027196,17:0.021074):0.0962932,18:0.166172):0.0897381,19:0.234886):0.267153,20:0.440749):0.218897):0.273872,15:0.593026):0.319006):0.158299):0.151934):0.0527194);
 050: 1 -29644.82038 -29160.56509 (0:0.301598,1:0.139514,(2:0.157685,((3:0.319665,((6:0.458580,7:0.423758):0.0861185,(((((8:0.078966,9:0.050148):0.174834,10:0.220732):0.303169,11:0.601670):0.169558,(12:0.041690,13:0.010876):0.506334):0.18474,(((((14:1.313717,((21:0.539761,22:0.734048):0.247148,23:0.777321):0.250696):0.201592,(35:1.575227,((((((36:0.092456,(37:0.189055,38:0.110339):0.0582015):0.435619,39:0.748231):0.304949,((41:0.305014,42:0.179469):0.0583486,43:0.065167):0.724664):0.29167,40:0.856552):0.313456,(((49:0.031325,50:0.041590):0.104348,51:0.101152):0.738373,52:0.890108):0.226624):0.170617,(((44:0.458482,46:1.753620):0.177372,45:0.677118):0.481675,(47:1.141972,48:0.733920):0.650595):0.393259):0.410165):0.445688):0.298818,(((((24:0.028566,25:0.174948):0.210528,26:0.456728):0.119526,27:0.132568):0.348793,(28:0.752234,29:0.344691):0.151457):0.129978,((((30:0.284991,31:0.235159):0.136749,32:0.610486):0.149778,33:0.121574):0.159866,34:0.137755):0.236301):0.36946):0.201557,((((16:0.039711,17:0.027458):0.145029,18:0.125000):0.194247,19:0.291865):0.360622,20:0.498810):0.14895):0.337177,15:0.612432):0.112815):0.16945):0.124061):0.0262072,(4:0.199196,5:0.443402):0.199021):0.0883265):0.062878);
 051: 1 -28973.3583 -29164.03585 (0:0.256217,1:0.124013,((2:0.161019,3:0.433667):0.0996595,((4:0.251842,5:0.388377):0.250271,((6:0.446974,7:0.396046):0.123836,(((((8:0.057577,9:0.023173):0.277903,10:0.225601):0.37033,11:0.602430):0.101814,(12:0.031504,13:0.013156):0.510882):0.226399,(((((14:1.333194,((21:0.518602,22:0.752500):0.282399,23:0.666303):0.336775):0.262469,(35:2.137535,(((((((36:0.151874,37:0.124610):0.0726265,38:0.033921):0.408917,39:0.732748):0.213373,((41:0.317274,42:0.141529):0.0317203,43:0.054876):0.652087):0.525224,40:0.768352):0.212103,(((49:0.029150,50:0.018881):0.0650829,51:0.114228):0.569631,52:1.027905):0.524156):0.200011,(((44:0.819752,45:0.528096):0.394171,46:1.445999):0.362061,(47:0.764861,48:1.092145):0.388049):0.692874):0.435423):0.565048):0.0741125,(((((24:0.060924,25:0.092741):0.150008,26:0.354585):0.106759,27:0.145299):0.21126,((((30:0.328107,31:0.244795):0.253622,33:0.150016):0.0713655,34:0.252817):0.135696,32:0.547125):0.110417):0.0580229,(28:0.727116,29:0.514526):0.108488):0.335271):0.186207,((((16:0.019466,17:0.039401):0.151876,18:0.124133):0.0893079,19:0.213252):0.29663,20:0.447617):0.181581):0.359096,15:0.503419):0.130317):0.207499):0.0929489):0.0845397):0.0497972);
 052: 1 -28489.47786 -29160.8272 (0:0.218197,(1:0.151322,(((4:0.277515,5:0.289575):0.280892,(6:0.334230,7:0.362949):0.121483):0.0628872,(((((8:0.028990,9:0.046732):0.24913,10:0.247108):0.325513,11:0.653256):0.222962,(12:0.027256,13:0.014614):0.467553):0.123102,(((((((14:1.370606,21:0.570630):0.127737,22:0.589213):0.376907,23:0.982541):0.391637,(35:2.705148,((((((((36:0.149344,37:0.201925):0.0608119,38:0.057537):0.556811,39:0.741741):0.411,(41:0.265793,(42:0.201753,43:0.076569):0.0908698):0.431875):0.19599,((44:0.952234,(45:0.517219,46:1.476581):0.164369):0.442106,(47:1.123113,48:0.450955):0.696005):0.509068):0.349901,40:0.776624):0.462607,((49:0.011001,50:0.048010):0.0778022,51:0.102553):0.76733):0.148824,52:1.008282):0.278528):0.435318):0.132788,(((((24:0.041857,25:0.102779):0.208765,26:0.330705):0.0844696,27:0.102236):0.13667,((((30:0.316431,31:0.238116):0.20758,34:0.223197):0.0376657,33:0.127550):0.175109,32:0.369939):0.354506):0.146704,(28:0.827311,29:0.464073):0.117835):0.248865):0.331871,((((16:0.017191,17:0.049752):0.118963,18:0.116611):0.101902,19:0.258613):0.315948,20:0.474908):0.15632):0.23567,15:0.542945):0.22218):0.134934):0.0872358):0.0669389,(2:0.184641,3:0.318508):0.0910753);
 053: 1 -29453.7733 -29160.75968 (0:0.197594,(1:0.129642,((4:0.236913,5:0.323595):0.411859,((6:0.398841,7:0.342663):0.0868082,(((((8:0.064846,9:0.035635):0.163806,10:0.178828):0.391382,11:0.507166):0.228588,(12:0.025477,13:0.021343):0.554069):0.0959416,((((((14:1.173143,(21:0.635235,22:0.620114):0.312101):0.360518,23:0.705124):0.241355,(35:2.368028,(((((((36:0.155281,37:0.189721):0.0682363,38:0.076391):0.50174,39:0.706707):0.212602,((41:0.351116,42:0.184945):0.073589,43:0.037031):0.606889):0.39576,((44:0.756246,(45:0.614988,46:1.320028):0.217729):0.312592,(47:1.192704,48:0.860041):0.294895):0.641073):0.235023,40:0.738622):0.325679,(((49:0.026010,50:0.035465):0.0488847,51:0.105607):0.571694,52:0.674371):0.173552):0.802472):0.24154):0.0806301,(((((24:0.072605,25:0.158661):0.184229,26:0.518603):0.0794802,27:0.132517):0.174978,(28:0.694555,29:0.464156):0.235463):0.0946553,(((30:0.335343,31:0.207647):0.232668,(33:0.148235,34:0.211712):0.0798187):0.0661329,32:0.609090):0.18516):0.392947):0.178663,((((16:0.027550,17:0.028309):0.145945,18:0.092359):0.138351,19:0.263263):0.393794,20:0.440219):0.164827):0.30374,15:0.648326):0.248788):0.0822521):0.0691152):0.0291825):0.0843418,(2:0.151716,3:0.294316):0.0833138);
 054: 1 -29347.51308 -29170.03043 (0:0.293979,1:0.142758,(2:0.180334,(3:0.335983,((4:0.263118,5:0.347486):0.294265,((6:0.475876,7:0.360973):0.105469,(((8:0.065868,9:0.019678):0.233198,10:0.189331):0.306183,(11:0.590644,((12:0.034896,13:0.022490):0.296508,((((((14:1.539790,(21:0.436396,22:0.829590):0.456434):0.276318,(35:1.672064,(((((((36:0.077298,(37:0.173985,38:0.074026):0.0686854):0.443165,39:0.653014):0.274435,((41:0.441374,42:0.156921):0.0597908,43:0.020616):0.803926):0.459693,40:0.797337):0.315888,52:0.999025):0.0555722,((49:0.025704,50:0.034275):0.0789362,51:0.109624):0.665985):0.218926,((44:0.781013,(45:0.752323,46:1.332912):0.228983):0.259499,(47:0.863238,48:0.993256):0.600404):0.652728):0.352013):0.281501):0.120759,23:1.060176):0.104276,(((((24:0.080168,25:0.101018):0.208452,26:0.458437):0.0565167,27:0.167273):0.260055,(28:0.718647,29:0.449932):0.160257):0.190153,((((30:0.300487,31:0.218569):0.121785,32:0.591505):0.200145,33:0.176840):0.10335,34:0.236375):0.210551):0.299937):0.255548,((((16:0.030736,17:0.037353):0.173641,18:0.119704):0.120404,19:0.301253):0.305241,20:0.530981):0.239117):0.41703,15:0.523676):0.197798):0.316558):0.126287):0.184873):0.0822788):0.101184):0.083941):0.0750708);
 055: 2 -29359.69757 -29163.98586 (0:0.229732,1:0.177041,(2:0.198757,(3:0.320678,((4:0.160574,5:0.364208):0.272373,((6:0.365218,7:0.378880):0.136276,(((((8:0.063303,9:0.051970):0.175565,10:0.211897):0.2873,11:0.544398):0.289613,(12:0.026311,13:0.018212):0.412483):0.218525,((((((14:1.595148,(21:0.516118,22:0.861898):0.298344):0.284466,23:0.663633):0.335992,(35:2.014221,((((((((36:0.120497,37:0.169745):0.0585032,38:0.062080):0.635985,39:0.625675):0.36808,((41:0.394804,42:0.171641):0.0471307,43:0.076905):0.496136):0.467231,40:1.025796):0.161947,((44:0.888920,(45:0.574050,46:1.510790):0.367762):0.349225,(47:0.933690,48:0.918807):0.299351):0.705789):0.385926,(49:0.013208,(50:0.041864,51:0.180012):0.0208562):0.818621):0.168152,52:0.956153):0.676436):0.225113):0.144412,(((((24:0.102791,25:0.117202):0.140577,(26:0.515394,27:0.175997):0.062017):0.212801,32:0.510460):0.137958,(28:0.955505,29:0.375273):0.30707):0.0821819,((30:0.330108,31:0.297320):0.125364,(33:0.225036,34:0.270474):0.147311):0.142744):0.530467):0.322599,((((16:0.015137,17:0.046449):0.139829,18:0.109258):0.0624832,19:0.348683):0.369555,20:0.495881):0.387401):0.188992,15:0.629325):0.154136):0.136724):0.0980693):0.0676787):0.0702059):0.0495159);
 056: 1 -28936.28408 -29161.49413 (0:0.197795,1:0.150066,(((2:0.198626,3:0.363581):0.0665114,((4:0.148602,5:0.337059):0.219443,(6:0.348726,7:0.467685):0.151588):0.110411):0.0166688,(((((8:0.061671,9:0.059499):0.233108,10:0.197341):0.235535,11:0.603551):0.256989,(12:0.014937,13:0.000002):0.575419):0.11888,(((((((14:1.602614,22:0.660993):0.222533,21:0.390015):0.387623,23:0.751469):0.253139,(((((((36:0.060231,(37:0.126352,38:0.092793):0.0758345):0.587334,39:0.525136):0.311619,(41:0.258243,(42:0.167362,43:0.080740):0.0567461):0.465347):0.483944,((44:0.608468,(45:0.540212,46:1.538936):0.366031):0.465736,(47:1.018722,48:0.824149):0.555077):0.478051):0.235212,40:0.872616):0.325473,(49:0.007222,(50:0.036669,51:0.165932):0.0222986):0.613066):0.112194,52:0.833944):0.68691):0.201503,((((((24:0.064588,25:0.115560):0.124607,26:0.475496):0.0461255,27:0.181724):0.262966,(28:0.688044,29:0.460313):0.159203):0.0984475,((((30:0.280326,31:0.223970):0.215183,32:0.462976):0.0827696,33:0.238838):0.117109,34:0.130610):0.302535):0.210242,35:2.309563):0.0469453):0.121069,((((16:0.035814,17:0.042260):0.154293,18:0.138854):0.0870497,19:0.350039):0.328555,20:0.314552):0.295308):0.37205,15:0.546246):0.236857):0.0874281):0.133785);
 057: 1 -29285.38201 -29161.88557 (0:0.246432,(1:0.140061,((4:0.228435,5:0.243774):0.320749,((6:0.471497,7:0.437509):0.149111,(((((8:0.047821,9:0.030849):0.193012,10:0.264986):0.275395,11:0.724153):0.271994,(12:0.031717,13:0.025750):0.4384):0.143643,((((14:1.605736,(((((24:0.058668,25:0.112650):0.198258,26:0.368102):0.0960954,27:0.129656):0.212787,(28:0.815962,29:0.586226):0.141125):0.155349,(((30:0.274400,31:0.287154):0.21704,(32:0.572557,33:0.092891):0.12486):0.0472595,34:0.166591):0.134214):0.289384):0.0635172,((((21:0.469549,22:0.721151):0.258547,23:0.882688):0.27972,(((((((36:0.139168,37:0.108583):0.0258457,38:0.090499):0.503858,39:0.571360):0.154884,((41:0.366877,42:0.147275):0.0552587,43:0.041524):0.665528):0.287762,40:0.987346):0.25195,(((44:0.699296,45:0.633856):0.331083,46:1.520256):0.31947,(47:0.895775,48:0.888165):0.360066):0.797879):0.216439,(((49:0.023244,50:0.039150):0.0502863,51:0.113957):0.830861,52:0.702910):0.231162):0.927211):0.103302,35:2.735289):0.325341):0.127098,((((16:0.014535,17:0.028932):0.140952,18:0.175888):0.0941355,19:0.329360):0.247635,20:0.464398):0.170085):0.40359,15:0.674899):0.179084):0.139875):0.083818):0.153583):0.042061,(2:0.178965,3:0.382169):0.103217);
 058: 1 -29396.11122 -29165.88254 (0:0.238382,(1:0.095956,((4:0.140410,5:0.369797):0.312777,((6:0.470768,7:0.405456):0.110663,(((((8:0.062750,9:0.038657):0.194469,10:0.207072):0.350649,11:0.480134):0.249249,(12:0.020953,13:0.029684):0.454058):0.111473,((((14:1.436158,((21:0.663220,22:0.659027):0.278201,23:0.743663):0.180447):0.31199,(((((16:0.020619,17:0.040424):0.215758,18:0.078773):0.101011,19:0.271324):0.386322,(((((24:0.068213,25:0.135845):0.213401,27:0.155480):0.0788396,26:0.367931):0.22619,(28:0.651298,29:0.527223):0.155196):0.0675417,(((30:0.299801,31:0.218192):0.0949425,32:0.531252):0.106119,(33:0.209325,34:0.233342):0.0714502):0.206341):0.407448):0.148789,20:0.488899):0.169995):0.180452,(35:1.986015,((((((((36:0.145733,37:0.185877):0.0275312,38:0.104698):0.437602,39:0.776121):0.253686,((41:0.421438,42:0.150186):0.0779658,43:0.018267):0.746514):0.392514,((44:0.489859,(45:0.651391,46:1.593586):0.427261):0.393122,(47:1.027009,48:0.754281):0.403112):0.667146):0.201167,40:1.023297):0.197392,((49:0.021062,50:0.037602):0.104683,51:0.136080):0.848764):0.162534,52:0.873904):0.479124):0.441832):0.124193,15:0.848943):0.232322):0.252977):0.071564):0.0457276):0.0424907,(2:0.143147,3:0.357095):0.0710957);
 059: 2 -29477.79076 -29163.58762 (0:0.200265,1:0.144415,((2:0.111821,3:0.440263):0.0790654,((4:0.235311,5:0.276118):0.234986,((6:0.388506,7:0.365364):0.0712292,(((((8:0.053901,9:0.062956):0.24924,10:0.259131):0.239803,11:0.743252):0.173439,(12:0.021070,13:0.021217):0.521052):0.170372,((((((14:1.375300,((21:0.603492,22:0.505264):0.263344,23:0.668758):0.270735):0.15501,35:2.072787):0.205288,((((((36:0.186610,37:0.118786):0.0402503,38:0.050650):0.457747,39:0.619257):0.169443,((41:0.365565,42:0.225078):0.0317758,43:0.080031):0.734081):0.370767,(40:0.692674,((44:0.619074,(45:0.560978,46:1.421899):0.248063):0.30876,(47:1.209520,48:0.656047):0.240808):0.764521):0.0828393):0.373332,((49:0.000003,(50:0.044404,51:0.164696):0.023069):0.806388,52:1.040040):0.140571):0.695523):0.054828,(((((24:0.060849,25:0.141355):0.194065,26:0.339554):0.0523427,27:0.099433):0.364801,((((30:0.359381,31:0.222136):0.140572,32:0.504932):0.103942,33:0.137429):0.0988653,34:0.157762):0.278396):0.0703711,(28:0.879034,29:0.373269):0.12745):0.318228):0.19303,((((16:0.022315,17:0.035194):0.121136,18:0.158378):0.124382,19:0.392684):0.315559,20:0.463368):0.239451):0.154476,15:0.712744):0.272611):0.14595):0.105651):0.114585):0.0640038);
 060: 1 -29057.75446 -29162.38155 (0:0.182687,1:0.197914,(2:0.179067,(3:0.321352,((((4:0.253030,5:0.411469):0.196932,6:0.461430):0.109575,7:0.479280):0.0385414,(((((8:0.054257,9:0.044066):0.263249,10:0.240969):0.246089,11:0.712718):0.150547,(12:0.048726,13:0.014877):0.572418):0.222537,((((((14:1.151622,(21:0.379756,22:0.753051):0.20097):0.195877,23:0.716814):0.311626,(((((24:0.052860,25:0.151465):0.187926,(26:0.444089,27:0.159620):0.0357551):0.122936,((((30:0.244513,31:0.199194):0.182146,34:0.253373):0.0235398,33:0.155556):0.161079,32:0.478051):0.205205):0.0796484,(28:0.738018,29:0.375243):0.135015):0.414718,(((((((36:0.139158,37:0.163505):0.0365179,38:0.065457):0.408157,39:0.673746):0.237736,(41:0.286759,(42:0.147615,43:0.102340):0.0850372):0.677795):0.295095,(40:0.725912,((44:0.742905,45:0.740493):0.31298,(46:1.704972,(47:1.174115,48:0.591306):0.327285):0.107757):0.699962):0.119302):0.462536,((49:0.021987,50:0.036038):0.110506,51:0.045463):0.628925):0.0900931,52:0.889930):0.825119):2.81573e-06):0.252517,((((16:0.020814,17:0.028486):0.14256,18:0.104615):0.168387,19:0.237717):0.330201,20:0.340725):0.321261):0.14654,35:2.389546):0.122215,15:0.529932):0.236059):0.120089):0.0798265):0.0806262):0.0620868);
 061: 1 -29486.56069 -29162.00334 (0:0.254450,(1:0.156178,2:0.191416):0.0755909,(3:0.316407,(((4:0.274058,5:0.277433):0.302409,(6:0.380056,7:0.396302):0.126484):0.0609541,(((((8:0.045654,9:0.044734):0.268725,10:0.209165):0.244272,11:0.604619):0.214263,(12:0.037750,13:0.016818):0.490135):0.183093,(((((14:1.484341,(21:0.561795,22:0.800204):0.1607):0.169507,23:0.881442):0.384595,(((((16:0.008747,17:0.034042):0.134543,18:0.126555):0.194157,19:0.263391):0.398479,20:0.572362):0.254458,(((((24:0.077516,25:0.120101):0.177789,26:0.406515):0.0464687,27:0.152423):0.319902,(28:0.664350,29:0.459320):0.154948):0.0392659,(((30:0.299093,31:0.259490):0.216455,(32:0.655626,33:0.102328):0.101981):0.0976457,34:0.199978):0.220433):0.330368):0.132767):0.110873,(35:1.762851,(((((((36:0.154693,38:0.082939):0.0658293,37:0.114866):0.430614,39:0.956866):0.0606836,((41:0.277891,42:0.201114):0.106328,43:0.036958):0.825641):0.405307,40:0.791638):0.231409,(((49:0.036103,50:0.041029):0.0810313,51:0.123758):0.747035,52:1.023580):0.167566):0.12958,((44:0.553211,(45:0.620018,46:1.317026):0.182539):0.412178,(47:1.065030,48:0.601051):0.529294):0.521381):0.431669):0.55472):0.191392,15:0.597752):0.272379):0.100928):0.0631532):0.0643047);
 062: 1 -28626.45551 -29161.04379 (0:0.226823,1:0.176115,((2:0.153894,3:0.310281):0.0829332,((4:0.183532,5:0.368640):0.202673,((6:0.325613,7:0.349266):0.0752944,(((((8:0.045546,9:0.057683):0.157625,10:0.254553):0.250731,11:0.509843):0.278387,(12:0.023389,13:0.014333):0.471855):0.16727,(((((((14:1.558279,(21:0.517144,22:0.712191):0.107173):0.219877,23:0.653511):0.447188,35:2.792566):0.259347,(((((((36:0.169043,37:0.177806):0.0539231,38:0.068727):0.512755,39:0.627606):0.124062,((41:0.349485,42:0.116611):0.0659566,43:0.032373):0.705411):0.445696,40:0.653620):0.247222,(((44:0.821018,45:0.681642):0.166005,46:1.321487):0.162838,(47:0.914311,48:0.875689):0.451007):0.624779):0.256809,((49:0.000002,(50:0.027095,51:0.175744):0.028446):0.615769,52:1.147957):0.25971):0.941353):0.0430216,(((((24:0.042282,25:0.139786):0.227713,26:0.301142):0.0599543,27:0.090638):0.249323,(28:0.820194,29:0.392728):0.114204):0.135441,((((30:0.243596,31:0.218096):0.115062,32:0.630757):0.058017,33:0.112224):0.116037,34:0.190938):0.232527):0.171597):0.232137,((((16:0.031682,17:0.018070):0.135335,18:0.122424):0.0797009,19:0.266361):0.296777,20:0.542832):0.20276):0.236839,15:0.760205):0.134893):0.240426):0.0944267):0.0816685):0.0492676);
 063: 1 -28492.15489 -29163.24415 (0:0.198932,(1:0.084176,(((4:0.201957,5:0.365368):0.239536,(6:0.264983,7:0.279042):0.15676):0.108789,(((((8:0.051572,9:0.026941):0.229764,10:0.145630):0.308561,11:0.621488):0.111866,(12:0.047873,13:0.007103):0.454988):0.186295,((((((14:1.328224,(21:0.563905,22:0.620879):0.295704):0.264663,35:2.500049):0.194391,(((((16:0.023181,17:0.022737):0.199379,18:0.146873):0.114857,19:0.247797):0.317538,20:0.496384):0.24257,(((((24:0.070878,25:0.137625):0.187502,26:0.411825):0.0499813,27:0.176642):0.194853,((((30:0.336380,31:0.259302):0.20513,34:0.277566):0.0232503,33:0.117042):0.166659,32:0.481429):0.249608):0.117871,(28:0.639682,29:0.531026):0.127262):0.286989):0.420183):0.0804487,23:0.900099):0.336096,(((((((36:0.145673,37:0.138384):0.0711451,38:0.047798):0.339051,39:0.660305):0.284742,((41:0.326539,42:0.136862):0.0625172,43:0.043939):0.716083):0.396007,40:0.591468):0.443924,(((49:0.020184,50:0.051152):0.0712436,51:0.098991):0.732997,52:1.069693):0.363538):0.205075,((44:0.659037,(45:0.724933,46:1.157263):0.229394):0.21347,(47:0.986424,48:0.776550):0.645023):0.473781):0.574383):0.244272,15:0.487320):0.373523):0.130878):0.0488841):0.0805929,(2:0.129515,3:0.320227):0.0936936);
 064: 1 -29378.23588 -29162.35993 (0:0.267897,(1:0.171743,((2:0.181636,((6:0.398412,7:0.509782):0.180748,(((8:0.050440,9:0.059768):0.229453,10:0.248275):0.452888,(11:0.705575,((12:0.053770,13:0.011804):0.495336,(((14:1.372846,((((((16:0.044569,17:0.018699):0.157457,18:0.078685):0.1185,19:0.244477):0.373416,20:0.472684):0.299005,((21:0.598438,22:0.658952):0.252052,23:0.874879):0.437555):0.10266,(((((24:0.084585,25:0.102521):0.142287,26:0.460505):0.097098,27:0.164191):0.229444,(28:0.761054,29:0.441675):0.27184):0.122977,((((30:0.319255,31:0.308398):0.111184,32:0.382648):0.115067,33:0.171460):0.135655,34:0.169865):0.233699):0.235308):0.157963):0.0543748,(35:2.562861,((((((36:0.108805,(37:0.148800,38:0.127943):0.044372):0.368605,39:0.814029):0.191694,((41:0.402280,42:0.184741):0.0448239,43:0.030598):0.703119):0.277119,40:0.950925):0.360534,(((49:0.015964,50:0.049187):0.0498589,51:0.105631):0.743528,52:0.995080):0.195838):0.170025,((44:0.583758,(45:0.619543,46:1.278827):0.277215):0.361945,(47:0.986918,48:0.690335):0.414081):0.377335):0.42176):0.531551):0.177884,15:0.598343):0.230937):0.184532):0.166711):0.121862):0.0872195):0.013153,3:0.415848):0.0850579):0.015515,(4:0.156145,5:0.477121):0.296461);
 065: 1 -29615.6006 -29161.46434 (0:0.291802,1:0.147036,(2:0.207899,(((3:0.315211,(((((8:0.064447,9:0.045911):0.23077,10:0.251724):0.384687,11:0.594168):0.15177,(12:0.024298,13:0.034918):0.613916):0.13487,((14:1.291918,(((((16:0.036491,17:0.032080):0.210925,18:0.074790):0.106957,19:0.271019):0.258639,20:0.471130):0.344613,((((21:0.342872,22:0.805554):0.556395,23:0.866749):0.257775,(35:2.294314,((((((((36:0.131989,37:0.197452):0.0553979,38:0.093555):0.309203,39:0.862398):0.302554,(41:0.303797,(42:0.188655,43:0.072251):0.0310418):0.660729):0.286314,40:0.877033):0.202997,((44:0.711382,(45:0.547158,46:1.562275):0.207685):0.282868,(47:1.084107,48:0.743555):0.533134):0.742623):0.384029,((49:0.026520,50:0.039981):0.0474822,51:0.100065):0.661106):0.13566,52:0.884864):0.435577):0.24358):0.334332,(((((24:0.073795,25:0.143009):0.130027,26:0.468983):0.0896005,27:0.181724):0.260596,(28:0.805387,29:0.328319):0.196251):0.102816,((((30:0.338993,31:0.266691):0.114337,32:0.502277):0.12492,33:0.163982):0.0911913,34:0.185750):0.120379):0.30985):0.139799):0.265341):0.265976,15:0.708432):0.079364):0.10404):0.0711369,(6:0.415353,7:0.419805):0.102989):0.0470849,(4:0.200092,5:0.262493):0.255404):0.0498652):0.058735);
 066: 1 -29041.50148 -29163.88957 (0:0.230985,1:0.194527,((2:0.186869,3:0.369735):0.0424948,((4:0.216603,5:0.451394):0.244677,((6:0.489633,7:0.469629):0.0804269,((((8:0.076981,9:0.028343):0.200755,10:0.222527):0.348183,11:0.555951):0.293216,((12:0.022130,13:0.019757):0.497129,((14:1.647100,(((((((16:0.026905,17:0.033674):0.193994,18:0.058365):0.09639,19:0.315390):0.357677,20:0.496792):0.411888,((((((24:0.046457,25:0.105730):0.164355,26:0.441129):0.0722234,27:0.145964):0.168693,(28:0.757581,29:0.626820):0.193299):0.242228,32:0.503044):0.0973403,((30:0.235565,31:0.306257):0.276362,(33:0.198173,34:0.293257):0.104263):0.121151):0.346382):0.121346,((21:0.433628,22:0.979428):0.333181,23:0.845202):0.511712):0.174484,(35:2.193762,((((((((36:0.156071,37:0.164304):0.0778234,38:0.080793):0.590858,39:0.653889):0.1289,(41:0.242059,(42:0.187828,43:0.073728):0.135466):0.766647):0.350773,40:0.820300):0.215714,((44:0.783216,(45:0.676119,46:1.505338):0.259043):0.230175,(47:1.105578,48:0.987597):0.265962):0.942284):0.293692,((49:0.024556,50:0.018851):0.080138,51:0.120218):0.828028):0.106339,52:0.857776):0.317146):0.708062):2.56367e-06):0.20715,15:0.614041):0.124354):0.301686):0.199335):0.035657):0.0687663):0.0439864);
 067: 1 -29516.99407 -29161.35395 (0:0.215860,1:0.127941,(2:0.228170,(3:0.358030,((((4:0.206529,5:0.330220):0.340276,6:0.526966):0.0579886,7:0.401646):0.0252121,(((((8:0.053634,9:0.028667):0.228638,10:0.217695):0.194343,11:0.552271):0.290848,(12:0.019964,13:0.024566):0.51646):0.125017,((((((14:1.338673,(21:0.516534,22:0.806972):0.215001):0.191804,23:0.545804):0.346203,35:2.108248):0.254206,(((((24:0.056609,25:0.144328):0.20279,26:0.451466):0.0720547,27:0.120646):0.219784,(28:0.720515,29:0.506746):0.0929264):0.163325,((((30:0.303806,31:0.231733):0.143669,32:0.588211):0.124541,33:0.164914):0.0905131,34:0.217294):0.117024):0.251237):0.240681,((((16:0.028460,17:0.039525):0.124144,18:0.132725):0.194931,19:0.264998):0.204243,20:0.471006):0.259494):0.321927,(15:0.458368,((((((((36:0.155766,37:0.165605):0.0498866,38:0.049419):0.362515,39:0.888167):0.316178,((41:0.403317,42:0.167803):0.0413214,43:0.051824):0.856422):0.20016,40:0.876694):0.198397,((44:0.470048,(45:0.503495,46:1.707637):0.493653):0.460793,(47:0.866739,48:0.691059):0.431643):0.892667):0.330371,((49:0.012070,50:0.028126):0.0871043,51:0.110090):0.770839):0.21668,52:0.647188):0.786085):0.148165):0.306674):0.236735):0.102548):0.0999694):0.0863535);
 068: 1 -28362.47436 -29166.29963 (0:0.169290,(1:0.123969,((4:0.215232,5:0.334747):0.213738,((6:0.349001,7:0.404383):0.117086,((((8:0.055145,9:0.057719):0.177323,10:0.350918):0.310842,11:0.468131):0.224886,((12:0.016552,13:0.032666):0.580777,((14:1.653994,(15:0.556477,(35:2.426059,((((((36:0.138721,37:0.091611):0.0358878,38:0.076393):0.495771,39:0.821756):0.273207,((41:0.363609,42:0.137430):0.0325699,43:0.052346):0.536159):0.334309,(40:1.042918,(((49:0.019998,50:0.029219):0.101659,51:0.046771):0.821701,52:0.918595):0.247003):0.237893):0.291439,((44:0.640314,(45:0.894859,46:1.417222):0.271673):0.434773,(47:1.004339,48:0.715456):0.342193):0.429468):0.479171):0.726461):0.180146):0.131878,(((((16:0.030842,17:0.028506):0.174738,18:0.148402):0.135069,19:0.206761):0.253209,20:0.575222):0.243341,(((21:0.557872,22:0.706121):0.316476,23:1.021958):0.509205,((((((24:0.071120,25:0.180486):0.175463,26:0.385590):0.105314,27:0.132956):0.198477,(28:0.824777,29:0.414487):0.278219):0.139576,32:0.453359):0.0838434,((30:0.247055,31:0.262057):0.114673,(33:0.174336,34:0.232610):0.120934):0.123354):0.229836):0.0774503):0.43399):0.13076):0.184703):0.151079):0.0874593):0.0909929):0.0391171,(2:0.193203,3:0.361790):0.0924184);
 069: 1 -28725.06408 -29164.79813 (0:0.239143,(1:0.173036,2:0.181378):0.0606557,(3:0.324179,((4:0.263311,5:0.454306):0.23479,((6:0.454449,7:0.369150):0.215758,(((((8:0.029861,9:0.039468):0.256916,10:0.093823):0.238608,11:0.700652):0.277903,(12:0.035398,13:0.023681):0.389478):0.197298,(((((14:1.287051,(21:0.598462,(22:0.925357,23:0.756479):0.213231):0.303106):0.211997,35:2.682901):0.167787,(((((16:0.037507,17:0.039259):0.14362,18:0.099064):0.0709757,19:0.378349):0.300052,20:0.579309):0.19548,(((((24:0.060815,25:0.129548):0.208849,26:0.391581):0.112566,27:0.111522):0.231993,28:0.847483):0.111251,(29:0.522405,((((30:0.266348,31:0.273601):0.176255,32:0.574474):0.108951,33:0.176600):0.0660395,34:0.208562):0.242173):0.0873773):0.287813):0.0685041):0.198472,(((((((36:0.131609,38:0.094873):0.0486597,37:0.132377):0.476807,39:0.773150):0.315686,40:1.007528):0.120533,((41:0.310235,42:0.165335):0.0342212,43:0.073633):0.722648):0.467726,((44:0.838084,(45:0.574800,46:1.881380):0.307437):0.237216,(47:0.891890,48:0.875408):0.456808):0.517706):0.470894,(((49:0.021836,50:0.036299):0.0587712,51:0.121098):0.678331,52:0.931689):0.169338):0.850613):0.148756,15:0.573020):0.151459):0.12959):0.0977354):0.0720983):0.0831943);
 070: 1 -28360.56694 -29171.6332 (0:0.208823,1:0.140238,((2:0.158966,3:0.439100):0.0897006,((((4:0.198689,5:0.379919):0.157535,6:0.583814):0.0638879,7:0.529481):0.0326789,((((8:0.051830,9:0.042890):0.127115,10:0.259229):0.370572,11:0.484812):0.313952,((12:0.026792,13:0.016178):0.496083,(((((14:1.244531,((21:0.516004,22:0.741478):0.334178,23:0.757132):0.252295):0.243092,((((((((24:0.050329,25:0.126171):0.225045,27:0.106543):0.0493175,26:0.432080):0.102518,(28:0.866834,29:0.428907):0.22512):0.181095,32:0.389393):0.124201,(30:0.392719,31:0.191437):0.262046):0.0874183,33:0.208270):0.0746906,34:0.104425):0.44557):0.16333,(35:1.744133,((((((((36:0.157455,37:0.176491):0.0488914,38:0.100034):0.457955,39:0.754115):0.102947,((41:0.366770,42:0.161067):0.045292,43:0.032310):0.717087):0.25066,40:1.157736):0.186056,((44:0.620556,(45:0.638684,46:1.120700):0.447175):0.424879,(47:0.985660,48:0.649545):0.497818):0.556306):0.200088,((49:0.023449,50:0.039699):0.0926862,51:0.057954):0.689224):0.310181,52:0.804265):0.82094):0.361181):0.141985,((((16:0.011645,17:0.039166):0.154757,18:0.106654):0.177325,19:0.279118):0.253288,20:0.412330):0.290911):0.299589,15:0.689430):0.117484):0.201506):0.0852221):0.0482385):0.0431147);
 071: 2 -29443.32253 -29160.25408 (0:0.177365,1:0.105844,(2:0.137992,(3:0.268575,((4:0.179892,5:0.361725):0.234183,((6:0.483197,7:0.366313):0.0638061,(((((8:0.043439,9:0.044321):0.180489,10:0.226498):0.274206,11:0.633940):0.266467,(12:0.045849,13:0.008557):0.40559):0.106173,((((((14:1.606690,(21:0.445784,22:1.157006):0.47807):0.269146,23:0.905934):0.450219,(35:2.266416,((((((36:0.098752,(37:0.205797,38:0.108126):0.0737056):0.417688,39:0.889300):0.115492,((41:0.347770,42:0.199498):0.0491544,43:0.075121):0.697909):0.240195,((44:0.658083,(45:0.588326,46:1.451716):0.289):0.2162,(47:1.152380,48:0.667838):0.550891):0.633466):0.289283,40:0.905173):0.295288,(((49:0.039420,50:0.027274):0.0832546,51:0.114154):0.876051,52:0.997663):0.271779):0.460268):0.4573):0.133075,(((((24:0.079720,25:0.139894):0.194502,26:0.390381):0.0419199,27:0.194289):0.0922984,(((30:0.404601,31:0.309764):0.134727,(33:0.203175,34:0.351219):0.0866178):0.141289,32:0.561462):0.159826):0.148192,(28:0.661151,29:0.721750):0.21661):0.234629):0.0992108,((((16:0.033090,17:0.046697):0.16988,18:0.141137):0.141481,19:0.347397):0.351461,20:0.429775):0.332247):0.395781,15:0.510576):0.232522):0.203837):0.11598):0.0521466):0.0764222):0.0819517);
 072: 1 -28550.47323 -29164.33001 (0:0.190346,1:0.124674,(((2:0.198340,(3:0.304918,(6:0.455630,7:0.316263):0.208501):0.0639064):0.0271098,(((((8:0.068065,9:0.031048):0.189642,10:0.199677):0.201336,11:0.558692):0.162365,(12:0.019794,13:0.025044):0.36328):0.20448,((14:1.629331,(15:0.321986,((35:2.805885,40:0.854644):0.154105,((((36:0.092736,(37:0.132697,38:0.078090):0.0409146):0.414908,39:0.791232):0.328409,(((41:0.321832,42:0.174956):0.0221594,43:0.046507):0.693954,((44:0.780507,(45:0.323237,46:1.995088):0.58462):0.245435,(47:1.082416,48:0.868975):0.271155):0.804436):0.22268):0.411667,(((49:0.026629,50:0.033443):0.071779,51:0.125758):0.696938,52:0.701206):0.339741):0.19198):1.00182):0.23646):0.166459,((((((16:0.022094,17:0.042033):0.158626,18:0.115193):0.174489,19:0.221121):0.337085,20:0.489395):0.166136,((21:0.668071,22:0.664192):0.208953,23:0.963333):0.534319):0.01974,(((((24:0.047930,25:0.167295):0.150047,(26:0.546160,27:0.130506):0.0768582):0.154617,(28:0.693352,29:0.469895):0.167731):0.207267,32:0.479766):0.122011,((30:0.225691,31:0.218129):0.148789,(33:0.145414,34:0.239104):0.0747919):0.104878):0.346431):0.547322):0.274708):0.195358):0.105953,(4:0.132295,5:0.396610):0.300921):0.0255939);
 073: 1 -29326.65634 -29164.79641 (0:0.194527,(1:0.182735,((4:0.214447,5:0.288834):0.215381,((6:0.453170,7:0.360678):0.0928984,(((((8:0.041302,9:0.037663):0.28188,10:0.159644):0.390142,11:0.549864):0.15017,(12:0.034241,13:0.016683):0.601036):0.151878,((((((14:1.430346,22:0.715599):0.181102,21:0.553333):0.229023,23:0.668822):0.524927,(35:2.604949,(((((((36:0.129134,37:0.165977):0.0554437,38:0.068478):0.597267,39:0.586883):0.273992,(41:0.281369,(42:0.159795,43:0.091935):0.112866):0.622681):0.244013,40:0.848765):0.310152,((44:0.637661,(45:0.540266,46:1.522189):0.409724):0.424416,(47:1.107670,48:0.937659):0.311214):0.661278):0.295357,((49:0.009854,(50:0.048819,51:0.162026):0.0258198):0.79312,52:0.940853):0.204491):0.653987):0.368535):0.194553,(((((16:0.008537,17:0.040955):0.118995,18:0.180068):0.0119965,19:0.337193):0.348115,20:0.482137):0.135252,(((((24:0.103811,25:0.118015):0.173027,(26:0.523019,27:0.112368):0.124237):0.209624,(28:0.718941,29:0.467535):0.295323):0.245832,32:0.524426):0.0451265,((30:0.293563,31:0.247466):0.20634,(33:0.172028,34:0.196167):0.0887463):0.0677929):0.57056):0.234007):0.193123,15:0.701683):0.200188):0.208858):0.035272):0.100959):0.0557054,(2:0.178816,3:0.447785):0.0996461);
 074: 1 -29318.13344 -29166.48958 (0:0.250283,1:0.182745,(2:0.204344,((3:0.222402,(((((8:0.070829,9:0.032322):0.286554,10:0.150240):0.279963,11:0.605000):0.269805,(12:0.029505,13:0.009470):0.446517):0.191462,(((14:1.814272,((((((16:0.027299,17:0.025072):0.111767,18:0.127430):0.102219,19:0.340440):0.329293,20:0.436451):0.262111,(((((24:0.020094,25:0.151438):0.198639,26:0.452035):0.0801488,27:0.103838):0.295172,(28:0.744143,29:0.444944):0.212024):0.101689,(((30:0.264495,31:0.302450):0.230978,(32:0.675902,33:0.117058):0.0985477):0.0862155,34:0.186982):0.217416):0.452241):0.0286952,(((21:0.523320,22:0.820854):0.289231,23:0.820038):0.340388,35:2.722400):0.235019):0.18392):2.06604e-06,((((((36:0.105414,(37:0.159424,38:0.066617):0.0590758):0.404931,39:0.838776):0.206746,(41:0.208579,(42:0.116414,43:0.076553):0.0986067):1.01702):0.0675614,(((44:0.632677,46:1.801031):0.335738,45:0.587813):0.619846,(47:1.317101,48:0.636338):0.456134):0.585352):0.29554,40:1.116460):0.286839,((49:0.001228,(50:0.029247,51:0.124321):0.0447736):0.761938,52:0.913496):0.372318):0.821307):0.236766,15:0.594935):0.350616):0.090498):0.0702356,(((4:0.213374,5:0.373320):0.191463,6:0.622909):0.154271,7:0.604353):0.0675877):0.0590454):0.0749917);
 075: 1 -28796.96327 -29163.86909 (0:0.188046,((1:0.119918,((4:0.247273,5:0.352146):0.306783,((6:0.468111,7:0.351687):0.15487,((((8:0.058664,9:0.030811):0.239575,10:0.207725):0.294129,11:0.532788):0.160213,((12:0.028531,13:0.040065):0.515541,((((14:1.231806,((21:0.527393,22:0.605515):0.384545,23:0.676402):0.406593):0.242095,(35:1.917260,(((((((36:0.123544,37:0.130948):0.0758865,38:0.042311):0.496882,39:0.667367):0.0826377,(41:0.282829,(42:0.175363,43:0.085737):0.0743376):0.633478):0.492039,40:0.676175):0.235624,(((49:0.009250,50:0.044507):0.0657781,51:0.099246):0.742077,52:0.803388):0.31653):0.136641,((44:0.763424,(45:0.796155,46:1.632270):0.189628):0.359146,(47:1.014170,48:1.050190):0.338062):0.655292):0.472805):0.353514):0.116228,(((((16:0.023504,17:0.017175):0.145216,18:0.135180):0.145429,19:0.301276):0.271996,20:0.671699):0.254902,((((((24:0.064417,25:0.163489):0.255288,26:0.458381):0.0333269,27:0.165205):0.218068,(28:0.879059,29:0.474404):0.104301):0.205805,32:0.528735):0.0693067,(((30:0.285281,31:0.233625):0.180735,33:0.153375):0.108709,34:0.224987):0.182872):0.266535):0.267468):0.211845,15:0.533779):0.296432):0.185936):0.17499):0.0730924):0.099293):0.0593217,2:0.212756):0.0711549,3:0.315043);
 076: 1 -29127.90633 -29171.06386 (0:0.227873,(1:0.173596,2:0.248963):0.0650406,(3:0.409680,((4:0.200654,5:0.310725):0.280206,((6:0.363660,7:0.434698):0.108927,(((((8:0.062618,9:0.025752):0.275224,10:0.241972):0.264194,11:0.629310):0.309734,(12:0.027372,13:0.010378):0.467233):0.226198,(((((((14:2.094666,22:0.577568):0.156075,21:0.423567):0.199334,23:0.694686):0.586584,(35:2.416579,(((((((36:0.162848,37:0.150922):0.0457724,38:0.025333):0.473346,39:0.707207):0.2089,(((41:0.326231,43:0.050004):0.0556435,42:0.141992):0.52562,((44:0.782666,(45:0.520190,46:1.980148):0.403043):0.283509,(47:1.267947,48:0.909262):0.225532):1.00513):0.246462):0.312886,40:0.841043):0.478887,((49:0.022251,50:0.056773):0.05694,51:0.102923):0.785283):0.156436,52:1.036589):0.555755):0.177841):0.127401,(((((24:0.088326,25:0.125839):0.139412,26:0.482961):0.0968324,27:0.106919):0.137769,32:0.530349):0.149436,((28:0.989617,29:0.398314):0.273897,((30:0.313618,31:0.280357):0.184212,(33:0.217310,34:0.220744):0.070005):0.20081):0.0234905):0.384775):0.186216,((((16:0.035179,17:0.020169):0.122882,18:0.144974):0.129509,19:0.201408):0.39091,20:0.378156):0.338401):0.306025,15:0.570130):0.165007):0.15431):0.11163):0.126768):0.0659709);
 077: 2 -29232.05511 -29165.89954 (0:0.249061,1:0.112625,(2:0.176387,(3:0.313288,((4:0.290944,5:0.340513):0.228745,((6:0.450991,7:0.363377):0.0709834,(((((8:0.061902,9:0.051220):0.143359,10:0.209752):0.312323,11:0.538508):0.128435,(12:0.023347,13:0.005382):0.54105):0.15651,(((((((14:1.638285,22:0.475476):0.203427,21:0.513904):0.248294,23:0.737399):0.297051,(35:2.231770,(((((((36:0.104543,37:0.143186):0.0488688,38:0.093259):0.453695,39:0.605629):0.0645322,((41:0.365132,42:0.128846):0.0572304,43:0.067509):0.737989):0.289319,40:0.766461):0.164829,((44:0.696532,(45:0.724955,46:1.526354):0.162229):0.243924,(47:1.030966,48:0.897566):0.536255):0.955576):0.136541,((49:0.002980,(50:0.023948,51:0.147717):0.0234261):0.666478,52:0.817635):0.456514):0.533789):0.242986):0.075206,(((((24:0.075479,25:0.108635):0.157864,26:0.499918):0.0622944,27:0.181655):0.196679,(((30:0.321463,31:0.202603):0.181198,(33:0.200499,34:0.234181):0.0845225):0.208899,32:0.434314):0.169347):0.0930434,(28:0.788469,29:0.451069):0.174336):0.340954):0.121202,((((16:0.027139,17:0.051397):0.113303,18:0.109865):0.118419,19:0.246893):0.2836,20:0.498747):0.178822):0.189471,15:0.647491):0.220301):0.125263):0.107866):0.0578948):0.0646817):0.0439599);
 078: 1 -29328.59386 -29170.27273 (0:0.220147,1:0.154340,((2:0.218150,3:0.352849):0.0687785,(((4:0.210768,5:0.385928):0.180042,(6:0.465180,7:0.379188):0.108721):0.0459703,((((8:0.096074,9:0.063293):0.24067,10:0.232543):0.436051,((12:0.067842,13:0.024263):0.407782,(((((14:1.550291,(35:2.360408,((((((((36:0.159342,37:0.183439):0.0540465,38:0.048835):0.46334,39:0.734569):0.236907,(41:0.350844,(42:0.201057,43:0.095168):0.114718):0.564354):0.500543,40:0.854227):0.300354,(((44:0.762265,(47:0.855535,48:0.772681):0.433254):0.144294,45:0.944476):0.207498,46:1.159411):0.483262):0.224674,((49:0.022518,50:0.027352):0.019263,51:0.187732):0.814895):0.140587,52:1.006385):0.18217):0.186769):0.132256,((21:0.427105,22:0.829018):0.349284,23:0.674156):0.54602):0.104865,(((((24:0.062550,25:0.129736):0.214117,26:0.357438):0.0345485,27:0.144029):0.199215,((((30:0.305113,31:0.214418):0.166379,32:0.604011):0.0870807,33:0.129052):0.14047,34:0.156321):0.263454):0.0331451,(28:0.783119,29:0.526298):0.134694):0.34622):0.252169,((((16:0.035591,17:0.050012):0.137059,18:0.131865):0.0913309,19:0.338569):0.294773,20:0.622580):0.180498):0.218141,15:0.721525):0.173152):0.213038):0.101889,11:0.778640):0.210797):0.0925025):0.0624039);
 079: 1 -29054.53943 -29168.75457 (0:0.302497,1:0.152275,(2:0.177077,(3:0.411232,(((4:0.274613,5:0.419685):0.255699,((((8:0.034444,9:0.027918):0.137936,10:0.245676):0.287898,11:0.640809):0.440399,((12:0.029409,13:0.011858):0.500871,(((14:1.409035,(((((16:0.025491,17:0.032078):0.20666,18:0.123087):0.0887831,19:0.313954):0.264819,(((((24:0.062584,25:0.140072):0.180991,26:0.468493):0.111145,27:0.120711):0.208999,(28:0.852690,29:0.442440):0.200455):0.1903,(((30:0.234050,31:0.217125):0.189599,(33:0.166613,34:0.263845):0.0425919):0.113232,32:0.485718):0.119618):0.508566):0.183273,20:0.495954):0.290187):0.103788,(((21:0.464674,22:0.726101):0.356017,23:0.666179):0.27332,(35:2.147636,((((((36:0.104333,(37:0.149519,38:0.114725):0.0374985):0.378845,39:0.571237):0.268174,((41:0.365498,42:0.126861):0.0638721,43:0.041467):0.633858):0.291127,40:0.781164):0.279469,((44:0.573211,(45:0.563376,46:1.319734):0.289528):0.565493,(47:0.974082,48:0.915245):0.317971):0.470563):0.246822,(((49:0.047701,50:0.021602):0.0894349,51:0.106713):0.664617,52:0.922311):0.203494):0.243148):0.419709):0.234727):0.250098,15:0.642522):0.0410905):0.276283):0.145318):0.0547007,(6:0.413757,7:0.322115):0.166591):0.106989):0.0590123):0.0508867);
 080: 1 -28964.69366 -29162.40476 (0:0.261745,1:0.167062,((2:0.127907,(((4:0.271617,5:0.428794):0.217058,6:0.462478):0.134608,((7:0.460612,((((8:0.050792,9:0.021742):0.188486,10:0.235816):0.10735,11:0.616667):0.290652,(12:0.018343,13:0.017643):0.701293):0.116861):0.104427,((((((14:2.317594,(21:0.613548,22:0.649942):0.131378):0.287016,23:0.581209):0.483641,(35:2.555381,(((((((36:0.170992,37:0.128212):0.0534838,38:0.059735):0.579451,39:0.727597):0.295691,((41:0.365052,42:0.126170):0.0716208,43:0.041236):0.671097):0.298738,40:0.955382):0.270882,((44:0.663781,(45:0.645622,46:1.437005):0.328865):0.247419,(47:1.125837,48:0.835194):0.371315):0.708435):0.31961,((49:0.013506,(50:0.018214,51:0.228968):0.0271643):0.697853,52:0.956599):0.157914):0.380324):0.674504):0.198455,(((((24:0.039833,25:0.105116):0.12872,26:0.438282):0.0649664,27:0.171113):0.243874,(28:0.729648,29:0.420030):0.0999052):0.138433,((((30:0.307411,31:0.264773):0.117703,32:0.604268):0.153016,33:0.127626):0.134054,34:0.158211):0.200847):0.253641):0.168034,((((16:0.010075,17:0.025704):0.154631,18:0.128638):0.106771,19:0.263138):0.284601,20:0.426637):0.160518):0.415263,15:0.777541):0.20436):0.0837747):0.0969097):0.0928535,3:0.360898):0.0466776);
 081: 1 -28951.85073 -29167.4202 (0:0.198872,1:0.159857,((2:0.185421,(3:0.322051,((6:0.393677,7:0.411366):0.185423,(((((8:0.051001,9:0.036332):0.292675,10:0.138789):0.446569,(12:0.020464,13:0.020755):0.538325):0.157918,(((((((14:1.298424,(21:0.479627,22:0.818012):0.479531):2.83308e-06,35:2.232518):0.0958821,23:0.603506):0.27706,(((((((36:0.077732,(37:0.130450,38:0.095543):0.0756777):0.38108,39:0.759167):0.231163,((41:0.386242,42:0.171134):0.0296475,43:0.046044):0.607914):0.306369,((44:0.835772,(45:0.494263,46:1.645642):0.348208):0.53665,(47:0.946359,48:0.692411):0.253286):0.58755):0.217459,40:0.775855):0.271016,52:0.901520):0.112577,(49:0.000003,(50:0.047548,51:0.169344):0.0194133):0.673041):1.1994):0.209051,(((((24:0.060574,25:0.157439):0.204407,26:0.437051):0.0510688,27:0.134375):0.173568,(28:0.711110,29:0.536794):0.186308):0.108294,(((30:0.271521,31:0.270161):0.218719,(33:0.219339,34:0.209469):0.102365):0.150372,32:0.471134):0.0984037):0.293919):0.173641,((((16:0.027641,17:0.043463):0.160453,18:0.106617):0.178189,19:0.320917):0.201965,20:0.663710):0.169684):0.415965,15:0.484876):0.25913):0.0910645,11:0.751049):0.121651):0.0835926):0.040339):0.0897805,(4:0.149685,5:0.431325):0.33947):0.0288208);
 082: 3 -29523.05195 -29165.15517 (0:0.194665,(1:0.077945,((4:0.304090,5:0.253642):0.324202,((6:0.407747,7:0.356473):0.043949,(((((8:0.041800,9:0.034835):0.226186,10:0.202362):0.341731,(12:0.013800,13:0.024610):0.516918):0.0986406,11:0.649643):0.180583,(((14:1.593816,((((21:0.461078,22:0.638391):0.46411,23:0.599503):0.523107,(35:2.087204,(((((((36:0.176054,37:0.117509):0.0807499,38:0.065455):0.51774,39:0.676575):0.277952,((41:0.355455,42:0.151513):0.0650359,43:0.052491):0.649008):0.450483,40:0.769119):0.159001,((44:0.717648,(45:0.737400,46:1.651919):0.159042):0.337783,(47:0.793513,48:1.088728):0.359699):0.651973):0.192602,(((49:0.005904,50:0.024059):0.0310036,51:0.128781):0.621493,52:0.840197):0.164276):0.294914):0.34737):0.0771133,(((((24:0.063326,25:0.123476):0.162262,26:0.458726):0.0844894,27:0.095173):0.310152,(28:0.785678,29:0.464307):0.148555):0.0762074,((((30:0.287478,31:0.190450):0.120014,32:0.588381):0.139029,33:0.091995):0.0750255,34:0.187478):0.258917):0.335375):0.0181001):0.237553,((((16:0.038927,17:0.039468):0.144328,18:0.058579):0.124947,19:0.300479):0.225613,20:0.581617):0.27714):0.167699,15:0.566458):0.232965):0.161468):0.062153):0.105707):0.0326244,(2:0.150045,3:0.393538):0.0914616);
 083: 1 -28998.45757 -29171.5405 (0:0.206567,1:0.166736,(((2:0.192189,(3:0.397056,(6:0.429527,7:0.379030):0.195697):0.0492025):0.0290418,((((8:0.045784,9:0.060777):0.158336,10:0.209862):0.43179,11:0.546946):0.234834,((12:0.043429,13:0.023652):0.326375,((((((14:1.329418,21:0.533328):0.119764,22:0.817102):0.292173,23:0.836894):0.287672,(((((24:0.040905,25:0.141763):0.230181,27:0.138822):0.0795838,26:0.308517):0.303361,((28:0.900204,29:0.253654):0.203732,((((30:0.238269,31:0.252165):0.151627,32:0.561075):0.0952861,33:0.167587):0.144172,34:0.096538):0.242125):0.125728):0.397665,(35:2.408044,((((((((36:0.170024,37:0.131951):0.0255159,38:0.067534):0.473524,39:0.666219):0.21675,(41:0.313087,(42:0.187639,43:0.046534):0.05547):0.635008):0.493517,40:0.866222):0.27125,((49:0.036324,50:0.029894):0.0832989,51:0.124526):0.694762):0.0772258,52:0.987394):0.0427906,((44:0.743338,(45:0.595636,46:1.417602):0.281712):0.377715,(47:0.869961,48:1.016570):0.761023):0.496685):0.457794):0.551701):0.0732189):0.184689,((((16:0.038405,17:0.023669):0.120714,18:0.095103):0.104362,19:0.305598):0.352421,20:0.400830):0.170046):0.324728,15:0.619028):0.307771):0.212807):0.243436):0.0235007,(4:0.173983,5:0.404334):0.228837):0.0770105);
 084: 1 -28859.90808 -29167.50109 (0:0.189972,1:0.141407,(2:0.219651,(((3:0.234713,(((((8:0.056319,9:0.065269):0.230132,10:0.232606):0.237093,11:0.643213):0.376938,(12:0.041647,13:0.006140):0.355468):0.210837,(((((14:1.462462,(((21:0.374222,22:0.921642):0.302624,23:0.508228):0.251705,35:2.296513):0.117839):0.256614,((((((((36:0.189431,37:0.188640):0.0570734,38:0.049001):0.545247,39:0.855344):0.226018,((41:0.300350,43:0.096219):0.0140384,42:0.151420):0.588754):0.297317,((44:0.899062,(45:0.658224,46:1.835313):0.250807):0.295959,(47:1.153162,48:0.891176):0.355369):0.788489):0.225725,40:0.920394):0.490415,(49:0.005211,(50:0.045539,51:0.137430):0.022428):0.646197):0.0943457,52:0.960048):0.859572):0.10283,((((((24:0.035922,25:0.170970):0.147012,26:0.447711):0.0958987,27:0.164581):0.263703,28:0.684847):0.0757273,29:0.369769):0.094229,((((30:0.302389,31:0.293843):0.177091,32:0.525559):0.0898435,33:0.110720):0.169501,34:0.172530):0.22087):0.405468):0.103893,((((16:0.016901,17:0.028000):0.104814,18:0.108216):0.164765,19:0.348884):0.334724,20:0.582713):0.22275):0.277495,15:0.566025):0.117247):0.138256):0.102427,(6:0.468302,7:0.394784):0.188432):0.0374385,(4:0.214330,5:0.335297):0.277169):0.0812526):0.057917);
 085: 5 -30254.98356 -29167.16566 (0:0.231467,1:0.183084,((2:0.184110,(3:0.395757,((6:0.501354,7:0.463934):0.151415,((((8:0.058612,9:0.038972):0.165201,10:0.317019):0.27482,11:0.551566):0.237451,((12:0.018118,13:0.015026):0.521517,(((14:2.035048,((((21:0.615594,22:0.808381):0.310005,23:0.781152):0.37493,(35:2.647500,(((((((36:0.150763,37:0.162744):0.0651107,38:0.069857):0.408148,39:0.708287):0.258517,(41:0.279059,(42:0.147682,43:0.069873):0.0728002):0.803819):0.282635,40:0.933535):0.226147,((44:0.749565,(45:0.783827,46:1.542604):0.202384):0.354494,(47:0.973927,48:0.973041):0.564825):0.722564):0.448995,((49:0.000002,(50:0.018056,51:0.167698):0.0351063):0.753292,52:0.784107):0.270591):0.328233):0.600335):0.143039,((((24:0.105209,25:0.142972):0.185352,(26:0.623851,27:0.153965):0.0529855):0.232154,((((30:0.301660,31:0.273917):0.218329,34:0.223772):0.0331812,33:0.195092):0.112477,32:0.548637):0.309818):0.0483088,(28:0.706669,29:0.512999):0.105977):0.447133):0.0222694):0.225985,((((16:0.033166,17:0.040931):0.168309,18:0.124810):0.159681,19:0.273056):0.489918,20:0.428813):0.319704):0.268663,15:0.690516):0.102317):0.436975):0.0716828):0.136166):0.0605942):0.112823,(4:0.163855,5:0.411567):0.425106):0.0307605);
 086: 1 -29547.40136 -29172.72951 (0:0.218872,1:0.132270,((2:0.189427,(3:0.263698,((6:0.413345,7:0.455217):0.105599,((((8:0.080038,9:0.042063):0.163975,10:0.230353):0.218603,11:0.651722):0.271934,((12:0.030999,13:0.026351):0.542847,(((((((14:1.368122,22:0.314088):0.279439,23:0.803404):0.0943987,21:0.466271):0.650051,(35:2.166683,((((((36:0.102453,(37:0.174090,38:0.124731):0.0600928):0.519526,39:0.843898):0.052746,((41:0.318455,42:0.122128):0.061605,43:0.050427):1.03087):0.244639,40:1.071616):0.234304,((44:0.778110,(45:0.572286,46:1.555597):0.277348):0.282294,(47:1.120090,48:0.623051):0.667912):0.807084):0.271618,((49:0.000003,(50:0.028642,51:0.159977):0.0360131):0.667508,52:0.765285):0.574057):0.204304):0.453657):0.175166,(((((24:0.044641,25:0.165203):0.211728,26:0.394950):0.0377478,27:0.176130):0.209076,(((30:0.218210,31:0.233648):0.248284,(33:0.142547,34:0.222786):0.0642144):0.109547,32:0.456630):0.137981):0.114969,(28:0.846852,29:0.369231):0.119537):0.22271):0.124655,((((16:0.023842,17:0.028820):0.177627,18:0.145865):0.128919,19:0.345383):0.314267,20:0.553566):0.200166):0.170835,15:0.577157):0.205495):0.10485):0.137917):0.153012):0.0271567):0.0481085,(4:0.149346,5:0.499315):0.27511):0.0340104);
 087: 1 -28690.88713 -29160.99031 (0:0.278281,(1:0.146038,((4:0.228566,5:0.445024):0.286099,((6:0.468596,7:0.330885):0.152769,((((8:0.049978,9:0.033539):0.170721,10:0.305232):0.335714,11:0.535490):0.282459,((12:0.026228,13:0.023226):0.572686,((((14:1.581733,(((21:0.524667,22:0.734349):0.306936,23:0.572012):0.344984,(35:1.816250,((((((36:0.082180,(37:0.222141,38:0.155341):0.0599601):0.514194,39:1.099973):0.226045,((41:0.363481,42:0.156659):0.0930316,43:0.041411):0.789368):0.275417,40:0.980226):0.268491,(((49:0.031546,50:0.039931):0.0631159,51:0.119172):0.70407,52:1.017096):0.212684):0.191346,((44:0.587445,(45:0.685520,46:1.543898):0.238954):0.541982,(47:1.144866,48:0.650658):0.357925):0.819961):0.450552):0.625794):0.211873):0.171383,(((((24:0.042785,25:0.135657):0.176853,26:0.405081):0.0963874,27:0.087230):0.242881,(28:0.957788,29:0.460963):0.154925):0.0919919,((((30:0.273351,31:0.218132):0.140185,32:0.697276):0.134089,33:0.117736):0.128298,34:0.134029):0.289625):0.205131):0.239371,((((16:0.027472,17:0.021487):0.15953,18:0.139528):0.155378,19:0.308878):0.21363,20:0.403617):0.18879):0.31787,15:0.596596):0.161388):0.208177):0.126629):0.0760437):0.108447):0.0298327,(2:0.246656,3:0.363181):0.0585331);
 088: 1 -29234.42201 -29165.75739 (0:0.260449,1:0.184370,((2:0.167689,3:0.380868):0.0560903,((4:0.236856,5:0.347701):0.173046,((6:0.408141,7:0.452268):0.0833183,(((((8:0.079395,9:0.009643):0.248824,10:0.251541):0.348026,11:0.652689):0.234695,(12:0.036732,13:0.017423):0.521554):0.116333,(((((14:1.372094,((21:0.537722,22:0.749177):0.284498,23:0.815163):0.19323):0.173817,35:2.134014):0.214777,((((((24:0.063611,25:0.129661):0.226826,26:0.421768):0.0870947,27:0.131270):0.100825,32:0.663040):0.174918,(28:0.753651,29:0.465946):0.148155):0.123387,(((30:0.312538,31:0.294232):0.171082,33:0.156095):0.0905246,34:0.166477):0.143176):0.278539):0.153658,((((16:0.023906,17:0.033883):0.0962252,18:0.117984):0.0569964,19:0.336756):0.260203,20:0.529758):0.216258):0.246616,(15:0.507357,((((((36:0.144837,37:0.160591):0.0699332,38:0.087922):0.44516,39:0.590165):0.258075,((41:0.334032,42:0.181887):0.0461427,43:0.063544):0.593262):0.253572,40:0.835458):0.232705,(((44:0.833739,(45:0.864619,46:1.387345):0.275184):0.409668,(47:0.869053,48:0.680150):0.387252):0.650617,(((49:0.026320,50:0.036496):0.0484447,51:0.131783):0.62627,52:1.098654):0.180128):0.216697):0.969361):0.159952):0.148982):0.0910383):0.0874522):0.106222):0.025443);
 089: 1 -29062.34133 -29161.42856 (0:0.235656,1:0.160006,((2:0.156622,3:0.310077):0.0667189,(((4:0.258229,5:0.212845):0.166351,(6:0.372304,7:0.448826):0.121246):0.085982,(((((8:0.087803,9:0.038354):0.247636,10:0.175310):0.381279,11:0.536062):0.147593,(12:0.025958,13:0.017904):0.558634):0.125988,(((((((14:1.402900,21:0.602795):0.149822,22:0.689755):0.329243,23:0.652334):0.545029,(35:1.941017,((((((36:0.088585,(37:0.205098,38:0.124992):0.0856491):0.369567,39:0.837081):0.651326,((41:0.357021,42:0.171339):0.0745769,43:0.027628):0.602245):0.408802,(40:1.031820,(((44:0.512038,46:1.330964):0.22571,45:0.663484):0.471916,(47:0.989058,48:0.789639):0.271):0.7203):0.0927032):0.465648,((49:0.035372,50:0.035876):0.0586614,51:0.127374):0.636132):0.12453,52:1.034835):0.531676):0.258461):0.224509,((((24:0.031052,25:0.158749):0.177972,26:0.437118):0.103094,27:0.126588):0.236438,((28:0.731334,29:0.437575):0.26227,(((30:0.339774,31:0.242431):0.190675,(32:0.555546,33:0.184781):0.0759849):0.114975,34:0.146138):0.259865):0.0504599):0.276084):0.208868,(((16:0.039469,17:0.025215):0.101237,(18:0.102655,19:0.356215):0.0477145):0.318361,20:0.553064):0.0241541):0.224162,15:0.647216):0.244511):0.0517514):0.0497372):0.0668408);
 090: 1 -29229.62091 -29165.32742 (0:0.228856,1:0.143503,(2:0.122230,(3:0.322599,(((4:0.213224,5:0.299017):0.230882,((((8:0.063832,9:0.033251):0.22834,10:0.190738):0.28277,11:0.727678):0.279108,((12:0.040230,13:0.008138):0.478789,((((((14:1.376702,(21:0.475108,22:0.795770):0.204448):0.213889,23:0.633878):0.460131,(35:2.118232,((((((((36:0.134925,37:0.171796):0.0724923,38:0.030316):0.50222,39:0.560802):0.170011,(41:0.249679,(42:0.127769,43:0.084235):0.0956898):0.6244):0.432657,40:0.727291):0.650786,52:0.940645):0.164918,(49:0.003129,(50:0.031861,51:0.216196):0.0280925):0.806363):0.110503,((44:0.701478,(45:0.510610,46:1.515830):0.346604):0.373799,(47:0.965970,48:0.871245):0.723261):0.977093):0.240766):0.384855):0.104894,(((((24:0.078548,25:0.176609):0.132113,26:0.496679):0.0866547,27:0.118524):0.188964,(28:0.670222,29:0.462994):0.24179):0.0720236,(((30:0.289033,31:0.250990):0.162892,(33:0.138962,34:0.252591):0.0902246):0.126211,32:0.470770):0.291202):0.448114):0.174073,((((16:0.027367,17:0.063150):0.112016,18:0.105186):0.129654,19:0.246594):0.359842,20:0.486371):0.234647):0.238019,15:0.625214):0.17507):0.190215):0.102716):0.0368867,(6:0.418366,7:0.210727):0.191075):0.152881):0.10687):0.105914);
 091: 1 -29163.2423 -29164.72121 (0:0.172346,1:0.159636,((2:0.194490,(3:0.211982,(6:0.541545,(7:0.477101,((((8:0.058298,9:0.018000):0.224256,10:0.220176):0.242842,11:0.529524):0.200443,((12:0.027813,13:0.018931):0.469035,((((14:1.338986,((21:0.494767,22:0.748180):0.358976,23:0.928478):0.148876):0.3515,(35:1.800570,(((((((36:0.098180,(37:0.154100,38:0.110904):0.0723736):0.502897,39:0.676288):0.233691,((41:0.329735,42:0.162637):0.0399114,43:0.035483):0.640055):0.23236,((44:0.654367,(45:0.457489,46:1.611025):0.278728):0.38605,(47:0.981125,48:0.620196):0.529265):0.577378):0.355233,40:0.915648):0.206803,((49:0.017229,50:0.048528):0.0570605,51:0.085439):0.724734):0.0870478,52:0.936648):0.682251):0.317626):0.0753472,(((((16:0.026355,17:0.037217):0.141361,18:0.116433):0.0565361,19:0.371825):0.373403,20:0.560573):0.234613,(((((24:0.039037,25:0.166145):0.183061,26:0.358081):0.066482,27:0.152692):0.179446,(28:0.865405,29:0.585012):0.164956):0.192715,(((30:0.258294,31:0.310797):0.173503,(32:0.478389,33:0.115214):0.131659):0.0959909,34:0.213638):0.170921):0.276737):0.289429):0.228554,15:0.556028):0.262659):0.167947):0.159412):0.0834597):0.100029):0.0712965):0.0644474,(4:0.176416,5:0.421444):0.313362):0.0185382);
 092: 1 -28659.45549 -29165.76555 (0:0.218844,1:0.181998,((2:0.170061,(3:0.256102,((6:0.367642,7:0.538065):0.104847,(((((8:0.059696,9:0.033983):0.190707,10:0.211802):0.320627,11:0.472017):0.139173,(12:0.032917,13:0.027710):0.604655):0.105971,((14:1.561914,(((((((16:0.038647,17:0.025911):0.155037,18:0.128287):0.157407,19:0.234596):0.256263,20:0.602161):0.219829,((21:0.624178,22:0.610678):0.348419,23:0.838070):0.597683):0.0170057,(((((24:0.064777,25:0.163160):0.11041,26:0.401761):0.0706763,27:0.123807):0.175317,(28:0.717936,29:0.487219):0.189633):0.0733256,(((30:0.187564,31:0.279582):0.143721,(33:0.177951,34:0.236062):0.0533234):0.153842,32:0.417705):0.0975826):0.346254):0.297204,(35:2.244692,((((((36:0.118671,37:0.121749):0.0303731,38:0.093523):0.494511,39:0.989065):0.218604,(41:0.318004,(42:0.173202,43:0.054617):0.0660828):0.536711):0.388761,(40:0.881285,(((49:0.009790,50:0.036035):0.0905145,51:0.105979):0.584649,52:0.736107):0.418377):0.146443):0.225344,((44:0.758059,(47:0.779051,48:1.155672):0.549414):0.201819,(45:0.548489,46:1.214408):0.115487):1.03192):0.377853):0.727245):0.0394065):0.103343,15:0.595477):0.294897):0.112344):0.119922):0.0892256):0.0316937,(4:0.158194,5:0.424035):0.227971):0.042956);
 093: 1 -27977.07092 -29165.25129 (0:0.222530,1:0.146056,(((2:0.155336,(3:0.274585,(6:0.396766,7:0.325607):0.209126):0.0515018):0.0396112,(4:0.173753,5:0.390901):0.312848):0.025382,((((((8:0.053277,9:0.038618):0.197978,10:0.196806):0.199601,11:0.635534):0.177097,(12:0.031668,13:0.018715):0.640234):0.109018,(((14:1.273568,((21:0.830588,22:0.545132):0.151836,23:0.815772):0.317231):0.224049,((((((24:0.064199,25:0.141462):0.184121,26:0.405731):0.0362185,27:0.210345):0.184847,32:0.576805):0.173963,(28:0.780553,29:0.555026):0.138943):0.0236161,((30:0.286208,31:0.306792):0.203209,(33:0.191932,34:0.227727):0.0790331):0.209429):0.428949):0.109269,((((16:0.036854,17:0.023413):0.143512,18:0.143836):0.130149,19:0.230564):0.369073,20:0.547140):0.203837):0.47021):0.0914542,(15:0.594475,(35:2.326982,(((((((36:0.121638,37:0.227169):0.0744208,38:0.055706):0.402021,39:0.677131):0.168606,((41:0.355093,42:0.162188):0.0698753,43:0.038870):0.813774):0.305374,40:0.786557):0.317398,((44:0.703287,(45:0.571858,46:1.452074):0.433621):0.35329,(47:0.928925,48:0.668247):0.440035):0.346307):0.27668,((49:0.000197,(50:0.045389,51:0.173902):0.0221564):0.882187,52:0.807341):0.209257):0.284838):0.615586):0.173176):0.168222):0.0231411);
 094: 1 -28756.13767 -29161.74775 (0:0.248435,1:0.134898,(2:0.216363,(3:0.321318,((((4:0.275922,5:0.272378):0.190538,6:0.476853):0.0612035,7:0.371834):0.0683327,((((8:0.075773,9:0.086068):0.332116,10:0.123795):0.249368,11:0.741250):0.25691,((12:0.037957,13:0.004527):0.342673,((14:1.945185,15:0.245426):0.23592,((((((((16:0.010038,17:0.042035):0.126893,18:0.154159):0.11032,19:0.256261):0.44041,20:0.388463):0.210103,(((((24:0.056874,25:0.101485):0.160656,26:0.394888):0.0470502,27:0.169192):0.236566,(((30:0.329507,31:0.266939):0.176002,(33:0.236671,34:0.204408):0.0627909):0.143034,32:0.370950):0.153465):0.0690118,(28:0.820847,29:0.436500):0.168531):0.564541):0.113669,((21:0.660662,22:0.724966):0.269182,23:0.694517):0.463763):0.0902997,35:2.356246):0.08715,(((((36:0.094105,(37:0.224370,38:0.090067):0.0385421):0.318038,39:0.653998):0.212251,(((41:0.374220,42:0.142640):0.0371176,43:0.065077):0.563988,((44:0.702643,(45:0.483593,46:1.694862):0.502818):0.455163,(47:1.209818,48:0.530057):0.460163):0.866813):0.231322):0.421357,40:0.817735):0.461162,((49:0.002533,(50:0.023636,51:0.175458):0.0114982):0.785518,52:0.945818):0.277869):0.383042):0.175537):0.296852):0.210609):0.190573):0.109992):0.0514823):0.0674775);
 095: 1 -29511.81022 -29158.60506 (0:0.259231,1:0.069901,((2:0.229160,((4:0.238496,5:0.320744):0.228239,((6:0.324231,7:0.443212):0.126794,((((8:0.049539,9:0.035951):0.254009,10:0.202461):0.351806,11:0.623226):0.290521,((12:0.026390,13:0.024543):0.499704,((((14:1.497770,(((21:0.576382,22:0.629433):0.25288,23:0.726717):0.297267,(35:1.920729,((((((((36:0.106387,37:0.136608):0.0571494,38:0.073398):0.439576,39:0.768346):0.202594,((41:0.348889,42:0.154082):0.0591619,43:0.056950):0.620193):0.428297,(((44:0.583197,46:1.459200):0.216301,45:0.581597):0.516364,(47:1.117817,48:0.823064):0.38573):0.591392):0.185512,40:0.924971):0.325901,((49:0.009924,50:0.049395):0.0965155,51:0.104885):0.609026):0.0737972,52:0.917326):0.323581):0.44673):0.318604):0.111366,(((((24:0.079993,25:0.127729):0.174177,26:0.411580):0.0648823,27:0.165920):0.214848,(28:0.772212,29:0.575984):0.0949888):0.125294,((((30:0.296509,31:0.284032):0.0583272,32:0.485699):0.10155,33:0.156485):0.0411172,34:0.226528):0.182806):0.266869):0.123739,((((16:0.018744,17:0.036294):0.172183,18:0.095988):0.131609,19:0.250688):0.268424,20:0.488709):0.191773):0.240769,15:0.615421):0.252416):0.230093):0.161807):0.0994377):0.106887):0.0285571,3:0.464974):0.0745669);
 096: 2 -28954.38463 -29160.68477 (0:0.163197,1:0.156884,((2:0.189836,(3:0.321907,((6:0.381778,7:0.411839):0.0922348,(((((8:0.073877,9:0.059641):0.183097,10:0.255965):0.202036,11:0.707830):0.182287,(12:0.026487,13:0.012996):0.550136):0.210922,(((((14:1.350278,((21:0.384856,22:0.775266):0.403365,23:0.630829):0.231439):0.381757,(35:2.249350,((((((((36:0.153378,37:0.159571):0.0434563,38:0.057120):0.391217,39:0.786627):0.185276,((41:0.349408,42:0.181223):0.0510172,43:0.023487):0.768549):0.406921,40:0.741811):0.160789,((44:0.661456,(45:0.738697,46:1.624760):0.167594):0.309438,(47:0.908651,48:0.705100):0.227681):0.801157):0.258162,((49:0.026484,50:0.038639):0.0702294,51:0.089356):0.738256):0.0447713,52:0.833183):0.393398):0.454155):0.00437251,(((((24:0.096132,25:0.127045):0.127356,26:0.346878):0.0736805,27:0.154748):0.213297,(((30:0.298925,31:0.247624):0.141033,(33:0.148787,34:0.285034):0.0906967):0.102265,32:0.466545):0.141108):0.129953,(28:0.738458,29:0.387042):0.212143):0.258437):0.108651,(((16:0.033621,17:0.033022):0.108687,(18:0.177174,19:0.379339):0.0434564):0.274595,20:0.562922):0.183953):0.327738,15:0.674171):0.163571):0.105212):0.107861):0.0699507):0.0503249,(4:0.173529,5:0.305502):0.341055):0.0453221);
 097: 1 -28191.67458 -29167.20649 (0:0.255797,1:0.166480,((2:0.197363,(3:0.309105,(((4:0.252755,5:0.319303):0.284237,6:0.457575):0.0857571,7:0.392908):0.0838928):0.066927):0.0443181,(((((8:0.046335,9:0.046640):0.198041,10:0.176265):0.342109,11:0.684185):0.277416,(12:0.028850,13:0.006579):0.395121):0.132557,(((((((14:1.705375,22:0.674832):0.187883,21:0.575347):0.216021,23:0.875982):0.622728,((((((24:0.051773,25:0.118617):0.189019,26:0.347591):0.0616441,27:0.098596):0.226185,28:1.028115):0.170831,29:0.392426):0.17966,((((30:0.304990,31:0.177349):0.146533,32:0.404857):0.127362,33:0.145197):0.113921,34:0.158951):0.143492):0.322305):0.122633,((((16:0.018125,17:0.039279):0.102062,18:0.064080):0.104151,19:0.319802):0.240282,20:0.580884):0.150942):0.238144,(35:2.199778,(((((((36:0.138213,37:0.183000):0.0517568,38:0.086835):0.475734,39:0.734329):0.183715,((41:0.343076,42:0.176611):0.0355933,43:0.073742):0.577826):0.381553,40:0.772611):0.324504,(((49:0.027708,50:0.033392):0.103814,51:0.103718):0.59989,52:1.144269):0.208691):0.0833552,((44:0.771569,(45:0.591839,46:1.742506):0.169045):0.462287,(47:0.973283,48:1.072715):0.380314):0.590556):0.621526):0.482777):0.141982,15:0.484268):0.217773):0.225697):0.0224436);
 098: 1 -29433.94966 -29168.54075 (0:0.189267,(1:0.156600,((4:0.152965,5:0.353830):0.204183,((6:0.456389,7:0.388321):0.15931,((((8:0.081199,9:0.046131):0.297597,10:0.133855):0.381133,11:0.539848):0.172428,((12:0.025031,13:0.016173):0.450091,((((14:1.604226,35:1.949805):0.155914,(((((((36:0.109652,37:0.174761):0.0357064,38:0.089755):0.533884,39:0.753709):0.137309,((41:0.386243,42:0.176888):0.0436366,43:0.034540):0.875244):0.476814,(((49:0.024126,50:0.052372):0.0922766,51:0.091792):0.813318,52:0.972420):0.401779):0.114059,40:1.031477):0.352392,((44:0.592683,(45:0.685598,46:1.514694):0.378367):0.333423,(47:0.971073,48:0.890754):0.508108):0.79923):0.431773):0.240652,((((((16:0.019857,17:0.022187):0.154726,18:0.155517):0.0758686,19:0.343703):0.356679,20:0.840273):0.172338,(((((24:0.010400,25:0.194515):0.331846,26:0.458664):0.105476,27:0.103717):0.215225,(28:0.789348,29:0.495355):0.239943):0.0925589,((((30:0.335999,31:0.215797):0.191237,33:0.154734):0.0893446,34:0.266031):0.142122,32:0.572126):0.241611):0.353657):0.122056,((21:0.524619,22:0.739067):0.455197,23:0.785446):0.508901):0.235567):0.168958,15:0.639186):0.150701):0.28592):0.148497):0.0441833):0.101126):0.0510842,(2:0.096596,3:0.380100):0.11487);
 099: 1 -29240.53695 -29162.72503 (0:0.271590,1:0.168259,(2:0.211455,(3:0.329779,((4:0.226561,5:0.454927):0.308089,((6:0.433264,7:0.297369):0.120505,(((((8:0.043324,9:0.036801):0.21525,10:0.202126):0.188599,11:0.709590):0.190408,(12:0.035907,13:0.018307):0.708149):0.180404,((((((14:1.356627,(21:0.569730,22:0.573710):0.204041):0.241163,23:0.707202):0.409481,(((((16:0.025888,17:0.038468):0.173849,18:0.080822):0.14861,19:0.271825):0.315753,20:0.537084):0.177206,(((((24:0.045388,25:0.112808):0.195305,26:0.393940):0.10546,27:0.111047):0.241421,(28:0.915609,29:0.460838):0.165717):0.0907806,(((30:0.390532,31:0.257100):0.203687,(33:0.224094,34:0.246632):0.101059):0.11212,32:0.712268):0.11418):0.365932):0.213949):0.108316,35:2.504550):0.147243,(((((((36:0.144249,37:0.155339):0.0872421,38:0.032864):0.425266,39:0.773691):0.307438,(41:0.301094,(42:0.152578,43:0.105479):0.125701):0.487705):0.379231,40:0.777772):0.512516,(((44:0.782744,45:0.798518):0.242057,46:1.452628):0.306351,(47:0.910388,48:1.022031):0.601243):0.555591):0.148874,(((49:0.028446,50:0.044113):0.0846282,51:0.129188):0.628403,52:0.857160):0.348433):0.835471):0.278894,15:0.586827):0.338821):0.0755667):0.117401):0.0389653):0.0583284):0.0678075);
 100: 3 -29563.18621 -29161.5792 (0:0.263491,(1:0.175511,(((4:0.221749,5:0.373173):0.222698,(6:0.403266,7:0.313948):0.141671):0.0912661,((((8:0.058071,9:0.046582):0.276848,10:0.117753):0.439179,11:0.648030):0.19709,((12:0.032888,13:0.023909):0.29831,((((14:1.626078,(((21:0.426601,22:0.677300):0.377561,23:0.839469):0.217793,(35:2.488821,(((((((36:0.117204,37:0.220559):0.0346579,38:0.074045):0.394552,39:0.720047):0.320234,((41:0.310200,42:0.151876):0.057593,43:0.055233):0.811387):0.362759,40:0.834836):0.245941,((44:0.835504,(45:0.648248,46:1.672167):0.28367):0.240156,(47:1.058884,48:0.721941):0.343466):0.713524):0.271931,((49:0.010666,(50:0.031529,51:0.144902):0.0237141):0.626895,52:0.985881):0.174478):0.378218):0.357676):0.284378):0.000435445,(((((24:0.044562,25:0.120177):0.200428,26:0.375270):0.0394672,27:0.095658):0.263845,(28:0.700835,29:0.437263):0.127321):0.0942568,((((30:0.411415,31:0.233610):0.110342,32:0.567993):0.0732396,33:0.134863):0.06887,34:0.163104):0.166871):0.357885):0.219312,((((16:0.040909,17:0.034445):0.123506,18:0.103964):0.0942323,19:0.331254):0.305921,20:0.394519):0.176143):0.163708,15:0.656012):0.226368):0.182751):0.235752):0.0646355):0.0508154,(2:0.199545,3:0.374614):0.045318);
 101: 2 -28380.38082 -29165.70853 (0:0.216264,1:0.178546,(2:0.206844,((3:0.333906,(((4:0.279901,5:0.316266):0.182283,6:0.442971):0.150131,7:0.466193):0.0984303):0.0416831,(((((8:0.045501,9:0.040820):0.211015,10:0.193832):0.268108,11:0.583532):0.265634,(12:0.027773,13:0.019417):0.646966):0.181538,((((14:1.452987,(((((24:0.050839,25:0.128437):0.251652,27:0.139356):0.0627926,26:0.344256):0.263165,(28:0.761357,29:0.417091):0.184271):0.0365227,((((30:0.272917,31:0.235508):0.0980092,32:0.490320):0.162004,33:0.145903):0.0785044,34:0.188848):0.206322):0.239071):0.0502182,(((21:0.506478,22:0.665685):0.403145,23:0.627090):0.402898,(35:3.155151,((((((((36:0.123729,37:0.118790):0.0359602,38:0.041000):0.454101,39:0.796702):0.149112,((41:0.329722,42:0.135896):0.0282474,43:0.029459):0.773879):0.299091,40:0.807804):0.306579,((44:0.721707,(45:0.436739,46:1.871016):0.32127):0.316745,(47:0.881568,48:0.747662):0.391488):0.714385):0.387605,(49:0.003936,(50:0.038807,51:0.142319):0.0225378):0.615744):0.202367,52:0.925231):0.501551):0.228226):0.194674):0.128632,((((16:0.034393,17:0.037518):0.0990341,18:0.128881):0.178772,19:0.245017):0.316584,20:0.459123):0.312576):0.181444,15:0.685414):0.342126):0.175216):0.0509729):0.0554966);
 102: 1 -29037.36642 -29163.21191 (0:0.284236,1:0.146543,(((2:0.221856,((6:0.439906,7:0.411490):0.14521,(((((8:0.060757,9:0.034615):0.256788,10:0.159110):0.466264,(12:0.026337,13:0.032489):0.576184):0.124592,11:0.673409):0.1947,(((((14:1.174481,((21:0.780276,22:0.761683):0.33761,23:0.771363):0.242695):0.0595459,35:1.905271):0.219209,(((((16:0.021365,17:0.027246):0.159939,18:0.175803):0.140682,19:0.283548):0.377313,20:0.511875):0.279748,(((((24:0.075365,25:0.147154):0.168913,26:0.445352):0.052356,27:0.154908):0.349449,(28:0.777118,29:0.547083):0.0931264):0.154562,((((30:0.303172,31:0.245958):0.09101,32:0.598402):0.129966,33:0.153047):0.0897796,34:0.244194):0.227262):0.291693):0.17872):0.0946803,(((((((36:0.113266,38:0.104804):0.0422614,37:0.105579):0.515411,39:0.616711):0.232784,((41:0.379321,42:0.166240):0.0568249,43:0.017775):0.649768):0.301805,40:0.659548):0.251772,((44:0.599816,(45:0.570073,46:1.831426):0.187307):0.474018,(47:0.917298,48:0.828519):0.576015):0.431419):0.148463,(((49:0.018603,50:0.030863):0.095426,51:0.124282):0.651632,52:0.948636):0.147602):0.78324):0.289437,15:0.631983):0.204096):0.196402):0.106451):0.030586,3:0.363072):0.0727478,(4:0.152683,5:0.431896):0.392371):0.0630229);
 103: 1 -29154.08808 -29162.05693 (0:0.236790,1:0.115885,(2:0.169467,(((3:0.322189,((6:0.450963,7:0.376988):0.0726481,(((8:0.069205,9:0.018364):0.145237,10:0.304693):0.267965,11:0.642525):0.358155):0.0519579):0.0293753,((12:0.028505,13:0.019607):0.554594,((14:1.725589,(((((16:0.030435,17:0.041156):0.143126,18:0.185423):0.144989,19:0.357490):0.338329,20:0.529280):0.173024,((((21:0.549329,22:0.738632):0.315058,23:0.537647):0.638766,(35:2.374149,((((((((36:0.140586,37:0.160496):0.0618281,38:0.033807):0.508534,39:0.678579):0.135471,((41:0.435952,43:0.099958):0.0328413,42:0.117849):0.762503):0.307659,40:0.933226):0.272538,((44:0.670804,(45:0.600455,46:1.771340):0.22571):0.616223,(47:1.093696,48:0.877152):0.355149):0.579954):0.405994,((49:0.039440,50:0.039619):0.10866,51:0.102307):0.694928):0.128562,52:1.152879):0.525067):0.246181):0.104284,(((((24:0.084536,25:0.121643):0.202683,26:0.395011):0.0827608,27:0.151721):0.271929,(28:0.869452,29:0.463351):0.146466):0.136222,((((30:0.311870,31:0.233688):0.147733,32:0.482858):0.106933,33:0.189383):0.0758479,34:0.165366):0.182534):0.403562):0.138963):0.0995568):0.188341,15:0.512383):0.101801):0.302641):0.0437843,(4:0.217706,5:0.342995):0.26002):0.108946):0.0632119);
 104: 1 -29215.33122 -29166.79206 (0:0.280885,1:0.142857,(2:0.208834,(3:0.382584,((4:0.217264,5:0.334872):0.275775,((6:0.553925,7:0.398448):0.036558,(((((8:0.058931,9:0.067846):0.31777,10:0.178764):0.448804,(12:0.023844,13:0.025003):0.486183):0.201489,11:0.672638):0.0273099,((((((14:1.111074,(21:0.645146,22:0.692925):0.252096):0.126374,23:0.995147):0.332108,(35:2.026056,((((((((36:0.152891,37:0.194916):0.0373962,38:0.038398):0.450358,39:0.662406):0.143617,((41:0.347977,42:0.161432):0.0323335,43:0.075833):0.760619):0.26818,40:0.723731):0.200499,((44:0.709428,(45:0.639045,46:1.433424):0.251118):0.113347,(47:1.083156,48:1.107628):0.747257):0.73575):0.274249,((49:0.023734,50:0.062604):0.0739176,51:0.099620):0.773885):0.184394,52:0.870192):0.693798):0.194841):0.223424,(((((24:0.080397,25:0.148728):0.192468,26:0.437010):0.0876711,27:0.093255):0.330584,(28:0.792642,29:0.429085):0.223552):0.160313,((((30:0.360729,31:0.261464):0.139692,32:0.554433):0.167278,33:0.201838):0.143651,34:0.154661):0.0750172):0.356874):0.135772,((((16:0.041607,17:0.034001):0.117192,18:0.112720):0.0845686,19:0.274549):0.353157,20:0.422487):0.1777):0.212166,15:0.581469):0.240474):0.13146):0.139033):0.0923921):0.109584):0.0689566);
 105: 1 -28942.15857 -29161.11528 (0:0.201129,1:0.132800,((2:0.146314,3:0.374019):0.0815135,((4:0.248159,5:0.233756):0.169727,((6:0.334328,7:0.301737):0.0978921,(((((8:0.069670,9:0.040680):0.177905,10:0.239465):0.258909,11:0.633470):0.236296,(12:0.036060,13:0.016190):0.57697):0.168778,(((((14:1.439196,((21:0.564301,22:0.572611):0.19086,23:0.703684):0.184392):0.134875,(35:2.322657,(((((((36:0.136118,37:0.153286):0.0420081,38:0.046649):0.583337,39:0.622459):0.22594,(41:0.197640,(42:0.124826,43:0.107473):0.124777):0.619339):0.259608,40:0.811089):0.206567,((44:0.812390,(45:0.546517,46:1.528477):0.238094):0.589118,(47:1.089127,48:0.960662):0.354542):0.678145):0.287216,((49:0.012785,(50:0.027948,51:0.168752):0.0250689):0.879537,52:0.773823):0.231389):0.230936):0.334445):0.26397,(((((24:0.034515,25:0.094132):0.197016,26:0.402155):0.10018,27:0.082871):0.263458,(28:0.889930,29:0.443680):0.175387):0.155288,((((30:0.367644,31:0.185490):0.122915,32:0.482606):0.0791457,33:0.229656):0.0673481,34:0.201913):0.136856):0.264267):0.125342,((((16:0.033454,17:0.052623):0.0943964,18:0.116277):0.11489,19:0.239506):0.242366,20:0.506072):0.169874):0.313428,15:0.577730):0.266235):0.151988):0.123394):0.105282):0.0477431);
 106: 1 -28909.87951 -29169.02276 (0:0.219737,1:0.196504,((2:0.121781,3:0.333870):0.0821202,((4:0.229637,5:0.349386):0.24497,((6:0.433674,7:0.261389):0.163567,(((((8:0.056392,9:0.050558):0.161977,10:0.273147):0.243087,11:0.529323):0.257986,(12:0.014081,13:0.012783):0.543413):0.128053,((((((14:1.315272,((21:0.556861,22:0.673844):0.269671,23:0.806378):0.312001):0.23997,(35:2.462097,(((((((36:0.165543,37:0.136346):0.0307278,38:0.108629):0.521896,39:0.618852):0.308632,((41:0.372103,42:0.141003):0.0539168,43:0.046804):0.670903):0.238005,40:0.905353):0.244787,((44:0.670750,(45:0.701096,46:1.577219):0.280189):0.393858,(47:1.110212,48:0.699763):0.529626):0.64234):0.37579,((49:0.010003,(50:0.042434,51:0.187922):0.0182434):0.728919,52:0.737922):0.1735):0.600725):0.462302):0.185493,(((((((24:0.060903,25:0.095100):0.211547,26:0.402347):0.0616827,27:0.112650):0.190071,(28:0.769524,29:0.411020):0.200931):0.270512,32:0.535797):0.0491621,(30:0.407861,31:0.202490):0.191653):0.0641265,(33:0.221330,34:0.214824):0.0429744):0.458942):0.282094,20:0.485084):0.153004,(((16:0.006043,17:0.035847):0.105406,18:0.161237):0.12399,19:0.277663):0.30013):0.248169,15:0.751335):0.302615):0.0697949):0.122683):0.149444):0.0558677);
 107: 2 -28594.4043 -29168.74114 (0:0.239407,1:0.197619,(2:0.199621,((3:0.380602,((6:0.483713,7:0.371958):0.22302,((((8:0.056075,9:0.034565):0.171699,10:0.224857):0.226479,11:0.662911):0.360854,((12:0.021645,13:0.032672):0.55178,(((((14:1.556950,(21:0.453639,22:0.539534):0.175249):0.111476,23:0.737286):0.537232,20:0.395326):0.158474,((((16:0.017576,17:0.064730):0.127817,18:0.096510):0.19771,19:0.231044):0.229188,((((((24:0.034082,25:0.149780):0.136769,26:0.538683):0.0591951,27:0.111607):0.16244,32:0.600587):0.167153,(28:0.843294,29:0.431424):0.189858):0.0409066,((30:0.273138,31:0.227921):0.223774,(33:0.172247,34:0.294870):0.0408217):0.134484):0.559145):0.188113):0.305915,(15:0.417596,(35:2.561896,(((((((36:0.110804,38:0.118394):0.0474868,37:0.096919):0.435156,39:0.707993):0.232051,((41:0.336831,43:0.103507):0.0605376,42:0.134308):0.848908):0.273992,40:0.861885):0.252141,((49:0.000003,(50:0.026481,51:0.192970):0.0197601):0.788417,52:0.973675):0.320555):0.233928,((44:0.725605,(45:0.653490,46:1.491464):0.214882):0.423754,(47:0.727206,48:0.869884):0.428725):0.463742):0.0545485):0.843966):0.331425):0.0987485):0.2519):0.129681):0.10609):0.0740085,(4:0.261574,5:0.442443):0.19422):0.0858135):0.0711774);
 108: 2 -29683.31653 -29165.70853 (0:0.233547,1:0.180589,((2:0.163178,3:0.283864):0.027412,((((4:0.222816,5:0.402499):0.140537,6:0.454527):0.0923717,7:0.540383):0.0867817,((((8:0.070740,9:0.060242):0.221463,10:0.193520):0.409148,11:0.534122):0.185363,((12:0.047097,13:0.012084):0.441352,((((14:1.772247,(((((24:0.049155,25:0.130984):0.170714,26:0.435888):0.145173,27:0.112682):0.308112,(28:0.772013,29:0.481559):0.163495):0.133001,(((30:0.269568,31:0.296866):0.205616,(32:0.641451,33:0.113511):0.0840398):0.101946,34:0.175060):0.205128):0.290862):0.040688,(((21:0.664402,22:0.630032):0.237496,23:0.741321):0.610177,(35:1.956951,(((((((36:0.177045,37:0.185607):0.0388597,38:0.085613):0.604257,39:0.731334):0.288983,((41:0.377525,42:0.198266):0.0279618,43:0.053341):0.601653):0.336687,(40:1.004611,((44:0.607679,(45:0.670516,46:1.513891):0.233079):0.302118,(47:1.086195,48:0.730907):0.529191):0.574185):0.134736):0.308253,((49:0.025059,50:0.029576):0.112652,51:0.083858):1.05574):0.153518,52:0.855062):0.833391):0.286225):0.10032):0.160331,((((16:0.023615,17:0.027719):0.122717,18:0.185117):0.101147,19:0.295826):0.322943,20:0.563977):0.1675):0.330749,15:0.656629):0.133838):0.15827):0.182438):0.100181):0.073327);
 109: 4 -29385.29566 -29159.65002 (0:0.261099,(1:0.201143,((4:0.178454,5:0.414121):0.2739,((6:0.327241,7:0.361845):0.138073,(((((8:0.060455,9:0.044888):0.214112,10:0.279266):0.319879,11:0.629057):0.200761,(12:0.014540,13:0.014749):0.643309):0.165895,(((((14:1.328971,((21:0.681223,22:0.629309):0.260322,23:0.591822):0.369573):0.153083,35:1.934883):0.209344,((((((((36:0.138970,37:0.169144):0.0594793,38:0.059508):0.493679,39:0.622507):0.270099,((41:0.402596,42:0.098453):0.0582858,43:0.024064):0.613879):0.315984,40:0.600915):0.443093,(((44:0.729534,45:0.613693):0.231188,46:1.536593):0.443062,(47:0.845388,48:0.981583):0.19916):0.642621):0.321877,((49:0.020295,50:0.057516):0.0645785,51:0.125881):0.687923):0.0579927,52:0.788391):0.745666):0.12607,(((((16:0.046804,17:0.020650):0.147866,18:0.100171):0.14219,19:0.200557):0.297386,20:0.462077):0.303565,(((((24:0.053468,25:0.126460):0.196704,26:0.449078):0.100557,27:0.113300):0.244209,(28:0.871575,29:0.434813):0.145169):0.108656,((((30:0.374567,31:0.169068):0.0996491,32:0.487687):0.150483,33:0.161136):0.118802,34:0.140081):0.211271):0.356082):0.266905):0.280142,15:0.654776):0.209939):0.14372):0.109725):0.0518608):0.0368945,(2:0.171426,3:0.427711):0.0701251);
 110: 1 -28921.52558 -29165.54452 (0:0.200085,1:0.161309,(2:0.173499,(3:0.306502,((((4:0.322575,5:0.255712):0.210865,6:0.331930):0.0556667,7:0.294411):0.113184,((((8:0.039321,9:0.038959):0.284948,10:0.210877):0.220044,11:0.543274):0.279997,((12:0.027472,13:0.026241):0.402979,(((((((14:1.593395,21:0.370813):0.0865184,22:0.633133):0.468492,23:0.715495):0.343715,(35:1.755037,((((((((36:0.141661,37:0.151745):0.0857352,38:0.049819):0.511297,39:0.546419):0.25732,((41:0.344906,42:0.154112):0.0552953,43:0.041619):0.65294):0.34759,40:0.784568):0.26467,((44:0.590055,(45:0.610725,46:1.372551):0.339674):0.293533,(47:1.184057,48:0.667351):0.539645):0.772574):0.347015,((49:0.021614,50:0.026029):0.0685443,51:0.098187):0.749679):0.197968,52:0.770232):0.364327):0.250295):0.0915222,(((((24:0.074146,25:0.121265):0.176319,26:0.351145):0.0869271,27:0.126616):0.211487,(28:0.836983,29:0.425908):0.197729):0.0706372,(((30:0.308398,31:0.232512):0.165518,(33:0.164514,34:0.229197):0.0980368):0.17753,32:0.597144):0.220351):0.346826):0.236844,((((16:0.042936,17:0.032065):0.100053,18:0.151676):0.0994011,19:0.253249):0.262662,20:0.504819):0.184536):0.271489,15:0.596157):0.184201):0.20418):0.15246):0.162199):0.0616115):0.0551412);
 111: 1 -28720.40651 -29164.33288 (0:0.194318,1:0.153481,(2:0.164882,(3:0.302497,(((4:0.212870,5:0.369171):0.184523,((((8:0.044758,9:0.032848):0.228618,10:0.198500):0.20254,11:0.591299):0.28241,((12:0.024543,13:0.007133):0.470197,((((14:1.592673,(((21:0.566464,22:0.700438):0.343641,23:0.750169):0.266598,(35:2.060384,(((((((36:0.174050,37:0.153999):0.0311147,38:0.076341):0.486297,(39:0.739174,((41:0.338089,42:0.146129):0.047406,43:0.032079):0.826748):0.0580248):0.420046,40:0.790782):0.345553,((44:0.844920,(45:0.595388,46:1.565602):0.12157):0.212445,(47:0.850715,48:0.847279):0.439627):0.559578):0.392418,((49:0.027346,50:0.039988):0.0959113,51:0.118074):0.527586):0.160796,52:1.087910):0.360078):0.328662):0.280906):2.30762e-06,((((((24:0.052154,25:0.111013):0.182536,26:0.407839):0.0561232,27:0.127315):0.234137,32:0.470663):0.200154,((30:0.225221,31:0.246464):0.181186,(33:0.202410,34:0.209121):0.0728513):0.185531):0.0915405,(28:0.876530,29:0.369109):0.203391):0.422477):0.206404,((((16:0.044826,17:0.033571):0.14865,18:0.101851):0.140239,19:0.200198):0.391623,20:0.456445):0.297455):0.236818,15:0.677023):0.146463):0.172307):0.171658):0.0622403,(6:0.306594,7:0.333317):0.148721):0.0567566):0.0975269):0.0494696);
 112: 1 -28329.47565 -29170.08418 (0:0.186658,(1:0.195218,2:0.168751):0.0642801,((3:0.313377,((6:0.387282,7:0.362177):0.0528093,((((8:0.047422,9:0.041870):0.165668,10:0.238276):0.390992,11:0.557021):0.343956,((12:0.020397,13:0.030237):0.460471,((((((14:1.562263,(21:0.492046,22:0.628386):0.2421):0.158656,23:0.590692):0.307955,(((((16:0.029970,17:0.021411):0.161057,18:0.107183):0.133688,19:0.285917):0.355663,20:0.482867):0.203064,((((24:0.052608,25:0.159073):0.22578,(26:0.418368,27:0.165545):0.0671522):0.22099,(28:0.826201,29:0.529795):0.162666):0.119717,(((30:0.310318,31:0.254566):0.121502,32:0.605837):0.111541,(33:0.129413,34:0.180187):0.0434254):0.13729):0.279787):0.183003):0.18055,35:2.024876):0.0998725,((((((36:0.155225,37:0.166215):0.0642176,38:0.052319):0.479824,39:0.637746):0.201948,(41:0.332545,(42:0.149488,43:0.083973):0.0675141):0.665082):0.2961,(40:0.858663,(((49:0.031592,50:0.034870):0.111102,51:0.087279):0.622958,52:0.847533):0.354207):0.161742):0.190767,((44:0.729920,(45:0.805542,46:1.412139):0.414608):0.320722,(47:0.951822,48:0.963111):0.315101):0.590594):0.630541):0.101199,15:0.568898):0.233285):0.108877):0.183402):0.191075):0.0584105,(4:0.197611,5:0.401978):0.411665):0.0641827);
 113: 1 -28597.48836 -29169.62569 (0:0.141896,(1:0.166334,(2:0.180831,(3:0.232214,((6:0.528614,7:0.368075):0.140042,((((8:0.040507,9:0.039098):0.177539,10:0.216578):0.229643,11:0.633604):0.307249,((12:0.033345,13:0.023422):0.442794,((((((14:1.303574,(21:0.475589,22:0.858813):0.378445):0.220487,23:0.856625):0.412763,(35:2.066819,((((((((36:0.155193,38:0.116088):0.0879167,37:0.093946):0.283944,39:0.619841):0.481561,((41:0.396670,42:0.138848):0.0637434,43:0.020141):0.67185):0.171336,((44:0.595900,(45:0.669047,46:1.245863):0.158948):0.319556,(47:0.783051,48:0.742786):0.575959):0.469634):0.17101,40:0.997490):0.2459,((49:0.027677,50:0.032983):0.0655731,51:0.112562):0.885642):0.206546,52:0.767734):0.306933):0.515304):0.131089,(((((24:0.069357,25:0.133152):0.152942,26:0.388930):0.0375451,27:0.130578):0.19164,(((30:0.326384,31:0.227207):0.160576,(33:0.150958,34:0.212407):0.0853616):0.108588,32:0.554420):0.197744):0.121399,(28:0.875662,29:0.499490):0.170575):0.215081):0.114686,((((16:0.035546,17:0.029566):0.161805,18:0.107293):0.145845,19:0.248331):0.276297,20:0.566618):0.165923):0.478309,15:0.581683):0.17869):0.233312):0.0371616):0.139563):0.0477066):0.0889731):0.0286715,(4:0.201265,5:0.355803):0.390336);
 114: 1 -29889.56044 -29164.8619 (0:0.313182,1:0.173110,(2:0.226608,(3:0.415493,((((4:0.282607,5:0.384406):0.262716,6:0.407944):0.0859853,7:0.564507):0.0921989,((((8:0.044119,9:0.021051):0.23284,10:0.238151):0.337922,11:0.520619):0.347145,((12:0.037453,13:0.009636):0.60582,((((((14:1.427794,(21:0.489933,22:0.684123):0.295385):0.194172,23:0.839159):0.308317,(35:2.398006,(((((((36:0.180194,37:0.191895):0.0600338,38:0.061973):0.411165,39:0.813110):0.211141,((41:0.368310,42:0.156390):0.0527048,43:0.049486):0.732999):0.282632,((44:0.727776,(45:0.579715,46:1.575237):0.452087):0.509953,(47:1.235224,48:0.772742):0.378401):0.559636):0.200152,40:0.733912):0.415541,(((49:0.014212,50:0.055186):0.0656795,51:0.148804):0.496701,52:0.956331):0.174868):0.375844):0.386592):0.129305,(((((24:0.031679,25:0.167797):0.182304,26:0.362703):0.0472605,27:0.211484):0.154548,(((30:0.316528,31:0.254861):0.254938,(33:0.172565,34:0.271102):0.0501135):0.133868,32:0.422628):0.179884):0.17554,(28:0.955295,29:0.451862):0.115657):0.330237):0.283333,((((16:0.032730,17:0.041947):0.158131,18:0.141811):0.135808,19:0.269372):0.355205,20:0.522286):0.190524):0.335653,15:0.573272):0.225841):0.195559):0.133111):0.0857462):0.122116):0.0590021);
 115: 2 -29309.09384 -29161.4701 (0:0.218813,1:0.163345,(2:0.218857,((3:0.393794,(((6:0.352563,7:0.462373):0.0460656,((12:0.011445,13:0.036196):0.607284,((((((14:1.167859,23:0.452624):0.233009,(21:0.412749,22:0.824504):0.488326):0.243261,(35:1.835985,(((((((36:0.123910,(37:0.180042,38:0.069147):0.042071):0.400519,39:0.737920):0.22166,((41:0.336168,42:0.159119):0.0459463,43:0.051125):0.685275):0.260034,40:0.845681):0.223907,((44:0.507369,(45:0.705741,46:1.585820):0.191291):0.541228,(47:0.961086,48:0.628145):0.629867):0.459712):0.157028,((49:0.030097,50:0.036670):0.0984885,51:0.071911):0.65361):0.160012,52:0.908376):0.56518):0.285866):0.21358,(((((24:0.070020,25:0.135954):0.22448,26:0.574154):0.0660033,27:0.134003):0.277573,(28:0.716998,29:0.438368):0.140871):0.13897,(((30:0.381046,31:0.193990):0.184592,32:0.574599):0.0846357,(33:0.252280,34:0.216133):0.0619848):0.101082):0.342705):0.255226,((((16:0.023858,17:0.033338):0.11025,18:0.117915):0.144886,19:0.280154):0.2835,20:0.497930):0.194484):0.309129,15:0.639039):0.0852873):0.2173):0.0978437,(((8:0.063533,9:0.079024):0.227401,10:0.256094):0.270503,11:0.513710):0.366245):0.0964121):0.0826719,(4:0.165045,5:0.370825):0.251938):0.0606537):0.0304053);
 116: 1 -29324.96679 -29162.38155 (0:0.212002,1:0.109005,(2:0.156648,(3:0.287653,((((4:0.303198,5:0.343736):0.163905,6:0.453010):0.0898683,7:0.338954):0.061218,((((8:0.059409,9:0.051566):0.215158,10:0.201195):0.220029,11:0.635046):0.26453,((12:0.041928,13:0.019132):0.453627,((((((14:1.397525,(21:0.599720,22:0.601017):0.230657):0.16576,23:0.564224):0.376574,(35:1.746040,((((((36:0.099558,37:0.159646):0.0369444,38:0.085110):0.409016,39:0.763997):0.214465,((41:0.318174,42:0.184400):0.039706,43:0.063111):0.631489):0.319965,(40:0.864294,((44:0.636556,(45:0.603897,46:1.297083):0.354873):0.340669,(47:0.971034,48:0.863018):0.559272):0.68867):0.140666):0.270988,(((49:0.027774,50:0.037273):0.060938,51:0.127400):0.433426,52:0.855546):0.303227):0.545524):0.295617):0.113927,(((((24:0.107827,25:0.123614):0.159756,26:0.346138):0.0712159,27:0.153134):0.203224,(((30:0.307688,31:0.217285):0.209165,(33:0.170650,34:0.237973):0.0885082):0.128398,32:0.428140):0.215038):0.0793773,(28:0.801626,29:0.523235):0.164117):0.313879):0.145945,((((16:0.020394,17:0.052481):0.157428,18:0.135772):0.0865306,19:0.233871):0.371816,20:0.404409):0.0603597):0.344299,15:0.636230):0.117715):0.122259):0.200164):0.108969):0.0754618):0.0689838);
 117: 1 -29503.08922 -29163.49701 (0:0.148357,1:0.179399,((2:0.113664,3:0.346270):0.071421,((4:0.191877,5:0.319167):0.144281,((6:0.361901,7:0.432226):0.0672212,(((((8:0.061152,9:0.053490):0.16333,10:0.206977):0.264216,11:0.456863):0.112039,(12:0.019806,13:0.024517):0.52421):0.150819,(((((14:1.392182,((21:0.675084,22:0.626204):0.306374,23:0.792034):0.336558):0.370112,(35:2.053636,(((((((36:0.162141,37:0.127900):0.0329424,38:0.085756):0.458413,39:0.677266):0.176541,((41:0.338230,43:0.080300):0.0481608,42:0.161820):0.629035):0.346722,((49:0.000003,(50:0.027558,51:0.193206):0.0302861):0.792783,52:0.828237):0.487681):0.0572389,((44:0.606005,(45:0.442647,46:1.545184):0.264709):0.244695,(47:1.019195,48:0.730053):0.587308):0.691285):0.0910639,40:0.808397):0.708394):0.216649):0.19538,((((((24:0.025493,25:0.154219):0.237203,26:0.353046):0.117887,27:0.061065):0.337978,28:0.963292):0.096248,29:0.510296):0.112313,((((30:0.313538,31:0.166955):0.242472,32:0.616620):0.0913748,33:0.150227):0.109685,34:0.232451):0.129777):0.341589):0.145519,((((16:0.050956,17:0.048866):0.142649,18:0.197810):0.106006,19:0.356181):0.204759,20:0.499029):0.330703):0.2722,15:0.563343):0.159685):0.156267):0.107599):0.12426):0.0689185);
 118: 2 -28998.75065 -29160.34854 (0:0.253043,1:0.134114,(2:0.120601,(3:0.301658,(((4:0.242358,5:0.357464):0.167464,(6:0.278248,7:0.343584):0.150773):0.11276,((((8:0.055576,9:0.036318):0.228061,10:0.220987):0.379596,11:0.523707):0.308628,((12:0.033361,13:0.016962):0.57352,(((((14:1.431658,((((30:0.375905,31:0.223718):0.0776945,32:0.483764):0.0904368,33:0.177817):0.135252,34:0.180716):0.0346544):0.33951,((((24:0.073138,25:0.142696):0.165331,26:0.449961):0.045426,27:0.186049):0.178062,(28:0.647730,29:0.476029):0.200674):0.02009):0.190648,(((21:0.586432,22:0.883514):0.226554,23:0.800881):0.326192,(35:1.889443,((((((36:0.079805,(37:0.156801,38:0.082731):0.080489):0.430492,39:0.797371):0.281495,((41:0.289625,42:0.174113):0.0348972,43:0.061626):0.771667):0.401506,40:0.943697):0.216825,((44:0.816784,(45:0.528751,46:1.383981):0.20688):0.279716,(47:1.041618,48:0.731373):0.55333):0.639425):0.425788,(((49:0.026362,50:0.034438):0.0952639,51:0.153843):0.737054,52:0.898728):0.3035):0.25253):0.343091):0.221585):0.324538,((((16:0.029215,17:0.038722):0.111133,18:0.174812):0.1981,19:0.254351):0.369144,20:0.632469):0.178101):0.252942,15:0.644817):0.247817):0.136251):0.137716):0.0692928):0.0645606):0.0873782);
 119: 1 -28731.52574 -29162.6331 (0:0.187174,1:0.129762,((2:0.185697,(3:0.330828,((6:0.364962,7:0.381152):0.0848118,((((8:0.065280,9:0.041507):0.215967,10:0.222668):0.358535,((12:0.041837,13:0.014588):0.339134,(((14:1.650625,((((((16:0.037546,17:0.023013):0.146893,18:0.092370):0.139619,19:0.215346):0.371254,20:0.410024):0.321103,((((24:0.055649,25:0.110594):0.190394,(26:0.440803,27:0.206434):0.100963):0.261723,(28:0.863657,29:0.431804):0.130431):0.134943,((((30:0.300401,31:0.299532):0.101416,32:0.501547):0.118982,33:0.205101):0.142327,34:0.216485):0.120441):0.300273):0.164947,((21:0.641037,22:0.816384):0.310461,23:0.734901):0.390795):0.232606):0.0922085,(35:1.695392,(((((((36:0.136330,37:0.145735):0.047275,38:0.092491):0.381873,39:0.826893):0.104855,((41:0.389916,42:0.159847):0.03767,43:0.065935):0.775023):0.319535,40:0.772443):0.510234,(((49:0.031979,50:0.044635):0.0579547,51:0.146079):0.704589,52:1.024905):0.405866):0.161346,((44:0.542685,(45:0.765169,46:1.323106):0.285322):0.360938,(47:1.123715,48:0.838876):0.400434):0.791675):0.300515):0.524069):0.147649,15:0.507058):0.315761):0.290978):0.090023,11:0.505990):0.291713):0.144101):0.0596084):0.0348724,(4:0.162699,5:0.418436):0.296414):0.084762);
 120: 2 -29890.73648 -29159.97463 (0:0.222996,(1:0.168051,(2:0.181770,3:0.331456):0.0855996):0.0355418,((4:0.214256,5:0.354704):0.250298,((6:0.461003,7:0.410454):0.0692788,(((((8:0.052120,9:0.031291):0.277739,10:0.191777):0.369661,11:0.515061):0.132345,(12:0.017987,13:0.029975):0.440474):0.137702,(((((14:1.564614,(((21:0.597648,22:0.521313):0.403517,23:0.595683):0.387488,(((((((36:0.137663,37:0.163097):0.0616956,38:0.042795):0.307936,39:0.691482):0.374314,((41:0.357848,42:0.132260):0.0370969,43:0.056340):0.594175):0.308224,(((44:0.631287,46:1.271799):0.262599,45:0.785519):0.510414,(47:1.277959,48:0.823070):0.23783):0.402279):0.273229,40:0.722472):0.295278,(((49:0.028802,50:0.023044):0.0751537,51:0.102562):0.556772,52:0.929722):0.328947):0.700865):0.148638):0.152544,35:2.274979):0.20013,(((((24:0.048274,25:0.168767):0.177724,26:0.423545):0.0575511,27:0.134786):0.206277,(28:0.716827,29:0.550620):0.203223):0.129409,((((30:0.356229,31:0.216727):0.0908245,32:0.576713):0.141125,33:0.117169):0.114727,34:0.198432):0.24602):0.272178):0.139981,((((16:0.034535,17:0.041402):0.139175,18:0.112922):0.133526,19:0.272110):0.364067,20:0.669682):0.189076):0.222166,15:0.634529):0.242514):0.188494):0.0588272):0.101102);
 121: 1 -28724.55825 -29165.91742 (0:0.181141,1:0.116952,((2:0.144149,(3:0.285609,((6:0.415482,7:0.444463):0.0951351,(((((8:0.064653,9:0.054493):0.220514,10:0.262896):0.316407,(12:0.030034,13:0.026796):0.579436):0.113093,11:0.528870):0.157106,((((14:1.401720,(((21:0.529521,22:0.757940):0.2304,23:0.815722):0.316314,(35:2.251798,((((((((36:0.133983,37:0.189543):0.0628318,38:0.051645):0.493324,39:0.690898):0.236834,((41:0.308632,42:0.166048):0.0641119,43:0.029502):0.763375):0.222904,40:0.935432):0.231497,((44:0.763179,(45:0.542280,46:1.352457):0.164117):0.41492,(47:0.749803,48:0.715096):0.31254):0.800114):0.335135,((49:0.014464,50:0.038703):0.0754625,51:0.125165):0.558114):0.0834996,52:0.885150):0.507911):0.364022):0.113441):0.0959612,(((((24:0.027571,25:0.136527):0.193135,26:0.381470):0.0903509,27:0.099604):0.243232,(28:0.780946,29:0.431465):0.244725):0.139027,((((30:0.362050,31:0.176508):0.165289,32:0.491871):0.147844,33:0.144020):0.132919,34:0.230138):0.169852):0.205116):0.138054,((((16:0.040091,17:0.040824):0.148061,18:0.081717):0.0978491,19:0.246047):0.333037,20:0.431958):0.173965):0.324281,15:0.636893):0.103266):0.122052):0.0504582):0.0700825):0.0403501,(4:0.273780,5:0.346531):0.240148):0.0579235);
 122: 1 -28790.20639 -29166.1724 (0:0.150860,(1:0.211805,(2:0.167882,((3:0.236965,(((((8:0.035562,9:0.038475):0.196782,10:0.183614):0.26366,11:0.521075):0.253657,(12:0.018466,13:0.026510):0.464001):0.201965,(((((14:1.396473,(21:0.453279,(22:0.661711,23:0.849929):0.173268):0.465677):0.402991,(35:2.202648,(((((((36:0.155530,37:0.116486):0.025608,38:0.088074):0.543531,39:0.602773):0.201811,(41:0.324109,(42:0.185763,43:0.063052):0.0823207):0.768681):0.198521,((44:0.736200,(45:0.476420,46:1.759974):0.311428):0.492246,(47:0.928145,48:0.902049):0.61436):0.546844):0.233794,40:0.778342):0.435648,(((49:0.009815,50:0.061642):0.086264,51:0.130637):0.720658,52:0.922076):0.392981):0.462496):0.43723):0.158107,(((((24:0.057119,25:0.136994):0.170397,26:0.353638):0.0546817,27:0.181040):0.314759,(28:0.856127,29:0.520444):0.174078):0.0669421,(((30:0.256652,31:0.299511):0.247698,(32:0.671243,33:0.104336):0.0595755):0.0555243,34:0.186033):0.243939):0.18614):0.229698,((((16:0.040114,17:0.021716):0.154897,18:0.101229):0.142572,19:0.249692):0.262374,20:0.556012):0.191103):0.338982,15:0.658843):0.12441):0.194827):0.109755,(6:0.388898,7:0.398405):0.230463):0.0743425):0.0721143):0.0354979,(4:0.153989,5:0.379076):0.307946);
 123: 1 -27851.54328 -29162.21578 (0:0.157874,(1:0.101738,((4:0.255178,5:0.368566):0.204336,((6:0.310261,7:0.363556):0.114507,(((((8:0.047172,9:0.031475):0.11591,11:0.598180):0.204228,10:0.164440):0.418645,(12:0.030963,13:0.016896):0.427927):0.158745,((((((14:1.728415,22:0.630446):0.23431,21:0.533110):0.30717,23:0.633538):0.486982,(((((16:0.020398,17:0.035308):0.174529,18:0.058453):0.187011,19:0.283676):0.192416,20:0.533413):0.182915,((((24:0.001305,25:0.180182):0.148165,26:0.410507):0.0864454,27:0.143443):0.205765,((28:0.759380,29:0.412872):0.188549,(((30:0.330633,31:0.221475):0.200591,(33:0.189875,34:0.177588):0.0766861):0.0721254,32:0.635837):0.0943131):0.0460507):0.32186):0.0787366):0.237213,(35:2.236144,((((((((36:0.138244,38:0.087719):0.0729744,37:0.108967):0.413344,39:0.839089):0.241633,((41:0.309967,43:0.098310):0.0532036,42:0.095614):0.524143):0.29072,40:0.754882):0.178785,((44:0.584044,(45:0.525371,46:1.475135):0.313273):0.0924951,(47:0.975775,48:0.785868):0.655658):0.757512):0.411488,((49:0.017572,50:0.016967):0.0648198,51:0.141010):0.790737):0.259854,52:0.747697):0.62249):0.529995):0.144813,15:0.580415):0.304917):0.136722):0.112329):0.129285):0.0561848,(2:0.175958,3:0.326848):0.0348611);
 124: 1 -29006.72063 -29168.94002 (0:0.295655,(1:0.158696,((((4:0.319898,5:0.289376):0.169484,6:0.430163):0.0626861,7:0.448406):0.0530454,((((((8:0.046374,9:0.034699):0.189952,10:0.268747):0.410856,11:0.627817):0.14235,(12:0.016574,13:0.032274):0.587714):0.0780755,15:0.847606):0.1009,(((14:1.542292,(((((24:0.048417,25:0.162963):0.218261,26:0.425580):0.0440904,27:0.157061):0.288514,(28:0.776557,29:0.423908):0.156374):0.130326,((((30:0.320824,31:0.278469):0.150716,32:0.543155):0.148655,33:0.177936):0.116566,34:0.123687):0.202378):0.183485):0.100218,(((21:0.467565,22:0.733492):0.593027,23:0.638145):0.204074,(35:1.942937,(((((((36:0.142128,37:0.141647):0.0475122,38:0.057034):0.515528,39:0.755284):0.195458,((41:0.375420,42:0.192288):0.0626899,43:0.037293):0.736249):0.437176,40:0.919871):0.510895,((49:0.008531,(50:0.045923,51:0.183272):0.0310844):0.584821,52:1.287235):0.275381):0.21043,((44:0.811573,(45:0.651934,46:1.255132):0.0672219):0.394576,(47:1.011749,48:1.046925):0.507332):0.825207):0.158017):0.665176):0.20659):0.22554,((((16:0.025880,17:0.030841):0.183635,18:0.138218):0.0859945,19:0.311737):0.352456,20:0.465558):0.164583):0.382249):0.0962327):0.120148):0.0377254,(2:0.094710,3:0.373404):0.0744422);
 125: 1 -29728.0528 -29169.7449 (0:0.174080,1:0.134575,(2:0.161274,(3:0.357060,((4:0.232233,5:0.345162):0.226958,((6:0.459459,7:0.379351):0.0838366,((((8:0.082143,9:0.038969):0.171083,10:0.202835):0.290096,11:0.535574):0.190678,((12:0.024157,13:0.033459):0.482502,((((((14:1.632151,22:0.525392):0.11677,21:0.631289):0.399176,(35:2.071630,(((((((36:0.145796,37:0.140990):0.0521785,38:0.054246):0.415267,39:0.673991):0.289464,((41:0.390234,42:0.200404):0.0380091,43:0.027113):0.649685):0.484276,40:0.812749):0.321226,(((49:0.044005,50:0.033814):0.0696388,51:0.094606):0.449635,52:1.281157):0.329974):0.0864261,((44:0.544351,(45:0.502196,46:1.519669):0.447262):0.344852,(47:1.032301,48:0.693340):0.326707):0.877286):0.399999):0.431579):0.129014,23:0.966368):0.157778,(((((16:0.038549,17:0.023443):0.224655,18:0.109063):0.149422,19:0.248240):0.383067,20:0.449289):0.163609,((((24:0.072533,25:0.074385):0.252044,(26:0.356809,27:0.192519):0.0873912):0.199435,(((30:0.350339,31:0.269445):0.155332,(33:0.201379,34:0.204930):0.0978682):0.114172,32:0.580302):0.147625):0.0882689,(28:0.843147,29:0.516354):0.116047):0.364736):0.258005):0.307461,15:0.474093):0.201741):0.198435):0.139318):0.0731522):0.0418299):0.0903323):0.0854908);
 126: 2 -28791.49277 -29163.65795 (0:0.225858,1:0.200727,(2:0.169941,(3:0.302446,((((4:0.260436,5:0.311968):0.179544,6:0.424353):0.0697377,7:0.490873):0.0411257,(((((8:0.057548,9:0.022449):0.235319,10:0.186230):0.331766,(12:0.024298,13:0.011408):0.63386):0.0892674,11:0.434893):0.203066,(((14:1.364686,(35:1.936523,((((((36:0.060360,(37:0.120041,38:0.121361):0.0808499):0.483571,39:0.707544):0.359629,((41:0.322886,42:0.117699):0.064841,43:0.046704):0.66938):0.411458,40:0.771753):0.265822,(((49:0.020210,50:0.028657):0.090895,51:0.106564):0.761541,52:0.870503):0.262095):0.208253,((44:0.797700,(45:0.547394,46:1.461540):0.167262):0.38442,(47:0.853322,48:1.019807):0.472338):0.39771):0.363858):0.748182):0.00110932,((((((16:0.031594,17:0.046383):0.153523,18:0.152256):0.0712487,19:0.226267):0.259124,20:0.559142):0.248799,((((((24:0.066116,25:0.130415):0.109284,26:0.450511):0.0583361,27:0.150973):0.157606,(28:0.801659,29:0.437565):0.21742):0.158754,32:0.541227):0.117317,((30:0.305584,31:0.207489):0.163944,(33:0.171047,34:0.223545):0.07916):0.126242):0.351688):0.131882,((21:0.527231,22:0.784914):0.411518,23:0.835172):0.491269):0.136803):0.155936,15:0.541129):0.250407):0.102139):0.100694):0.0612326):0.0267565);
 127: 1 -28838.78254 -29162.85786 (0:0.166249,1:0.165077,((2:0.190238,(3:0.308158,((6:0.316875,7:0.316571):0.13831,(((((8:0.063542,9:0.031679):0.172862,10:0.255696):0.172622,11:0.474943):0.347838,(12:0.030727,13:0.012955):0.437046):0.0924264,(((14:1.633722,((((21:0.461883,22:0.760792):0.522906,23:0.562882):0.288488,(35:1.931505,((((((((36:0.124252,38:0.156129):0.0653174,37:0.091502):0.40559,39:0.876566):0.117144,((41:0.347394,42:0.131530):0.0606954,43:0.016624):0.605668):0.202315,40:0.824097):0.327911,((44:0.786650,(45:0.654289,46:1.951004):0.231149):0.378624,(47:1.118806,48:0.837918):0.385318):0.74911):0.170257,((49:0.025481,50:0.038356):0.0453856,51:0.087762):0.650322):0.178429,52:0.762044):0.580834):0.354173):0.260082,(((((24:0.063695,25:0.114319):0.245627,26:0.396896):0.0568571,27:0.089409):0.280175,(28:0.866270,29:0.461054):0.181357):0.0704214,(((30:0.301395,31:0.249707):0.0717563,32:0.513101):0.0990678,(33:0.158666,34:0.242030):0.109884):0.156321):0.236773):0.06643):0.19822,((((16:0.022058,17:0.019352):0.136264,18:0.151857):0.132548,19:0.309094):0.216798,20:0.599051):0.228928):0.229648,15:0.515652):0.348279):0.133509):0.112483):0.0266901):0.0474808,(4:0.215092,5:0.340130):0.220571):0.0329596);
 128: 1 -28674.42188 -29171.78247 (0:0.245276,1:0.141964,((2:0.143882,3:0.372339):0.0606199,((4:0.192851,5:0.356965):0.242806,((6:0.513230,7:0.456690):0.0765698,(((((8:0.049354,9:0.042556):0.232688,10:0.204488):0.208926,11:0.548374):0.370696,(12:0.048784,13:0.023191):0.44736):0.167022,(((((14:1.650711,((21:0.494348,22:0.654108):0.392152,23:0.799196):0.312533):0.561105,20:0.598330):0.0783189,((((16:0.019486,17:0.046215):0.136945,18:0.106771):0.122456,19:0.341639):0.275344,((((24:0.029923,25:0.148868):0.176739,26:0.409375):0.103995,27:0.080759):0.220696,((28:0.669016,29:0.419740):0.194816,((((30:0.296818,31:0.182907):0.120277,32:0.636170):0.154976,33:0.162526):0.112575,34:0.141548):0.220499):0.042699):0.498918):0.147787):0.188621,(35:2.124836,((((((((36:0.139242,37:0.166823):0.0381511,38:0.067761):0.498963,39:0.658936):0.171928,((41:0.376745,42:0.145250):0.0428117,43:0.062055):0.683009):0.341169,((44:0.667652,(45:0.604690,46:1.517028):0.177471):0.295189,(47:0.983738,48:0.903382):0.348689):0.717121):0.237609,40:0.791218):0.410851,((49:0.016821,50:0.043296):0.0901128,51:0.132742):0.730929):0.301379,52:0.786910):0.278228):0.685616):0.262799,15:0.843149):0.100176):0.137922):0.10913):0.111285):0.0360732);
 129: 1 -29039.23247 -29170.78526 (0:0.280059,1:0.170275,((2:0.158093,3:0.293859):0.0552554,(((4:0.296505,5:0.323837):0.242168,(6:0.337486,7:0.383154):0.181318):0.115038,((((8:0.032980,9:0.058537):0.249802,10:0.191324):0.406068,11:0.643514):0.221853,((12:0.043819,13:0.005770):0.404911,((((((14:1.351147,(21:0.543950,22:0.757893):0.257404):0.187521,35:2.108093):0.0940021,23:0.853063):0.387982,(((((24:0.066525,25:0.131655):0.203342,(26:0.353229,27:0.162895):0.0545588):0.0956374,32:0.851733):0.166689,(28:0.951649,29:0.405852):0.174738):0.0752312,(((30:0.339929,31:0.235634):0.259198,33:0.165240):0.109894,34:0.186672):0.219733):0.325858):0.103599,((((16:0.032138,17:0.019395):0.180685,18:0.128605):0.16337,19:0.239519):0.311682,20:0.548117):0.344043):0.237941,(15:0.458219,(((((((36:0.147695,37:0.167604):0.0763044,38:0.060448):0.521529,39:0.634115):0.219871,((41:0.433399,42:0.135126):0.0813064,43:0.030434):0.692968):0.458243,((44:0.565052,(45:0.770364,46:1.608891):0.345434):0.446377,(47:0.919592,48:1.008604):0.427462):0.537353):0.222477,40:0.812747):0.12015,(((49:0.016508,50:0.053889):0.115642,51:0.079286):0.718376,52:0.885022):0.233008):0.834455):0.129523):0.293266):0.201794):0.244133):0.0826156):0.111718);
 130: 1 -28492.50127 -29162.6331 (0:0.195794,1:0.149974,((2:0.107065,(3:0.238456,((6:0.423279,7:0.345643):0.123128,((((8:0.069575,9:0.048101):0.174807,10:0.210978):0.276362,11:0.674791):0.386266,((12:0.035354,13:0.026361):0.489292,(((14:1.530086,(35:1.907044,(((((((36:0.126770,37:0.162741):0.0399472,38:0.079238):0.55271,39:0.807599):0.221555,((41:0.313652,42:0.136389):0.0751391,43:0.044473):0.6809):0.17936,((44:0.629908,(45:0.493045,46:1.631047):0.220191):0.330741,(47:1.075901,48:0.670411):0.403618):0.742681):0.308949,(((49:0.046863,50:0.031931):0.114914,51:0.084334):0.602969,52:1.125731):0.298971):0.103091,40:0.969175):0.598734):0.320384):2.67613e-06,((((((16:0.026333,17:0.017936):0.184122,18:0.081357):0.1488,19:0.270759):0.35726,20:0.510856):0.177484,((21:0.379980,22:0.689788):0.186719,23:0.995178):0.453515):2.82783e-06,(((((24:0.048785,25:0.102568):0.190785,26:0.361938):0.14019,27:0.167227):0.179644,(28:0.752607,29:0.401297):0.28306):0.152986,((((30:0.295463,31:0.218285):0.201363,32:0.462380):0.12015,33:0.126162):0.0939375,34:0.168739):0.227564):0.425331):0.205802):0.358855,15:0.678428):0.0597941):0.291557):0.0375635):0.111884):0.0828901):0.0898847,(4:0.174177,5:0.364415):0.26397):0.0163286);
 131: 1 -29471.08674 -29161.58714 (0:0.244276,1:0.170369,(((2:0.102941,3:0.326428):0.0674991,(6:0.437227,7:0.386256):0.12784):0.0228677,((4:0.202142,5:0.279301):0.227737,((((8:0.049813,9:0.047739):0.203562,10:0.180701):0.342127,11:0.565802):0.189377,((12:0.031991,13:0.013581):0.4903,((((14:1.241821,((21:0.399381,22:0.855761):0.193851,23:0.735675):0.322282):0.231966,(35:2.359998,(((((((36:0.171666,37:0.171760):0.0633821,38:0.064720):0.49452,39:0.688536):0.37005,((41:0.406899,43:0.053903):0.0489447,42:0.146712):0.750971):0.311398,40:0.928140):0.173033,((44:0.666197,(45:0.568877,46:1.619040):0.295031):0.364973,(47:0.815463,48:0.949689):0.425764):0.490142):0.175573,((49:0.000002,(50:0.057299,51:0.179742):0.0267921):0.597278,52:0.978037):0.267045):0.557871):0.211783):0.032159,(((((16:0.036038,17:0.046779):0.136688,18:0.180362):0.120553,19:0.341769):0.315932,20:0.586088):0.251207,(((((24:0.092807,25:0.101828):0.178547,26:0.546319):0.0334723,27:0.182750):0.205642,(28:0.762837,29:0.538180):0.194758):0.153714,(((30:0.295080,31:0.261846):0.154523,32:0.519762):0.105276,(33:0.145430,34:0.270664):0.103213):0.126225):0.468235):0.252581):0.167222,15:0.638685):0.236205):0.172267):0.146735):0.122422):0.0298438);
 132: 1 -28738.94533 -29161.35395 (0:0.246873,1:0.108141,(2:0.131057,(3:0.296740,((((4:0.106738,5:0.331260):0.266377,6:0.332231):0.148362,7:0.433236):0.0629255,(((((8:0.066685,9:0.042082):0.179217,10:0.191220):0.407858,11:0.531011):0.151009,(12:0.033930,13:0.006939):0.500399):0.128859,(((((14:1.160698,((21:0.522371,22:0.674191):0.244923,23:0.680016):0.269686):0.244001,(35:2.150806,(((((((36:0.117031,(37:0.169980,38:0.094804):0.028526):0.450197,39:0.499285):0.309936,((41:0.384096,42:0.198859):0.0174745,43:0.048622):0.571854):0.228216,((44:0.646380,(45:0.514382,46:1.669291):0.245476):0.528884,(47:0.965204,48:0.657460):0.526653):0.389488):0.164982,40:0.850402):0.337173,((49:0.031065,50:0.039215):0.0743537,51:0.105341):0.6033):0.135142,52:0.831076):0.324158):0.461657):0.154628,((((24:0.065054,25:0.177702):0.201244,26:0.364961):0.110063,27:0.152266):0.323113,((28:0.720522,29:0.512058):0.122799,(((30:0.302392,31:0.239919):0.176606,(32:0.650805,33:0.076070):0.0418257):0.0980724,34:0.214386):0.249454):0.0670024):0.321288):0.141294,((((16:0.036439,17:0.022161):0.172846,18:0.110362):0.100741,19:0.229347):0.375879,20:0.477348):0.177777):0.380185,15:0.546555):0.222765):0.148174):0.0655812):0.0953921):0.100071);
 133: 1 -29699.62238 -29166.16494 (0:0.227437,1:0.102625,((2:0.155149,3:0.268312):0.0471407,(((4:0.154272,5:0.384701):0.229565,6:0.488187):0.12809,(7:0.448257,((((8:0.070274,9:0.051851):0.265448,10:0.199249):0.387337,11:0.515324):0.258166,((12:0.030914,13:0.021573):0.473033,((((((14:1.522761,(21:0.497720,22:0.631560):0.148404):0.40043,35:1.974093):0.0611623,((((((36:0.161380,(37:0.211778,38:0.098401):0.0406288):0.354172,39:0.737457):0.360226,((41:0.354042,42:0.165762):0.0708269,43:0.039995):0.838909):0.264548,(40:0.870974,(((44:0.417972,46:1.595359):0.239072,45:0.772163):0.638185,(47:0.956367,48:0.733039):0.227795):0.654062):0.148091):0.355299,((49:0.029114,50:0.031814):0.120762,51:0.075818):0.816275):0.125677,52:0.875921):0.582031):0.142139,23:0.818742):0.251985,(((((16:0.020110,17:0.039241):0.152302,18:0.144150):0.0820581,19:0.293926):0.340623,(((((24:0.072142,25:0.112804):0.21309,(26:0.431630,27:0.157448):0.0654553):0.253351,(((30:0.426086,31:0.211745):0.153165,32:0.560814):0.112405,(33:0.161772,34:0.215211):0.084995):0.18248):0.119197,29:0.455034):0.137879,28:0.724916):0.364642):0.073687,20:0.551765):0.0774467):0.29535,15:0.598446):0.198445):0.151299):0.0996848):0.0640638):0.113396):0.0400356);
 134: 2 -28983.16322 -29170.59619 (0:0.253864,(1:0.076929,(((4:0.279351,5:0.330952):0.152689,(6:0.470653,7:0.232093):0.14573):0.0737981,(((((8:0.064263,9:0.061935):0.352613,10:0.129178):0.357496,11:0.593606):0.168084,(12:0.053885,13:0.005220):0.572301):0.188605,((((((14:1.525322,(21:0.412254,22:0.605124):0.146639):0.251885,23:0.717842):0.288986,(35:1.925563,(((((((36:0.089414,37:0.144410):0.0703835,38:0.059458):0.382577,39:0.800999):0.163096,((41:0.337179,42:0.145257):0.0825294,43:0.055844):0.719665):0.294415,40:0.692911):0.281892,((44:0.654957,(45:0.719038,46:1.414406):0.207766):0.469087,(47:0.928688,48:0.948534):0.608633):0.576597):0.174462,(((49:0.015212,50:0.056228):0.0865482,51:0.103553):0.717525,52:0.885263):0.344906):0.158952):0.408802):0.0517334,((((((24:0.010847,25:0.110787):0.216776,26:0.369819):0.101543,27:0.103890):0.20838,32:0.519375):0.156189,(((30:0.358392,31:0.101561):0.248723,33:0.144244):0.0941649,34:0.141492):0.203386):2.33245e-06,(28:0.954686,29:0.540851):0.194071):0.339455):0.207443,((((16:0.017412,17:0.039058):0.0987236,18:0.149955):0.195882,19:0.181280):0.282787,20:0.609030):0.0832023):0.277925,15:0.575165):0.198456):0.166741):0.0890798):0.0469351,(2:0.117529,3:0.394023):0.0814297);
 135: 4 -29113.45067 -29162.91302 (0:0.232663,1:0.088417,((2:0.095062,3:0.373096):0.113391,(((4:0.270210,5:0.225736):0.171898,(6:0.390008,7:0.440391):0.171214):0.0572069,(((((8:0.057662,9:0.039403):0.238435,10:0.159227):0.3305,11:0.625929):0.18209,(12:0.019988,13:0.020273):0.487438):0.200857,((((((14:1.586920,(21:0.744410,22:0.625244):0.189949):0.106255,23:0.735830):0.402141,20:0.522983):0.171221,((((16:0.015539,17:0.056919):0.125141,18:0.132947):0.179032,19:0.323507):0.347091,(((((24:0.059358,25:0.141833):0.239634,27:0.204047):0.0932231,26:0.438206):0.260487,(28:0.826631,29:0.563386):0.131342):0.0496127,((((30:0.292535,31:0.230748):0.176477,32:0.467938):0.119952,33:0.184122):0.116167,34:0.179931):0.20611):0.351765):0.0755711):0.192649,(35:1.866076,(((((((36:0.133540,37:0.163273):0.0623891,38:0.039991):0.397088,39:0.690205):0.227996,((41:0.388453,43:0.048579):0.0496807,42:0.176154):0.827669):0.2716,40:0.937846):0.244525,((44:0.533071,(45:0.747465,46:1.765532):0.195314):0.53212,(47:0.914406,48:0.867182):0.378859):0.799055):0.187152,((49:0.001809,(50:0.034466,51:0.230883):0.0227907):0.916441,52:0.898322):0.244508):0.36463):0.606896):0.138837,15:0.763129):0.246014):0.122397):0.116725):0.0579723);
 136: 1 -28799.6523 -29161.35395 (0:0.250867,(1:0.167214,(3:0.389561,(((4:0.147588,5:0.414935):0.213889,6:0.429454):0.0951177,(7:0.376169,(((((8:0.047870,9:0.027511):0.236939,10:0.139269):0.329968,11:0.470485):0.208674,(12:0.027684,13:0.008370):0.424715):0.100578,((14:1.403090,15:0.538088):0.16512,(((((16:0.026556,17:0.032203):0.166395,18:0.108305):0.110861,19:0.336580):0.335166,20:0.663715):0.200715,((((21:0.565014,22:0.707016):0.538707,23:0.745254):0.449091,(35:1.753202,(((((((36:0.132496,37:0.150506):0.0672935,38:0.026311):0.413764,39:0.749528):0.365509,((41:0.389500,42:0.163180):0.0213722,43:0.051699):0.591416):0.549274,(40:0.804748,((44:0.763199,(45:0.535491,46:1.623543):0.306399):0.304582,(47:1.045284,48:0.860211):0.446057):0.693179):0.0523114):0.418173,52:0.910714):0.0922326,((49:0.024818,50:0.025467):0.0661045,51:0.119395):0.733641):0.647544):0.261789):0.307967,(((((24:0.066832,25:0.109174):0.132174,26:0.430476):0.0638277,27:0.148205):0.268732,(28:0.799888,29:0.499396):0.0923156):0.129134,((((30:0.229528,31:0.291285):0.0946993,32:0.514904):0.129482,33:0.173859):0.051482,34:0.178347):0.203861):0.330521):0.164744):0.472503):0.176921):0.229152):0.00752478):0.0295701):0.0579166):0.0451153,2:0.146134);
 137: 1 -29312.64114 -29160.29649 (0:0.232962,1:0.187198,((2:0.179680,(3:0.308947,((6:0.422755,7:0.408847):0.065453,(((((8:0.046043,9:0.071964):0.261976,10:0.058780):0.387195,(12:0.019515,13:0.008846):0.585426):0.134009,11:0.661282):0.138591,((((14:1.316280,((((16:0.030167,17:0.007103):0.119976,18:0.130271):0.0883852,19:0.348422):0.468333,20:0.554078):0.148399):0.112018,(((((24:0.092450,25:0.054205):0.17313,26:0.426133):0.0794643,27:0.103069):0.24753,(28:0.749185,29:0.422900):0.209772):0.0437931,(((30:0.241396,31:0.230258):0.203949,(32:0.687322,33:0.129009):0.0793016):0.127209,34:0.089755):0.278327):0.277099):0.176669,(((21:0.460351,22:0.665284):0.457532,23:0.527757):0.481499,(35:1.898292,((((((((36:0.123622,37:0.152333):0.0604911,38:0.066576):0.486866,39:0.642693):0.26545,((41:0.343622,42:0.160840):0.0426425,43:0.039691):0.525813):0.324872,40:0.782323):0.180687,(((44:0.679549,45:0.886180):0.261317,(47:1.235930,48:0.793262):0.40675):0.255942,46:1.879898):0.379314):0.322445,((49:0.019659,50:0.037746):0.0635429,51:0.094023):0.668388):0.100158,52:0.898380):0.566749):0.215847):0.177199):0.206234,15:0.702231):0.329182):0.0777542):0.164874):0.042657):0.0894018,(4:0.174247,5:0.387301):0.338137):0.0276927);
 138: 2 -29603.40076 -29161.66882 (0:0.205911,(1:0.143991,(4:0.157774,5:0.440200):0.422787):0.0354359,(2:0.184567,(3:0.344232,((6:0.450507,7:0.512591):0.0689842,((((8:0.049122,9:0.025480):0.219495,10:0.219332):0.404433,11:0.541523):0.336034,((12:0.028673,13:0.019412):0.462263,((((((14:1.294743,(21:0.393574,22:0.832944):0.175012):0.235052,23:0.566553):0.363875,(35:2.531447,(((((((36:0.135525,37:0.193168):0.0498029,38:0.069624):0.569907,39:0.758241):0.235562,((41:0.311901,42:0.188760):0.0406629,43:0.030249):0.648415):0.399648,40:0.788762):0.231084,((44:0.486793,(45:0.618227,46:1.532796):0.278015):0.301231,(47:0.995892,48:0.982698):0.411442):0.792376):0.237004,(((49:0.033236,50:0.045984):0.0636329,51:0.113654):0.716887,52:0.822325):0.206554):0.413251):0.224419):0.162802,(((((24:0.075373,25:0.090061):0.165173,26:0.390056):0.0652813,27:0.114673):0.225791,(((30:0.311797,31:0.189139):0.198924,32:0.418353):0.106431,(33:0.125554,34:0.294630):0.0912906):0.212404):0.106201,(28:0.946153,29:0.475721):0.10935):0.414885):0.172575,((((16:0.023602,17:0.063896):0.117275,18:0.122866):0.0451044,19:0.333188):0.24379,20:0.609563):0.283276):0.243086,15:0.563553):0.173299):0.151489):0.199542):0.0738702):0.0485994):0.0911718);
 139: 1 -29268.54218 -29160.18462 (0:0.243679,1:0.181795,(2:0.173754,(3:0.391553,(((4:0.259961,5:0.321245):0.211819,(6:0.451257,7:0.510345):0.141948):0.116498,(((((8:0.073727,9:0.051467):0.302644,10:0.161233):0.277353,11:0.651319):0.229956,(12:0.036926,13:0.009389):0.440142):0.215645,((((14:1.630803,(((((24:0.061868,25:0.111902):0.199666,27:0.098272):0.0623762,26:0.360231):0.266646,(28:0.842351,29:0.434089):0.17457):0.057154,((((30:0.291213,31:0.254241):0.116613,32:0.441688):0.110768,33:0.179462):0.108313,34:0.221724):0.252836):0.2113):0.0478295,(((21:0.503811,22:0.726302):0.40114,23:0.549435):0.431009,(35:1.772831,((((((((36:0.111847,37:0.137840):0.0704776,38:0.047037):0.440226,39:0.620048):0.284855,((41:0.344995,42:0.169452):0.0498738,43:0.039181):0.629703):0.398692,40:0.814864):0.227389,((44:0.682430,(45:0.555392,46:1.286671):0.30034):0.395794,(47:0.939041,48:0.850740):0.264056):0.749411):0.243327,((49:0.031851,50:0.037203):0.0545463,51:0.111223):0.656113):0.126969,52:0.852024):0.323415):0.263646):0.195804):0.248168,((((16:0.017769,17:0.039417):0.0888975,18:0.174745):0.113223,19:0.290766):0.364457,20:0.463206):0.0953655):0.247371,15:0.538003):0.340809):0.120935):0.0838351):0.054228):0.0965761);
 140: 2 -29378.80727 -29161.35395 (0:0.203370,1:0.169869,(2:0.154720,((3:0.231654,(((((8:0.071111,9:0.025448):0.297217,10:0.205105):0.285436,(12:0.025947,13:0.027362):0.684712):0.101028,11:0.581259):0.222671,((14:1.551935,15:0.454528):0.103006,(((((16:0.022715,17:0.044234):0.115093,18:0.128966):0.151016,19:0.268911):0.483986,20:0.564403):0.319084,(((21:0.494994,22:0.744360):0.419569,23:0.794256):0.701827,(((((24:0.063517,25:0.142068):0.200385,(26:0.399902,27:0.128873):0.0685255):0.29141,(28:0.924576,29:0.501312):0.141842):0.166778,(((30:0.347673,31:0.185760):0.266461,(32:0.631296,33:0.082183):0.057534):0.102101,34:0.216869):0.323276):0.177222,(35:1.816465,(((((((36:0.163848,37:0.141906):0.0496302,38:0.073616):0.395975,39:0.808181):0.225276,((41:0.358691,42:0.160262):0.0421773,43:0.048697):0.62822):0.327558,40:0.704376):0.206366,(((49:0.022416,50:0.026161):0.0741962,51:0.112400):0.818467,52:0.834521):0.257266):0.2095,(((44:0.559216,(47:1.142687,48:0.836565):0.665203):0.288158,45:0.632799):0.161234,46:1.215892):0.746592):0.173691):0.707052):0.00314236):0.172148):0.18306):0.279786):0.116487):0.0342982,(((4:0.246435,5:0.332365):0.188007,6:0.391925):0.127171,7:0.394312):0.112607):0.0538225):0.0925238);
 141: 1 -29481.2771 -29171.35978 (0:0.239881,1:0.194025,((2:0.175096,3:0.383759):0.0555503,((4:0.298262,5:0.265224):0.1823,((6:0.352075,7:0.411188):0.140718,(((((8:0.057904,9:0.036695):0.195519,10:0.264735):0.284193,11:0.603951):0.253572,(12:0.036959,13:0.020912):0.604061):0.196544,(((((14:1.711301,(((((24:0.053727,25:0.116241):0.1863,26:0.479635):0.0594089,27:0.172221):0.198073,(28:0.767956,29:0.609025):0.170398):0.125089,(((30:0.405126,31:0.182244):0.224671,32:0.612802):0.0820156,(33:0.183584,34:0.268971):0.0449152):0.179029):0.27716):0.0846258,((((16:0.027583,17:0.027513):0.168748,18:0.158502):0.0394637,19:0.427012):0.334746,20:0.498787):0.280562):0.240138,((21:0.582156,22:0.659138):0.311542,23:0.684107):0.541131):0.13359,35:2.158204):0.139622,(15:0.598311,(((((((36:0.143347,37:0.131578):0.0545729,38:0.054303):0.477857,39:0.701875):0.360506,40:1.066064):0.219304,((41:0.404350,42:0.173919):0.0569011,43:0.038729):0.598254):0.533765,((44:0.598356,(47:1.245694,48:0.752061):0.748312):0.256549,(45:0.696575,46:1.556738):0.196365):0.627715):0.188022,((49:0.004936,(50:0.036366,51:0.206082):0.0273927):0.885149,52:0.916664):0.16277):0.816519):0.107464):0.299434):0.122076):0.0583096):0.167209):0.0606001);
 142: 1 -29195.46262 -29163.64139 (0:0.222532,1:0.143400,((2:0.154107,(3:0.402198,((6:0.356296,7:0.339631):0.0696795,(((((8:0.069402,9:0.029277):0.236156,10:0.229137):0.228485,11:0.489532):0.22502,(12:0.035207,13:0.022818):0.64797):0.145175,(((((14:1.440610,((21:0.521055,22:0.661959):0.403428,23:0.487590):0.182498):0.245089,(35:2.223116,((((((36:0.124507,37:0.180552):0.0299043,38:0.061709):0.515153,(39:0.720340,((41:0.328135,43:0.072020):0.0387433,42:0.139099):0.588126):0.100116):0.379889,((44:0.685813,(45:0.627874,46:1.518686):0.419036):0.306065,(47:1.000662,48:1.011307):0.294052):0.93178):0.202329,40:0.530350):0.398926,(((49:0.008199,50:0.031908):0.0551344,51:0.105569):0.589902,52:0.949877):0.28272):0.429873):0.259898):0.231804,(((((24:0.057692,25:0.125145):0.194673,26:0.437004):0.0670846,27:0.061582):0.206,(28:0.859540,29:0.473596):0.135961):0.153031,(((30:0.287422,31:0.218953):0.124145,32:0.563672):0.141714,(33:0.187636,34:0.188021):0.0259781):0.203359):0.335091):0.0994592,((((16:0.018161,17:0.056225):0.0747693,18:0.127797):0.0850111,19:0.308736):0.338724,20:0.436138):0.170195):0.272133,15:0.699199):0.215023):0.0885483):0.102373):0.0554302):0.0555988,(4:0.189100,5:0.359912):0.279637):0.0260295);
 143: 1 -29207.07442 -29163.64491 (0:0.231970,1:0.092757,(2:0.238786,(3:0.435282,((4:0.237145,5:0.456324):0.179728,((6:0.446966,7:0.387569):0.0960396,((((8:0.063064,9:0.039503):0.261629,10:0.218120):0.345145,11:0.673498):0.165068,((12:0.027779,13:0.016513):0.594149,(14:1.585874,((15:0.471179,(35:2.021714,(((((((36:0.151815,37:0.132685):0.0535301,38:0.102391):0.402421,39:0.865541):0.151643,((41:0.303863,42:0.164440):0.0634471,43:0.068946):0.643733):0.217017,40:0.901700):0.341677,(((44:0.826546,45:0.632968):0.24498,46:1.407061):0.307013,(47:1.089456,48:0.898494):0.508785):0.495118):0.188409,((49:0.006789,(50:0.026604,51:0.206221):0.0313411):0.771132,52:0.787258):0.475308):0.458196):0.584322):0.122799,(((((16:0.021662,17:0.025542):0.172172,18:0.123626):0.128571,19:0.248420):0.248694,20:0.389823):0.307544,(((21:0.680669,22:0.677029):0.322548,23:0.700172):0.525651,(((((24:0.078069,25:0.136182):0.150733,27:0.205352):0.0906051,26:0.404192):0.219459,(28:0.718613,29:0.498898):0.121756):0.128828,((((30:0.208109,31:0.320708):0.115851,32:0.571804):0.142109,33:0.151185):0.148197,34:0.175319):0.13317):0.308027):0.0057219):0.361024):0.000845566):0.116191):0.204087):0.150393):0.0749375):0.084793):0.0874028):0.0822149);
 144: 2 -28906.13321 -29161.61694 (0:0.202688,1:0.099420,(2:0.178935,(3:0.332173,(((4:0.202667,5:0.351930):0.342039,(((((8:0.074112,9:0.026475):0.267832,10:0.274666):0.258409,11:0.444450):0.206095,(12:0.028897,13:0.004817):0.496619):0.1974,(((((14:1.200177,(21:0.683650,22:0.647499):0.337067):0.0939517,23:0.619588):0.280429,(((((16:0.039002,17:0.023983):0.126251,18:0.100668):0.0562027,19:0.320078):0.257675,20:0.517189):0.225077,(((((24:0.042516,25:0.164928):0.223987,26:0.404248):0.0628172,27:0.144716):0.31242,(28:0.895895,29:0.374455):0.19075):0.0793562,((((30:0.284416,31:0.207040):0.118239,32:0.582666):0.133228,33:0.125629):0.085413,34:0.230196):0.213955):0.289403):0.160719):0.201945,(35:1.934556,(((((((36:0.126134,37:0.177605):0.065761,38:0.041353):0.485887,39:0.733899):0.229913,((41:0.337142,42:0.140373):0.0568396,43:0.047571):0.492522):0.30521,40:0.735390):0.373064,((49:0.014446,(50:0.035582,51:0.189404):0.0314254):0.681681,52:0.690064):0.241223):0.0575286,((44:0.672051,(45:0.597483,46:1.461120):0.282863):0.269907,(47:0.953024,48:0.762817):0.435181):0.61875):0.364847):0.481353):0.188672,15:0.548389):0.255562):0.176622):0.021657,(6:0.410424,7:0.466400):0.166065):0.0394103):0.0617316):0.0743572);
 145: 1 -29428.09555 -29172.66442 (0:0.253643,1:0.153204,(2:0.183659,(3:0.259765,(((((4:0.198634,5:0.345174):0.249087,6:0.441925):0.125018,7:0.459732):0.161894,((((8:0.070986,9:0.032859):0.262861,10:0.293312):0.287353,11:0.594722):0.160096,(12:0.021200,13:0.005009):0.670975):0.173833):0.0292408,((((((14:2.175890,22:0.508467):0.143964,21:0.518608):0.403034,23:0.526448):0.51354,(((((16:0.036849,17:0.013362):0.125763,18:0.120150):0.130865,19:0.293283):0.368216,20:0.507126):0.261877,(((((24:0.059632,25:0.167397):0.188754,26:0.468139):0.113815,27:0.116250):0.259566,(28:0.745512,29:0.445573):0.221258):0.0765365,((((30:0.327684,31:0.219311):0.0989496,32:0.497378):0.162951,33:0.155887):0.0506475,34:0.205245):0.285926):0.173997):0.195061):0.219135,(35:1.687381,((((((((36:0.167661,38:0.082686):0.0547431,37:0.093574):0.460703,39:0.851229):0.308277,((41:0.374604,42:0.162634):0.0912278,43:0.053841):0.789084):0.196224,40:0.793875):0.160306,((44:0.768480,(45:0.750922,46:1.279948):0.0530603):0.408356,(47:0.864744,48:0.991557):0.327544):0.529704):0.30738,((49:0.019189,50:0.038938):0.0672687,51:0.158884):0.840131):0.190158,52:1.106212):0.267893):0.489426):0.158531,15:0.837496):0.276668):0.137276):0.0751009):0.0579765);
 146: 1 -28801.52674 -29163.80344 (0:0.309853,1:0.165706,((2:0.130154,3:0.320835):0.0822947,((4:0.254860,5:0.209854):0.281101,((6:0.414608,7:0.311429):0.0711302,(((((8:0.065970,9:0.043176):0.279876,10:0.291378):0.282837,11:0.521677):0.180778,(12:0.019710,13:0.018521):0.608253):0.113465,((((14:1.585051,(((21:0.609465,22:0.739874):0.251148,23:0.642209):0.47155,(35:1.906307,(((((((36:0.123202,37:0.128180):0.041371,38:0.088580):0.442156,39:0.663070):0.205294,((41:0.352524,42:0.151548):0.0412497,43:0.022812):0.632966):0.240427,((44:0.770993,(45:0.529479,46:1.451242):0.215388):0.467782,(47:1.035277,48:0.764590):0.343986):0.658327):0.239331,(((49:0.015167,50:0.082247):0.0809066,51:0.102875):0.682969,52:0.714246):0.320877):0.190242,40:0.763401):0.487024):0.437595):0.175418):0.159342,(((((24:0.063574,25:0.151043):0.172757,27:0.155055):0.0552896,26:0.442109):0.280525,(28:0.789909,29:0.369758):0.129334):0.155784,(((30:0.280946,31:0.221093):0.215484,(32:0.588315,33:0.141681):0.0685665):0.0924134,34:0.147833):0.250986):0.26855):0.207293,((((16:0.021168,17:0.024403):0.133038,18:0.144266):0.0918763,19:0.242760):0.300869,20:0.551385):0.162867):0.266654,15:0.719506):0.172269):0.170367):0.0799935):0.106898):0.0448002);
 147: 3 -29410.00545 -29159.39449 (0:0.222017,1:0.133427,((2:0.141594,(3:0.299763,((6:0.449233,7:0.424556):0.10949,(((((8:0.042632,9:0.067941):0.25891,10:0.199557):0.307439,11:0.618441):0.238886,(12:0.036386,13:0.008486):0.620266):0.218727,(((((14:1.178272,((21:0.661323,22:0.682623):0.332923,23:0.557606):0.433581):0.288502,(35:1.846023,(((((((36:0.132995,37:0.147332):0.0347986,38:0.077969):0.469954,39:0.694756):0.180578,((41:0.337851,42:0.147605):0.0441133,43:0.066478):0.602679):0.477134,40:0.809511):0.235396,((44:0.537288,(45:0.651539,46:1.599975):0.171402):0.464932,(47:0.966924,48:0.774650):0.424675):0.498025):0.272482,(((49:0.036262,50:0.047144):0.0741677,51:0.131668):0.761469,52:0.791436):0.193663):0.366984):0.360977):0.138445,(((((24:0.061987,25:0.152899):0.189321,26:0.508793):0.065092,27:0.213671):0.271744,(28:0.597547,29:0.538197):0.160713):0.128763,((((30:0.268709,31:0.241651):0.109829,32:0.548249):0.122762,33:0.198478):0.174125,34:0.173166):0.25307):0.338982):0.204646,((((16:0.032869,17:0.022843):0.128624,18:0.088164):0.115877,19:0.383352):0.319464,20:0.545639):0.258087):0.267072,15:0.607551):0.182596):0.0694652):0.127819):0.0875281):0.0757675,(4:0.153452,5:0.390245):0.355752):0.0429637);
 148: 2 -29114.71791 -29174.73862 (0:0.196492,1:0.162495,((2:0.170281,(3:0.405955,((6:0.411517,7:0.473481):0.105064,((((8:0.041826,9:0.037870):0.24487,10:0.248623):0.404762,((12:0.020880,13:0.040084):0.682056,((14:1.185144,15:0.654352):0.0675647,((((((16:0.024673,17:0.027382):0.160819,18:0.121805):0.143147,19:0.350366):0.326831,20:0.611014):0.206255,(((((((24:0.068160,25:0.149556):0.188205,26:0.496047):0.0657484,27:0.130594):0.161415,((((30:0.292753,31:0.210465):0.275029,34:0.195486):0.0788696,33:0.148444):0.229373,32:0.595044):0.163444):0.213756,29:0.588851):0.0729349,28:0.727429):0.245946,(((((((36:0.129108,37:0.137911):0.0424339,38:0.086137):0.521098,39:0.684665):0.103187,((41:0.343932,42:0.215017):0.0370646,43:0.027455):0.70437):0.346042,40:0.889650):0.0565147,((44:0.733115,(45:0.500276,46:1.482257):0.353865):0.299971,(47:0.958399,48:0.811865):0.394885):0.644903):0.263099,(((49:0.016127,51:0.169925):0.0160507,50:0.028748):0.656419,52:0.799543):0.207183):0.936033):0.0448667):0.172231,((21:0.471332,22:0.615439):0.484009,(23:0.356512,35:1.788511):0.192603):0.299309):0.254397):0.205327):0.125444):0.0561713,11:0.618696):0.250835):0.182562):0.0376761):0.0788606,(4:0.119581,5:0.552808):0.379114):0.046248);
 149: 1 -29438.5341 -29162.60339 (0:0.199038,((1:0.193505,2:0.182153):0.0599047,(3:0.304433,((6:0.359714,7:0.373493):0.0741662,(((((8:0.077834,9:0.019347):0.243622,10:0.183450):0.305437,11:0.511464):0.275429,(12:0.038637,13:0.023415):0.578349):0.17401,(((((14:1.125217,((21:0.555582,22:0.623657):0.218393,23:0.858108):0.30584):0.325235,(((((24:0.042668,25:0.106691):0.164905,26:0.437197):0.0796091,27:0.123083):0.2466,(28:0.753402,29:0.483241):0.112265):0.205885,(((30:0.300875,31:0.255723):0.138654,32:0.446514):0.180456,(33:0.144244,34:0.220948):0.0462851):0.15315):0.272798):0.109575,((((16:0.012797,17:0.044118):0.124396,18:0.130617):0.147082,19:0.341274):0.256001,20:0.522919):0.345239):0.15147,(35:1.679166,((((((((36:0.126633,37:0.154539):0.0419055,38:0.079098):0.580902,39:0.849934):0.301463,((41:0.386006,42:0.189079):0.0542038,43:0.039872):0.725568):0.343866,40:0.866439):0.237631,((44:0.658284,(45:0.542901,46:1.678423):0.187867):0.407865,(47:0.955421,48:0.959671):0.267819):0.851863):0.277491,((49:0.024857,50:0.043087):0.069771,51:0.144738):0.581433):0.200017,52:0.747922):0.655239):0.245843):0.178456,15:0.618259):0.180221):0.123918):0.112992):0.0779144):0.0253724,(4:0.196718,5:0.360262):0.340844);
 150: 1 -28770.35401 -29175.59686 (0:0.171489,1:0.150957,(((2:0.143425,3:0.314331):0.065005,((6:0.507072,7:0.347182):0.119883,(((8:0.080097,9:0.026516):0.17732,10:0.252066):0.274711,11:0.536551):0.259088):0.113323):0.0601526,((4:0.153572,5:0.336005):0.190898,((12:0.020929,13:0.018600):0.478936,((((((14:1.151259,(21:0.460212,22:0.726150):0.265614):0.276125,23:0.777650):0.560376,(35:1.690483,(((((((36:0.121027,37:0.137220):0.0632283,38:0.054555):0.61412,39:0.662752):0.117852,((41:0.336570,43:0.051802):0.0404027,42:0.100310):0.665228):0.269242,((44:0.753033,(45:0.655666,46:1.299515):0.232987):0.329939,(47:0.851378,48:0.859641):0.470717):0.799241):0.272569,40:0.718297):0.476153,((49:0.016030,(50:0.032695,51:0.150880):0.0186971):0.901226,52:1.002495):0.2669):0.305431):0.433484):0.168036,(((((24:0.074434,25:0.108538):0.118777,26:0.399773):0.0878553,27:0.103663):0.239562,(28:0.853512,29:0.390188):0.205367):0.118286,(((30:0.266693,31:0.294830):0.0755664,32:0.548417):0.0853864,(33:0.263370,34:0.217339):0.079486):0.182111):0.249938):0.311585,(((16:0.035173,17:0.026242):0.100843,(18:0.106933,19:0.314385):0.0254243):0.350686,20:0.466636):0.158992):0.276716,15:0.774866):0.0724672):0.296686):0.0662977):0.061425);
 151: 1 -29283.53296 -29164.55884 (0:0.222061,1:0.145403,(2:0.188118,((3:0.335586,(4:0.197413,5:0.491181):0.234201):0.0599091,((6:0.375420,7:0.282008):0.190147,((((8:0.043470,9:0.027943):0.137513,10:0.233125):0.275928,11:0.545712):0.252819,((12:0.025174,13:0.000002):0.486818,((((((14:1.164106,(21:0.432857,22:0.781431):0.334713):0.174876,23:0.758229):0.41195,((((((24:0.072606,25:0.151677):0.186657,26:0.423121):0.0534431,27:0.145993):0.285894,(28:0.787933,29:0.501825):0.0940664):0.102584,((((30:0.326756,31:0.275623):0.208349,32:0.587446):0.105935,33:0.199761):0.181435,34:0.126344):0.3359):0.303319,(((((((36:0.066712,(37:0.137149,38:0.103424):0.0684064):0.495388,39:0.623463):0.188321,((41:0.304632,42:0.193097):0.0274965,43:0.038897):0.793601):0.213238,40:0.745601):0.205682,((44:0.532156,(45:0.582772,46:1.456676):0.39822):0.528454,(47:0.963104,48:0.682810):0.325166):1.08353):0.386337,(49:0.000003,(50:0.037500,51:0.199438):0.0198099):0.60686):0.15091,52:0.738852):0.93363):0.00545245):0.112412,35:2.439097):0.137892,((((16:0.031789,17:0.036244):0.129231,18:0.152780):0.124533,19:0.278507):0.35168,20:0.443475):0.294682):0.269567,15:0.660720):0.0898586):0.221013):0.0895855):0.149285):0.0315208):0.076517);
 152: 1 -29279.9381 -29170.69088 (0:0.222213,1:0.150369,(2:0.155495,(3:0.301048,(((4:0.209688,5:0.242396):0.246445,6:0.436671):0.0770829,(7:0.396337,((((8:0.038400,9:0.048960):0.272257,10:0.201398):0.315714,((12:0.035883,13:0.021149):0.403113,(((14:1.728392,((((((16:0.043261,17:0.019168):0.158367,18:0.172646):0.127552,19:0.274054):0.299265,20:0.504221):0.309929,((((((24:0.036018,25:0.148824):0.213745,26:0.445503):0.0599086,27:0.177274):0.248755,(28:0.792186,29:0.394497):0.253169):0.187291,32:0.608459):0.10584,((30:0.310240,31:0.240971):0.124987,(33:0.228453,34:0.309895):0.135226):0.11811):0.259268):0.120482,((21:0.565852,22:0.731306):0.137793,23:0.733718):0.528211):0.321069):0.0458559,(35:2.579659,(((((((36:0.163797,37:0.158721):0.0501049,38:0.062964):0.490365,39:0.645775):0.265627,((41:0.379699,42:0.146978):0.0590037,43:0.069121):0.768836):0.218834,40:0.681824):0.403275,((44:0.587856,(45:0.552058,46:1.581920):0.246005):0.341092,(47:0.746657,48:0.940197):0.39768):0.534368):0.376098,(((49:0.026002,50:0.045739):0.0787689,51:0.140608):0.738238,52:0.679234):0.126207):0.239765):0.382881):0.0891943,15:0.476098):0.327633):0.271303):0.093832,11:0.599612):0.148206):0.073526):0.156181):0.0872402):0.0587204);
 153: 1 -29300.15342 -29161.35395 (0:0.173223,1:0.125671,(2:0.129743,(3:0.276336,((((4:0.273169,5:0.217590):0.256479,6:0.443375):0.119778,(7:0.422540,((((8:0.072261,9:0.036446):0.195454,10:0.226113):0.216924,11:0.564863):0.197826,(12:0.023043,13:0.009607):0.611323):0.155374):0.0491276):0.07178,((((((14:1.425874,((21:0.569088,22:0.689733):0.204,23:0.700638):0.213293):0.273956,35:2.298877):0.204642,((((((36:0.044284,(37:0.172474,38:0.148307):0.0987992):0.409429,39:0.799617):0.215843,((41:0.370196,42:0.167269):0.0459191,43:0.043636):0.686915):0.257108,(((49:0.028497,50:0.043295):0.0784475,51:0.080969):0.712676,52:0.835162):0.469322):0.129235,40:0.925507):0.088408,((44:0.775880,(45:0.588268,46:1.523326):0.0957295):0.387399,(47:1.150030,48:0.779312):0.369815):0.735577):1.11302):0.0475944,(((((24:0.048713,25:0.209925):0.198959,26:0.530380):0.103977,27:0.146444):0.304882,(28:0.784819,29:0.546980):0.195424):0.0823117,(((30:0.344412,31:0.210871):0.211018,(32:0.639787,33:0.108022):0.0661504):0.0948127,34:0.159603):0.205416):0.293765):0.212955,((((16:0.015676,17:0.030397):0.134426,18:0.127723):0.136656,19:0.295062):0.323449,20:0.444747):0.204069):0.230527,15:0.572671):0.313913):0.121224):0.0730671):0.104844);
 154: 1 -28557.84547 -29165.0823 (0:0.186555,(1:0.180938,(3:0.298645,((4:0.160852,5:0.397677):0.138776,((6:0.372907,7:0.356111):0.0596639,(((((8:0.050869,9:0.041161):0.181158,10:0.195564):0.238965,11:0.539729):0.325163,(12:0.029780,13:0.006612):0.39276):0.114159,(((((14:1.360437,((21:0.429738,22:0.681289):0.259274,23:0.695677):0.160558):0.180892,(35:1.605935,((((((((36:0.124826,37:0.167820):0.0651832,38:0.072313):0.54264,39:0.558851):0.199595,((41:0.314746,43:0.090143):0.0439349,42:0.103253):0.721303):0.202491,40:0.929354):0.255444,((44:0.912920,(45:0.556517,46:1.693924):0.338755):0.371183,(47:0.812565,48:0.861238):0.647798):0.715025):0.400386,((49:0.021400,50:0.035258):0.0445972,51:0.095435):0.599499):0.183192,52:0.606688):0.590602):0.390919):0.247701,((((24:0.071107,25:0.079910):0.19898,26:0.363237):0.0565926,27:0.102345):0.284195,((28:0.646717,29:0.364020):0.181013,((((30:0.213210,31:0.201949):0.146401,32:0.489047):0.183128,33:0.144401):0.0903957,34:0.097012):0.243437):0.0462799):0.421018):0.0897315,((((16:0.021970,17:0.049161):0.185683,18:0.118056):0.0909946,19:0.217966):0.357263,20:0.519281):0.0732773):0.347811,15:0.678940):0.129714):0.185474):0.125352):0.0730691):0.0756688):0.038988,2:0.152969);
 155: 1 -29826.48559 -29163.64139 (0:0.219464,1:0.192458,((2:0.183453,(3:0.390850,((6:0.417391,7:0.449989):0.119847,(((((8:0.028454,9:0.045997):0.247976,10:0.162567):0.247777,11:0.673738):0.171935,(12:0.019289,13:0.003674):0.646059):0.236651,((((((14:1.272769,((21:0.609293,22:0.536389):0.524948,23:0.653676):0.222349):0.155645,35:1.984824):0.165439,((((((((36:0.166880,37:0.183698):0.0212083,38:0.094974):0.425131,39:0.689498):0.295034,((41:0.398145,43:0.086462):0.0346356,42:0.103360):0.633599):0.438541,((44:0.681868,(45:0.578307,46:1.466197):0.175964):0.459304,(47:0.962525,48:0.906580):0.608571):0.663908):0.19481,40:0.666639):0.433925,((49:0.020756,50:0.064812):0.0713079,51:0.134772):0.694403):0.127809,52:0.983968):0.856577):0.167501,(((((24:0.082562,25:0.149066):0.184496,26:0.483631):0.0419384,27:0.183239):0.323475,(28:0.721496,29:0.467644):0.145574):0.253855,((((30:0.370325,31:0.214675):0.136491,32:0.588862):0.125972,33:0.159413):0.116896,34:0.176124):0.12382):0.374965):0.134961,((((16:0.027943,17:0.047852):0.161375,18:0.127186):0.128836,19:0.282680):0.363962,20:0.469531):0.182766):0.300429,15:0.696993):0.203619):0.084145):0.101318):0.0499792):0.054932,(4:0.205694,5:0.414527):0.2148):0.0756649);
 156: 1 -28796.5823 -29159.4167 (0:0.266948,1:0.119207,(2:0.184835,(3:0.307540,((4:0.218102,5:0.282706):0.285576,((6:0.503258,7:0.281931):0.0474247,(((((8:0.056584,9:0.045584):0.14322,10:0.275409):0.283388,11:0.540200):0.177375,(12:0.025730,13:0.019180):0.478015):0.190003,((14:1.409768,15:0.545426):0.178678,(((((((16:0.031347,17:0.031527):0.158977,18:0.076071):0.1383,19:0.204416):0.298314,20:0.467070):0.24982,(((((24:0.081496,25:0.114906):0.242085,26:0.346585):0.0681482,27:0.129602):0.277675,(28:0.751987,29:0.439776):0.106703):0.181795,((((30:0.292394,31:0.243482):0.0896031,32:0.550149):0.177495,33:0.183122):0.0970799,34:0.197736):0.17844):0.331045):0.072716,((21:0.530572,22:0.672413):0.216595,23:0.718173):0.525969):0.209751,(35:2.468111,(((((((36:0.160054,38:0.095788):0.0423694,37:0.116344):0.47455,39:0.705479):0.134208,(41:0.373448,(42:0.168896,43:0.090998):0.06981):0.601089):0.365888,40:0.831133):0.133073,((44:0.494888,(45:0.461479,46:1.759518):0.392746):0.316576,(47:0.874701,48:0.910939):0.495826):0.677221):0.194126,(((49:0.024641,50:0.058357):0.0812768,51:0.107064):0.692475,52:0.913404):0.261553):0.378106):0.354625):0.121463):0.229933):0.208845):0.0963424):0.0988673):0.0428405):0.127602);
 157: 1 -28628.83354 -29163.64139 (0:0.178790,1:0.172475,((2:0.156460,(3:0.280720,((6:0.448918,7:0.402213):0.134787,(((((8:0.040906,9:0.063424):0.204241,10:0.216209):0.27037,11:0.591267):0.198917,(12:0.038243,13:0.010929):0.49453):0.17953,((14:1.769816,(((((((16:0.030786,17:0.037764):0.152355,18:0.078523):0.113967,19:0.269690):0.262529,20:0.488569):0.321585,((((24:0.068311,25:0.138238):0.242694,26:0.437111):0.105201,27:0.121422):0.20115,((28:0.739338,29:0.433164):0.235506,(((30:0.332152,31:0.216298):0.14249,32:0.543358):0.103787,(33:0.131418,34:0.259270):0.0688879):0.253303):0.130837):0.3428):0.0778482,((21:0.473236,22:0.635044):0.337154,23:0.620409):0.631202):0.2312,(35:2.092549,((((((36:0.077732,(37:0.185779,38:0.110551):0.0605567):0.453877,39:0.654789):0.360136,((41:0.342905,43:0.070824):0.051618,42:0.187507):0.424619):0.234575,40:1.125287):0.165446,((44:0.624262,(45:0.455117,46:1.358289):0.229745):0.462083,(47:0.810164,48:0.788422):0.329755):0.435596):0.239586,(((49:0.011591,51:0.215684):0.0203424,50:0.050564):0.776859,52:0.789659):0.110196):0.399657):0.509123):2.45458e-06):0.189326,15:0.573239):0.227302):0.0837774):0.102549):0.0977818):0.056155,(4:0.161179,5:0.311081):0.293134):0.0874308);
 158: 2 -29319.84456 -29172.0167 (0:0.165372,(1:0.129058,(2:0.124658,3:0.373952):0.0696689):0.0731267,((4:0.202815,5:0.441103):0.262945,((6:0.381193,7:0.395848):0.11384,(((((8:0.074953,9:0.031020):0.198041,10:0.290890):0.242734,11:0.571251):0.14647,(12:0.035707,13:0.031869):0.622085):0.12015,((((14:1.354226,(((21:0.622354,22:0.632163):0.423563,23:0.777563):0.405931,(35:2.121144,(((((((36:0.123125,(37:0.142437,38:0.106030):0.0580537):0.416737,39:0.828913):0.219157,((41:0.403294,42:0.149987):0.0989769,43:0.024146):0.646676):0.469975,40:0.746153):0.250026,((44:0.620298,(45:0.597573,46:1.590863):0.366782):0.389897,(47:0.656807,48:0.958444):0.378545):0.588099):0.180373,((49:0.014139,50:0.034771):0.0831703,51:0.125160):0.587952):0.2238,52:0.879815):0.537555):0.38799):0.178102):0.121892,((((((24:0.037172,25:0.088913):0.28105,26:0.372367):0.113713,27:0.069097):0.258569,28:0.898754):0.10553,29:0.626636):0.116003,((((30:0.279488,31:0.310838):0.134632,32:0.557019):0.125597,33:0.148932):0.0838051,34:0.200955):0.165046):0.257312):0.189764,((((16:0.044979,17:0.020848):0.134594,18:0.111489):0.095853,19:0.307405):0.249629,20:0.380768):0.312335):0.285786,15:0.663501):0.225986):0.168886):0.170099):0.0473593);
 159: 1 -29015.32699 -29179.49099 (0:0.271846,(1:0.180106,2:0.204565):0.0561978,(3:0.290825,((4:0.213687,5:0.422062):0.241129,((6:0.508945,7:0.344105):0.121163,(((8:0.086647,9:0.063130):0.275373,10:0.190963):0.477056,(11:0.624838,((12:0.041552,13:0.013431):0.445315,((((((14:1.284999,(21:0.617061,22:0.644582):0.336258):0.165769,23:0.942423):0.408658,(35:1.826044,((((((36:0.108131,(37:0.183500,38:0.143629):0.0845178):0.539465,39:0.716775):0.136601,((41:0.369151,42:0.103475):0.0862809,43:0.047163):0.794501):0.220473,((44:0.628233,(45:0.568301,46:1.556038):0.234861):0.409862,(47:1.205078,48:0.613668):0.679739):0.554379):0.443528,40:0.964792):0.0962393,(((49:0.029813,50:0.026116):0.10305,51:0.085083):0.758043,52:1.273724):0.405726):0.31605):0.60869):0.19726,(((((24:0.015989,25:0.196247):0.198804,(26:0.395831,27:0.173904):0.0398755):0.22361,(28:0.824245,29:0.383925):0.241307):0.18197,32:0.654679):0.174228,(((30:0.387173,31:0.177474):0.258425,33:0.172026):0.0937075,34:0.202963):0.088626):0.174561):0.333215,((((16:0.038537,17:0.010264):0.159369,18:0.083755):0.11744,19:0.297117):0.255346,20:0.498090):0.216913):0.402264,15:0.503410):0.147124):0.231262):0.134572):0.168225):0.0869589):0.0701254):0.056554);
 160: 1 -28429.74853 -29171.35162 (0:0.264224,(1:0.148817,(4:0.197644,5:0.296967):0.271125):0.00997377,(2:0.227333,(3:0.276089,((6:0.437895,7:0.465370):0.096066,(((((8:0.078967,9:0.038375):0.273658,10:0.226843):0.356764,(12:0.022561,13:0.021452):0.685008):0.075928,11:0.875908):0.26627,(((((((14:1.348433,22:0.503728):0.177761,21:0.748458):0.240672,23:0.874501):0.352222,(35:2.001783,(((((((36:0.167558,37:0.168623):0.0415021,38:0.062132):0.387057,39:0.912411):0.248398,((41:0.370373,42:0.148958):0.0365314,43:0.035540):0.634892):0.249632,40:0.882498):0.290511,((44:0.818933,(45:0.466726,46:1.493517):0.356046):0.431664,(47:1.016378,48:0.771660):0.632656):0.569414):0.185666,((49:0.002332,(50:0.040917,51:0.163857):0.0243673):0.795604,52:0.845103):0.433673):0.197701):0.756579):0.19179,((((24:0.064694,25:0.158317):0.150568,(26:0.365946,27:0.171730):0.0733266):0.165616,(((30:0.304335,31:0.210633):0.158575,(33:0.162582,34:0.254634):0.116893):0.12272,32:0.443824):0.123151):0.0991479,(28:0.787999,29:0.374812):0.202969):0.162221):0.203317,((((16:0.018083,17:0.037183):0.173536,18:0.080380):0.0807039,19:0.282024):0.295855,20:0.451472):0.288558):0.460809,15:0.716894):0.149838):0.0589062):0.0913821):0.0618176):0.0960732);
 161: 1 -28892.01871 -29168.74114 (0:0.232383,1:0.176184,((2:0.198230,(3:0.408613,((4:0.201832,5:0.344242):0.219481,(6:0.394287,7:0.400412):0.176997):0.0959368):0.0380753):0.0297227,(((((8:0.052816,9:0.062497):0.302582,10:0.150377):0.267478,11:0.575398):0.126489,(12:0.034867,13:0.016644):0.593435):0.254683,((((((14:1.734034,21:0.494677):0.170206,22:0.856585):0.321348,23:0.698983):0.48761,(((((16:0.031226,17:0.032768):0.170955,18:0.136327):0.145742,19:0.248231):0.371817,20:0.447339):0.234608,(((((24:0.057970,25:0.125387):0.277277,(26:0.403751,27:0.161407):0.0718217):0.147889,32:0.624043):0.10782,(28:0.848536,29:0.288891):0.321683):0.10534,((30:0.282745,31:0.279847):0.154662,(33:0.303392,34:0.169874):0.0695113):0.143279):0.257604):0.319233):0.135528,(35:2.185575,((((((36:0.094742,(37:0.129072,38:0.097749):0.0679851):0.423295,39:0.766401):0.140627,((41:0.392829,42:0.154473):0.0556555,43:0.070731):0.64513):0.432428,40:0.823319):0.242782,(((49:0.034606,50:0.049375):0.0973767,51:0.131381):0.802881,52:1.050586):0.200448):0.300516,(((44:0.732564,45:0.600351):0.223005,46:1.348992):0.428967,(47:0.736151,48:0.897147):0.423093):0.472314):0.270281):0.456213):0.170898,15:0.548595):0.507663):0.107514):0.0321961);
 162: 1 -29441.64242 -29163.36472 (0:0.239826,(1:0.109596,2:0.206020):0.066469,(((3:0.354221,(6:0.532046,7:0.484612):0.162984):0.044838,(((((8:0.072384,9:0.011941):0.129655,10:0.393028):0.297125,11:0.549902):0.371099,(12:0.031184,13:0.006306):0.624884):0.184421,((14:1.754710,(((((16:0.033297,17:0.037305):0.0986235,18:0.168276):0.118116,19:0.340962):0.315484,20:0.452230):0.3376,((((21:0.468363,22:0.733815):0.346028,23:0.712070):0.493958,(35:2.207801,(((((((36:0.166366,37:0.169163):0.0761234,38:0.023631):0.612508,39:0.792620):0.164967,(41:0.321762,(42:0.198577,43:0.067188):0.0769567):0.562238):0.26629,(((44:0.700813,45:0.590184):0.427834,46:1.320961):0.487496,(47:0.998450,48:0.977202):0.255219):0.620675):0.136,40:0.765867):0.345525,(((49:0.042747,50:0.023499):0.0689834,51:0.117383):0.777613,52:1.065091):0.140685):0.54856):0.273092):0.263848,(((((24:0.062880,25:0.153141):0.220824,26:0.320232):0.0878829,27:0.127774):0.36891,(28:0.915670,29:0.479465):0.115184):0.128605,((((30:0.281558,31:0.224552):0.0988622,32:0.439533):0.110506,33:0.126060):0.144693,34:0.135673):0.118568):0.417935):0.111666):0.21583):0.102176,15:0.574776):0.20129):0.142302):0.068443,(4:0.179353,5:0.346602):0.240736):0.0813723);
 163: 1 -29885.50914 -29168.93028 (0:0.224043,1:0.144192,(2:0.195314,((3:0.316635,(((((8:0.060134,9:0.055453):0.323042,10:0.143718):0.376982,11:0.663845):0.318231,(12:0.038339,13:0.007092):0.49614):0.201078,(((((14:1.643876,(21:0.459851,22:0.811938):0.390574):0.132584,23:0.901436):0.230806,(35:2.474477,((((((((36:0.095286,38:0.113594):0.0647074,37:0.094688):0.570829,39:0.710420):0.220571,((41:0.385537,42:0.136913):0.0595181,43:0.053868):0.60331):0.183636,((44:0.764137,(45:0.696738,46:1.517340):0.493218):0.183292,(47:1.178197,48:0.697716):0.345975):0.688371):0.231351,40:0.900395):0.193391,((49:0.020241,50:0.029514):0.0599764,51:0.124120):0.749155):0.224386,52:0.858536):0.585444):0.350237):0.2007,(((((16:0.032390,17:0.026933):0.147602,18:0.133562):0.176344,19:0.254093):0.304609,((((((24:0.071196,25:0.128198):0.22649,26:0.400773):0.0738811,27:0.164636):0.0321471,(28:0.787435,29:0.530427):0.341478):0.170541,32:0.586288):0.112856,((30:0.350264,31:0.246760):0.12093,(33:0.191578,34:0.199669):0.101721):0.11013):0.473107):0.182708,20:0.490963):0.267648):0.262216,15:0.604195):0.214293):0.144137):0.0997512,((4:0.205755,5:0.401891):0.258945,(6:0.512900,7:0.435449):0.120913):0.0829569):0.0885251):0.0767464);
 164: 1 -28125.09999 -29166.06639 (0:0.249747,(1:0.117824,((((4:0.314362,5:0.349862):0.185675,6:0.427106):0.154784,7:0.420846):0.0311191,(((((8:0.048786,9:0.040120):0.260266,10:0.171423):0.376743,(12:0.017061,13:0.012838):0.648399):0.0872441,11:0.691607):0.162315,(((((14:1.308942,(21:0.659021,22:0.761703):0.329885):0.345097,23:0.681068):0.488761,(35:2.314376,((((((((36:0.161869,37:0.182608):0.043794,38:0.063151):0.482641,39:0.561749):0.353768,((41:0.350711,42:0.121683):0.0437834,43:0.037199):0.5606):0.296539,((44:0.503104,(45:0.693670,46:1.368597):0.297123):0.511334,(47:1.116117,48:0.839446):0.320079):0.454935):0.167316,40:0.771010):0.36236,((49:0.020007,50:0.033650):0.0393573,51:0.185155):0.865021):0.198033,52:0.974745):0.50822):0.455623):0.0841914,(((((16:0.020250,17:0.029100):0.157953,18:0.095291):0.0983128,19:0.251807):0.26938,(((((24:0.034239,25:0.161277):0.202134,26:0.429320):0.0670429,27:0.130576):0.229286,(((30:0.309014,31:0.223526):0.13175,32:0.534946):0.123198,(33:0.207816,34:0.261707):0.0678568):0.268915):0.0406858,(28:0.777508,29:0.454659):0.15712):0.485302):0.163368,20:0.575816):0.351157):0.109317,15:0.577244):0.237344):0.145859):0.133705):0.0728833,(2:0.180462,3:0.350488):0.0637817);
 165: 3 -28765.24211 -29164.10656 (0:0.140918,1:0.146091,((2:0.170289,3:0.326669):0.0560738,((((4:0.314590,5:0.204808):0.299969,6:0.346702):0.0591206,7:0.336251):0.123552,(((((8:0.072032,9:0.043652):0.208339,10:0.233184):0.242124,11:0.605214):0.162443,(12:0.016289,13:0.022763):0.61471):0.113554,((((((14:1.484040,(21:0.507538,22:0.606052):0.298438):0.106337,23:0.888456):0.244382,(35:2.505140,(((((((36:0.105170,(37:0.113242,38:0.145888):0.0496581):0.359241,39:0.834639):0.30415,((41:0.338620,42:0.137735):0.0618098,43:0.057864):0.708309):0.136709,(((44:0.531062,46:1.499696):0.129833,45:0.765159):0.247145,(47:0.901199,48:0.724543):0.569295):0.682852):0.206282,40:1.021513):0.400284,((49:0.020282,50:0.047672):0.0749417,51:0.104249):0.920888):0.061032,52:0.912651):0.344858):0.371281):0.149386,(((((24:0.080928,25:0.094889):0.171979,26:0.420331):0.064557,27:0.184321):0.197753,(28:0.829088,29:0.399703):0.257433):0.0881402,(((30:0.381864,31:0.236301):0.125428,32:0.443361):0.100366,(33:0.208647,34:0.270235):0.0653511):0.241857):0.185098):0.131598,((((16:0.020967,17:0.027809):0.205692,18:0.089093):0.0689325,19:0.276610):0.310213,20:0.409173):0.250908):0.465089,15:0.670256):0.180566):0.0505421):0.0833139):0.0633294);
 166: 1 -28828.50794 -29163.49565 (0:0.201943,1:0.163984,((2:0.198938,3:0.350521):0.0491936,((4:0.169199,5:0.278748):0.216148,((6:0.370886,7:0.409795):0.0517154,(((((8:0.047026,9:0.029138):0.212701,10:0.244917):0.269753,11:0.426946):0.248391,(12:0.025431,13:0.015339):0.406555):0.132194,(((((14:1.309916,(21:0.595485,22:0.750215):0.221296):0.258731,23:0.642331):0.420296,(((((16:0.005244,17:0.024309):0.123003,18:0.206727):0.172386,19:0.294990):0.382247,20:0.368253):0.262153,((((((24:0.075821,25:0.142259):0.185565,26:0.513122):0.0385347,27:0.120501):0.198328,32:0.681814):0.186931,(28:0.888527,29:0.454605):0.217486):0.0863476,((30:0.342154,31:0.232766):0.199004,(33:0.179368,34:0.222000):0.0739895):0.144708):0.387687):0.0555571):0.232738,(35:2.180405,((((((((36:0.162555,37:0.175059):0.0573894,38:0.057780):0.554215,39:0.587671):0.264346,((41:0.335912,42:0.205317):0.0367068,43:0.057993):0.432022):0.417147,40:0.804067):0.178576,((44:0.578358,(45:0.610804,46:1.667610):0.34689):0.328739,(47:1.193259,48:0.744286):0.293011):0.545161):0.291985,((49:0.035750,50:0.033716):0.0443733,51:0.147201):0.885278):0.217013,52:0.540191):0.646094):0.264384):0.166059,15:0.599718):0.204283):0.150019):0.103004):0.0958359):0.0399474);
 167: 2 -29545.5538 -29165.35814 (0:0.193771,(1:0.153001,(((4:0.275883,5:0.378647):0.0844942,(6:0.332294,7:0.410440):0.109381):0.151029,((((8:0.044876,9:0.034127):0.317916,10:0.206993):0.239654,11:0.656314):0.190378,((12:0.036118,13:0.009209):0.394912,(((((14:1.580133,((21:0.612265,22:0.593475):0.239441,23:0.922732):0.153967):0.322197,((((((24:0.051205,25:0.126487):0.188501,26:0.446667):0.0597761,27:0.138336):0.136909,(28:1.083407,29:0.446160):0.310255):0.193833,32:0.584245):0.103853,((30:0.382642,31:0.217767):0.171244,(33:0.144462,34:0.264869):0.110343):0.103573):0.341008):0.173282,35:2.812261):0.070655,((((16:0.014570,17:0.035003):0.164846,18:0.124820):0.0885623,19:0.316455):0.369533,20:0.416841):0.276849):0.264206,(15:0.468881,((((((36:0.130437,38:0.097621):0.0779115,37:0.121688):0.384108,39:0.708508):0.244185,(40:1.038985,((41:0.435707,43:0.047724):0.0495021,42:0.197029):0.595705):0.142977):0.385386,((44:0.649391,(45:0.708853,46:1.567526):0.226928):0.264621,(47:1.297243,48:0.659986):0.451017):0.949771):0.194103,(((49:0.030987,50:0.049465):0.0943144,51:0.094390):0.847329,52:0.854533):0.152922):0.901501):0.149051):0.344142):0.23987):0.218569):0.0839602):0.0504732,(2:0.142157,3:0.398823):0.109356);
 168: 1 -29625.08477 -29167.20649 (0:0.230842,1:0.114649,(2:0.116831,(3:0.244488,((((4:0.202526,5:0.354049):0.14695,6:0.335656):0.168038,7:0.470378):0.0754993,((((8:0.064781,9:0.047271):0.175598,10:0.214895):0.284288,11:0.563316):0.172466,((12:0.023290,13:0.026145):0.406848,(((14:1.679764,((((((16:0.025562,17:0.023695):0.145157,18:0.146795):0.131825,19:0.238026):0.376191,20:0.517709):0.307566,((((24:0.038599,25:0.153376):0.143991,(26:0.503968,27:0.165361):0.0849757):0.272287,(28:0.937086,29:0.444440):0.0717321):0.100583,((((30:0.286373,31:0.224522):0.142282,32:0.548788):0.0770846,33:0.208371):0.168252,34:0.252424):0.14115):0.359709):0.0841171,((21:0.578661,22:0.838882):0.306173,23:0.602189):0.619794):0.183105):0.118798,(35:2.082960,((((((((36:0.162553,38:0.069805):0.0793983,37:0.093686):0.402117,39:0.653229):0.377359,((41:0.326851,43:0.046826):0.0435022,42:0.156582):0.670577):0.142131,((44:0.723448,(45:0.488518,46:1.520058):0.33695):0.385349,(47:1.140828,48:0.784055):0.492847):0.79132):0.300208,40:0.715517):0.461279,((49:0.021286,50:0.062431):0.0993273,51:0.090304):0.800048):0.128091,52:0.913108):0.35085):0.471012):0.172331,15:0.547881):0.352055):0.23921):0.194758):0.0782249):0.0620983):0.15071);
 169: 2 -29791.8581 -29172.74457 (0:0.184299,1:0.151545,(2:0.175690,(3:0.259108,(((4:0.221406,5:0.361280):0.265348,(((((8:0.063519,9:0.040507):0.206386,10:0.275374):0.216147,11:0.531177):0.201979,(12:0.032931,13:0.018292):0.648126):0.150483,((((14:1.579826,((21:0.470462,22:0.718817):0.36737,23:0.672392):0.189509):0.358841,(35:2.053353,(((((((36:0.127446,37:0.145519):0.0292397,38:0.087723):0.458138,39:0.677114):0.233808,(((41:0.360074,42:0.177915):0.0356325,43:0.069108):0.440171,((44:0.862255,45:0.650062):0.300198,(46:1.628870,(47:0.775514,48:0.814770):0.366075):0.167472):0.999384):0.300193):0.268209,40:0.689875):0.55563,((49:0.027159,50:0.039056):0.0672774,51:0.069610):0.682967):0.154331,52:0.922782):0.828093):0.129649):0.111079,(((((16:0.036177,17:0.039093):0.153815,18:0.113689):0.141962,19:0.194839):0.284688,((((((24:0.070884,25:0.102499):0.234502,26:0.390947):0.0362723,27:0.162397):0.144037,(28:0.768826,29:0.554400):0.219263):0.206955,32:0.476838):0.121728,((30:0.340723,31:0.178799):0.186458,(33:0.207776,34:0.180284):0.0756099):0.110926):0.419784):0.165055,20:0.393685):0.201543):0.328974,15:0.698903):0.142774):0.126775):0.0355832,(6:0.455822,7:0.432050):0.184109):0.0771177):0.0627689):0.0659561);
 170: 1 -29028.51234 -29159.69257 (0:0.210228,(1:0.131600,((4:0.239618,5:0.343788):0.23009,((6:0.482468,7:0.384074):0.178959,(((((8:0.093821,9:0.022794):0.147357,10:0.276470):0.310973,11:0.527130):0.26715,(12:0.042152,13:0.011672):0.59748):0.182738,((((14:1.633684,(((((24:0.085043,25:0.094663):0.229594,26:0.396996):0.053134,27:0.143366):0.336906,(28:0.901161,29:0.412537):0.235989):0.106144,((((30:0.416792,31:0.242380):0.0932286,32:0.493434):0.130406,33:0.219461):0.127094,34:0.162482):0.166818):0.201758):0.195804,(((21:0.582619,22:0.621131):0.187298,23:0.838344):0.280251,(35:2.510564,(((((((36:0.172659,37:0.137478):0.0668626,38:0.072174):0.446149,39:0.671503):0.435253,((41:0.370421,42:0.141697):0.0643413,43:0.027320):0.705342):0.462884,40:0.935263):0.454533,(((49:0.036256,50:0.037750):0.0847435,51:0.077164):0.838012,52:1.060823):0.159204):0.143144,(((44:0.534936,46:1.740640):0.203168,45:0.591740):0.683028,(47:0.995503,48:1.054492):0.46996):0.537698):0.51548):0.219603):0.367204):0.15717,((((16:0.029078,17:0.033402):0.101534,18:0.146138):0.133603,19:0.282963):0.298759,20:0.562269):0.109441):0.148989,15:0.796935):0.202782):0.092845):0.0554901):0.114456):0.0352355,(2:0.123375,3:0.370228):0.0883606);
 171: 1 -28874.50965 -29167.42413 (0:0.189052,1:0.151743,((2:0.170020,3:0.323387):0.0795675,((4:0.156885,5:0.363052):0.220668,((6:0.345582,7:0.322578):0.108664,(((((8:0.062706,9:0.058556):0.165782,10:0.258133):0.323817,11:0.564395):0.275112,(12:0.002912,13:0.027173):0.626477):0.156416,(((((14:1.495705,(21:0.384546,22:1.147299):0.258462):0.299778,23:0.676734):0.498779,(35:2.374235,(((((((36:0.171000,37:0.118102):0.0823701,38:0.076582):0.414459,39:0.725531):0.233973,((41:0.453676,42:0.153410):0.0549318,43:0.062407):0.713829):0.514399,(((49:0.035066,50:0.057201):0.0879022,51:0.113491):0.452619,52:1.264285):0.455957):0.0754169,40:1.073501):0.148852,((44:0.639965,(45:0.630468,46:1.623109):0.182741):0.356231,(47:0.912136,48:0.818540):0.513516):0.60468):0.59954):0.408771):0.187803,(((((16:0.031674,17:0.013657):0.167488,18:0.114975):0.163836,19:0.252463):0.337162,20:0.509052):0.23653,(((((24:0.058839,25:0.135356):0.170763,(26:0.489993,27:0.101516):0.077134):0.160577,32:0.740942):0.134374,(28:1.011415,29:0.357936):0.251365):0.146063,((30:0.311046,31:0.306016):0.233262,(33:0.232008,34:0.224364):0.0663692):0.238009):0.351624):0.188403):0.205749,15:0.559403):0.20701):0.123118):0.129399):0.0795009):0.0864797);
 172: 2 -29861.12494 -29160.3749 (0:0.296059,1:0.135397,(2:0.214148,((3:0.353677,(4:0.217318,5:0.438220):0.283696):0.0647078,((6:0.519068,7:0.365604):0.0809845,((((8:0.101706,9:0.051734):0.155732,10:0.242252):0.404374,11:0.574908):0.306102,((12:0.026253,13:0.019053):0.585144,(((((((14:1.710890,(21:0.538676,22:0.950910):0.403499):0.198693,23:0.880394):0.222279,35:2.328398):0.0855868,((((((((36:0.150884,37:0.146001):0.0438744,38:0.047007):0.436145,39:0.887346):0.328267,(41:0.294738,(42:0.195758,43:0.075237):0.0845714):0.603583):0.27594,40:0.680541):0.285883,((44:0.479798,(45:0.508348,46:1.807744):0.217877):0.600818,(47:0.988390,48:0.873488):0.415781):0.776991):0.39131,((49:0.021540,50:0.041437):0.0726647,51:0.162528):0.686904):0.220486,52:1.012385):0.851892):0.231243,(((((24:0.094075,25:0.134947):0.223596,26:0.542845):0.0573216,27:0.153011):0.136229,(28:0.817927,29:0.531104):0.309208):0.117792,((((30:0.291185,31:0.231778):0.277241,34:0.254623):0.0830937,33:0.215653):0.19511,32:0.555033):0.181388):0.464606):0.187871,((((16:0.039127,17:0.032515):0.0964938,18:0.107244):0.106509,19:0.408140):0.31905,20:0.540554):0.17043):0.333665,15:0.604291):0.141992):0.170496):0.1653):0.0857771):0.0950438):0.0653452);
 173: 1 -28684.81168 -29161.67511 (0:0.230796,1:0.158065,((2:0.168312,(3:0.342760,((6:0.392479,7:0.381092):0.102864,((((8:0.084251,9:0.049209):0.245854,10:0.257443):0.265093,11:0.665628):0.291905,((12:0.029860,13:0.024811):0.557715,((((((14:1.162062,(21:0.718054,22:0.713593):0.258071):0.239549,23:0.797922):0.19533,(35:2.070877,(((((((36:0.147006,37:0.135316):0.0403054,38:0.084136):0.472021,39:0.724479):0.310861,((41:0.325880,42:0.134759):0.0470987,43:0.039681):0.558579):0.330314,40:0.885179):0.193244,((44:0.638093,(45:0.694651,46:1.543510):0.279423):0.350977,(47:1.015558,48:0.728443):0.247993):0.586363):0.121477,(((49:0.022641,50:0.037277):0.0830373,51:0.119230):0.690082,52:0.858990):0.267851):0.623637):0.318349):0.19721,(((((24:0.069398,25:0.103591):0.229602,26:0.442837):0.0751968,27:0.182271):0.197257,(((30:0.305655,31:0.191540):0.151526,(33:0.210824,34:0.245028):0.111312):0.141696,32:0.390995):0.254195):0.0789624,(28:0.887455,29:0.507918):0.115007):0.287165):0.183526,((((16:0.010565,17:0.030845):0.121341,18:0.106061):0.112609,19:0.337084):0.225575,20:0.637579):0.344248):0.309452,15:0.440770):0.141888):0.23332):0.17998):0.115989):0.0516447):0.044854,(4:0.202927,5:0.434993):0.300693):0.0409361);
 174: 4 -29080.26507 -29167.56219 (0:0.214091,1:0.152577,(2:0.152275,(3:0.323327,((4:0.216577,5:0.390343):0.253688,((6:0.466705,7:0.339783):0.0647009,((((8:0.078111,9:0.059587):0.229929,10:0.256556):0.27119,11:0.649976):0.172206,((12:0.014015,13:0.038280):0.447921,((14:1.357790,(((((((16:0.026222,17:0.038875):0.17604,18:0.054053):0.155563,19:0.268602):0.183136,20:0.577674):0.224418,(((((24:0.066466,25:0.106218):0.212455,26:0.455841):0.0992968,27:0.116746):0.296661,(28:0.880775,29:0.280519):0.163319):0.0208416,((((30:0.251991,31:0.223385):0.113641,32:0.529895):0.129688,33:0.208322):0.0856355,34:0.229963):0.187564):0.307962):0.193701,(21:0.619965,(22:0.691499,23:0.538160):0.171052):0.377051):0.181939,(35:2.372244,(((((((36:0.159604,37:0.180893):0.0585488,38:0.050456):0.328646,39:0.729386):0.267158,((41:0.295963,42:0.203870):0.0247207,43:0.073135):0.711481):0.386839,40:0.852590):0.338227,((44:0.730796,(45:0.599165,46:1.535861):0.279427):0.492136,(47:0.615208,48:1.025099):0.493653):0.564973):0.18162,(((49:0.028086,51:0.178914):0.0203048,50:0.025905):0.644996,52:0.899303):0.185199):0.395959):0.384278):0.0122191):0.186473,15:0.721717):0.334688):0.155901):0.170158):0.104907):0.071991):0.0740878):0.088801);
 175: 1 -27877.06275 -29162.25475 (0:0.195853,(1:0.126460,2:0.214427):0.0487241,(3:0.294941,((4:0.173155,5:0.337655):0.1946,((6:0.278278,7:0.435782):0.130711,((((8:0.043335,9:0.029703):0.170716,10:0.281063):0.129133,11:0.493902):0.354099,((12:0.033184,13:0.018580):0.512103,((14:1.600579,(((((16:0.018069,17:0.031136):0.12785,18:0.145743):0.116236,19:0.306757):0.265732,20:0.441397):0.204055,(((21:0.610868,22:0.827194):0.462379,23:0.666313):0.609139,(((((24:0.076752,25:0.136353):0.1547,26:0.418389):0.0873104,27:0.130660):0.186778,(((30:0.295384,31:0.224974):0.171947,(33:0.130031,34:0.273331):0.151544):0.127477,32:0.551026):0.245899):0.127841,(28:0.716909,29:0.410626):0.156505):0.3499):0.0482092):0.239057):0.188531,(15:0.435136,(35:2.489298,(((((((36:0.148573,37:0.142179):0.0612498,38:0.046837):0.500736,39:0.747622):0.167945,((41:0.330203,42:0.123736):0.057631,43:0.035313):0.611317):0.244182,40:0.822012):0.388394,(((49:0.025893,50:0.038850):0.091571,51:0.125474):0.790089,52:0.839067):0.233782):0.184248,((44:0.817765,(45:0.486352,46:1.556334):0.127399):0.221927,(47:0.855715,48:0.783298):0.567835):0.355626):0.0550823):0.899162):0.356103):0.0779888):0.185521):0.145554):0.0866273):0.0508519):0.0536348);
 176: 6 -29839.20882 -29158.07425 (0:0.297479,1:0.160875,((2:0.225504,3:0.336765):0.0752888,((4:0.192688,5:0.344015):0.36486,((6:0.590487,7:0.407683):0.130246,(((((8:0.093400,9:0.041355):0.141798,10:0.244982):0.406524,11:0.498667):0.177682,(12:0.019229,13:0.025953):0.734351):0.221943,((((14:1.331667,(((21:0.564555,22:0.674720):0.343898,23:0.561352):0.454616,(35:1.931439,(((((((36:0.174942,37:0.087291):0.0648263,38:0.039144):0.484286,39:0.697379):0.241636,((41:0.400567,42:0.166744):0.0463333,43:0.055155):0.666248):0.440186,((44:0.687933,(45:0.664656,46:1.497988):0.299512):0.410926,(47:0.806840,48:1.017035):0.34961):0.623202):0.179761,40:0.831376):0.309999,(((49:0.034469,50:0.051074):0.0695373,51:0.109760):0.73595,52:0.925972):0.137929):0.516693):0.236549):0.0422592):0.2314,(((((24:0.094505,25:0.090026):0.158678,26:0.522301):0.07364,27:0.179910):0.276903,(28:0.832791,29:0.412841):0.15926):0.177998,((((30:0.281030,31:0.267331):0.151593,32:0.584257):0.0996714,33:0.191197):0.142242,34:0.176713):0.199438):0.272349):0.244352,((((16:0.030457,17:0.015393):0.121832,18:0.136562):0.0897546,19:0.328843):0.278925,20:0.431081):0.187737):0.157374,15:0.868752):0.218561):0.0804204):0.0773885):0.120495):0.078455);
 177: 1 -29205.41518 -29163.57192 (0:0.244026,1:0.103306,(2:0.198132,(((3:0.321302,(((((8:0.056813,9:0.046599):0.317505,10:0.224449):0.330764,11:0.524172):0.216557,(12:0.045010,13:0.014863):0.428951):0.211505,(((14:1.538611,(35:2.444589,((((((((36:0.176245,37:0.158260):0.0392842,38:0.079418):0.500608,39:0.626460):0.327581,((41:0.383171,42:0.149662):0.0461899,43:0.056762):0.47396):0.308729,((44:0.586502,(45:0.679757,46:1.616041):0.278563):0.451916,(47:1.082035,48:0.683333):0.632293):0.614381):0.227765,40:0.819038):0.342495,((49:0.034639,50:0.068335):0.0529249,51:0.095572):0.818968):0.182463,52:0.830335):0.40703):0.267228):0.019433,((((((16:0.043709,17:0.033600):0.158621,18:0.109932):0.140118,20:0.610631):0.0765161,19:0.231910):0.442606,(((((24:0.027750,25:0.178914):0.255761,26:0.417838):0.040288,27:0.167973):0.31163,(28:0.958073,29:0.445556):0.138811):0.0945286,(((30:0.288112,31:0.205442):0.119525,(33:0.185644,34:0.262844):0.126757):0.121287,32:0.602490):0.175197):0.275054):0.196257,((21:0.595535,22:0.743973):0.176676,23:0.690032):0.733315):0.212093):0.28954,15:0.526961):0.223603):0.175556):0.0508065,(6:0.378189,7:0.363175):0.125166):0.0717226,(4:0.214466,5:0.322068):0.264187):0.107946):0.0681647);
 178: 2 -29435.80395 -29158.59797 (0:0.241982,(1:0.188181,2:0.176278):0.0436961,((3:0.277586,(4:0.221605,5:0.362756):0.2859):0.0748857,(((6:0.380031,7:0.388456):0.099765,(((8:0.066757,9:0.063460):0.204043,10:0.227076):0.226207,11:0.584652):0.220532):0.144323,((12:0.005587,13:0.040331):0.48586,((14:1.624075,15:0.405236):0.058679,(((((((16:0.034145,17:0.041194):0.174373,18:0.155457):0.139736,19:0.242735):0.280995,20:0.516624):0.228772,(((((24:0.071339,25:0.132519):0.200156,(26:0.463932,27:0.133526):0.0532885):0.199814,28:0.900788):0.146557,29:0.492495):0.182925,(((30:0.337487,31:0.206064):0.246324,(32:0.501072,33:0.206915):0.0483648):0.0863923,34:0.171549):0.135528):0.346656):0.269339,((21:0.509299,22:0.808192):0.24147,23:0.750007):0.433896):0.255609,(35:2.046017,(((((((36:0.090529,(37:0.194217,38:0.142607):0.046578):0.569268,39:0.737621):0.140196,((41:0.431661,42:0.204877):0.0360607,43:0.037221):0.773564):0.236556,((44:0.853453,(45:0.772227,46:1.536023):0.200579):0.559504,(47:0.853173,48:1.015939):0.513477):0.404195):0.0847778,((49:0.046768,50:0.046660):0.0939485,51:0.091846):1.02545):0.0695128,40:0.925758):0.190618,52:0.851465):0.558558):0.281883):0.0830595):0.305154):0.250504):0.13018):0.07333);
 179: 1 -28431.28003 -29168.90906 (0:0.268418,(1:0.179723,2:0.211480):0.0472904,((3:0.321168,((6:0.460037,7:0.381860):0.145679,(((((8:0.020261,9:0.032959):0.303128,10:0.141467):0.274531,11:0.600952):0.275985,(12:0.019223,13:0.050246):0.54126):0.152285,(((((14:1.547008,((21:0.389756,22:0.738429):0.321183,23:0.575314):0.344341):0.28974,35:2.418334):0.0658086,((((24:0.034020,25:0.182682):0.195909,26:0.450447):0.12128,27:0.094786):0.328862,((28:0.768524,29:0.570394):0.126361,(((30:0.375330,31:0.192644):0.209278,(33:0.162272,34:0.223988):0.0448165):0.0984066,32:0.537510):0.202129):0.0377823):0.369166):0.0433425,(((((16:0.038088,17:0.042101):0.122351,18:0.087393):0.194217,19:0.189965):0.284148,20:0.582366):0.151276,((((((36:0.147788,37:0.210623):0.0421385,38:0.063000):0.453626,39:0.716865):0.280157,(((41:0.336424,43:0.056237):0.0332621,42:0.137262):0.663732,((44:0.596364,(45:0.481723,46:1.565488):0.289133):0.333591,(47:1.111077,48:0.888147):0.500091):0.756723):0.225713):0.134194,(((49:0.020686,50:0.026655):0.0983322,51:0.069103):0.667879,52:1.059927):0.424254):0.113204,40:0.868907):1.07531):0.0805053):0.180281,15:0.662147):0.299433):0.186052):0.0639426):0.04256,(4:0.264005,5:0.230870):0.398862):0.0448091);
 180: 1 -28931.16094 -29168.73119 (0:0.307410,1:0.182187,(2:0.177741,(3:0.392412,((4:0.290008,5:0.279510):0.219819,((6:0.426991,7:0.472069):0.110476,((((8:0.047508,9:0.056408):0.243773,10:0.225625):0.327341,11:0.645739):0.234653,((12:0.009744,13:0.016384):0.477815,(((14:1.533465,15:0.436169):0.172267,(35:1.902927,((((((36:0.092093,(37:0.217524,38:0.146962):0.0868714):0.434945,39:0.918610):0.382368,((41:0.441218,42:0.166569):0.0517284,43:0.060756):0.710948):0.347032,40:0.874854):0.358265,(((49:0.039351,50:0.036280):0.0776871,51:0.144966):0.636664,52:1.114231):0.440548):0.174793,((44:0.591648,(45:0.598295,46:1.633312):0.325252):0.334595,(47:1.325119,48:0.731691):0.64455):0.56114):0.204862):0.641557):0.115363,((((((16:0.028471,17:0.021067):0.122841,18:0.163481):0.127943,19:0.202336):0.351728,(((((24:0.052994,25:0.132632):0.178019,26:0.415408):0.060234,27:0.151610):0.264243,(28:0.767802,29:0.443687):0.23924):0.190195,(((30:0.308162,31:0.300472):0.213082,(32:0.607215,33:0.140467):0.0843124):0.0209081,34:0.199281):0.14797):0.43241):0.151337,20:0.318866):0.266484,((21:0.553482,22:0.783379):0.254562,23:0.881719):0.264473):0.402656):0.0418936):0.217534):0.148569):0.073707):0.0787031):0.0568565):0.0501897);
 181: 2 -29455.63795 -29161.74775 (0:0.207062,1:0.148473,(2:0.189004,(3:0.316627,((4:0.325550,5:0.279803):0.233727,((6:0.442869,7:0.328520):0.117451,((((8:0.071372,9:0.031450):0.137947,10:0.347072):0.313711,11:0.406483):0.239562,((12:0.021055,13:0.007429):0.434287,((14:1.444757,15:0.446920):0.350975,(((((((16:0.032603,17:0.034374):0.139056,18:0.118432):0.16545,19:0.317328):0.263918,20:0.467684):0.298972,((((((24:0.066352,25:0.116194):0.189628,26:0.469461):0.0722314,27:0.191746):0.159548,(28:0.812307,29:0.369892):0.196259):0.153594,32:0.544863):0.0802868,(((30:0.229907,31:0.311172):0.215869,33:0.203866):0.0583606,34:0.179463):0.156845):0.326727):0.0209401,((21:0.545330,22:0.709448):0.402958,23:0.664799):0.363819):0.243456,(35:1.988077,((((((36:0.147697,37:0.110507):0.0745894,38:0.053144):0.510096,39:0.793724):0.186915,((41:0.338455,42:0.164405):0.0536135,43:0.061304):0.559425):0.401985,((44:0.543142,(45:0.477093,46:1.328134):0.387652):0.427746,(47:1.237107,48:0.716873):0.602257):0.710007):0.193481,(40:0.798315,(((49:0.027224,50:0.041943):0.0620236,51:0.146657):0.726707,52:0.925456):0.145789):0.184472):0.305202):0.517179):0.0869719):0.255177):0.135742):0.207668):0.110772):0.103166):0.0553167):0.0650917);
 182: 2 -28959.70661 -29169.34508 (0:0.231765,1:0.143315,((2:0.201563,3:0.371484):0.0577151,((4:0.189483,5:0.355796):0.260175,((6:0.430082,7:0.318228):0.0897892,((((8:0.060516,9:0.050378):0.278833,10:0.114303):0.325602,11:0.616162):0.206376,((12:0.018858,13:0.029461):0.586186,(((14:1.764595,(35:1.795865,(((((((36:0.138061,37:0.139162):0.0624669,38:0.062910):0.371324,39:0.879214):0.229951,((41:0.346283,42:0.142323):0.0464857,43:0.049808):0.666291):0.550033,(((49:0.007953,50:0.039361):0.114967,51:0.070144):0.678166,52:0.805120):0.402544):0.158171,40:0.832724):0.138655,(((44:0.749163,46:1.349761):0.181157,45:0.851558):0.369161,(47:0.983957,48:1.268330):0.335065):0.597228):0.586152):0.453467):0.0428912,(((((16:0.000002,17:0.043404):0.13627,18:0.102942):0.102331,19:0.252986):0.50671,((((((24:0.060724,25:0.116489):0.160491,26:0.435739):0.0575198,27:0.120145):0.129664,28:0.741714):0.100193,29:0.567067):0.0798665,(((30:0.304965,31:0.219422):0.180295,(33:0.159333,34:0.223035):0.0495073):0.103258,32:0.566563):0.209732):0.367533):0.0726547,(20:0.548020,((21:0.611632,22:0.647158):0.396553,23:0.817374):0.465066):0.189614):0.267067):0.080985,15:0.714460):0.130339):0.211265):0.217068):0.0820008):0.110709):0.0764702);
 183: 1 -29098.06268 -29174.73862 (0:0.231743,1:0.149617,(((2:0.132936,3:0.378654):0.0225341,((6:0.425960,7:0.370695):0.173366,((((8:0.055271,9:0.039163):0.208105,10:0.206695):0.369068,((12:0.018575,13:0.014752):0.43242,((((((14:1.607659,22:0.546607):0.249735,21:0.472642):0.20075,23:0.699123):0.210863,(35:2.452675,((((((36:0.086209,(37:0.119784,38:0.083815):0.0685786):0.526766,39:0.732188):0.243397,(((41:0.338918,42:0.172278):0.0355073,43:0.061092):0.504666,((44:0.505596,(45:0.569027,46:1.363820):0.441414):0.437848,(47:0.940386,48:0.579308):0.382699):0.848374):0.147113):0.212738,40:0.898323):0.38447,(49:0.002630,(50:0.036472,51:0.175928):0.0218222):0.809359):0.23472,52:0.736268):0.512699):0.465268):0.183531,(((((16:0.017430,17:0.035202):0.11005,18:0.122030):0.101632,19:0.264486):0.331224,20:0.354883):0.227678,((((((((24:0.032928,25:0.137841):0.18718,26:0.438318):0.113391,27:0.092997):0.201176,(28:0.866117,29:0.426848):0.199616):0.223726,32:0.428408):0.128875,33:0.193006):0.0494937,34:0.229420):0.0793101,(30:0.247776,31:0.251196):0.150293):0.511645):0.147237):0.403061,15:0.500246):0.288049):0.263023):0.0829448,11:0.696492):0.13903):0.173694):0.0986302,(4:0.224865,5:0.361918):0.324226):0.0146854);
 184: 1 -29103.5388 -29172.74457 (0:0.289952,1:0.176125,(2:0.221410,((3:0.286235,(4:0.225364,5:0.296158):0.21973):0.061036,((6:0.489147,7:0.419393):0.108685,((((8:0.050611,9:0.040294):0.241602,10:0.249326):0.348211,11:0.600591):0.326038,((12:0.030022,13:0.016360):0.470235,(((((14:1.501238,(21:0.597609,22:0.790092):0.280251):0.134103,23:0.944530):0.335513,(35:2.167059,((((((36:0.134590,37:0.161543):0.0399446,38:0.070103):0.558507,39:0.728887):0.183477,(((41:0.319503,42:0.142233):0.0320864,43:0.053005):0.570688,((44:0.595099,(45:0.547069,46:1.473819):0.3935):0.358819,(47:1.215857,48:0.567727):0.4064):0.974723):0.21631):0.296152,40:0.739988):0.335429,(((49:0.024161,50:0.038683):0.0892446,51:0.091471):0.663593,52:0.832091):0.300258):0.749785):0.326114):0.190489,(((((16:0.017400,17:0.043094):0.106305,18:0.121425):0.142653,19:0.240883):0.274999,((((((24:0.057876,25:0.117002):0.174472,26:0.396278):0.0463013,27:0.142405):0.1374,(28:0.666593,29:0.387324):0.253782):0.13874,32:0.559663):0.0690086,((30:0.315518,31:0.184794):0.190933,(33:0.171317,34:0.221434):0.110959):0.0922369):0.491707):0.18216,20:0.522533):0.265194):0.162325,15:0.775362):0.144768):0.201018):0.0934982):0.126385):0.0623052):0.067846);
 185: 1 -29876.43653 -29171.98387 (0:0.182630,1:0.181600,((2:0.111904,3:0.389612):0.0649276,((4:0.172840,5:0.450514):0.276692,((6:0.522861,7:0.587085):0.0845276,(((((8:0.083404,9:0.045533):0.268814,10:0.218948):0.36494,11:0.615133):0.114959,(12:0.028055,13:0.017275):0.658593):0.1988,((((14:1.444612,(35:1.771892,((((((36:0.100342,(37:0.146841,38:0.109362):0.0928335):0.519398,39:0.971939):0.317471,((41:0.316544,42:0.203796):0.0427463,43:0.043395):0.773253):0.317701,40:0.898407):0.319528,((49:0.002743,(50:0.043911,51:0.178836):0.0281895):0.899716,52:1.165717):0.289975):0.0974181,(((44:0.956996,45:0.494175):0.323017,46:1.312064):0.278306,(47:0.887703,48:1.241955):0.368013):0.65936):0.571118):0.430254):0.162818,((21:0.750926,22:0.747021):0.370546,23:0.999256):0.452354):0.280252,(((((16:0.015360,17:0.056679):0.124749,18:0.100468):0.0681849,19:0.415868):0.307361,20:0.659372):0.240921,(((((24:0.068278,25:0.174909):0.226668,(26:0.593372,27:0.121720):0.0653396):0.233143,28:0.911995):0.128818,29:0.572953):0.0563817,((((30:0.367254,31:0.215234):0.152219,32:0.463487):0.149445,33:0.217798):0.0934531,34:0.254550):0.298696):0.301078):0.108819):0.278004,15:0.639732):0.362537):0.183688):0.0689041):0.0552995):0.076314);
 186: 1 -29958.19122 -29169.31772 (0:0.321291,1:0.143166,(2:0.211970,(3:0.372599,((((4:0.257885,5:0.398297):0.164056,6:0.479273):0.170784,7:0.492388):0.038347,(((((8:0.068124,9:0.025404):0.191693,10:0.233029):0.375622,11:0.550331):0.203795,(12:0.038236,13:0.016414):0.494817):0.116891,((((((14:1.501024,(21:0.632336,22:0.541376):0.255886):0.21997,23:0.599111):0.367648,(35:2.298250,(((((((36:0.129320,37:0.135821):0.0632298,38:0.105102):0.473613,39:0.666206):0.259569,((41:0.353257,42:0.194701):0.0387034,43:0.062325):0.563487):0.205447,40:0.873193):0.190286,((44:0.694934,(45:0.467356,46:1.718634):0.252008):0.469526,(47:0.786175,48:0.929331):0.315278):0.595741):0.408306,((49:0.005748,(50:0.037233,51:0.167770):0.0215242):0.624697,52:0.987379):0.281686):0.455612):0.416191):0.162372,((((24:0.099383,25:0.140243):0.240762,(26:0.520154,27:0.145612):0.0743848):0.173068,((((30:0.322679,31:0.249384):0.23138,34:0.244682):0.0230445,33:0.181183):0.148533,32:0.549162):0.16702):0.06666,(28:0.818051,29:0.452823):0.147999):0.393833):0.0701174,((((16:0.012514,17:0.036181):0.191599,18:0.128083):0.113345,19:0.374744):0.28264,20:0.590789):0.12455):0.336958,15:0.658441):0.217593):0.210253):0.0782563):0.0518566):0.0628115);
 187: 1 -28572.13497 -29166.46877 (0:0.247998,1:0.143592,(2:0.150452,(3:0.361641,((4:0.141598,5:0.419554):0.298735,((6:0.482678,(7:0.402097,((12:0.034854,13:0.002330):0.627093,(((14:2.165640,(((((((36:0.139366,37:0.126580):0.0573144,38:0.083112):0.481917,39:0.624364):0.295455,((41:0.312728,42:0.125904):0.0380952,43:0.055949):0.614627):0.312525,40:0.774717):0.206186,((44:0.693162,(45:0.668217,46:1.589983):0.315423):0.192458,(47:0.956555,48:0.778073):0.367161):0.68008):0.33072,(((49:0.011995,50:0.040007):0.102683,51:0.103020):0.80996,52:0.785970):0.162776):0.863274):0.122344,((((((16:0.022690,17:0.057645):0.166316,18:0.092691):0.118755,19:0.355102):0.338956,20:0.696075):0.235364,(((((24:0.050328,25:0.122396):0.165995,(26:0.462007,27:0.177904):0.0372643):0.32904,(((30:0.290375,31:0.229710):0.238089,(33:0.199534,34:0.262302):0.0955718):0.0794059,32:0.539491):0.114426):0.118794,(28:1.084698,29:0.560640):0.207679):0.19451,35:2.247671):0.184619):0.0852559,((21:0.591042,22:0.847961):0.434696,23:0.641331):0.566365):0.224426):0.1766,15:0.557867):0.0792867):0.302979):0.03621):0.0914288,(((8:0.077469,9:0.036983):0.244084,10:0.259000):0.148476,11:0.704920):0.465937):0.0825007):0.0693196):0.048645):0.0473421);
 188: 1 -28787.63847 -29168.93028 (0:0.253652,(1:0.131531,2:0.227867):0.0674224,(3:0.360577,(((4:0.198661,5:0.355558):0.29914,(((((8:0.070626,9:0.019109):0.138624,10:0.307858):0.385637,11:0.534975):0.232432,(12:0.026999,13:0.020668):0.458386):0.196005,(((((14:1.338846,(21:0.529994,22:0.700918):0.284743):0.140144,23:0.911666):0.201403,(35:1.970887,(((((((36:0.075556,(37:0.203089,38:0.123732):0.0819433):0.502033,39:0.826072):0.503653,((41:0.413613,42:0.213617):0.0547904,43:0.035310):0.692989):0.210282,40:1.119877):0.191324,((44:0.607108,(45:0.635695,46:1.728270):0.402638):0.716023,(47:0.911801,48:0.910427):0.586545):0.482638):0.199723,(49:0.015190,(50:0.013227,51:0.198365):0.0319412):0.906066):0.195239,52:0.755286):1.01546):0.195452):0.100077,(((((16:0.009935,17:0.038078):0.103408,18:0.209006):0.186533,19:0.354310):0.260176,(((((24:0.068633,25:0.155114):0.171563,(26:0.493524,27:0.149989):0.0673627):0.164376,32:0.591758):0.115037,(28:0.854136,29:0.503640):0.187131):0.133579,(((30:0.321412,31:0.272860):0.193491,33:0.125634):0.0614235,34:0.225590):0.169928):0.311954):0.162154,20:0.458227):0.269102):0.310372,15:0.662266):0.143453):0.19482):0.0416582,(6:0.498834,7:0.345360):0.237615):0.0382273):0.0328891);
 189: 1 -28797.07624 -29171.8449 (0:0.213229,1:0.124527,(2:0.151371,(3:0.387527,((4:0.167839,5:0.470197):0.213001,((6:0.388914,7:0.342713):0.177059,((((((8:0.038990,9:0.039262):0.200681,10:0.203323):0.365733,11:0.532089):0.128161,(12:0.046932,13:0.012266):0.562851):0.111659,(14:1.648326,((((((16:0.028630,17:0.064237):0.157748,18:0.122157):0.148644,19:0.313300):0.321848,((((((24:0.077243,25:0.094955):0.168896,26:0.476338):0.0650488,27:0.145618):0.115822,(28:0.696348,29:0.507954):0.258224):0.192003,32:0.626974):0.0848786,((30:0.313444,31:0.212182):0.233903,(33:0.165963,34:0.225652):0.0392225):0.120902):0.432046):0.193277,20:0.515192):0.0695722,(((21:0.436853,22:0.614391):0.494614,23:0.823125):0.460323,(35:1.821380,(((((((36:0.143217,37:0.203067):0.0436117,38:0.092287):0.571764,39:0.614149):0.125835,((41:0.309906,42:0.167288):0.0394367,43:0.056188):0.822433):0.313565,40:0.785272):0.150863,((44:0.582230,(47:1.433471,48:0.832580):0.681623):0.276627,(45:0.525444,46:1.603375):0.276485):0.954256):0.171361,((49:0.000002,(50:0.024676,51:0.167301):0.0185145):0.839805,52:0.879810):0.279225):0.662605):0.244633):0.22204):0.270187):0.358939):0.10347,15:0.752701):0.217848):0.0492249):0.0271984):0.0603369):0.0800014);
 190: 1 -29417.19884 -29167.15773 (0:0.267217,1:0.138363,((2:0.162083,3:0.435205):0.0340673,((4:0.213624,5:0.394974):0.455394,(((6:0.519978,7:0.332639):0.164686,((12:0.037702,13:0.012209):0.653084,(((14:1.770662,(((((16:0.030095,17:0.029262):0.167395,18:0.078335):0.191758,19:0.232234):0.295377,20:0.531818):0.362579,(((21:0.705144,22:0.684106):0.463039,23:0.855216):0.382742,(((((24:0.049649,25:0.134982):0.20468,26:0.473178):0.0252944,27:0.157532):0.295513,(28:0.729306,29:0.508154):0.127444):0.109162,((((30:0.387347,31:0.252916):0.148201,32:0.516663):0.111314,33:0.186612):0.064758,34:0.243444):0.257877):0.192417):0.0907834):0.12536):0.207844,(35:2.063316,(((((((36:0.089100,(37:0.139565,38:0.141021):0.0876628):0.358714,39:0.956170):0.119262,((41:0.295269,42:0.126113):0.082049,43:0.035331):0.779024):0.352582,40:0.845124):0.167895,((44:0.488508,(45:0.624287,46:1.339530):0.293487):0.385824,(47:0.966980,48:0.868375):0.54811):0.550704):0.196785,((49:0.029107,50:0.041327):0.128011,51:0.083172):1.0942):0.141959,52:0.991263):0.268696):0.430337):0.209612,15:0.480625):0.245127):0.228509):0.141067,(((8:0.073948,9:0.031477):0.265054,10:0.242610):0.370727,11:0.505193):0.250228):0.0390174):0.065571):0.0903117);
 191: 3 -29954.74072 -29166.18557 (0:0.203903,1:0.197318,(2:0.239446,(3:0.435951,((4:0.170366,5:0.433557):0.323886,((6:0.403332,7:0.417983):0.154772,((((8:0.044896,9:0.060110):0.225882,10:0.210877):0.349552,11:0.592099):0.204679,((12:0.035757,13:0.024325):0.501594,(((((((14:1.461936,35:2.661639):2.41599e-06,(21:0.500820,22:0.842359):0.206461):0.179795,23:0.793000):0.473007,((((((36:0.106707,(37:0.170968,38:0.123883):0.0607397):0.460036,(39:0.768659,((41:0.368909,42:0.185286):0.0578899,43:0.025853):0.653552):0.10428):0.216712,(((44:0.815582,45:0.835178):0.260827,46:1.429555):0.277814,(47:1.303349,48:0.682361):0.675432):0.683725):0.261139,40:0.889323):0.456632,((49:0.009061,50:0.035728):0.158202,51:0.038926):0.893609):0.176216,52:0.834098):0.951561):0.000636476,(((((24:0.052434,25:0.138037):0.132992,26:0.453052):0.0586645,27:0.148294):0.328811,(28:0.759216,29:0.449599):0.161514):0.190841,((((30:0.292985,31:0.322547):0.19136,32:0.590386):0.131192,33:0.180379):0.0894506,34:0.185723):0.118178):0.42973):0.132941,((((16:0.018398,17:0.012323):0.154304,18:0.134705):0.0962705,19:0.301486):0.359541,20:0.506223):0.21149):0.383538,15:0.496201):0.17218):0.200644):0.174167):0.131585):0.0603373):0.0481316):0.100537);
 192: 3 -29090.23619 -29162.39029 (0:0.217634,1:0.187229,((2:0.135711,3:0.344663):0.0904054,((4:0.209083,5:0.348764):0.254343,((6:0.335504,7:0.367895):0.110032,(((((8:0.054360,9:0.057896):0.166705,10:0.279062):0.328226,11:0.575085):0.219212,(12:0.033399,13:0.004556):0.372535):0.13582,((((14:1.597073,(((21:0.515801,22:0.737415):0.179822,23:0.646095):0.521104,(35:2.112369,(((((((36:0.075750,(37:0.152271,38:0.113268):0.067625):0.424468,39:0.596431):0.189807,((41:0.326402,42:0.124223):0.060908,43:0.034894):0.686003):0.346555,40:0.797114):0.309014,((44:0.897281,(45:0.682073,46:1.488212):0.252791):0.341557,(47:1.055027,48:0.887931):0.475392):0.654377):0.276311,((49:0.012633,50:0.053391):0.0779656,51:0.079681):0.525642):0.0661161,52:0.970810):0.508706):0.317368):0.178037):0.0929967,(((((24:0.040628,25:0.157678):0.18198,(26:0.428863,27:0.126033):0.0314947):0.24588,(28:0.854351,29:0.493526):0.119962):0.125871,32:0.561475):0.106744,((30:0.321834,31:0.190575):0.199848,(33:0.211323,34:0.220842):0.0575846):0.0631752):0.33753):0.163981,((((16:0.021655,17:0.028669):0.154879,18:0.112709):0.0811546,19:0.293875):0.352657,20:0.407186):0.210853):0.279112,15:0.670448):0.222181):0.133333):0.212933):0.0590685):0.0486596);
 193: 2 -28709.69665 -29165.73564 (0:0.227498,(1:0.178790,2:0.242823):0.0544768,((3:0.292706,((6:0.517943,7:0.440141):0.125269,(((((8:0.068017,9:0.043509):0.210633,10:0.259010):0.274452,11:0.538476):0.319199,(12:0.041261,13:0.026587):0.539616):0.0907522,((((14:1.101140,((21:0.579189,22:0.792301):0.290318,23:1.018619):0.258007):0.180278,35:2.189401):0.356416,(((((16:0.018277,17:0.025722):0.187607,18:0.087375):0.130009,19:0.255946):0.170661,20:0.505414):0.259577,((((24:0.026120,25:0.145857):0.174572,(26:0.433793,27:0.136108):0.0479641):0.155235,(28:0.802239,29:0.390609):0.250033):0.0771854,(((30:0.237070,31:0.214608):0.210377,(33:0.159066,34:0.224911):0.0950149):0.102308,32:0.538998):0.163617):0.39898):0.0428831):0.312072,(15:0.467246,((((((((36:0.127062,37:0.195982):0.0525798,38:0.084360):0.588177,39:0.659445):0.18265,40:1.019114):0.181089,(41:0.258026,(42:0.121583,43:0.130671):0.114791):0.577989):0.24138,((44:0.779116,(45:0.396222,46:1.711164):0.386868):0.424261,(47:1.127341,48:0.688619):0.423037):0.540349):0.304652,((49:0.025118,50:0.028182):0.0875862,51:0.055193):0.711647):0.509005,52:0.810250):0.717281):0.266841):0.217447):0.166953):0.157289):0.0544988,(4:0.144348,5:0.481110):0.273395):0.0962791);
 194: 1 -29221.33415 -29162.92928 (0:0.257731,1:0.145217,((2:0.216348,(3:0.257596,((6:0.439797,7:0.342166):0.0829265,(((((8:0.082444,9:0.036323):0.209215,10:0.183310):0.295794,11:0.431269):0.230102,(12:0.036716,13:0.019597):0.471004):0.258061,(((((14:1.574204,((21:0.496621,22:0.697450):0.35904,23:0.599531):0.220416):0.165389,(35:2.495152,((((((36:0.122490,(37:0.134216,38:0.086795):0.0643044):0.33839,39:0.770896):0.252296,((41:0.326291,42:0.185178):0.0418483,43:0.031111):0.721267):0.289996,40:0.897952):0.331511,((49:0.000002,(50:0.037565,51:0.167021):0.0339344):0.683101,52:1.002403):0.321893):0.0528653,((44:0.724681,(45:0.640751,46:1.427579):0.170693):0.306198,(47:1.165245,48:0.877588):0.49695):0.560084):0.0235191):0.645826):0.134308,((((24:0.090837,25:0.127668):0.173417,(26:0.419610,27:0.167900):0.0824091):0.329743,(28:0.863788,29:0.433382):0.16826):0.125204,((((30:0.302143,31:0.218068):0.156486,32:0.602347):0.0972153,33:0.137707):0.132027,34:0.188203):0.23876):0.307942):0.200315,((((16:0.035954,17:0.039362):0.129116,18:0.124962):0.159212,19:0.294111):0.289533,20:0.404654):0.1503):0.228602,15:0.554933):0.320271):0.070439):0.101461):0.0735479):0.0434106,(4:0.190111,5:0.300669):0.324689):0.0255928);
 195: 1 -29287.50532 -29166.21317 (0:0.256978,(1:0.110989,(((2:0.173097,3:0.435348):0.0884232,(6:0.476983,7:0.327939):0.253029):0.0577351,(((((8:0.064052,9:0.046098):0.300689,10:0.161042):0.345774,11:0.603340):0.133763,(12:0.040628,13:0.028370):0.612851):0.203482,(((((14:1.413840,35:2.286049):0.0443486,(((21:0.488258,22:0.926696):0.280029,23:0.603430):0.374977,((((((36:0.117315,(37:0.137490,38:0.077627):0.0194937):0.530608,39:0.548670):0.217993,((41:0.408555,42:0.171411):0.0304075,43:0.023105):0.622665):0.427718,40:0.802374):0.222053,(((44:0.877213,46:1.356797):0.285711,45:0.511448):0.514031,(47:1.073585,48:0.902527):0.42276):0.379413):0.264594,((49:0.000003,(50:0.047828,51:0.154180):0.0239653):0.620649,52:1.138824):0.252619):0.806578):0.144241):0.184613,(((((24:0.041945,25:0.140568):0.167734,26:0.471351):0.0597018,27:0.155187):0.317387,(28:0.750179,29:0.511725):0.173796):0.129338,((((30:0.355173,31:0.244800):0.137259,32:0.636700):0.0693005,33:0.113881):0.156949,34:0.203664):0.303491):0.349071):0.245253,((((16:0.021457,17:0.038482):0.155502,18:0.147453):0.107285,19:0.314790):0.337481,20:0.742158):0.190936):0.232662,15:0.664199):0.20969):0.275492):0.0536713):0.0258119,(4:0.201685,5:0.443080):0.337364);
 196: 1 -28816.59763 -29168.70209 (0:0.291812,1:0.154055,(2:0.207798,(3:0.282501,(((4:0.148228,5:0.343383):0.216767,(6:0.337042,7:0.415651):0.179245):0.119067,(((((8:0.051232,9:0.046822):0.209987,10:0.189427):0.196164,11:0.567624):0.2794,(12:0.028559,13:0.000002):0.625281):0.178638,(((((14:1.370810,((21:0.623480,22:0.615093):0.299039,23:0.665113):0.371549):0.251701,(35:2.210442,((((((((36:0.144103,37:0.208501):0.0638278,38:0.025192):0.658516,39:0.659578):0.312707,((41:0.409805,42:0.154294):0.0238374,43:0.091363):0.654845):0.221375,((44:0.806111,(45:0.569659,46:1.708802):0.507756):0.355985,(47:1.059025,48:0.834999):0.532248):0.672414):0.145279,40:0.826112):0.585605,(49:0.009032,(50:0.043545,51:0.162561):0.0147753):0.558332):0.124584,52:0.784539):0.495352):0.510369):0.191182,(((((24:0.054630,25:0.152812):0.181963,(27:0.141005,32:0.755945):0.0694821):0.0677172,26:0.435173):0.289462,(28:0.774395,29:0.515856):0.0606745):0.182422,(((30:0.218295,31:0.269887):0.241352,33:0.130990):0.0905075,34:0.172665):0.238958):0.235112):0.202472,((((16:0.033145,17:0.024982):0.119155,18:0.204347):0.174532,19:0.221761):0.278615,20:0.369768):0.124485):0.436182,15:0.530012):0.203921):0.138488):0.0384805):0.0658177):0.0719132);
 197: 1 -28655.44764 -29163.66897 (0:0.162794,(1:0.142630,(2:0.144773,3:0.341739):0.0723849):0.0815874,((4:0.216369,5:0.302753):0.240909,((6:0.399821,7:0.414801):0.0584023,(((((8:0.053478,9:0.025657):0.237594,10:0.252883):0.232316,11:0.450758):0.165901,(12:0.004585,13:0.021724):0.578295):0.183422,((((((14:1.575267,(21:0.635649,22:0.561743):0.19446):0.232305,23:0.514793):0.465935,(35:1.894120,(((((((36:0.200133,38:0.139577):0.0578996,37:0.080535):0.418393,39:0.955743):0.138211,((41:0.342866,42:0.161452):0.0711112,43:0.033421):0.899665):0.274196,40:0.693144):0.217162,(((44:0.792647,46:1.446112):0.230957,45:0.551357):0.392815,(47:0.853031,48:1.066923):0.475737):0.517694):0.239781,(((49:0.025232,50:0.033769):0.0331798,51:0.120974):0.749713,52:0.840163):0.122962):0.220691):0.723545):0.171878,(((((24:0.067632,25:0.159790):0.181437,26:0.501785):0.0517149,27:0.133541):0.308992,(28:0.950797,29:0.402207):0.145987):0.0827043,(((30:0.269153,31:0.198550):0.127208,32:0.564142):0.106614,(33:0.171594,34:0.264230):0.0660203):0.203325):0.263501):0.194726,((((16:0.024674,17:0.025984):0.14724,18:0.179349):0.12535,19:0.257554):0.276692,20:0.453031):0.299064):0.30109,15:0.701755):0.244919):0.108819):0.0782423):0.0931613);
 198: 1 -29973.18823 -29161.3501 (0:0.220234,(1:0.172253,((4:0.235484,5:0.307105):0.220427,(((6:0.432997,7:0.496304):0.0747694,((((((14:1.824387,((21:0.598839,22:0.675780):0.467339,23:0.810836):0.204661):0.121311,35:1.978487):0.105328,(((((((36:0.098651,(37:0.168704,38:0.095951):0.0533108):0.400625,39:0.686450):0.213572,(41:0.315962,(42:0.166971,43:0.077404):0.041195):0.764782):0.237155,((44:0.522112,(45:0.511775,46:1.573038):0.216548):0.378832,(47:1.224116,48:0.685281):0.683739):0.788328):0.268169,40:0.747113):0.315773,((49:0.024781,50:0.047320):0.0778121,51:0.093966):0.629837):0.184807,52:0.952729):0.700511):0.0840799,(((((24:0.000003,25:0.200820):0.181613,26:0.561693):0.127251,27:0.216330):0.215139,(28:0.683381,29:0.524111):0.224687):0.117081,((((30:0.293888,31:0.218807):0.160611,32:0.567695):0.119801,33:0.146812):0.15404,34:0.108092):0.310354):0.383059):0.282015,((((16:0.040292,17:0.019242):0.182312,18:0.103028):0.259678,19:0.215880):0.390048,20:0.499829):0.188757):0.496447,15:0.681532):0.282144):0.0326461,((((8:0.061558,9:0.057208):0.29342,10:0.224478):0.262303,11:0.612438):0.174885,(12:0.034753,13:0.011601):0.691053):0.248016):0.0731447):0.0817862):0.0599053,(2:0.099606,3:0.442997):0.0910879);
 199: 3 -28603.18337 -29166.80827 (0:0.140264,(1:0.208219,(3:0.329711,((4:0.266273,5:0.271090):0.260855,((6:0.385739,7:0.359855):0.0897379,(((((8:0.048024,9:0.049464):0.190011,10:0.158172):0.312782,11:0.708174):0.132771,(12:0.022220,13:0.019905):0.572853):0.140925,((14:1.722502,(((((((16:0.027878,17:0.030028):0.127196,18:0.105808):0.0968672,19:0.326110):0.252839,20:0.531808):0.244319,(((((24:0.062529,25:0.101963):0.165847,26:0.380562):0.107879,27:0.117810):0.351651,(28:0.823533,29:0.533033):0.218077):0.0423683,((((30:0.268972,31:0.209317):0.137829,32:0.529540):0.106878,33:0.116606):0.120007,34:0.201543):0.229425):0.287531):0.0246459,(21:0.603937,(22:0.740144,23:0.605456):0.110582):0.610303):0.185038,(35:2.299923,(((((((36:0.174438,37:0.193763):0.0306273,38:0.090450):0.546409,39:0.730846):0.156202,((41:0.375261,42:0.169720):0.059752,43:0.033472):0.701983):0.214535,40:0.839356):0.170835,((44:0.708572,(45:0.617528,46:1.477498):0.221559):0.337974,(47:1.289095,48:0.890049):0.314191):0.620525):0.25075,(((49:0.032394,50:0.031553):0.0545693,51:0.089722):0.704498,52:0.946151):0.18126):0.551317):0.374263):0.0640618):0.0902111,15:0.425660):0.209495):0.152916):0.0701183):0.0562453):0.0462336):0.0593421,2:0.200481);
 200: 1 -28897.24437 -29168.57462 (0:0.314906,1:0.173019,((2:0.155636,3:0.358796):0.146508,((4:0.288845,5:0.346246):0.26632,((6:0.531059,7:0.432461):0.100392,(((((8:0.062210,9:0.037254):0.231639,10:0.244659):0.418164,11:0.675666):0.222594,(12:0.034202,13:0.031365):0.605872):0.247395,(((((((14:1.272356,(21:0.583249,22:0.646756):0.189259):0.196016,23:0.803212):0.158066,(((((((36:0.156078,37:0.157859):0.0310145,38:0.088513):0.502335,39:0.692412):0.174517,((41:0.368436,42:0.119223):0.0422884,43:0.040759):0.855997):0.275107,40:0.650767):0.278694,((44:0.497931,(45:0.665625,46:1.386658):0.390593):0.493894,(47:1.082626,48:0.664995):0.405384):0.747121):0.347661,(((49:0.021929,50:0.044164):0.0321162,51:0.112825):0.555945,52:0.913807):0.247124):0.556387):0.252101,((((((((24:0.052232,25:0.181784):0.250219,26:0.530273):0.0314028,27:0.133205):0.28018,(28:0.731511,29:0.412066):0.258504):0.177421,32:0.552693):0.107479,(33:0.152768,34:0.243644):0.0715679):0.066274,(30:0.345206,31:0.224520):0.154978):0.342446,35:2.853007):0.0538501):0.294236,20:0.458822):0.110773,(((16:0.040532,17:0.047933):0.0965634,18:0.122361):0.109036,19:0.346782):0.228962):0.242053,15:0.730718):0.196835):0.116093):0.102419):0.0998126):0.0291752);
 201: 2 -30367.93457 -29163.41642 (0:0.211583,1:0.151614,(2:0.152901,((3:0.273045,(((((8:0.054824,9:0.036761):0.180855,10:0.250815):0.216584,11:0.509786):0.199961,(12:0.027075,13:0.025207):0.659237):0.268262,((((14:1.581787,((21:0.492424,22:0.645095):0.306975,23:0.573684):0.380588):0.15834,((((((24:0.036124,25:0.115174):0.177219,26:0.421398):0.0609627,27:0.086419):0.325017,(28:0.744178,29:0.477493):0.0965626):0.154533,((((30:0.327635,31:0.281951):0.130988,32:0.535842):0.150455,33:0.157673):0.0501054,34:0.247290):0.291572):0.295906,(35:2.272571,(((((((36:0.170848,37:0.140888):0.0929098,38:0.044082):0.588702,39:0.934158):0.166614,(41:0.290190,(42:0.177226,43:0.126428):0.104299):0.704814):0.439742,40:0.702931):0.322102,((44:0.962120,(45:0.608525,46:1.517228):0.162248):0.534294,(47:0.874242,48:1.020283):0.22133):0.507517):0.314079,(((49:0.046731,50:0.039123):0.0373753,51:0.187732):0.621004,52:0.875974):0.194543):0.234759):0.543432):2.82178e-06):0.223518,((((16:0.017551,17:0.060410):0.13476,18:0.143399):0.176312,19:0.349257):0.436931,20:0.438241):0.278621):0.163549,15:0.574941):0.329207):0.121768):0.0662539,(((4:0.268987,5:0.313196):0.229128,6:0.403254):0.0503574,7:0.451968):0.153318):0.0903978):0.0835795);
 202: 2 -29596.71219 -29161.8349 (0:0.208103,1:0.152287,((2:0.110789,3:0.331428):0.0752284,((4:0.201989,5:0.268871):0.247425,((6:0.479146,7:0.369918):0.0970318,(((((8:0.065162,9:0.039657):0.169846,10:0.259847):0.270684,11:0.686832):0.161514,(12:0.027168,13:0.025507):0.521746):0.0948427,(((((14:1.589976,((21:0.507443,22:0.605196):0.299027,23:0.771026):0.238391):0.173328,(35:1.544451,(((((((36:0.082229,(37:0.175432,38:0.112309):0.0656716):0.393214,39:0.803784):0.103149,((41:0.295240,42:0.175316):0.0611818,43:0.034681):0.775982):0.232501,40:0.948176):0.147235,((44:0.730953,(45:0.554012,46:1.629003):0.195539):0.269416,(47:0.768224,48:0.720373):0.555647):0.799619):0.233903,((49:0.026104,50:0.051356):0.0973796,51:0.065693):0.778799):0.200553,52:0.774761):0.342881):0.386944):0.256289,(((((24:0.058898,25:0.099878):0.194564,26:0.397602):0.0993765,27:0.099604):0.222693,(28:0.861626,29:0.363850):0.310406):0.0843139,(((30:0.250944,31:0.223754):0.147094,32:0.476128):0.145055,(33:0.179656,34:0.181390):0.075924):0.133132):0.324385):0.0848274,((((16:0.041332,17:0.052377):0.110112,18:0.156938):0.112323,19:0.362114):0.325296,20:0.438166):0.246816):0.397163,15:0.815632):0.154374):0.217872):0.100707):0.0908857):0.0569559);
 203: 1 -29572.51152 -29173.14093 (0:0.283109,1:0.164908,((2:0.221948,(3:0.340406,((6:0.362994,7:0.483600):0.174919,(((((8:0.032870,9:0.033688):0.214237,10:0.184481):0.30227,11:0.622138):0.277848,(12:0.032555,13:0.026661):0.550819):0.183836,(((14:1.225478,(35:1.749026,(((((((36:0.153838,37:0.158493):0.043512,38:0.068620):0.498284,39:0.546987):0.237869,((41:0.351364,42:0.182827):0.0574349,43:0.056083):0.529144):0.578382,((49:0.016938,(50:0.052995,51:0.157955):0.0427602):0.859574,52:1.125191):0.299739):0.165828,40:1.174593):0.213278,(((44:0.867755,45:0.832032):0.1987,46:1.552183):0.496613,(47:1.015147,48:0.942787):0.425704):0.503803):0.480217):0.444571):0.0447191,((((((16:0.023880,17:0.017235):0.196257,18:0.082138):0.0856173,19:0.274244):0.243514,20:0.602727):0.235707,((((24:0.056180,25:0.102771):0.145871,(26:0.393266,27:0.173068):0.0865983):0.191408,((((30:0.272458,31:0.244842):0.135137,34:0.256915):0.0295065,33:0.219752):0.128864,32:0.459917):0.262445):0.131823,(28:0.698248,29:0.486419):0.0668851):0.262584):0.0490409,((21:0.540066,22:0.865414):0.242119,23:0.765959):0.802639):0.228664):0.237071,15:0.443274):0.336119):0.0976773):0.0565893):0.0642196):0.064567,(4:0.212400,5:0.430608):0.338945):0.0234445);
 204: 1 -29708.22068 -29172.41512 (0:0.251682,1:0.207669,(((2:0.214229,3:0.290641):0.0630884,(6:0.489292,7:0.452404):0.189291):0.0233659,((4:0.191903,5:0.391209):0.313699,(((((8:0.084183,9:0.034199):0.268347,10:0.193009):0.452192,11:0.555137):0.134076,(12:0.041321,13:0.000003):0.512754):0.253881,(((((((14:1.865657,22:0.441011):0.251041,21:0.522675):0.570016,23:0.710129):0.333834,(35:2.018092,(((((((36:0.139799,37:0.131085):0.0575413,38:0.065516):0.631422,39:0.681237):0.181758,((41:0.392666,42:0.119035):0.0339679,43:0.061005):0.722086):0.407465,40:0.749754):0.577634,((49:0.011345,(50:0.052047,51:0.184504):0.0232372):0.664168,52:0.953069):0.278356):0.355851,((44:0.595153,(47:1.096913,48:0.917649):0.996761):0.28041,(45:0.527360,46:1.537736):0.144278):1.10478):0.410163):0.533874):0.225369,((((24:0.082807,25:0.161179):0.158234,(26:0.458289,27:0.213471):0.0522009):0.151836,(((30:0.221292,31:0.288643):0.243267,(33:0.243955,34:0.176137):0.138659):0.152079,32:0.631963):0.237115):0.12346,(28:0.768489,29:0.393567):0.224575):0.386352):0.174791,((((16:0.029239,17:0.023223):0.170442,18:0.184816):0.114001,19:0.296911):0.288531,20:0.571268):0.124372):0.550803,15:0.659364):0.102282):0.207347):0.00261125):0.0643854);
 205: 2 -28662.50062 -29171.66851 (0:0.250962,1:0.126099,((2:0.129626,3:0.363115):0.15464,((((4:0.304359,5:0.327987):0.12531,6:0.475685):0.0526833,7:0.456344):0.0661589,(((((8:0.047638,9:0.054925):0.189002,10:0.190982):0.413827,11:0.623899):0.254728,(12:0.029501,13:0.000300):0.476006):0.130049,(((((14:1.318003,((21:0.513328,22:0.599711):0.48273,23:0.543625):0.353338):0.127706,(35:2.492922,(((((((36:0.157066,37:0.143167):0.0499227,38:0.074281):0.48902,39:0.607219):0.116311,((41:0.363017,42:0.155149):0.0449302,43:0.046820):0.766612):0.447985,40:0.803464):0.190721,((44:0.683008,(47:0.956795,48:0.938656):0.585248):0.16582,(45:0.754851,46:1.684217):0.193507):0.609498):0.386798,(((49:0.027810,50:0.057716):0.0752155,51:0.119582):0.570721,52:1.231451):0.176276):0.613831):0.239493):0.164091,(((((24:0.051614,25:0.122291):0.162397,(26:0.569418,27:0.097661):0.0889306):0.146262,32:0.610860):0.142122,(28:0.933396,29:0.383894):0.166402):0.0969303,(((30:0.290941,31:0.232456):0.323588,33:0.158332):0.0693993,34:0.196105):0.137738):0.448826):0.185285,((((16:0.023837,17:0.036581):0.216002,18:0.078956):0.107872,19:0.352448):0.355782,20:0.425170):0.231833):0.256974,15:0.565354):0.240249):0.219018):0.10671):0.0693609);
 206: 1 -28774.37683 -29165.68613 (0:0.203527,(1:0.080451,(((4:0.220286,5:0.317882):0.224408,(((((8:0.059652,9:0.022626):0.208225,10:0.268916):0.246435,11:0.499771):0.262281,(12:0.044804,13:0.009534):0.480628):0.130059,((((14:1.649932,(35:1.985103,(((((((36:0.121952,37:0.199856):0.075663,38:0.046037):0.439334,39:0.895364):0.247564,((41:0.338720,43:0.098227):0.0831266,42:0.099669):0.765031):0.346916,40:0.923835):0.358114,(((49:0.031988,50:0.036196):0.0383844,51:0.172416):0.736249,52:1.079386):0.175007):0.244414,(((44:0.746751,46:1.838870):0.246243,45:0.729854):0.29958,(47:1.105427,48:0.857692):0.379003):0.664315):0.375543):0.339083):0.114252,((21:0.483272,22:0.764162):0.484172,23:0.660830):0.318101):0.236604,(((((16:0.025663,17:0.024291):0.156132,18:0.151594):0.12674,19:0.409830):0.243232,(((((24:0.089658,25:0.165066):0.120386,(28:0.775305,29:0.532925):0.329477):0.122583,(26:0.505041,27:0.105356):0.0725389):0.267213,32:0.451202):0.157019,((30:0.286855,31:0.192613):0.189853,(33:0.177272,34:0.240928):0.117563):0.0736737):0.539937):0.167413,20:0.526815):0.314461):0.141938,15:0.601497):0.222105):0.189628):0.0534446,(6:0.409443,7:0.404953):0.158542):0.0850135):0.0467758,(2:0.109065,3:0.404661):0.0960495);
 207: 1 -28595.64009 -29165.35814 (0:0.236672,(1:0.126795,(((4:0.240835,5:0.297809):0.244063,(6:0.373054,7:0.410206):0.189621):0.0707858,((((8:0.039249,9:0.024691):0.253297,10:0.198186):0.236329,11:0.627863):0.244375,((12:0.031806,13:0.019877):0.364662,((((((14:1.535310,21:0.551398):0.148193,22:0.588296):0.257145,23:0.716853):0.616518,(((((16:0.024782,17:0.029260):0.160394,18:0.133709):0.140152,19:0.176836):0.312337,20:0.451408):0.166373,((((24:0.075433,25:0.131356):0.147332,(26:0.432463,27:0.124231):0.050414):0.298894,((((30:0.340556,31:0.244579):0.114259,32:0.536009):0.0816901,33:0.142410):0.0985013,34:0.164556):0.243206):0.0174021,(28:0.738096,29:0.440588):0.11818):0.440546):0.134975):0.269014,(35:2.351302,((((((((36:0.193798,37:0.132506):0.0291624,38:0.049035):0.513054,39:0.632615):0.20897,((41:0.315351,42:0.163248):0.0557727,43:0.049935):0.85372):0.364219,40:0.979040):0.229732,(((44:0.773421,45:0.823501):0.176702,46:1.482055):0.357667,(47:0.830965,48:0.857595):0.457348):0.470042):0.333939,((49:0.053720,50:0.028578):0.114619,51:0.127860):0.885652):0.16656,52:0.992706):0.30681):0.349162):0.2202,15:0.589747):0.264717):0.245954):0.203947):0.109571):0.0248149,(2:0.153990,3:0.354281):0.0797758);
 208: 1 -29597.83944 -29162.08417 (0:0.199100,1:0.149474,(2:0.204934,((3:0.332948,((6:0.440806,7:0.520742):0.0713493,(((((8:0.066350,9:0.036217):0.234714,10:0.233430):0.321782,11:0.585488):0.183232,(12:0.034392,13:0.022544):0.578516):0.171456,((((((14:1.743882,(21:0.409607,22:0.725581):0.223302):0.366347,23:0.665584):0.312428,(35:2.444013,(((((((36:0.129391,37:0.131406):0.0667879,38:0.046327):0.627037,39:0.717243):0.175188,((41:0.407014,42:0.185891):0.0420628,43:0.038558):0.715703):0.367785,((44:0.880595,(45:0.730697,46:1.668970):0.451382):0.326103,(47:0.849278,48:0.832652):0.477232):0.710811):0.0958676,40:0.978969):0.273969,(((49:0.036383,50:0.032592):0.0741514,51:0.098115):0.789671,52:0.942177):0.209275):0.629552):0.279374):0.134447,(((((24:0.077148,25:0.135599):0.243533,26:0.399107):0.053768,27:0.085502):0.172652,(((30:0.375080,31:0.167413):0.239356,(33:0.189123,34:0.244605):0.0668236):0.168764,32:0.592975):0.159029):0.15802,(28:0.779919,29:0.589520):0.133779):0.40187):0.0729636,((((16:0.023478,17:0.034939):0.160623,18:0.157898):0.0975895,19:0.350802):0.283562,20:0.681667):0.304444):0.410934,15:0.749579):0.194499):0.144335):0.171541):0.0811396,(4:0.148889,5:0.475097):0.278139):0.0434859):0.0673507);
 209: 1 -28903.10577 -29161.62924 (0:0.250280,(1:0.117670,((4:0.231687,5:0.396841):0.310251,((6:0.421057,7:0.305611):0.128361,(((((8:0.052620,9:0.040494):0.341908,10:0.113842):0.368885,(12:0.026821,13:0.019039):0.490458):0.0533752,11:0.659085):0.135093,(((((((14:1.260388,22:0.583992):0.177935,21:0.653635):0.385543,23:0.704479):0.176823,(35:1.980061,(((((((36:0.119117,37:0.191560):0.0561534,38:0.040507):0.447185,39:0.919880):0.284448,((41:0.299370,42:0.185681):0.0653399,43:0.036818):0.735532):0.330039,40:0.775966):0.29871,(((49:0.011971,50:0.037683):0.10322,51:0.087680):0.605331,52:1.014431):0.360926):0.165447,((44:0.688022,(45:0.751848,46:1.377461):0.155461):0.40542,(47:0.866436,48:0.860857):0.347413):0.562026):0.480488):0.462747):0.253968,(((((24:0.041717,25:0.150529):0.178022,26:0.378833):0.12089,27:0.113473):0.201451,(28:0.848292,29:0.535174):0.110176):0.216372,(((30:0.333753,31:0.284468):0.14937,32:0.613974):0.0919267,(33:0.160001,34:0.276358):0.0533343):0.136696):0.248458):0.154455,((((16:0.018465,17:0.047926):0.140359,18:0.108610):0.116499,19:0.266206):0.307567,20:0.468202):0.196904):0.342986,15:0.708986):0.234987):0.225736):0.0972991):0.064691):0.0753673,(2:0.213896,3:0.406979):0.0577984);
 210: 1 -29447.67189 -29164.09596 (0:0.193089,(1:0.173484,((4:0.214444,5:0.383826):0.245266,((6:0.412440,7:0.317315):0.165811,(((((8:0.061193,9:0.027269):0.219013,10:0.208666):0.319758,11:0.534367):0.19023,(12:0.019576,13:0.018763):0.536141):0.186336,((((14:1.520545,((((24:0.080584,25:0.115666):0.237754,(26:0.380161,27:0.137232):0.0654962):0.243659,(28:0.828482,29:0.426940):0.129905):0.210876,((((30:0.353986,31:0.211241):0.120281,32:0.568516):0.16929,33:0.094933):0.115002,34:0.160652):0.0963722):0.244266):0.151663,(((21:0.800679,22:0.589675):0.401847,23:0.738501):0.395142,(35:2.185840,((((((36:0.152563,37:0.149294):0.0605435,38:0.062914):0.419564,39:0.678961):0.34055,((41:0.248378,(42:0.158744,43:0.094382):0.112655):0.411272,((44:0.714413,(45:0.772406,46:1.676501):0.261312):0.508762,(47:0.984105,48:0.870996):0.352638):0.585668):0.304873):0.362754,40:0.794431):0.361391,(((49:0.027905,50:0.040113):0.0763833,51:0.125728):0.831459,52:0.918919):0.197493):0.5208):0.440117):0.276323):0.169801,((((16:0.004200,17:0.060002):0.148422,18:0.089326):0.0988771,19:0.297746):0.291729,20:0.460565):0.244382):0.183632,15:0.522544):0.349956):0.0854511):0.0666756):0.118318):0.0579993,(2:0.199510,3:0.275518):0.0618819);
 211: 4 -29644.13804 -29162.48164 (0:0.313354,1:0.141914,((2:0.197494,3:0.471638):0.0822989,((4:0.260745,5:0.306249):0.267186,((6:0.440027,7:0.504458):0.0330837,(((((8:0.096094,9:0.020217):0.229462,10:0.223404):0.505868,11:0.725288):0.188269,(12:0.024198,13:0.029274):0.531208):0.174108,((((14:1.365867,(((21:0.744205,22:0.726579):0.389873,23:0.706077):0.333972,(35:1.987355,(((((((36:0.176548,37:0.160253):0.0610706,38:0.040926):0.402031,39:0.855167):0.286817,((41:0.398400,42:0.166633):0.0389982,43:0.035274):0.991169):0.414134,40:0.749991):0.201611,((44:0.639572,(45:0.667464,46:1.864585):0.288919):0.239804,(47:1.057943,48:1.222359):0.384883):0.676276):0.313911,(((49:0.016197,50:0.042138):0.0588109,51:0.134038):0.700199,52:1.099007):0.22024):0.59224):0.227873):0.172691):0.222963,((((24:0.098943,25:0.150662):0.184131,(26:0.625976,27:0.082235):0.0745699):0.354831,(28:0.834250,29:0.470656):0.126998):0.0805009,((((30:0.313007,31:0.240507):0.111491,32:0.643392):0.0954774,33:0.170216):0.0713237,34:0.287670):0.177418):0.272799):0.200945,((((16:0.029682,17:0.036152):0.0980646,18:0.169872):0.0698,19:0.468819):0.366029,20:0.745542):0.128761):0.216116,15:0.697702):0.13827):0.258494):0.13955):0.120376):0.0875733);
 212: 1 -29980.97667 -29161.59554 (0:0.221169,1:0.176629,((2:0.131700,3:0.366137):0.065778,((((4:0.186834,5:0.418873):0.208995,6:0.505185):0.0704907,7:0.508844):0.0724008,(((((8:0.080268,9:0.056194):0.205182,10:0.204059):0.315532,11:0.585024):0.217753,(12:0.009941,13:0.028609):0.630765):0.104294,((((((14:1.420346,((21:0.699638,22:0.574861):0.281077,23:0.621828):0.287138):0.299602,((((((((36:0.117752,37:0.150892):0.0576798,38:0.020628):0.53598,39:0.897898):0.192597,((41:0.388901,42:0.174932):0.035018,43:0.047987):0.694307):0.253078,((44:0.548451,(45:0.646400,46:1.837157):0.308024):0.684981,(47:1.164706,48:0.706143):0.310568):0.710688):0.300885,40:0.690496):0.282984,((49:0.024956,50:0.050792):0.062858,51:0.132321):0.808739):0.142804,52:0.918989):0.769591):0.230316,(((((24:0.061752,25:0.126680):0.193673,26:0.490003):0.0519488,27:0.141644):0.268096,(28:0.788438,29:0.501946):0.103811):0.191544,((((30:0.424660,31:0.139694):0.209324,32:0.578984):0.109095,33:0.147927):0.157579,34:0.169542):0.156969):0.247617):0.108187,35:2.525811):0.14724,((((16:0.018227,17:0.049666):0.149201,18:0.111709):0.103828,19:0.334814):0.347172,20:0.519163):0.199773):0.2458,15:0.749273):0.18706):0.145438):0.105678):0.0597026);
 213: 2 -28454.49364 -29162.29227 (0:0.295835,1:0.153565,(((2:0.146575,3:0.402232):0.0661092,((4:0.209641,5:0.360163):0.201457,(6:0.263223,7:0.424537):0.214471):0.195045):0.0473077,(((((8:0.048754,9:0.035376):0.31828,10:0.130942):0.291143,11:0.687612):0.201741,(12:0.025869,13:0.010026):0.465982):0.262056,(((((14:1.295271,((21:0.574590,22:0.843565):0.307151,23:0.659868):0.214258):0.181958,(35:2.056545,(((((((36:0.121193,(37:0.155762,38:0.063409):0.0284561):0.426429,39:0.725562):0.26442,(41:0.317547,(42:0.195801,43:0.033657):0.0751602):0.647725):0.271295,40:0.914228):0.330731,((44:0.631470,(45:0.382963,46:1.951148):0.4015):0.378081,(47:1.138952,48:0.734169):0.372142):1.0985):0.183619,52:1.134522):0.175588,((49:0.021815,50:0.037879):0.0685169,51:0.120044):0.626272):0.799088):0.317283):0.169346,(((((24:0.058228,25:0.096231):0.157881,26:0.457034):0.100169,27:0.135264):0.194282,((((30:0.277554,31:0.252207):0.253473,33:0.194289):0.0813366,34:0.186959):0.170674,32:0.518392):0.203084):0.0655374,(28:0.759688,29:0.496192):0.103522):0.261878):0.216999,((((16:0.031395,17:0.012643):0.112454,18:0.119055):0.109466,19:0.342848):0.271418,20:0.439999):0.383357):0.565759,15:0.392616):0.323461):0.149042):0.0488069);
 214: 1 -29360.55834 -29165.94964 (0:0.197741,1:0.175036,((2:0.139208,3:0.307974):0.0716231,((4:0.178287,5:0.359858):0.231457,((6:0.363122,7:0.408525):0.138047,(((((8:0.052952,9:0.034574):0.275096,10:0.146612):0.325478,11:0.624175):0.218248,(12:0.045836,13:0.000002):0.581755):0.190142,(((((((14:1.638664,22:0.444513):0.200655,21:0.647375):0.333983,23:0.807901):0.472725,(35:2.535966,((((((36:0.058143,(37:0.210376,38:0.092364):0.0570596):0.574786,39:0.899731):0.365067,((41:0.358884,43:0.058422):0.0500922,42:0.138442):0.817974):0.144418,40:0.918315):0.299767,((44:0.724791,(47:1.039178,48:1.035544):0.366953):0.148007,(45:0.522845,46:1.487003):0.268246):0.67369):0.452061,((49:0.005867,(50:0.020071,51:0.180831):0.0334849):0.828451,52:0.811281):0.19019):0.718807):0.258451):0.187154,((((24:0.069463,25:0.127976):0.17898,(26:0.466093,27:0.146106):0.0715049):0.0743584,(((30:0.326474,31:0.294878):0.225964,(33:0.179486,34:0.237472):0.0919316):0.14977,32:0.495633):0.16776):0.198574,(28:0.779753,29:0.498184):0.123609):0.279153):0.177821,((((16:0.018574,17:0.061567):0.127929,18:0.145885):0.0773453,19:0.337317):0.346089,20:0.640003):0.21214):0.366113,15:0.589522):0.250756):0.16819):0.0392024):0.0768499):0.0404015);
 215: 3 -28753.96192 -29160.62605 (0:0.211114,1:0.182233,(2:0.165284,(3:0.351534,((4:0.227341,5:0.419105):0.35425,((6:0.583612,7:0.476653):0.0296052,((((8:0.044066,9:0.043906):0.196851,10:0.221697):0.369272,11:0.503353):0.228267,((12:0.022279,13:0.017112):0.365852,((((14:1.557653,((21:0.484634,22:0.835181):0.218828,23:0.770899):0.326969):0.382395,(((((16:0.019180,17:0.038564):0.157942,18:0.066996):0.153501,19:0.290837):0.35493,20:0.399167):0.178104,(((((24:0.060172,25:0.113009):0.170482,26:0.439496):0.0614397,27:0.152940):0.317548,(28:0.767852,29:0.413789):0.153924):0.0992559,((((30:0.289399,31:0.237959):0.17989,32:0.425881):0.188194,33:0.146478):0.113221,34:0.198964):0.13163):0.354647):0.018838):0.3707,(35:1.967368,(((((((36:0.120002,(37:0.192991,38:0.086797):0.0658844):0.398749,39:0.757407):0.228858,((41:0.334646,42:0.159831):0.0534008,43:0.050303):0.72014):0.166179,((44:0.726332,(45:0.777282,46:1.538722):0.298968):0.447823,(47:0.760227,48:0.985003):0.424908):0.634563):0.232092,40:1.014924):0.223145,((49:0.058248,50:0.022647):0.0940999,51:0.145163):0.91809):0.167147,52:0.709472):0.581439):0.31427):0.212163,15:0.619230):0.162845):0.149381):0.0810591):0.0633485):0.0808909):0.0575634):0.0641073);
 216: 2 -29141.97916 -29159.28443 (0:0.213002,(1:0.124056,((4:0.292484,5:0.316853):0.2697,((6:0.417492,7:0.350289):0.192038,((((8:0.085279,9:0.034600):0.206022,10:0.225711):0.351935,11:0.536839):0.32217,((12:0.029926,13:0.017289):0.461931,(((((14:1.256905,((21:0.679246,22:0.620580):0.304324,23:0.798046):0.146473):0.260948,(35:2.320183,(((((((36:0.112365,(37:0.161086,38:0.110735):0.0383381):0.510206,39:0.750337):0.274713,((41:0.392848,42:0.151605):0.0402063,43:0.063568):0.661711):0.316204,((44:0.423331,(45:0.601964,46:1.525593):0.183593):0.456726,(47:1.181499,48:0.570665):0.507727):0.368245):0.329125,40:0.850459):0.278618,((49:0.024843,50:0.026775):0.0779401,51:0.093041):0.72475):0.103168,52:0.845095):0.307821):0.34163):0.193036,(((((24:0.057986,25:0.160224):0.19737,26:0.440735):0.0603772,27:0.181405):0.353491,(28:0.813413,29:0.403941):0.144042):0.0889495,((((30:0.275604,31:0.269453):0.217232,32:0.582176):0.0876027,33:0.130692):0.122801,34:0.186988):0.23971):0.394437):0.198566,((((16:0.022955,17:0.026553):0.113132,18:0.127937):0.178445,19:0.308540):0.233439,20:0.470429):0.274489):0.215992,15:0.663638):0.129992):0.227662):0.0928563):0.0528641):0.0802004):0.055466,(2:0.159415,3:0.355117):0.0976763);
 217: 1 -28917.24827 -29165.76555 (0:0.248732,(1:0.131261,(4:0.200910,5:0.413901):0.21881):0.0639355,(2:0.204125,(3:0.319982,((6:0.396446,7:0.340928):0.0815379,((((8:0.057900,9:0.030191):0.146562,10:0.251250):0.386947,11:0.509939):0.334894,(((((12:0.025023,13:0.024377):0.602091,35:2.432482):0.103413,(15:0.566954,(((((((36:0.156268,38:0.085768):0.0452004,37:0.110039):0.467972,39:0.594987):0.280678,((41:0.388129,42:0.156556):0.05901,43:0.041088):0.54539):0.346821,40:0.833803):0.24087,(((49:0.019511,50:0.040295):0.143014,51:0.053174):0.757176,52:0.919888):0.164472):0.334306,((44:0.585098,(45:0.487437,46:1.895350):0.452333):0.32271,(47:0.954932,48:0.832080):0.49457):0.505029):0.86716):0.204354):0.113662,(((((16:0.012043,17:0.039048):0.164493,18:0.173511):0.0953843,19:0.293480):0.332021,20:0.469633):0.219987,(((21:0.479151,22:0.765561):0.17793,23:0.692800):0.534118,((((24:0.073454,25:0.087212):0.166344,(26:0.473873,27:0.160505):0.1014):0.28612,(28:0.836828,29:0.381613):0.144674):0.149737,((((30:0.280262,31:0.205703):0.19543,33:0.164332):0.0708808,34:0.249989):0.184242,32:0.588463):0.100728):0.228981):0.0827908):0.243958):0.0583452,14:1.601422):0.217514):0.177366):0.183946):0.0616482):0.111998);
 218: 1 -29337.96412 -29171.82862 (0:0.210730,1:0.179277,(2:0.190810,(3:0.328832,((4:0.226931,5:0.364772):0.264771,(((6:0.447746,7:0.448602):0.0140864,11:0.825647):0.0803779,((((8:0.033349,9:0.030661):0.31757,10:0.084401):0.384552,(12:0.015684,13:0.021429):0.635191):0.103743,((((14:1.525430,(((((((36:0.162768,37:0.197823):0.0527205,38:0.061839):0.432131,39:0.741631):0.102007,((41:0.266568,42:0.205535):0.0543005,43:0.031829):0.702616):0.493315,((49:0.004790,(50:0.029312,51:0.151614):0.0274643):0.718968,52:0.879035):0.389154):0.156537,40:1.051465):0.171,((44:0.606065,(45:0.863868,46:1.282996):0.207479):0.301404,(47:0.931401,48:0.985813):0.340991):0.67158):0.854143):0.0871065,((((21:0.495927,22:0.698356):0.457505,23:0.589241):0.379296,35:2.302093):0.308792,(((((24:0.076509,25:0.128333):0.160833,26:0.391430):0.0481699,27:0.137021):0.223017,(28:0.609751,29:0.454258):0.145432):0.0403669,((((30:0.351704,31:0.266060):0.092025,32:0.584758):0.184336,33:0.135298):0.0935403,34:0.136206):0.274028):0.265539):0.0528803):0.284226,(((16:0.035528,17:0.029882):0.108532,(18:0.080419,19:0.404763):0.0369193):0.357263,20:0.613874):0.223391):0.123602,15:0.640629):0.284084):0.165152):0.144768):0.06935):0.0236779):0.0586483);
 219: 1 -29255.23982 -29164.72121 (0:0.186522,1:0.199306,((2:0.159574,(3:0.237664,((6:0.392368,7:0.425821):0.0726684,(((((8:0.077445,9:0.050597):0.29508,10:0.158642):0.343398,(12:0.024575,13:0.004977):0.466484):0.125643,11:0.690588):0.173931,(((((14:1.411759,(21:0.593662,(22:0.793278,23:1.072916):0.127069):0.420263):0.459655,((((24:0.054264,25:0.121813):0.211661,(26:0.406291,27:0.153551):0.0554993):0.173738,(((30:0.337467,31:0.261206):0.199862,(32:0.522676,33:0.240497):0.0656858):0.102304,34:0.204385):0.255085):0.0556448,(28:0.738862,29:0.475349):0.181942):0.209534):0.100119,(35:2.240765,(((((((36:0.095069,(37:0.144162,38:0.106476):0.0367813):0.37435,39:0.669125):0.300863,((41:0.378742,42:0.186184):0.0395275,43:0.047281):0.822429):0.462605,40:0.821306):0.276465,(((44:0.687445,45:0.573278):0.207082,46:1.535415):0.230498,(47:0.761094,48:0.932713):0.31654):1.05539):0.248186,(49:0.006690,(50:0.031996,51:0.161399):0.0232214):0.828663):0.172222,52:0.831799):0.585192):0.403458):0.157569,((((16:0.025024,17:0.018552):0.160417,18:0.066127):0.0084544,19:0.307998):0.414164,20:0.414676):0.305298):0.317448,15:0.669379):0.251482):0.0963715):0.155067):0.0901421):0.0884463,(4:0.117590,5:0.379724):0.302439):0.0326028);
 220: 1 -28884.04771 -29168.93028 (0:0.174522,1:0.104184,((2:0.180191,3:0.248446):0.0560136,(((4:0.232191,5:0.389123):0.165485,6:0.512862):0.15403,(7:0.407243,((((8:0.054614,9:0.028311):0.233512,10:0.127451):0.191356,11:0.683626):0.207973,((12:0.052610,13:0.002722):0.410372,(((((((14:1.333036,22:0.597276):0.260581,21:0.488036):0.310737,23:0.847666):0.664455,(20:0.397589,35:2.189137):0.0414953):0.205695,((((16:0.017294,17:0.033031):0.112215,18:0.111657):0.0985682,19:0.388470):0.275828,((((((24:0.032649,25:0.136137):0.211402,26:0.290632):0.0505844,27:0.105612):0.328278,(28:0.834787,29:0.465037):0.30952):0.115858,32:0.627401):0.0897454,((30:0.469194,31:0.151319):0.182609,(33:0.162394,34:0.263418):0.0797656):0.0746963):0.354707):0.136075):0.279597,(((((((36:0.160190,37:0.170796):0.0626614,38:0.029272):0.57301,39:0.694423):0.338186,((41:0.367568,42:0.128377):0.0605339,43:0.044498):0.41018):0.307287,((44:0.561637,(45:0.617030,46:1.606454):0.424219):0.424721,(47:1.036465,48:0.893551):0.208338):0.595933):0.204587,40:0.886609):0.438472,((49:0.000002,(50:0.018869,51:0.167341):0.0133955):1.01744,52:0.748220):0.187278):0.79442):0.0998477,15:0.462360):0.217633):0.184439):0.18728):0.0424655):0.0820231):0.0858388);
 221: 1 -28288.0998 -29160.40771 (0:0.228764,1:0.203258,(2:0.164975,(3:0.337062,(((4:0.166420,5:0.354536):0.327058,(6:0.342084,7:0.398023):0.123688):0.0908599,((((8:0.045551,9:0.035359):0.21498,10:0.216904):0.422793,11:0.428895):0.158927,((12:0.027658,13:0.012828):0.515434,((14:1.580340,15:0.280544):0.229961,((((((((16:0.013900,17:0.031536):0.12652,18:0.141471):0.103496,19:0.325881):0.294108,20:0.515446):0.257316,((((((24:0.077546,25:0.128826):0.19086,27:0.169921):0.049554,26:0.333073):0.184168,28:0.799782):0.128415,29:0.523715):0.128958,(((30:0.259837,31:0.268364):0.259778,(32:0.628009,33:0.114091):0.0528274):0.0966952,34:0.152458):0.211758):0.286814):0.168623,((21:0.406320,22:0.904364):0.445713,23:0.623097):0.604694):0.154957,35:2.700561):0.0727577,((((((((36:0.135787,37:0.118536):0.0182924,38:0.103147):0.409763,39:0.731239):0.41547,((41:0.364174,42:0.135843):0.0484116,43:0.035577):0.554307):0.262288,((44:0.735565,(45:0.597493,46:1.580499):0.194739):0.478026,(47:0.966041,48:0.800872):0.295832):0.603099):0.251363,40:0.940142):0.339677,((49:0.019671,50:0.054017):0.0750283,51:0.132712):0.711482):0.146827,52:0.789958):0.8383):0.113463):0.229864):0.167109):0.202718):0.0750636):0.0652765):0.0797051);
 222: 1 -28727.58321 -29167.83339 (0:0.215038,1:0.187590,(((2:0.162063,3:0.342318):0.0474782,(((6:0.343226,7:0.350484):0.1277,((12:0.056112,13:0.001320):0.545446,((14:1.444939,15:0.334502):0.220747,(((((16:0.008202,17:0.021131):0.128383,18:0.164526):0.105028,19:0.284676):0.22837,20:0.427127):0.201221,((((21:0.401508,22:0.903298):0.397822,23:0.720033):0.32755,(35:1.824517,(((((((36:0.100162,(37:0.148159,38:0.122917):0.0666224):0.493417,39:0.810694):0.253194,((41:0.316670,42:0.158183):0.0718877,43:0.027105):0.703567):0.534342,40:0.913116):0.401359,((49:0.043823,50:0.025101):0.0714511,51:0.078243):0.694866):0.0630169,52:1.091583):0.229592,(((44:0.814126,46:1.504257):0.190332,45:0.574138):0.479466,(47:0.707396,48:0.801031):0.706451):0.896773):0.151567):0.767003):0.158678,((((24:0.091152,25:0.084529):0.198936,(26:0.392989,27:0.155785):0.0609307):0.172276,((((30:0.216057,31:0.212130):0.225101,34:0.253024):0.0347789,33:0.215465):0.174571,32:0.467693):0.199789):0.086872,(28:0.824696,29:0.414634):0.182412):0.239787):0.216255):0.420577):0.147097):0.233108):0.0944581,(((8:0.054868,9:0.029099):0.191803,10:0.304490):0.225238,11:0.518751):0.219104):0.0945147):0.0653657,(4:0.157681,5:0.408053):0.228937):0.0302681);
 223: 1 -29307.95717 -29166.84331 (0:0.241849,1:0.119563,((2:0.198036,3:0.289392):0.056142,((((4:0.251450,5:0.312326):0.240293,6:0.417331):0.0926745,7:0.394998):0.101719,(((((8:0.045944,9:0.063646):0.280532,10:0.129170):0.262573,(12:0.027519,13:0.004668):0.64989):0.143143,11:0.442571):0.23326,((14:1.382495,15:0.343594):0.223106,(((((((16:0.015390,17:0.030631):0.198257,18:0.151606):0.0931438,19:0.330094):0.233363,20:0.605275):0.185539,((((((24:0.066953,25:0.106198):0.200733,27:0.165598):0.0312334,26:0.365305):0.184639,28:0.778895):0.140484,29:0.517782):0.0634098,((((30:0.269685,31:0.259692):0.158797,32:0.609583):0.149162,33:0.111242):0.100862,34:0.213973):0.217267):0.25469):0.19302,((21:0.437030,22:0.817213):0.177348,23:0.804516):0.616833):0.147715,(35:1.961650,((((((36:0.101526,(37:0.142084,38:0.099588):0.0764044):0.541855,39:0.740425):0.146067,((41:0.404444,42:0.118920):0.0589786,43:0.097720):0.478636):0.355029,((44:0.570634,(45:0.548103,46:1.617568):0.363411):0.437724,(47:0.952369,48:0.943309):0.3949):0.535218):0.184556,40:0.794695):0.327352,(((49:0.016846,50:0.042238):0.0758656,51:0.129632):0.731067,52:0.762754):0.103034):0.340705):0.410269):0.0885052):0.350798):0.153808):0.0583012):0.108538);
 224: 1 -28927.17066 -29161.04379 (0:0.232101,1:0.147434,((2:0.210295,3:0.315194):0.0744833,(((4:0.233019,5:0.374011):0.181035,(6:0.437284,7:0.412160):0.204898):0.0635974,(((((8:0.037589,9:0.048883):0.240344,10:0.098300):0.393065,11:0.587198):0.130072,(12:0.026879,13:0.004562):0.503212):0.114094,((((((14:1.326528,(21:0.352684,22:0.837410):0.32578):0.383417,23:0.888215):0.0234346,(35:2.115704,(((((((36:0.116963,37:0.161884):0.0698938,38:0.067228):0.429655,39:0.827080):0.330432,((41:0.344838,42:0.159981):0.0296527,43:0.037806):0.557426):0.16863,40:0.858136):0.36413,((49:0.000003,(50:0.022617,51:0.198045):0.0350721):0.704242,52:0.817445):0.239176):0.314524,(((44:0.667899,(47:0.951220,48:0.845210):0.719107):0.319895,45:0.755567):0.28052,46:1.423765):0.68041):0.497514):0.422519):0.20158,(((((24:0.043979,25:0.095149):0.141553,26:0.383955):0.0952852,27:0.079452):0.370573,(28:0.886664,29:0.449285):0.113556):0.0484739,(((30:0.368451,31:0.173434):0.27101,(32:0.702603,33:0.089382):0.142698):0.0638317,34:0.165763):0.162116):0.27014):0.159307,(((16:0.008382,17:0.040095):0.139796,(18:0.086723,19:0.421798):0.0659821):0.281783,20:0.574320):0.165154):0.376949,15:0.591769):0.2639):0.149181):0.101877):0.0387033);
 225: 2 -28897.82387 -29165.59332 (0:0.294414,1:0.157167,((2:0.126052,3:0.380716):0.0990901,((4:0.295477,5:0.350231):0.299808,((6:0.472331,7:0.417356):0.165325,(((((8:0.067486,9:0.042468):0.272363,10:0.122799):0.348667,11:0.687931):0.151381,(12:0.018543,13:0.025560):0.495082):0.234347,(((((14:1.234353,((21:0.663987,22:0.643362):0.175467,23:0.779471):0.223437):0.0798074,35:1.890625):0.189527,(((((((36:0.142834,37:0.192820):0.045076,38:0.057398):0.408636,39:0.669941):0.305808,(((41:0.371830,42:0.157113):0.0450956,43:0.054018):0.563713,((44:0.629084,(45:0.837020,46:1.414451):0.244636):0.564461,(47:1.083666,48:0.803291):0.363176):0.57421):0.183321):0.204734,40:0.838127):0.416368,((49:0.008078,50:0.045354):0.0665867,51:0.090275):0.676708):0.11037,52:0.828397):0.684859):0.292935,(((((16:0.017919,17:0.042255):0.138936,18:0.105138):0.108805,19:0.302481):0.200218,((((((24:0.060732,25:0.129796):0.200152,26:0.478266):0.0711571,27:0.105149):0.208054,28:0.756267):0.049327,29:0.564929):0.0592734,(((30:0.375812,31:0.200777):0.215059,(33:0.185303,34:0.211205):0.0481734):0.0765885,32:0.567811):0.139193):0.522594):0.193149,20:0.653615):0.0829174):0.191832,15:0.470090):0.308416):0.097153):0.127255):0.107723):0.0592027);
 226: 1 -29581.70455 -29162.04894 (0:0.187322,1:0.136790,((2:0.163264,3:0.371548):0.0704626,((4:0.245724,5:0.320271):0.188938,((6:0.426482,7:0.420409):0.0600161,((((8:0.059716,9:0.026342):0.160012,10:0.243920):0.274691,11:0.567170):0.200504,((12:0.024406,13:0.026935):0.564129,((((14:1.447552,(21:0.634627,22:0.787814):0.159676):0.250254,23:0.902328):0.528876,(((((16:0.033493,17:0.008487):0.150001,18:0.139753):0.144308,19:0.353778):0.236844,(((((24:0.060326,25:0.145981):0.196888,26:0.395647):0.0969602,27:0.105113):0.299118,(28:0.880606,29:0.446378):0.147191):0.11301,(((30:0.423555,31:0.189844):0.239881,(32:0.610521,33:0.164369):0.0873227):0.0589755,34:0.234379):0.169928):0.439487):0.125846,20:0.502770):0.101125):0.372982,(15:0.627501,(35:1.928873,(((((((36:0.129518,37:0.167713):0.0872204,38:0.037859):0.412672,39:0.714338):0.309536,((41:0.409993,43:0.040936):0.0448289,42:0.154613):0.643141):0.380985,((44:0.720058,(45:0.683992,46:1.287882):0.159359):0.308034,(47:1.023320,48:0.728169):0.502106):0.370277):0.241068,40:0.729484):0.293885,(((49:0.027013,50:0.031244):0.050706,51:0.129187):0.781472,52:0.907562):0.202972):0.423032):0.466451):0.194356):0.104259):0.248621):0.0636853):0.123365):0.122145):0.0675547);
 227: 1 -29172.25057 -29159.05074 (0:0.234785,1:0.143202,((2:0.109511,3:0.362575):0.0980744,((4:0.217418,5:0.376932):0.315535,((6:0.466706,7:0.433721):0.0758868,(((((8:0.041912,9:0.052698):0.254617,10:0.124654):0.421459,(12:0.029972,13:0.007202):0.462758):0.133343,11:0.711618):0.140079,((14:1.718698,15:0.380604):0.254571,(((((((16:0.007453,17:0.041362):0.0973796,(18:0.101261,19:0.441743):0.0757494):0.397208,20:0.585976):0.164642,(((((24:0.064755,25:0.121049):0.20335,26:0.373751):0.0930012,27:0.167801):0.368891,(28:0.703235,29:0.455387):0.0936251):0.14738,((((30:0.281247,31:0.218980):0.250853,32:0.597498):0.104141,33:0.115961):0.169498,34:0.155118):0.219572):0.279027):0.0862698,((21:0.493289,22:0.736872):0.286032,23:0.708196):0.405466):2.08927e-06,35:2.444554):0.123224,((((((36:0.139855,37:0.142949):0.0792751,38:0.074935):0.466265,39:0.653385):0.280587,((41:0.367517,42:0.132679):0.070932,43:0.039241):0.774693):0.41258,((49:0.000003,(50:0.037889,51:0.154875):0.0323105):0.703203,52:0.767886):0.424742):0.0581447,(40:0.991987,((44:0.685871,(45:0.543832,46:1.249367):0.30517):0.223929,(47:1.159509,48:0.732821):0.550538):0.972726):0.05098):1.03915):0.205171):0.210782):0.218314):0.0620292):0.0854473):0.0678365);
 228: 1 -29108.66971 -29169.41594 (0:0.229427,1:0.180363,((((2:0.181254,3:0.333074):0.0266069,((6:0.422530,7:0.472290):0.121328,(((8:0.088041,9:0.044551):0.172506,10:0.270662):0.26966,11:0.765709):0.370479):0.12385):0.0450684,(4:0.247456,5:0.438826):0.332185):0.0299813,((12:0.041228,13:0.011664):0.691447,((((((14:1.368848,(21:0.569957,22:0.655224):0.235218):0.462458,23:0.780516):0.271726,(35:2.409453,((((((((36:0.154987,37:0.151480):0.0374454,38:0.067214):0.40572,39:0.749512):0.1897,((41:0.398015,42:0.152560):0.0580648,43:0.014134):0.692972):0.358608,((44:0.630067,(45:0.574286,46:1.391076):0.277198):0.484596,(47:0.875871,48:0.831163):0.352845):0.363714):0.202183,40:0.735018):0.413996,52:0.788453):0.193857,((49:0.014534,50:0.038371):0.0561717,51:0.107759):0.614865):0.553408):0.379227):0.132801,((((24:0.030820,25:0.112679):0.25281,27:0.157837):0.0773161,((28:0.739231,29:0.537005):0.145291,((((30:0.307675,31:0.210066):0.245582,33:0.223568):0.112557,34:0.190280):0.161771,32:0.446618):0.188342):0.179472):0.124048,26:0.331635):0.362009):0.268015,((((16:0.027892,17:0.048293):0.129001,18:0.111597):0.117545,19:0.274119):0.309673,20:0.516137):0.301861):0.362512,15:0.430087):0.131193):0.258184):0.0603527);
 229: 1 -28829.28868 -29164.45532 (0:0.267503,1:0.151209,((2:0.123580,3:0.396206):0.0546005,((4:0.210861,5:0.290628):0.225532,((6:0.454531,7:0.396135):0.0768993,(((((8:0.076179,9:0.011918):0.236752,10:0.231651):0.322766,11:0.517723):0.206124,(12:0.033767,13:0.014590):0.400784):0.123152,(((((14:1.227075,((21:0.518414,22:0.656684):0.171804,23:0.817611):0.412924):0.361778,(35:2.296371,(((((((36:0.181184,37:0.160294):0.0586905,38:0.077454):0.577526,39:0.552051):0.264821,((41:0.366876,42:0.149491):0.0566479,43:0.033789):0.65596):0.221398,40:1.106421):0.215191,((44:0.764634,(45:0.578353,46:1.662301):0.26838):0.44478,(47:1.023433,48:0.805019):0.500991):0.415782):0.297065,(((49:0.037078,50:0.025442):0.0596372,51:0.115598):0.907592,52:1.031227):0.16302):0.433881):0.39422):0.0678508,((((24:0.055264,25:0.123046):0.169101,(26:0.442616,27:0.178181):0.0550847):0.202682,(((30:0.274460,31:0.230506):0.176687,(33:0.209824,34:0.251994):0.0982641):0.0608651,32:0.488531):0.172679):0.135476,(28:0.934825,29:0.515402):0.179197):0.319581):0.194001,((((16:0.032120,17:0.039792):0.192473,18:0.139437):0.131597,19:0.264044):0.174761,20:0.531295):0.314783):0.270824,15:0.687511):0.162596):0.174179):0.0805324):0.129338):0.0560065);
 230: 1 -29157.00562 -29167.01463 (0:0.250822,1:0.191325,(2:0.180271,(3:0.357370,(((4:0.260691,5:0.272281):0.179291,(6:0.413721,7:0.347013):0.151765):0.100701,(((((8:0.079507,9:0.038971):0.322663,10:0.121040):0.393144,(12:0.037733,13:0.007981):0.423007):0.140819,11:0.606711):0.144042,((((((14:1.320352,(21:0.659243,22:0.886844):0.33814):0.0971619,23:0.706995):0.181829,35:1.911267):0.187673,(((((16:0.042588,17:0.032125):0.127857,18:0.114010):0.106137,19:0.298783):0.230976,20:0.475864):0.288833,(((((24:0.043870,25:0.186425):0.136742,26:0.511857):0.0835245,27:0.141370):0.209418,(28:0.733602,29:0.365450):0.193225):0.0798421,(((30:0.308111,31:0.231354):0.138203,(32:0.611459,33:0.181255):0.0471908):0.0765005,34:0.198637):0.227885):0.261137):0.197421):0.109052,(((((((36:0.133260,37:0.130705):0.0473403,38:0.085857):0.487742,39:0.738800):0.375908,((41:0.344864,42:0.142333):0.0893116,43:0.044407):0.636808):0.322225,40:0.798728):0.215476,((44:0.640569,(45:0.600155,46:1.841748):0.19182):0.282193,(47:0.861092,48:0.738871):0.456525):0.384591):0.359767,(((49:0.022237,50:0.035494):0.0484389,51:0.133684):0.659369,52:1.048931):0.125712):0.989827):0.125969,15:0.602746):0.224228):0.107901):0.0900208):0.109637):0.0453808);
 231: 1 -29328.91913 -29166.89451 (0:0.155858,(1:0.177220,(2:0.175377,((3:0.239602,(((((8:0.040442,9:0.016240):0.271494,10:0.117306):0.323542,11:0.720749):0.316422,(12:0.012537,13:0.009322):0.51667):0.139594,(((((14:1.277924,((21:0.623125,22:0.568653):0.416023,23:0.670924):0.276212):0.190037,(35:1.756834,((((((((36:0.094371,37:0.161124):0.0338318,38:0.061603):0.475161,39:0.566476):0.241977,((41:0.333409,43:0.038157):0.0665464,42:0.160025):0.497828):0.150309,((44:0.587696,(45:0.502823,46:1.497407):0.392049):0.473184,(47:1.010071,48:0.675577):0.443344):0.575775):0.204308,40:0.867507):0.350001,52:0.934329):0.100961,((49:0.024073,50:0.025092):0.106207,51:0.066592):0.567639):0.634082):0.32821):0.286749,((((((24:0.049342,25:0.110270):0.209954,26:0.413474):0.0359014,27:0.129489):0.203918,(28:0.748538,29:0.603341):0.200465):0.130292,32:0.541554):0.0808078,((30:0.309401,31:0.214489):0.253621,(33:0.147494,34:0.242012):0.0702969):0.159187):0.271616):0.247206,((((16:0.028151,17:0.028752):0.121179,18:0.066588):0.0772453,19:0.323672):0.411991,20:0.633496):0.216904):0.252651,15:0.664771):0.143593):0.169306):0.108208,(6:0.450990,7:0.481482):0.150856):0.0776349):0.0702561):0.0595407,(4:0.160373,5:0.409703):0.306233);
 232: 1 -29115.72236 -29166.32248 (0:0.195630,1:0.214634,(2:0.191167,(3:0.303154,(((4:0.289300,5:0.397837):0.265418,(6:0.348687,7:0.459795):0.130477):0.112367,(((((8:0.045310,9:0.043960):0.227683,10:0.173899):0.269267,11:0.566406):0.349788,(12:0.036853,13:0.007397):0.481684):0.123253,((((((14:1.408412,(21:0.428773,22:0.774899):0.239585):0.112321,23:0.586887):0.330047,(35:1.823196,((((((((36:0.133327,38:0.099313):0.059387,37:0.125547):0.461183,39:0.717295):0.324508,((41:0.412068,43:0.065209):0.0585139,42:0.101322):0.508525):0.41067,40:0.687628):0.15855,((44:0.709165,(45:0.504902,46:1.169796):0.272649):0.282636,(47:0.873841,48:0.995875):0.320181):0.76935):0.260041,((49:0.020048,50:0.028834):0.0592039,51:0.101441):0.667405):0.0397045,52:0.880799):0.586272):0.154257):0.206376,((((24:0.068520,25:0.074651):0.173036,(26:0.457492,27:0.196890):0.0284099):0.126558,((((30:0.340292,31:0.163356):0.217148,34:0.247385):0.0402055,33:0.128234):0.143084,32:0.413671):0.306416):0.166898,(28:0.778863,29:0.395239):0.0975646):0.334985):0.0831941,((((16:0.011878,17:0.044785):0.153608,18:0.135936):0.0698338,19:0.301021):0.446622,20:0.484293):0.159752):0.31535,15:0.517661):0.241654):0.140435):0.0883849):0.0670031):0.0741525);
 233: 1 -28969.17015 -29162.20191 (0:0.212393,1:0.176007,((2:0.172472,(3:0.270267,((6:0.392684,7:0.413795):0.135965,(((((8:0.053628,9:0.030291):0.28057,10:0.164645):0.282978,(12:0.046500,13:0.012375):0.494734):0.0975412,11:0.633654):0.190632,(((((14:1.382040,35:1.822024):2.13573e-06,((21:0.569174,22:0.662169):0.171954,23:0.834786):0.329971):0.195677,(((((((36:0.124393,37:0.168118):0.0513876,38:0.099254):0.56392,39:0.859817):0.248225,((41:0.358730,42:0.192866):0.0925287,43:0.056921):0.709403):0.22171,(((49:0.038760,50:0.043081):0.140918,51:0.045468):0.953343,52:1.030961):0.468499):0.107561,40:0.829536):0.160994,((44:0.802548,(45:0.695422,46:1.317828):0.224809):0.45137,(47:0.815802,48:0.793113):0.568674):0.452541):0.963545):0.240749,(((((16:0.030938,17:0.030595):0.155412,18:0.098654):0.11083,19:0.323432):0.373426,20:0.528575):0.231955,(((((24:0.049116,25:0.160224):0.154877,26:0.432712):0.0363165,27:0.155689):0.257391,(28:0.676819,29:0.521186):0.188822):0.159473,((((30:0.313164,31:0.257789):0.17558,32:0.593017):0.117157,33:0.196035):0.0988971,34:0.198726):0.200986):0.189244):0.240978):0.273023,15:0.560320):0.22106):0.116718):0.13109):0.152684):0.0448838,(4:0.194973,5:0.376991):0.319681):0.0218341);
 234: 1 -29641.50369 -29164.41936 (0:0.179919,1:0.159981,((2:0.179686,3:0.413718):0.0512302,((4:0.237842,5:0.379205):0.313018,((6:0.489687,7:0.416204):0.0924495,(((((8:0.055113,9:0.026890):0.208607,10:0.190002):0.42418,11:0.536271):0.273163,(12:0.029495,13:0.017746):0.451496):0.11697,((((14:1.531682,(((21:0.571715,22:0.839642):0.28168,23:0.720310):0.48556,(35:2.274389,(((((36:0.084244,(37:0.140161,38:0.066156):0.0798555):0.359931,39:0.782611):0.179461,((41:0.382684,43:0.067622):0.0378484,42:0.144429):0.760443):0.224655,(40:1.119287,((44:0.546588,(45:0.599567,46:1.955843):0.24529):0.418851,(47:1.067684,48:0.915158):0.416817):0.779087):0.151939):0.399472,(((49:0.038716,50:0.029490):0.0999534,51:0.105047):0.711968,52:0.968733):0.274333):0.646165):0.19318):0.121727):0.151217,(((((24:0.070179,25:0.134919):0.216501,26:0.414390):0.0898347,27:0.160721):0.316916,(28:0.944487,29:0.402355):0.165467):0.158334,(((30:0.315549,31:0.241729):0.290493,(32:0.638677,33:0.136667):0.0930653):0.07035,34:0.204025):0.154778):0.368725):0.118379,((((16:0.033437,17:0.011195):0.109974,18:0.115070):0.104132,19:0.421612):0.303103,20:0.451953):0.180276):0.287877,15:0.618564):0.174078):0.124582):0.100426):0.0598584):0.0603306);
 235: 2 -29336.65873 -29168.77555 (0:0.193788,(1:0.142388,2:0.243804):0.0397587,(3:0.291480,((4:0.286084,5:0.334430):0.223143,((6:0.386235,7:0.413880):0.092827,(((((8:0.024091,9:0.023842):0.170526,10:0.179770):0.251933,11:0.510594):0.20375,(12:0.021596,13:0.039955):0.441702):0.173436,(((((((14:1.457661,(21:0.449144,22:0.787072):0.297982):0.233905,23:0.723308):0.28541,35:2.298874):0.0703069,((((((((36:0.139986,37:0.149219):0.0865154,38:0.073872):0.445838,39:0.757328):0.331098,((41:0.377901,42:0.159240):0.0502043,43:0.075075):0.547419):0.271104,((44:0.581365,(45:0.596332,46:1.275923):0.255257):0.357155,(47:1.201484,48:0.864497):0.458329):0.470933):0.247397,40:0.587165):0.631287,((49:0.020474,51:0.197159):0.016005,50:0.017759):0.93099):0.0432167,52:1.066589):0.843371):0.254038,((((((24:0.061717,25:0.131067):0.193928,26:0.454160):0.0569308,27:0.135561):0.151465,(((30:0.412222,31:0.203901):0.115241,(33:0.148284,34:0.288464):0.0910978):0.0769949,32:0.591413):0.296842):0.110259,29:0.521997):0.0978079,28:0.753214):0.22874):0.126121,((((16:0.031790,17:0.047284):0.160235,18:0.105616):0.132002,19:0.271545):0.344715,20:0.553713):0.246252):0.250164,15:0.597674):0.286491):0.116242):0.132948):0.0815641):0.107156);
 236: 1 -28518.44901 -29170.30227 (0:0.195332,1:0.151232,((2:0.150949,(3:0.345464,((6:0.431599,7:0.322960):0.176049,(((((8:0.055998,9:0.029892):0.207519,10:0.180153):0.302981,11:0.458214):0.200842,(12:0.052482,13:0.005499):0.405428):0.207436,((((((14:1.377893,(21:0.610628,22:0.581443):0.114823):0.256185,23:0.673279):0.3447,(35:2.111490,((((((36:0.082121,(37:0.142554,38:0.101323):0.076738):0.441103,39:0.659958):0.153131,((41:0.420509,42:0.199146):0.0579598,43:0.033686):0.702882):0.35457,40:0.912664):0.225242,(((44:0.801584,(47:0.837693,48:0.843731):0.77914):0.339771,45:0.718151):0.207041,46:0.989297):0.856203):0.166214,((49:0.004659,(50:0.014377,51:0.155229):0.027779):0.750795,52:0.869862):0.30197):0.399762):0.204759):0.135424,(((((24:0.052070,25:0.112480):0.159935,26:0.385474):0.083877,27:0.118250):0.323471,(((30:0.321613,31:0.258593):0.199511,(33:0.194147,34:0.212656):0.0549012):0.102272,32:0.564560):0.16546):0.0680838,(28:0.705758,29:0.407078):0.158634):0.404981):0.243985,((((16:0.024136,17:0.054106):0.148857,18:0.088245):0.136961,19:0.265808):0.278826,20:0.430223):0.134892):0.337466,15:0.587307):0.153421):0.232888):0.143986):0.0326844):0.0560403,(4:0.180902,5:0.360016):0.304151):0.0334315);
 237: 1 -28126.14232 -29161.58714 (0:0.221446,1:0.135324,((2:0.133337,3:0.379915):0.0655788,((4:0.223915,5:0.252935):0.182131,((6:0.414525,7:0.282980):0.0985294,((((((8:0.063207,9:0.013962):0.253133,10:0.211624):0.340692,11:0.486711):0.198263,(12:0.020230,13:0.009115):0.666804):0.0670421,(14:1.441819,(((15:0.541233,((((((((36:0.124595,37:0.143634):0.0506882,38:0.043728):0.383215,39:0.612034):0.150552,(41:0.194118,(42:0.165259,43:0.082003):0.145173):0.649411):0.395905,40:0.663416):0.367527,((44:0.563306,(45:0.473962,46:1.536614):0.22289):0.410745,(47:0.814828,48:0.769304):0.411595):0.716407):0.188093,((49:0.026497,50:0.044302):0.0525069,51:0.166085):0.767393):0.19167,52:0.672834):0.646512):0.161737,((21:0.545753,22:0.791072):0.306476,23:0.649266):0.400328):0.150678,(((((16:0.034542,17:0.055582):0.136091,18:0.123845):0.0977902,19:0.305813):0.269081,20:0.510384):0.186665,((((24:0.075920,25:0.122023):0.185503,(26:0.446403,27:0.118316):0.05549):0.163292,(28:0.850778,29:0.382272):0.268068):0.128961,(((30:0.237132,31:0.215304):0.0711147,32:0.474707):0.113931,(33:0.152720,34:0.235207):0.100145):0.165309):0.317727):0.195351):0.0139539):0.294015):0.0506499,35:1.878976):0.107466):0.096224):0.0827809):0.0479937);
 238: 1 -29554.18429 -29161.04161 (0:0.218095,(1:0.094896,((4:0.173551,5:0.375182):0.277943,((6:0.446380,7:0.414091):0.0918862,(((((8:0.079165,9:0.033277):0.248119,10:0.223542):0.27173,11:0.541401):0.240157,(12:0.030577,13:0.020087):0.453435):0.136496,(((((((14:1.277215,22:0.860675):0.098482,21:0.503215):0.284814,23:0.849213):0.343457,(35:2.189439,((((((36:0.089688,(37:0.116478,38:0.130653):0.0527371):0.544729,39:0.693689):0.272944,((41:0.335787,42:0.142074):0.0459918,43:0.062236):0.692127):0.330217,((44:0.508012,(45:0.608105,46:1.622720):0.271487):0.32754,(47:0.673950,48:0.947980):0.656173):0.543022):0.19575,40:0.990876):0.274884,((49:0.000002,(50:0.044735,51:0.169480):0.0353336):0.804625,52:0.732366):0.18693):0.561127):0.167324):0.320054,(((((24:0.063658,25:0.136909):0.197799,26:0.417536):0.0856176,27:0.136222):0.264707,(28:0.938284,29:0.544463):0.198673):0.0831301,((((30:0.346949,31:0.275467):0.106879,32:0.584296):0.0906736,33:0.170815):0.0771448,34:0.235167):0.178769):0.361743):0.124022,((((16:0.014795,17:0.027020):0.085951,18:0.186842):0.105586,19:0.323999):0.29723,20:0.529723):0.178437):0.234885,15:0.667465):0.217188):0.0813703):0.133617):0.108598):0.053257,(2:0.150232,3:0.407144):0.11601);
 239: 1 -28696.82066 -29161.94465 (0:0.230648,(1:0.099534,(((4:0.374157,5:0.275014):0.296089,(((((8:0.052673,9:0.033607):0.227202,10:0.260236):0.416004,11:0.629011):0.206882,(12:0.054093,13:0.000003):0.580856):0.0778554,((14:1.602155,15:0.266926):0.432773,(((((((16:0.027124,17:0.037723):0.137244,18:0.100840):0.123662,19:0.321412):0.229753,20:0.633601):0.197093,(((((24:0.047909,25:0.142463):0.216335,26:0.380514):0.068805,27:0.189940):0.160738,(((30:0.386483,31:0.222488):0.179719,(33:0.148446,34:0.250569):0.0972283):0.13487,32:0.505828):0.156157):0.100877,(28:0.793315,29:0.581151):0.0752037):0.354446):0.178488,((21:0.687622,22:0.571896):0.497329,23:0.737562):0.442769):0.275009,(35:1.721344,((((((36:0.116659,(37:0.164965,38:0.118408):0.0462007):0.454419,39:0.745673):0.216646,((41:0.364139,42:0.137047):0.0598086,43:0.037256):0.738664):0.266937,((44:0.439909,(45:0.699054,46:1.359322):0.242858):0.456056,(47:0.894126,48:0.736280):0.541417):0.527414):0.0948482,40:0.939756):0.279763,(((49:0.019017,50:0.041713):0.0764462,51:0.107656):0.727714,52:0.973313):0.296105):0.540742):0.230481):0.169123):0.253132):0.165627):0.0583247,(6:0.506754,7:0.417788):0.215179):0.0751925):0.0715965,(2:0.197594,3:0.369305):0.093062);
 240: 1 -28424.9474 -29164.29156 (0:0.285706,1:0.199573,((2:0.188983,(3:0.298474,((6:0.478295,7:0.448808):0.166329,(((((8:0.066098,9:0.059530):0.259782,10:0.205136):0.248184,11:0.626390):0.286205,(12:0.034621,13:0.029688):0.576539):0.149215,(((((14:1.094857,((21:0.459177,22:0.685452):0.327938,23:0.862217):0.19622):0.182534,(35:2.167683,(((((((36:0.150628,37:0.126982):0.0715851,38:0.069539):0.40615,39:0.745986):0.23993,((41:0.437051,43:0.100859):0.0418415,42:0.144447):0.605845):0.287493,40:0.962740):0.199204,((44:0.597771,(45:0.517311,46:1.261115):0.338413):0.373445,(47:1.064456,48:0.797017):0.601986):0.493709):0.260503,((49:0.005022,(50:0.020573,51:0.169335):0.0313345):0.854559,52:0.734364):0.284894):0.231458):0.393381):0.299986,((((24:0.046588,25:0.177005):0.185231,(26:0.389743,27:0.169471):0.0462106):0.174918,(((30:0.275069,31:0.271142):0.222197,(33:0.240950,34:0.198121):0.0582814):0.137309,32:0.476465):0.165003):0.117826,(28:0.776015,29:0.456311):0.125758):0.203276):0.288804,((((16:0.043704,17:0.024214):0.148345,18:0.138411):0.0712922,19:0.347832):0.299613,20:0.531063):0.165386):0.327089,15:0.690319):0.208823):0.120406):0.149806):0.0567543):0.0686639,(4:0.217919,5:0.454405):0.260185):0.0264681);
 241: 2 -28940.54778 -29165.68613 (0:0.211928,1:0.181826,((2:0.195291,3:0.260701):0.0482964,((4:0.177789,5:0.392985):0.206541,((6:0.315552,7:0.380549):0.126172,(((((8:0.068269,9:0.037644):0.220788,10:0.207046):0.214642,11:0.580794):0.187795,(12:0.024096,13:0.038746):0.61197):0.189148,((((14:1.115567,((21:0.573456,22:0.725903):0.201748,23:0.711843):0.337227):0.332557,(35:2.035359,((((((36:0.106896,37:0.178087):0.0442851,38:0.087909):0.561372,39:0.639890):0.218359,(41:0.291441,(42:0.162104,43:0.075061):0.0735288):0.60301):0.275094,40:0.805104):0.218787,(((44:0.816737,(45:0.547145,46:1.975652):0.24446):0.354234,(47:1.089290,48:0.928363):0.312584):0.692291,(((49:0.020596,50:0.047614):0.11766,51:0.077934):0.557401,52:0.813359):0.443881):0.269239):0.756092):0.211185):0.178127,((((16:0.007245,17:0.035482):0.126635,(18:0.096283,19:0.365177):0.0374193):0.482471,((((((24:0.059836,25:0.163713):0.187223,26:0.479607):0.0761709,27:0.184955):0.129029,(28:0.903946,29:0.533072):0.133147):0.262231,32:0.504406):0.100193,((30:0.280571,31:0.230006):0.225917,(33:0.154034,34:0.243239):0.0910005):0.103549):0.392761):0.146843,20:0.512396):0.134477):0.296753,15:0.553999):0.209323):0.153732):0.0862691):0.053028):0.0323453);
 242: 2 -29364.49463 -29165.74848 (0:0.288498,(1:0.092242,((4:0.226587,5:0.430665):0.283527,((6:0.540735,7:0.352099):0.119393,((((8:0.069361,9:0.022938):0.126167,10:0.332433):0.288233,11:0.584418):0.315232,((12:0.030210,13:0.013277):0.488053,(((((14:1.250660,(21:0.540198,22:0.715508):0.355525):0.208886,23:0.736010):0.483421,(((((16:0.026897,17:0.015834):0.183596,18:0.118169):0.126968,19:0.317167):0.22926,((((24:0.051247,25:0.171032):0.209635,(26:0.408961,27:0.125709):0.0695166):0.290136,(28:0.871060,29:0.394648):0.325568):0.0890688,(((30:0.418416,31:0.237456):0.105836,(33:0.224609,34:0.214529):0.11384):0.139891,32:0.594134):0.0949649):0.381483):0.222337,20:0.547008):0.190898):0.141423,(35:2.445764,((((((((36:0.133151,37:0.194147):0.0514054,38:0.040024):0.423763,39:0.720179):0.206828,(41:0.312000,(42:0.150576,43:0.088591):0.0915691):0.657874):0.377549,40:0.918424):0.308696,(((44:0.688407,46:1.452395):0.225697,45:0.699618):0.349256,(47:0.885040,48:0.831475):0.566806):0.584327):0.330745,((49:0.037913,50:0.050314):0.0904975,51:0.084738):0.886193):0.167256,52:0.783191):0.345136):0.581086):0.158414,15:0.650240):0.0591086):0.162081):0.135403):0.0761675):0.0906975):0.0357619,(2:0.149684,3:0.383400):0.108707);
 243: 1 -28994.67017 -29170.47109 (0:0.221374,1:0.129159,(2:0.163509,(3:0.311670,((((4:0.248016,5:0.332813):0.189929,6:0.443800):0.0868418,7:0.487741):0.0653601,(((((8:0.056257,9:0.055114):0.252401,10:0.115945):0.462103,(12:0.030689,13:0.024739):0.40882):0.136388,11:0.567580):0.134203,(((((((14:1.207024,(21:0.591615,22:0.754926):0.281156):0.192899,35:2.332105):0.067725,23:0.709345):0.256622,((((((((36:0.159199,37:0.162839):0.0320746,38:0.055092):0.526099,39:0.704997):0.238811,((41:0.400309,43:0.069313):0.0324523,42:0.146084):0.620576):0.357658,40:0.594348):0.205331,((44:0.918889,(45:0.430808,46:1.456383):0.207653):0.296775,(47:1.035737,48:0.886704):0.396371):0.729335):0.379817,(49:0.000003,(50:0.040575,51:0.171922):0.0346964):0.771656):0.0539287,52:0.844397):0.910271):0.145379,(((((24:0.072917,25:0.138898):0.140512,26:0.401732):0.106216,27:0.160022):0.275428,(28:0.732941,29:0.379200):0.1268):0.117258,(((30:0.333441,31:0.251562):0.133783,(32:0.567327,33:0.108232):0.0950707):0.094149,34:0.162807):0.19656):0.373556):0.131573,((((16:0.035209,17:0.049624):0.155106,18:0.136166):0.134681,19:0.275510):0.305429,20:0.533044):0.273511):0.217984,15:0.544784):0.235706):0.132638):0.0700289):0.118792):0.0830669);
 244: 3 -29698.84229 -29162.49673 (0:0.211115,1:0.126266,((2:0.130990,3:0.313931):0.0547922,((4:0.245393,5:0.389630):0.189729,((6:0.393318,7:0.317746):0.0964231,(((((8:0.056386,9:0.044961):0.111867,10:0.268424):0.281681,11:0.587077):0.298508,(12:0.031258,13:0.013210):0.546):0.21061,((((((14:1.348288,(21:0.501554,22:0.683363):0.315334):0.140032,23:0.790178):0.202064,(35:2.314629,(((((((36:0.134209,37:0.127292):0.0847308,38:0.064016):0.50237,39:0.766187):0.198082,((41:0.332315,42:0.129190):0.067524,43:0.042736):0.535222):0.423362,((44:0.628007,(45:0.542107,46:1.522134):0.372973):0.504128,(47:0.993931,48:0.748032):0.317777):0.6776):0.163706,40:0.689559):0.355931,(((49:0.027450,50:0.032089):0.0983721,51:0.105112):0.524234,52:0.974618):0.115127):0.345687):0.314793):0.307709,((((24:0.077821,25:0.090243):0.150459,(26:0.418382,27:0.154372):0.0719724):0.126586,(((30:0.264301,31:0.213794):0.22756,(33:0.186328,34:0.225943):0.0884086):0.158534,32:0.380166):0.231472):0.0882741,(28:0.767369,29:0.524857):0.125902):0.35369):0.119538,((((16:0.025286,17:0.051708):0.165723,18:0.118557):0.101489,19:0.284850):0.264745,20:0.590587):0.241181):0.31585,15:0.665413):0.170257):0.125128):0.098751):0.0514632):0.0473682);
 245: 1 -29120.68758 -29164.29697 (0:0.235048,1:0.172818,(2:0.221009,(3:0.311930,(((4:0.183650,5:0.328860):0.192977,(6:0.290581,7:0.384279):0.161405):0.0876985,((((8:0.083706,9:0.036244):0.182242,10:0.238793):0.219471,11:0.510026):0.338498,((12:0.026878,13:0.022504):0.511535,((((14:1.336604,((21:0.590736,22:0.698069):0.236423,23:0.536572):0.232513):0.406438,(((((24:0.062635,25:0.130525):0.17951,27:0.129617):0.0483221,26:0.424820):0.264604,(28:0.952684,29:0.357231):0.122624):0.119646,(((30:0.292142,31:0.278648):0.117829,(32:0.618380,33:0.210366):0.076887):0.0939672,34:0.208388):0.237737):0.334354):0.128414,((((16:0.020435,17:0.028853):0.148073,18:0.127015):0.103261,19:0.226748):0.377225,20:0.432502):0.164066):0.336871,(15:0.405994,(35:2.006637,((((((((36:0.156703,38:0.088850):0.0478911,37:0.127907):0.411583,39:0.640503):0.320277,((41:0.410182,42:0.174852):0.0439387,43:0.070705):0.654964):0.310459,40:0.686855):0.153572,((44:0.754323,(45:0.487722,46:1.670156):0.403209):0.306436,(47:1.085269,48:0.956795):0.291957):0.747016):0.299168,((49:0.026366,50:0.042376):0.0721354,51:0.118497):0.760084):0.281675,52:0.794312):0.274244):0.477563):0.331885):0.315481):0.189816):0.216463):0.0915774):0.0399009):0.0615622);
 246: 2 -28526.96295 -29175.6488 (0:0.191845,(1:0.133247,((4:0.163015,5:0.268882):0.239706,((6:0.348394,7:0.299621):0.0704863,(((((8:0.037082,9:0.076213):0.231354,10:0.227211):0.281961,11:0.514472):0.282248,(12:0.042569,13:0.018427):0.359108):0.210171,(((((14:1.216059,((21:0.785163,22:0.671173):0.297124,23:0.782530):0.285024):0.507262,(35:2.378204,((((((((36:0.170007,37:0.180089):0.0648436,38:0.035783):0.495401,39:0.569737):0.216283,((41:0.421370,42:0.148081):0.0663046,43:0.054735):0.710084):0.455645,((44:0.722409,(45:0.512179,46:1.487445):0.411007):0.213422,(47:1.185603,48:0.542772):0.324202):0.70764):0.185906,40:0.702204):0.299444,((49:0.016876,50:0.045987):0.0950915,51:0.088140):0.7281):0.238693,52:1.160146):0.409625):0.635226):0.0288283,((((24:0.036927,25:0.137609):0.176948,26:0.390715):0.0865774,27:0.108595):0.215387,((28:0.751890,29:0.399542):0.195763,((((30:0.313133,31:0.313924):0.104079,32:0.645271):0.101177,33:0.162024):0.109169,34:0.200023):0.276423):0.107859):0.361194):0.229672,((((16:0.030397,17:0.037181):0.0775967,18:0.169326):0.149813,19:0.251680):0.319877,20:0.517820):0.226912):0.0668734,15:0.692968):0.387134):0.185816):0.1028):0.0827778):0.0339082,(2:0.165053,3:0.315117):0.0901241);
 247: 1 -28856.17541 -29161.61694 (0:0.230416,1:0.152822,(2:0.173865,((3:0.309403,(((((8:0.063001,9:0.054085):0.168031,10:0.215145):0.282063,11:0.590393):0.301445,(12:0.025239,13:0.019565):0.465641):0.122907,(((((14:1.362497,(21:0.626278,22:0.749700):0.232037):0.345952,23:0.969373):0.298153,(((((16:0.024942,17:0.031907):0.129678,18:0.138679):0.139373,19:0.326699):0.295805,20:0.496869):0.381754,(((((24:0.069137,25:0.118434):0.160935,26:0.439684):0.086855,27:0.134151):0.213893,(28:0.772879,29:0.477231):0.23415):0.150305,((((30:0.286548,31:0.237395):0.133523,32:0.575590):0.133416,33:0.158538):0.104103,34:0.234238):0.18088):0.257681):0.324634):0.216198,(35:2.718763,((((((((36:0.171502,38:0.141817):0.0516782,37:0.123848):0.34425,39:0.938083):0.249728,((41:0.406196,42:0.131279):0.0897533,43:0.053683):0.690097):0.248142,40:0.851097):0.336898,((44:0.706315,(45:0.672619,46:1.577398):0.141514):0.31389,(47:0.957953,48:0.766568):0.436325):0.625885):0.314253,((49:0.035208,50:0.025444):0.0390028,51:0.145659):0.616682):0.1389,52:0.859790):0.348063):0.476772):0.13316,15:0.424621):0.326857):0.111307):0.0834741,((4:0.201115,5:0.434651):0.150372,(6:0.368356,7:0.466796):0.184504):0.0752285):0.0881688):0.0543665);
 248: 1 -29364.51862 -29173.90723 (0:0.219872,1:0.178731,((2:0.208232,(3:0.388099,((6:0.501191,7:0.506014):0.146435,(((((8:0.066131,9:0.038674):0.246219,10:0.177729):0.220889,11:0.497626):0.218782,(12:0.022090,13:0.036897):0.513399):0.155385,(((((((14:1.420100,22:0.620541):0.22716,21:0.523045):0.444947,23:0.827265):0.11446,(35:2.428481,((((((36:0.067814,(37:0.123776,38:0.114148):0.0596231):0.50336,39:0.778083):0.336387,((41:0.339958,42:0.209668):0.0404019,43:0.028286):0.750027):0.158519,((49:0.002180,(50:0.033895,51:0.148137):0.0385173):0.721313,52:0.865767):0.380932):0.163757,40:0.986697):0.0589915,(((44:0.746147,45:0.629347):0.222726,46:1.270104):0.387585,(47:0.727684,48:1.104123):0.534389):0.437706):0.468825):0.449697):0.203969,(((((24:0.031731,25:0.158643):0.214117,27:0.134499):0.0312885,26:0.451591):0.204335,(28:0.654112,29:0.537095):0.166309):0.204878,(((30:0.347580,31:0.222083):0.16773,32:0.474401):0.0647768,(33:0.148860,34:0.191127):0.0642357):0.113575):0.316436):0.125833,((((16:0.009636,17:0.042306):0.153537,18:0.114019):0.0752632,19:0.261745):0.376421,20:0.431603):0.133706):0.286513,15:0.674064):0.278751):0.0465006):0.127325):0.0568472):0.0341091,(4:0.195184,5:0.496546):0.33662):0.042147);
 249: 2 -29160.82431 -29162.35993 (0:0.294681,1:0.117473,((2:0.167906,(3:0.307638,((6:0.524119,7:0.336269):0.111378,((((8:0.083758,9:0.026662):0.176122,10:0.273484):0.320083,11:0.577015):0.185591,((12:0.045540,13:0.025148):0.346338,((14:1.520202,((((((16:0.017488,17:0.033912):0.175862,18:0.111592):0.12946,19:0.184502):0.291828,(((((24:0.044943,25:0.146827):0.210048,26:0.433172):0.0452054,27:0.086240):0.193495,(28:0.784261,29:0.385538):0.189626):0.184174,((((30:0.209350,31:0.178106):0.149925,32:0.514363):0.0682125,33:0.140659):0.079458,34:0.201896):0.188074):0.306448):0.0520777,(20:0.410591,((21:0.452036,22:0.622801):0.250461,23:0.574985):0.537491):0.144467):0.318157,(35:1.882671,((((((36:0.136801,37:0.159774):0.0432122,38:0.056519):0.386353,39:0.625000):0.250593,((41:0.254543,(42:0.193307,43:0.092218):0.049464):0.550648,((44:0.836473,(45:0.501544,46:1.822588):0.359573):0.377773,(47:1.053807,48:0.708204):0.275347):0.669447):0.278833):0.231404,40:0.925625):0.317683,((49:0.000002,(50:0.036754,51:0.142640):0.020943):0.925502,52:0.730169):0.143786):0.643842):0.414347):0.0430895):0.172054,15:0.758228):0.149461):0.256922):0.107279):0.150605):0.0748649):0.0719747,(4:0.143576,5:0.376927):0.364821):0.0409987);
 250: 1 -29378.80075 -29163.70687 (0:0.219617,1:0.164034,(2:0.169243,((3:0.268207,((6:0.409154,7:0.503648):0.107493,(((((8:0.041679,9:0.048545):0.21547,10:0.217716):0.265802,11:0.531769):0.156896,(12:0.035870,13:0.020099):0.572557):0.150128,((((14:1.433614,(((21:0.440271,22:0.749395):0.40727,23:0.520312):0.337142,(35:1.777519,(((((((36:0.099684,37:0.144912):0.0776211,38:0.047894):0.519117,39:0.719787):0.211245,(41:0.239633,(42:0.176161,43:0.098332):0.102928):0.585704):0.344044,(((49:0.013273,50:0.046901):0.0923405,51:0.107582):0.574911,52:0.873627):0.328188):0.0695616,40:0.725863):0.124495,((44:0.712685,(45:0.548163,46:1.314388):0.323661):0.313049,(47:1.061627,48:0.680220):0.352519):0.72937):0.650302):0.276049):0.423343):0.0352832,((((((24:0.016216,25:0.124505):0.202311,26:0.371781):0.0810688,27:0.107917):0.284555,28:0.896381):0.126198,29:0.350713):0.189094,((((30:0.242334,31:0.183733):0.186702,32:0.478800):0.144518,33:0.118792):0.156536,34:0.103427):0.153418):0.335655):0.11206,((((16:0.016822,17:0.056852):0.147333,18:0.152535):0.175259,19:0.249661):0.3389,20:0.645889):0.185366):0.252101,15:0.611769):0.261855):0.150149):0.116527):0.0538744,(4:0.173588,5:0.446218):0.223161):0.0517766):0.052509);
 251: 1 -28778.10271 -29163.14647 (0:0.244757,1:0.165934,((2:0.110098,3:0.383341):0.0663758,(((4:0.294267,5:0.319533):0.148458,(6:0.390034,7:0.392705):0.153693):0.0695294,((((8:0.048607,9:0.045505):0.181204,10:0.189916):0.300266,11:0.524209):0.300976,((12:0.030749,13:0.010047):0.512235,(((((14:1.371210,((21:0.452125,22:0.893157):0.452989,23:0.625089):0.324052):0.263068,(35:1.971918,(((((((36:0.169521,37:0.139870):0.0514997,38:0.064476):0.346694,39:0.712206):0.322429,((41:0.360919,42:0.177616):0.0527634,43:0.035860):0.663887):0.400971,(40:0.640558,((44:0.592138,(45:0.495541,46:1.661767):0.331412):0.501439,(47:1.026772,48:0.897722):0.250984):0.744358):0.121245):0.442292,((49:0.020623,50:0.033314):0.0475667,51:0.152866):0.630646):0.23947,52:1.129256):0.470115):0.387676):0.0540882,(((((24:0.047473,25:0.112912):0.170631,26:0.393999):0.070319,27:0.103234):0.255291,(28:0.756744,29:0.473428):0.117671):0.15578,((((30:0.267665,31:0.195585):0.157916,32:0.573949):0.0940659,33:0.214899):0.129372,34:0.099195):0.247472):0.251778):0.246634,((((16:0.009299,17:0.051676):0.121917,18:0.138145):0.0533852,19:0.330034):0.288295,20:0.703046):0.102088):0.141286,15:0.601956):0.129382):0.199551):0.0873468):0.0770157):0.0737132);
 252: 2 -29021.44861 -29164.83796 (0:0.207985,1:0.131591,((2:0.175312,(3:0.197980,((6:0.464505,7:0.322397):0.104203,(((((8:0.060977,9:0.063703):0.202331,10:0.203379):0.253446,11:0.534354):0.36697,(12:0.046649,13:0.017106):0.479196):0.194509,(((((((14:1.300505,22:0.736632):0.152606,21:0.471554):0.242142,23:0.670564):0.181069,(35:1.894224,((((((36:0.108463,37:0.158606):0.0573525,38:0.061108):0.572813,(39:0.778431,((41:0.318754,42:0.175362):0.0707453,43:0.063976):0.594765):0.0837827):0.391217,40:0.776366):0.212294,((44:0.789185,(45:0.375580,46:1.612114):0.233442):0.544944,(47:0.925503,48:0.746077):0.377119):0.566433):0.200243,(((49:0.038425,50:0.052648):0.0864132,51:0.093917):0.423533,52:1.176702):0.378411):0.304162):0.518092):0.364984,(((((24:0.078259,25:0.153047):0.192655,26:0.417639):0.0975969,27:0.136129):0.269197,(28:0.858043,29:0.439235):0.197472):0.107572,((((30:0.252465,31:0.208328):0.195251,32:0.600694):0.112826,33:0.208634):0.0948693,34:0.157129):0.189305):0.381577):0.153222,((((16:0.026716,17:0.025307):0.112754,18:0.119428):0.0840953,19:0.387601):0.311496,20:0.519203):0.260285):0.237688,15:0.730013):0.169858):0.148763):0.156372):0.124723):0.0813114,(4:0.116714,5:0.397967):0.362164):0.0467841);
 253: 2 -28956.24978 -29162.40476 (0:0.290477,(1:0.183035,2:0.248969):0.0658744,((3:0.323596,((((8:0.062693,9:0.030452):0.215545,10:0.229390):0.274609,11:0.625089):0.485257,((12:0.018746,13:0.028917):0.653112,(((((((14:1.312158,22:0.663965):0.150573,21:0.537183):0.327179,23:0.674741):0.492656,(((((24:0.044408,25:0.146475):0.229934,26:0.426885):0.0739758,27:0.091297):0.244021,(28:0.835954,29:0.445737):0.223398):0.125652,((((30:0.273492,31:0.216092):0.0953377,32:0.632664):0.184128,33:0.107035):0.0612135,34:0.214370):0.188001):0.37687):0.0680928,((((16:0.011958,17:0.034960):0.122296,18:0.131442):0.131248,19:0.292583):0.336902,20:0.469989):0.254509):0.217444,(35:2.505680,(((((((36:0.116811,37:0.147089):0.049983,38:0.078790):0.379788,39:0.725686):0.258809,((41:0.329987,42:0.111045):0.0552507,43:0.049621):0.523344):0.348285,((44:0.750568,(45:1.000788,46:1.544121):0.332893):0.527652,(47:1.232165,48:0.929597):0.288878):0.706364):0.214226,40:0.800308):0.239028,(((49:0.025268,50:0.032837):0.120489,51:0.102917):0.651717,52:0.888426):0.283088):0.692689):0.535242):0.166287,15:0.658917):0.112966):0.103971):0.158239):0.0895313,(((4:0.273950,5:0.352613):0.150473,6:0.492280):0.0896467,7:0.582963):0.0915438):0.0505723);
 254: 1 -29368.87734 -29170.72616 (0:0.196949,(1:0.125803,((4:0.237933,5:0.368121):0.207854,((6:0.517673,7:0.331749):0.0780606,(((((8:0.053960,9:0.032013):0.180036,10:0.264625):0.322747,11:0.454742):0.254682,(12:0.015416,13:0.034903):0.533636):0.103918,(((((14:1.514715,((21:0.614920,22:0.562090):0.245082,23:0.736504):0.326553):0.296393,20:0.468117):0.176199,((((16:0.017630,17:0.038386):0.170292,18:0.118719):0.119605,19:0.393145):0.259482,(((((24:0.103071,25:0.093254):0.241556,26:0.397993):0.0973265,27:0.138804):0.213209,(28:0.712235,29:0.431991):0.13512):0.0483173,((((30:0.325640,31:0.169046):0.1702,32:0.514657):0.16368,33:0.109326):0.11433,34:0.149418):0.234384):0.300005):0.0924667):0.162275,(35:2.597995,((((((36:0.175378,37:0.159088):0.0380621,38:0.081512):0.356404,39:0.910352):0.247187,(((41:0.352742,42:0.204654):0.0297937,43:0.062770):0.615526,((44:0.623353,(45:0.561565,46:1.612543):0.278757):0.412105,(47:1.055917,48:0.742993):0.413368):0.740004):0.217686):0.387687,40:0.686505):0.398563,(((49:0.024361,50:0.039466):0.0747121,51:0.133350):0.968713,52:1.063772):0.196896):0.659367):0.327721):0.21341,15:0.972631):0.172304):0.0858776):0.0561317):0.0755723):0.0439226,(2:0.092611,3:0.365427):0.0926572);
 255: 3 -29614.3406 -29159.98276 (0:0.213588,(1:0.225680,2:0.150341):0.0537142,(3:0.268754,(((4:0.212391,5:0.344802):0.308523,(6:0.324272,7:0.433359):0.159381):0.102208,(((((8:0.051076,9:0.049924):0.210639,10:0.190944):0.320296,11:0.628362):0.203071,(12:0.010389,13:0.020416):0.464925):0.20508,(((((((14:1.814933,34:0.115394):0.112311,(32:0.472931,33:0.165125):0.0694875):0.0519194,(30:0.254044,31:0.243964):0.138068):0.221374,((((24:0.057831,25:0.085483):0.20352,27:0.159103):0.0591356,26:0.362520):0.177443,(28:0.849131,29:0.401953):0.210393):0.131856):0.292933,((((16:0.029791,17:0.040528):0.138767,18:0.144858):0.0581085,19:0.238903):0.360073,20:0.457017):0.136142):0.268268,(((21:0.255387,22:0.847789):0.422777,23:0.534987):0.367027,(35:2.021184,((((((((36:0.165074,37:0.202093):0.0593627,38:0.045090):0.466748,39:0.669457):0.385008,(41:0.294208,(42:0.147104,43:0.121005):0.0820653):0.497721):0.33366,40:0.790934):0.291673,((44:0.593146,(45:0.646715,46:1.505352):0.222474):0.471887,(47:0.967613,48:0.841814):0.598822):0.425917):0.198763,((49:0.032051,50:0.051195):0.0760979,51:0.149252):0.513833):0.198816,52:1.177976):0.426174):0.393809):0.237748):0.111725,15:0.507813):0.249284):0.17376):0.0462876):0.102174);
 256: 9 -29564.38179 -29158.05209 (0:0.196905,1:0.142128,((2:0.146250,3:0.341162):0.0567124,((4:0.267577,5:0.367732):0.213705,((6:0.407189,7:0.362635):0.186148,(((((8:0.051316,9:0.040409):0.300835,10:0.195973):0.248497,11:0.641600):0.242827,(12:0.055265,13:0.015271):0.474911):0.156749,((((14:1.394459,((21:0.655867,22:0.489741):0.307546,23:0.768646):0.351974):0.216926,((((((24:0.076654,25:0.123564):0.242654,26:0.332052):0.0504079,27:0.171282):0.278764,((((30:0.378685,31:0.199830):0.150948,32:0.613774):0.106961,33:0.150669):0.130909,34:0.151541):0.252745):0.0580367,(28:0.774372,29:0.507187):0.175972):0.198928,(35:2.272748,(((((((36:0.148072,37:0.134458):0.0652052,38:0.038909):0.399761,39:0.790302):0.121601,((41:0.381341,42:0.161744):0.0791778,43:0.025423):0.752856):0.334062,((44:0.649077,(45:0.677800,46:1.474736):0.329796):0.307402,(47:1.223561,48:0.598798):0.60137):0.725147):0.233255,40:0.833209):0.503718,((49:0.006948,(50:0.035335,51:0.159152):0.0256865):0.995037,52:0.889075):0.267013):0.261208):0.304141):0.137778):0.19596,((((16:0.025360,17:0.033450):0.130485,18:0.085224):0.144712,19:0.266390):0.382127,20:0.573429):0.128421):0.28434,15:0.534624):0.256932):0.144707):0.126052):0.0823157):0.0629622);
 257: 1 -29550.18468 -29160.5604 (0:0.263291,1:0.113742,(2:0.177363,((3:0.374289,((6:0.313273,7:0.450551):0.100664,(((((8:0.087427,9:0.042461):0.322548,10:0.293587):0.242371,11:0.631840):0.290392,(12:0.031343,13:0.014085):0.524778):0.221771,((((14:1.353888,(((21:0.659187,22:0.653015):0.318672,23:0.643456):0.393842,(35:2.101473,((((((((36:0.143347,37:0.132938):0.0558933,38:0.065952):0.50539,39:0.940603):0.0952186,((41:0.353561,42:0.149387):0.0448,43:0.048568):0.643002):0.364495,((44:0.513978,(45:0.586060,46:1.380821):0.298995):0.49619,(47:1.102378,48:0.799790):0.254858):0.646373):0.141735,40:0.744251):0.529674,52:0.790658):0.10171,((49:0.006938,50:0.057398):0.0413178,51:0.135850):0.601014):0.557695):0.188198):0.19247):0.250838,(((((24:0.046341,25:0.138117):0.180564,27:0.157025):0.0589179,26:0.413758):0.197523,(28:0.877363,29:0.475898):0.10568):0.111191,((((30:0.338403,31:0.183802):0.114026,32:0.500521):0.088788,33:0.174572):0.150693,34:0.193735):0.205306):0.374396):0.12518,((((16:0.038141,17:0.028876):0.15284,18:0.112051):0.219431,19:0.228366):0.337535,20:0.547421):0.248405):0.309569,15:0.632666):0.194158):0.13927):0.158848):0.1193,(4:0.266009,5:0.382215):0.24456):0.0273332):0.104038);
 258: 1 -28800.8281 -29163.48419 (0:0.187599,(1:0.152379,(((4:0.247938,5:0.245272):0.293714,(6:0.417186,7:0.376473):0.0578835):0.0741471,(((((8:0.050679,9:0.027653):0.276945,10:0.197524):0.309268,11:0.546889):0.203446,(12:0.043497,13:0.010184):0.424254):0.0832867,(((((14:1.263504,(((21:0.407969,22:0.650637):0.264833,23:0.701355):0.217558,35:2.472318):0.0504421):0.308008,((((((((36:0.145129,37:0.173080):0.0695682,38:0.051957):0.3712,39:0.709396):0.157335,((41:0.331113,42:0.142713):0.0462479,43:0.041721):0.841676):0.416845,((44:0.619616,(45:0.694495,46:1.819501):0.30603):0.352345,(47:0.940864,48:0.744570):0.295917):0.666092):0.140283,40:0.794610):0.272966,(49:0.001526,(50:0.046295,51:0.135413):0.0195909):0.894559):0.0710942,52:1.056307):0.567479):0.062021,(((((24:0.031027,25:0.175736):0.192411,27:0.165593):0.0600617,26:0.365330):0.224841,(28:0.714227,29:0.390967):0.102924):0.112973,((((30:0.320768,31:0.266901):0.159193,32:0.470896):0.109167,33:0.163701):0.113134,34:0.206956):0.216474):0.206711):0.236019,((((16:0.035121,17:0.014570):0.121929,18:0.115280):0.196261,19:0.262876):0.239516,20:0.607702):0.159592):0.191725,15:0.539588):0.35217):0.227809):0.076469):0.0340135,(2:0.159382,3:0.269146):0.0954736);
 259: 1 -27859.66836 -29165.32742 (0:0.273421,1:0.135308,(2:0.142170,(3:0.316083,((((4:0.224036,5:0.369775):0.226944,6:0.384597):0.0878542,7:0.470247):0.0555674,((((8:0.076621,9:0.017192):0.226891,10:0.247837):0.295965,11:0.585471):0.274478,((12:0.027045,13:0.026286):0.461802,((((((14:1.607947,(21:0.650124,22:0.641725):0.413655):0.174648,23:0.520026):0.521486,(35:1.612208,((((((((36:0.156806,37:0.184233):0.0771012,38:0.071455):0.517094,39:0.624593):0.280515,(41:0.357402,(42:0.153216,43:0.057309):0.0899822):0.50372):0.501233,40:0.960309):0.413109,(49:0.005099,(50:0.028042,51:0.162180):0.0190884):0.853499):0.212739,52:0.869663):0.174165,((44:0.948910,(47:0.956923,48:0.971916):0.351154):0.256709,(45:0.603678,46:1.295703):0.306376):0.667278):0.335854):0.521598):0.0208395,(((((24:0.077723,25:0.138543):0.182734,26:0.441463):0.0434778,27:0.113285):0.177714,(((30:0.380534,31:0.200433):0.156205,(33:0.149458,34:0.270753):0.134654):0.198699,32:0.385055):0.271157):0.0804915,(28:0.720698,29:0.492552):0.263806):0.310556):0.325904,((((16:0.015411,17:0.059364):0.149914,18:0.129396):0.0172596,19:0.389841):0.179496,20:0.452450):0.293999):0.353301,15:0.618006):0.104515):0.173506):0.123518):0.1027):0.0688215):0.0768561);
 260: 1 -28381.35624 -29161.35395 (0:0.239135,1:0.131163,(2:0.151187,(3:0.358620,((((4:0.195917,5:0.409175):0.21072,6:0.434289):0.0669881,7:0.412260):0.0439873,(((((8:0.061195,9:0.059962):0.198119,10:0.176927):0.349338,(12:0.022033,13:0.017005):0.646109):0.112592,11:0.685603):0.200969,((((((14:1.272778,((21:0.569769,22:0.612735):0.198171,23:0.731020):0.306036):0.360041,(35:2.242039,(((((((36:0.168217,37:0.166557):0.0741669,38:0.067431):0.411328,39:0.718296):0.253367,((41:0.294457,42:0.161509):0.0316952,43:0.090272):0.670241):0.313267,((44:0.912996,(45:0.576514,46:1.869547):0.242624):0.549555,(47:1.146075,48:0.880679):0.196593):0.641995):0.200176,40:0.842504):0.329033,(((49:0.031903,50:0.035622):0.0535217,51:0.130363):0.689662,52:1.095703):0.164937):0.426615):0.510576):0.0880186,((((24:0.062781,25:0.137052):0.185231,(26:0.423080,27:0.154806):0.031905):0.337484,((((30:0.295433,31:0.213607):0.149097,32:0.494214):0.199968,33:0.137057):0.113981,34:0.206381):0.160053):0.0878875,(28:0.772701,29:0.477989):0.166935):0.349295):0.200495,20:0.481360):0.0703753,(((16:0.020410,17:0.035823):0.16006,18:0.086204):0.109232,19:0.323263):0.341762):0.346937,15:0.567873):0.326771):0.0735368):0.0915352):0.0375324):0.0974542);
 261: 1 -29033.73404 -29171.66851 (0:0.167085,(1:0.148571,(((4:0.233013,5:0.259023):0.255445,(6:0.409071,7:0.371992):0.164707):0.0907447,(((((8:0.067649,9:0.039329):0.197553,10:0.183710):0.324472,11:0.629354):0.11867,(12:0.036557,13:0.016270):0.592077):0.190479,(((((14:1.222164,((21:0.637872,22:0.613226):0.187972,23:0.890222):0.291504):0.27224,(35:1.553793,((((((36:0.127154,(37:0.177851,38:0.111982):0.0613862):0.518901,39:0.950069):0.0241763,((41:0.344473,42:0.165531):0.0700936,43:0.047167):0.686228):0.333895,40:0.859119):0.238657,((49:0.012120,(50:0.038938,51:0.189196):0.0288399):0.714534,52:0.922904):0.278521):0.0950674,((44:0.933343,(45:0.406563,46:1.676670):0.254365):0.45402,(47:0.804330,48:0.933927):0.441061):0.743793):0.562943):0.187359):0.0302435,(((((24:0.097676,25:0.066282):0.191662,(26:0.429091,27:0.140045):0.0853411):0.139932,32:0.645526):0.134054,(28:0.859290,29:0.378428):0.186782):0.0953914,((30:0.271391,31:0.236639):0.219754,(33:0.173438,34:0.208553):0.0612409):0.213476):0.37824):0.142654,((((16:0.049365,17:0.013174):0.165547,18:0.125571):0.178293,19:0.213866):0.384724,20:0.299882):0.366096):0.238246,15:0.545953):0.302983):0.112126):0.0681295):0.0518012,(2:0.157502,3:0.361178):0.0824966);
 262: 2 -28599.47091 -29164.37888 (0:0.154861,1:0.131508,(((2:0.194845,3:0.346215):0.00230684,((6:0.366913,7:0.359042):0.118447,((((8:0.044154,9:0.067135):0.220775,10:0.275679):0.402535,11:0.497213):0.358784,((12:0.018141,13:0.011853):0.449853,(((((((14:1.524103,22:0.426747):0.29568,21:0.431045):0.439007,23:0.822991):0.221665,(35:2.567019,((((((36:0.153444,37:0.153768):0.0542144,38:0.069875):0.454635,39:0.672374):0.233575,((41:0.302920,42:0.149811):0.0299379,43:0.077324):0.597439):0.291993,(40:0.935992,((44:0.714237,(45:0.653913,46:1.262834):0.197674):0.434,(47:1.140402,48:0.719076):0.450038):0.645503):0.0926413):0.374291,((49:0.008032,(50:0.044966,51:0.172572):0.0315716):0.809941,52:0.799046):0.161043):0.378768):0.309262):0.295491,(((((24:0.052456,25:0.096698):0.213317,26:0.452778):0.0490986,27:0.155837):0.259351,(((30:0.396480,31:0.142602):0.183712,(33:0.145450,34:0.260722):0.0676775):0.0712708,32:0.470895):0.201159):0.103426,(28:0.860756,29:0.526516):0.0901915):0.254718):0.264223,((((16:0.016502,17:0.031995):0.129556,18:0.114335):0.0952527,19:0.266782):0.292384,20:0.473603):0.114596):0.286299,15:0.398848):0.238981):0.295728):0.108627):0.136396):0.0384394,(4:0.142949,5:0.359094):0.353622):0.0622484);
 263: 2 -28222.95574 -29162.38155 (0:0.229948,(1:0.133135,2:0.183365):0.0518446,(3:0.300149,((((4:0.197706,5:0.310755):0.1826,6:0.394870):0.0665885,7:0.320896):0.100763,(((((8:0.072979,9:0.052641):0.199152,10:0.207860):0.263238,11:0.643664):0.357872,(12:0.053912,13:0.008030):0.465364):0.123113,(((((((14:1.812202,21:0.503130):0.10916,22:0.635258):0.422572,23:0.936273):0.319345,(35:2.462146,(((((((36:0.158100,38:0.163176):0.0675236,37:0.080819):0.550045,39:0.744885):0.227491,((41:0.356269,42:0.107000):0.0545276,43:0.061920):0.766323):0.289252,40:0.947060):0.313589,(((44:0.687238,(45:0.568600,46:1.816327):0.21908):0.306916,(47:0.893383,48:0.937058):0.422042):0.648896,((49:0.034131,50:0.032046):0.0719131,51:0.127243):0.699363):0.250909):0.178655,52:0.876023):0.581972):0.204276):0.344703,((((24:0.059627,25:0.115537):0.174939,(26:0.369158,27:0.095984):0.0723609):0.255394,(((30:0.376913,31:0.203532):0.117592,(33:0.117371,34:0.264533):0.148934):0.0714728,32:0.563610):0.147379):0.0844168,(28:0.806347,29:0.473737):0.224816):0.269537):0.180332,((((16:0.011765,17:0.050778):0.108681,18:0.108427):0.0860207,19:0.318428):0.227363,20:0.636186):0.0613061):0.400007,15:0.402225):0.209407):0.192057):0.07187):0.0809351);
 264: 1 -29140.0712 -29161.59554 (0:0.192875,1:0.217537,((2:0.156169,3:0.371993):0.0481088,(((4:0.232138,5:0.389973):0.225794,(6:0.390661,7:0.416376):0.146393):0.0685538,(((((8:0.062869,9:0.033597):0.229825,10:0.195407):0.233258,11:0.672936):0.350083,(12:0.033969,13:0.017973):0.444079):0.172949,(((((14:1.425142,((21:0.571424,22:0.675734):0.135392,23:0.836737):0.379869):0.344755,(35:2.827122,((((((((36:0.151032,38:0.128404):0.0725714,37:0.102171):0.497285,39:0.666817):0.164521,((41:0.349598,42:0.158995):0.0615167,43:0.027207):0.712573):0.149835,((44:0.741499,(45:0.594509,46:2.078836):0.434545):0.520559,(47:1.002233,48:0.709136):0.407391):1.03055):0.261066,40:0.793448):0.490646,((49:0.025157,50:0.058880):0.0418532,51:0.133955):0.572658):0.0754725,52:0.814598):0.379097):0.293299):0.10581,((((24:0.061632,25:0.125305):0.209812,(26:0.449702,27:0.118567):0.0461911):0.325597,(28:0.957443,29:0.358679):0.113045):0.0392624,((((30:0.366338,31:0.179108):0.144344,32:0.542144):0.14725,33:0.124504):0.0971141,34:0.161398):0.195417):0.467215):0.123218,((((16:0.023517,17:0.022393):0.121432,18:0.137509):0.0847094,19:0.322893):0.431481,20:0.585730):0.0811343):0.228791,15:0.760225):0.156211):0.167287):0.0688026):0.0228345);
 265: 1 -29479.98009 -29166.39261 (0:0.270910,(1:0.156367,(4:0.168440,5:0.420025):0.386502):0.040042,((2:0.160618,3:0.344750):0.0733457,((6:0.463066,7:0.511189):0.153045,((((8:0.054137,9:0.015310):0.255997,10:0.261885):0.306124,11:0.499716):0.192472,((12:0.010855,13:0.029406):0.492405,(((14:1.540750,(35:2.168848,((((((36:0.088374,(37:0.131882,38:0.118806):0.0852547):0.553165,39:0.694463):0.215238,((41:0.327307,42:0.191352):0.0602358,43:0.044212):0.767198):0.315058,40:0.974202):0.216203,(((49:0.030831,50:0.023618):0.0881344,51:0.091648):0.757762,52:0.992116):0.254584):0.192802,((44:0.568332,(45:0.559446,46:1.640971):0.208637):0.380519,(47:1.051072,48:1.091908):0.294213):0.528404):0.431422):0.733678):0.134219,((((((16:0.050160,17:0.034179):0.1269,18:0.142228):0.126511,19:0.258729):0.294759,20:0.536717):0.312847,((((((24:0.057786,25:0.116320):0.192571,26:0.487005):0.0679515,27:0.116792):0.126257,(28:0.829508,29:0.520694):0.184671):0.244052,32:0.539450):0.055145,(((30:0.337550,31:0.228232):0.261479,33:0.129023):0.0667278,34:0.232687):0.15251):0.277169):0.245473,((21:0.392784,22:0.624194):0.392432,23:0.723442):0.566275):0.26599):0.163837,15:0.548481):0.261082):0.298627):0.184754):0.191915):0.0691993);
 266: 1 -29535.32243 -29167.18132 (0:0.293392,(1:0.124494,((4:0.277395,5:0.358122):0.233415,((6:0.475216,7:0.400967):0.125551,(((((8:0.076127,9:0.034801):0.278777,10:0.301238):0.401828,(12:0.032680,13:0.005081):0.631028):0.12091,11:0.633569):0.212516,(((((14:1.392067,(21:0.576497,22:0.719543):0.317846):0.231796,23:0.818796):0.235006,(35:1.600371,((((((36:0.146335,(37:0.160013,38:0.119811):0.0372051):0.595393,39:0.669854):0.35794,((41:0.346340,42:0.179058):0.0636574,43:0.016795):0.686291):0.412384,40:0.714426):0.433239,(((44:0.643790,(45:0.657592,46:2.202567):0.198385):0.508034,(47:0.994010,48:0.977437):0.35072):0.752639,((49:0.036394,50:0.054314):0.0855567,51:0.100845):0.720016):0.169523):0.281961,52:0.806701):0.707022):0.199459):0.234018,(((((16:0.045148,17:0.019079):0.144276,18:0.165398):0.207275,19:0.284662):0.256577,20:0.568264):0.266422,(((((24:0.033241,25:0.147948):0.191277,26:0.464330):0.111834,27:0.127261):0.256401,(28:0.880580,29:0.479467):0.0977352):0.121885,((((30:0.358258,31:0.263837):0.114327,32:0.608210):0.121995,33:0.186653):0.106339,34:0.120725):0.201465):0.374778):0.109354):0.23891,15:0.754049):0.298261):0.0723624):0.0672714):0.0724288):0.0315457,(2:0.203189,3:0.365092):0.112989);
 267: 1 -29164.09299 -29166.74531 (0:0.213457,(1:0.132706,((4:0.245706,5:0.292946):0.270734,((6:0.348285,7:0.311417):0.0290141,((((8:0.069225,9:0.034025):0.201746,10:0.188170):0.280399,11:0.712011):0.291511,((12:0.032675,13:0.006026):0.497118,((((((14:1.716185,(21:0.658138,22:0.750056):0.224031):0.29166,23:0.674178):0.26497,(35:1.812338,((((((36:0.057481,(37:0.164465,38:0.147168):0.0879813):0.507814,39:0.756471):0.304573,((41:0.384785,42:0.143168):0.0889082,43:0.032752):0.770692):0.249552,40:1.334009):0.228804,((49:0.020477,(50:0.045371,51:0.135373):0.0221541):0.813838,52:0.807290):0.300472):0.222678,((44:0.528305,(47:1.039963,48:0.760396):0.572776):0.260915,(45:0.725411,46:1.374684):0.216625):0.782617):0.42503):0.431347):0.165054,((((((24:0.065859,25:0.161907):0.200921,26:0.441206):0.0791415,27:0.175986):0.241216,32:0.592137):0.208146,(28:0.702736,29:0.439986):0.196338):0.139374,(((30:0.377665,31:0.263663):0.255013,33:0.142567):0.0797243,34:0.203770):0.15935):0.358153):0.139247,((((16:0.031068,17:0.039945):0.131658,18:0.107412):0.092549,19:0.279859):0.324871,20:0.619192):0.256411):0.244245,15:0.483871):0.177938):0.162604):0.135557):0.12782):0.0694281):0.039363,(2:0.147959,3:0.367735):0.0443557);
 268: 1 -28886.34115 -29165.88824 (0:0.242337,1:0.176404,((2:0.142039,3:0.359523):0.087107,((4:0.129071,5:0.374668):0.254152,((6:0.401090,7:0.345868):0.196159,(((((8:0.059004,9:0.035484):0.185333,10:0.163960):0.326883,11:0.553680):0.196191,(12:0.024644,13:0.031311):0.422144):0.181012,(((((14:1.192857,(35:2.172919,(((((((36:0.168148,37:0.122992):0.078995,38:0.034308):0.420302,39:0.714205):0.221061,((41:0.316582,42:0.143579):0.0459463,43:0.071963):0.606131):0.324183,((44:0.742345,(45:0.564056,46:1.487303):0.297244):0.309212,(47:1.011299,48:0.772515):0.459601):0.578403):0.167551,40:0.781236):0.39785,((49:0.006010,(50:0.029997,51:0.150048):0.0345061):0.969662,52:0.970851):0.0903475):0.611467):0.275336):0.173613,((21:0.572484,22:0.655842):0.205977,23:0.728273):0.283563):0.352995,(((((24:0.057234,25:0.099343):0.138432,(26:0.401708,27:0.067821):0.070812):0.183695,(28:0.707332,29:0.440170):0.21938):0.176131,32:0.486398):0.0943033,((30:0.298196,31:0.295114):0.203179,(33:0.207494,34:0.162840):0.044514):0.0606551):0.321029):0.167042,((((16:0.020458,17:0.034176):0.0969975,18:0.100763):0.106728,19:0.318427):0.26984,20:0.486566):0.0946859):0.420372,15:0.647798):0.183354):0.0723877):0.0899778):0.0801767):0.0185095);
 269: 1 -29132.89451 -29165.73564 (0:0.205678,1:0.193848,(2:0.165935,(3:0.330887,((4:0.319143,5:0.246555):0.230748,((6:0.467200,7:0.404481):0.0478329,(((((8:0.082351,9:0.028666):0.216414,10:0.188688):0.296581,11:0.500923):0.222003,(12:0.007397,13:0.036717):0.512566):0.0867414,((((14:1.438663,((21:0.712858,22:0.574763):0.420401,23:0.585719):0.255657):0.191573,35:2.422839):0.247377,(((((16:0.026165,17:0.032687):0.111902,18:0.112000):0.0926605,19:0.294323):0.286733,20:0.427308):0.325304,((((24:0.085707,25:0.107318):0.182857,(26:0.490524,27:0.177687):0.0708944):0.230548,(28:0.730218,29:0.391413):0.26531):0.124484,(((30:0.262433,31:0.292137):0.150536,(33:0.245447,34:0.229053):0.0965079):0.13357,32:0.526519):0.105997):0.444946):0.130593):0.0931087,(15:0.472307,(((((((36:0.141845,38:0.110571):0.0288007,37:0.103410):0.594481,39:0.789248):0.271322,((41:0.360798,42:0.126258):0.0380459,43:0.068844):0.608376):0.132892,((44:0.526690,(45:0.461214,46:1.835941):0.335002):0.272706,(47:1.274566,48:0.869751):0.50435):0.764293):0.230072,40:0.913114):0.311934,((49:0.012931,(50:0.033329,51:0.163001):0.0370349):0.946705,52:0.752470):0.282729):0.943298):0.16828):0.161137):0.234015):0.165613):0.134714):0.151097):0.0573978);
 270: 1 -29094.09824 -29167.76216 (0:0.229532,1:0.241614,(2:0.202191,(3:0.348622,((4:0.271365,5:0.326183):0.357032,((6:0.561661,7:0.463773):0.0764389,((((8:0.073888,9:0.044024):0.197764,10:0.299005):0.382375,11:0.532044):0.176564,((12:0.040298,13:0.015209):0.65492,(((14:1.716879,(35:2.043105,((((((36:0.047474,(37:0.137832,38:0.094511):0.0964723):0.530341,39:0.681476):0.16284,((41:0.454049,42:0.164484):0.0519139,43:0.041369):0.708138):0.469033,40:0.740086):0.268897,(((49:0.032006,50:0.043538):0.0993287,51:0.061853):0.721253,52:0.937423):0.214035):0.200432,((44:0.659257,(45:0.715056,46:1.469759):0.156757):0.268296,(47:0.812708,48:0.950692):0.635713):0.6527):0.218379):0.4608):2.05463e-06,(((((16:0.050494,17:0.030366):0.0649058,(18:0.142694,19:0.403038):0.0722043):0.301239,20:0.573181):0.179586,(((((24:0.052548,25:0.126499):0.208868,26:0.383723):0.147099,27:0.105923):0.253419,(28:0.732624,29:0.388337):0.238376):0.303573,((((30:0.297976,31:0.242290):0.222522,32:0.610503):0.134845,33:0.189214):0.119786,34:0.157608):0.15837):0.229325):0.161772,((21:0.499270,22:0.707914):0.270001,23:0.720537):0.584783):0.228832):0.160589,15:0.782249):0.0203519):0.184218):0.116113):0.0796278):0.071634):0.0921918):0.0996972);
 271: 1 -28916.01678 -29171.18924 (0:0.237044,(1:0.108989,((((4:0.240092,5:0.334623):0.196204,6:0.379891):0.064043,7:0.424335):0.0796828,((((8:0.050776,9:0.019222):0.191389,10:0.238897):0.28919,11:0.472098):0.29091,((12:0.026174,13:0.015882):0.378931,(((((14:1.155001,((21:0.594924,22:0.523527):0.331497,23:0.758564):0.263654):0.257033,(35:1.711317,((((((((36:0.117986,37:0.172196):0.0609272,38:0.068398):0.4316,39:0.627018):0.351808,(41:0.249259,(42:0.185725,43:0.055903):0.067248):0.554158):0.26446,((44:0.762796,(45:0.535873,46:1.460163):0.490894):0.540006,(47:0.805216,48:0.772408):0.323573):0.731566):0.264897,40:0.830823):0.450373,52:0.696842):0.0482947,((49:0.024218,51:0.151768):0.0154341,50:0.044333):0.620405):0.452857):0.390024):0.170606,((((((((24:0.070333,25:0.146913):0.238749,26:0.462426):0.0211138,27:0.141416):0.0872914,(28:0.748701,29:0.412353):0.18891):0.248036,32:0.487158):0.137319,33:0.198348):0.0481404,34:0.222646):0.0700465,(30:0.336206,31:0.284144):0.11119):0.512616):0.193936,((((16:0.017009,17:0.050986):0.168866,18:0.092672):0.128692,19:0.286741):0.372435,20:0.384950):0.190787):0.234762,15:0.563339):0.272513):0.195956):0.130418):0.114443):0.0534625,(2:0.129325,3:0.293346):0.0633343);
 272: 1 -30232.23485 -29162.35993 (0:0.270257,1:0.169109,((2:0.262760,(3:0.354418,((6:0.472449,7:0.443365):0.0970767,((((8:0.079577,9:0.033259):0.188915,10:0.302179):0.312619,11:0.565227):0.379124,((12:0.041361,13:0.004745):0.504226,(((14:1.551707,(((((((36:0.129476,37:0.174451):0.0521275,38:0.042565):0.514822,39:0.703226):0.16092,((41:0.371186,42:0.145537):0.0303918,43:0.065669):0.672521):0.382053,40:0.739893):0.336346,((44:0.503454,(45:0.895886,46:1.494635):0.306977):0.240314,(47:1.245212,48:0.713391):0.419721):0.64131):0.141853,((49:0.007468,(50:0.045037,51:0.171219):0.0173236):0.728293,52:0.998455):0.181721):0.79049):0.042479,(((((((16:0.046665,17:0.028953):0.143235,18:0.138195):0.118046,19:0.333400):0.396612,20:0.520598):0.333468,(((((24:0.073849,25:0.111852):0.162304,26:0.436273):0.0867368,27:0.108628):0.278107,(28:0.799094,29:0.554005):0.144984):0.0598175,((((30:0.358740,31:0.208383):0.120267,32:0.584383):0.111377,33:0.190954):0.106366,34:0.184401):0.177055):0.287385):0.125893,((21:0.590846,22:0.765294):0.160732,23:0.692143):0.67337):0.0825139,35:2.216898):0.0329197):0.167325,15:0.727331):0.173226):0.181449):0.0652822):0.113174):0.0593463):0.0959509,(4:0.173150,5:0.406590):0.326263):0.0296477);
 273: 1 -28346.24846 -29160.41307 (0:0.248698,1:0.094611,(2:0.217871,(3:0.329114,(((4:0.195899,5:0.390531):0.280506,(6:0.485833,7:0.386102):0.222502):0.064876,((((8:0.057585,9:0.053793):0.276067,10:0.197283):0.364281,11:0.561465):0.283319,((12:0.045835,13:0.008171):0.44052,(((14:1.576044,((((((16:0.012229,17:0.041685):0.12222,18:0.123197):0.140004,19:0.256161):0.313162,20:0.534663):0.251572,((21:0.548722,22:0.700064):0.215789,23:0.786984):0.563076):0.0988199,(((((24:0.054775,25:0.122940):0.189732,26:0.411312):0.0467451,27:0.092334):0.312322,(28:0.721183,29:0.373458):0.110808):0.0820054,((((30:0.335590,31:0.207483):0.0856419,32:0.603875):0.10717,33:0.216143):0.0827506,34:0.223819):0.219284):0.267729):0.160839):0.132285,(35:2.342507,(((((((36:0.161389,37:0.174611):0.0147685,38:0.109887):0.407939,39:0.824004):0.230591,((41:0.322120,42:0.147910):0.0586583,43:0.035600):0.819986):0.327322,40:0.839208):0.351905,(((49:0.032281,50:0.040540):0.0859789,51:0.093179):0.580686,52:1.165689):0.286614):0.0618258,((44:0.660383,(45:0.550979,46:1.485824):0.318284):0.363123,(47:0.930743,48:0.590792):0.451267):0.487838):0.382402):0.439761):0.148497,15:0.681314):0.202324):0.21471):0.228261):0.0718084):0.0840099):0.0525882);
 274: 1 -28873.29304 -29165.80878 (0:0.120035,(1:0.141240,(3:0.299586,((4:0.249172,5:0.298554):0.174826,((6:0.396182,7:0.449636):0.13619,(((((8:0.045522,9:0.060038):0.240475,10:0.229274):0.204085,11:0.540511):0.184654,(12:0.023194,13:0.010842):0.520119):0.158219,(((14:1.566725,((((((16:0.061743,17:0.017024):0.160961,18:0.108309):0.105193,19:0.265185):0.173685,20:0.453457):0.301017,(((((24:0.031751,25:0.134916):0.269829,26:0.403546):0.0829449,27:0.094080):0.324329,(28:0.990471,29:0.441304):0.122133):0.079238,((30:0.301202,31:0.186598):0.270136,((32:0.690473,33:0.098535):0.0899179,34:0.215840):0.029629):0.187841):0.300646):0.0593877,((21:0.611165,22:0.517423):0.302105,23:0.725958):0.506918):0.257608):0.0937941,(35:1.930826,(((((((36:0.112813,37:0.188074):0.037289,38:0.088466):0.461677,39:0.811806):0.160368,((41:0.284556,43:0.070830):0.0693489,42:0.116049):0.544275):0.353881,40:0.810694):0.178933,((44:0.623092,(45:0.464273,46:1.501669):0.288415):0.281604,(47:0.842541,48:1.026954):0.426158):0.443868):0.187592,(((49:0.037414,50:0.040083):0.0618478,51:0.103389):0.595992,52:0.819860):0.270102):0.303096):0.336005):0.119114,15:0.579697):0.249047):0.132293):0.0522781):0.122739):0.06997):0.0580171,2:0.169727);
 275: 1 -28998.72127 -29166.02292 (0:0.174227,1:0.192411,(2:0.226403,(3:0.317436,((4:0.298378,5:0.266820):0.220064,((6:0.331312,(((((8:0.059590,9:0.056176):0.253324,10:0.168858):0.355433,11:0.695662):0.201265,(12:0.013985,13:0.017516):0.424298):0.224928,((((((((14:1.688736,22:0.632542):0.149773,21:0.584118):0.255925,23:0.521776):0.331793,35:2.244259):0.270232,((((((36:0.130887,(37:0.134380,38:0.116315):0.0569921):0.374441,39:0.722901):0.160056,((41:0.374733,42:0.143979):0.050627,43:0.061159):0.710747):0.243046,(((49:0.012145,50:0.027678):0.0255929,51:0.130986):0.721132,52:1.064724):0.595319):0.125955,40:0.759299):0.193186,(((44:0.878384,46:1.148950):0.192977,45:0.780498):0.268731,(47:1.020923,48:0.921550):0.596399):0.621619):0.86785):2.80397e-06,(((((24:0.053759,25:0.099919):0.192615,26:0.366094):0.0288813,27:0.124584):0.195491,(((30:0.365856,31:0.206189):0.148995,(33:0.181360,34:0.221554):0.0601063):0.121686,32:0.457077):0.175535):0.0693887,(28:0.666451,29:0.568544):0.163289):0.295696):0.209667,((((16:0.010296,17:0.045929):0.115509,18:0.146662):0.132306,19:0.219976):0.255057,20:0.543584):0.227872):0.28291,15:0.607086):0.137087):0.204281):0.0236396,7:0.323997):0.117956):0.13063):0.107169):0.0659361);
 276: 5 -29259.47394 -29170.55505 (0:0.230982,1:0.165915,(2:0.174169,(3:0.409907,((4:0.194888,5:0.331517):0.391334,((6:0.515463,7:0.393082):0.0672266,(((((8:0.056121,9:0.016846):0.209224,10:0.258957):0.204138,11:0.580136):0.254602,(12:0.018204,13:0.019871):0.562953):0.12313,(((((14:1.242904,(21:0.593152,22:0.532176):0.29077):0.173673,23:0.722291):0.476038,(35:2.176273,(((((((36:0.167223,37:0.139318):0.0558553,38:0.034188):0.504136,39:0.759594):0.175535,((41:0.322016,43:0.052318):0.0234061,42:0.174827):0.64612):0.399712,40:0.738772):0.171948,(((49:0.011503,50:0.020106):0.0618006,51:0.102085):0.720418,52:0.998150):0.367514):0.15468,(((44:0.705422,46:1.365853):0.288174,45:0.526060):0.596765,(47:0.779503,48:1.155820):0.539521):0.577577):0.459906):0.529132):0.247319,(((((16:0.030623,17:0.031743):0.109334,18:0.120609):0.151107,19:0.249129):0.242215,20:0.554580):0.320208,(((((24:0.067350,25:0.120381):0.180283,26:0.420432):0.106325,27:0.115009):0.144667,(((30:0.290606,31:0.181455):0.149023,(33:0.193173,34:0.201834):0.100463):0.120732,32:0.433471):0.285496):0.109779,(28:0.647579,29:0.526120):0.0992099):0.406542):0.127724):0.277289,15:0.680349):0.22448):0.201614):0.0979914):0.0843144):0.0511079):0.115759);
 277: 1 -29191.65917 -29160.92203 (0:0.222912,1:0.143529,((2:0.253479,(3:0.320115,((6:0.496418,7:0.342226):0.119526,((((8:0.063962,9:0.037168):0.246378,10:0.222008):0.18209,11:0.628972):0.371191,((12:0.017523,13:0.022487):0.577689,((((((14:1.352799,(21:0.573578,22:0.701521):0.391099):0.100021,35:2.206507):0.138942,23:0.724976):0.231237,((((((36:0.081303,(37:0.155309,38:0.134955):0.0690737):0.55136,(39:0.754084,((41:0.352084,42:0.131342):0.0658419,43:0.057167):0.751734):0.110021):0.355485,((44:0.552280,(45:0.530542,46:1.696088):0.281703):0.414738,(47:0.896859,48:1.066310):0.296626):0.616303):0.143495,40:0.717395):0.280616,((49:0.016498,50:0.037849):0.0752399,51:0.093687):0.702586):0.209072,52:0.808600):0.774883):0.444931,(((((16:0.031940,17:0.039786):0.17396,18:0.112514):0.0526197,19:0.304837):0.28433,20:0.663309):0.21945,((((24:0.046398,25:0.101047):0.258093,27:0.116070):0.0619893,26:0.369382):0.274454,((28:0.783975,29:0.488136):0.265947,((((30:0.281022,31:0.176230):0.183648,32:0.607127):0.102445,33:0.179263):0.103768,34:0.212467):0.232173):0.0774941):0.321728):0.202573):0.258203,15:0.525650):0.183515):0.239463):0.0819263):0.130716):0.0640012):0.0837162,(4:0.176038,5:0.393401):0.343226):0.0150202);
 278: 1 -28883.04938 -29166.93556 (0:0.227585,1:0.181753,((2:0.113733,3:0.305047):0.110847,((4:0.200372,5:0.384567):0.171387,((6:0.425991,7:0.318113):0.0958668,((((8:0.050998,9:0.051767):0.135285,10:0.310965):0.219686,11:0.557889):0.381478,((12:0.031129,13:0.004103):0.44618,((((((((14:1.466398,(21:0.542293,22:0.563246):0.224564):0.126106,35:2.381125):0.196434,23:0.783678):0.332655,((((((((36:0.144845,37:0.137524):0.0519264,38:0.076584):0.510369,39:0.731626):0.325961,((41:0.391591,42:0.145963):0.0487309,43:0.028469):0.962634):0.140287,40:0.964719):0.388512,((44:0.681004,(47:1.110903,48:0.969095):0.595478):0.242783,(45:0.676363,46:1.398987):0.164402):1.0708):0.412425,((49:0.018440,50:0.048752):0.0565814,51:0.110347):0.739817):0.20299,52:1.028517):0.691957):0.268957,(((((24:0.041239,25:0.091617):0.232603,26:0.384637):0.0856641,27:0.083768):0.192072,(((30:0.432062,31:0.143168):0.248989,(33:0.211863,34:0.191021):0.086711):0.0967767,32:0.660129):0.137783):0.0835737,(28:0.904576,29:0.426311):0.131799):0.236216):0.238025,(((16:0.027296,17:0.016135):0.172679,18:0.076900):0.136593,19:0.176738):0.390457):0.132977,20:0.637700):0.349827,15:0.918460):2.54646e-06):0.368595):0.189925):0.0752653):0.0895678):0.048167);
 279: 2 -28979.67237 -29169.89773 (0:0.236131,1:0.113572,((2:0.132179,3:0.337873):0.0543128,((4:0.240430,5:0.398239):0.279712,((6:0.511398,7:0.345676):0.126347,(((((8:0.036215,9:0.047569):0.216051,10:0.196826):0.368924,11:0.585632):0.158976,(12:0.018056,13:0.020383):0.611336):0.15103,((((14:1.433984,(((21:0.707600,22:0.656085):0.278076,23:0.754992):0.256262,(35:2.209980,((((((36:0.141446,(37:0.142597,38:0.112876):0.0503452):0.37768,39:0.748531):0.314675,((41:0.340726,42:0.120684):0.0559759,43:0.044344):0.643026):0.441455,(((49:0.039122,50:0.022522):0.0765852,51:0.101991):0.524429,52:0.864599):0.560521):0.0980894,((44:0.562115,(45:0.647691,46:1.484085):0.349039):0.457979,(47:1.119972,48:0.861361):0.429623):0.519663):0.0510317,40:1.080878):0.423044):0.63961):0.12116):0.144414,(((((24:0.074488,25:0.130682):0.19805,26:0.401041):0.0601906,27:0.164034):0.261349,(((30:0.354544,31:0.174269):0.121251,32:0.479601):0.0830569,(33:0.133749,34:0.212434):0.0705455):0.226044):0.085758,(28:0.634827,29:0.402557):0.177613):0.372475):0.15917,((((16:0.023791,17:0.039390):0.196174,18:0.129981):0.124924,19:0.263650):0.30702,20:0.472543):0.221334):0.376585,15:0.635969):0.152431):0.160349):0.0955915):0.0598995):0.060386);
 280: 1 -28910.67597 -29161.77718 (0:0.213707,1:0.161626,((2:0.171485,((3:0.265484,(((((8:0.052473,9:0.030935):0.183047,10:0.236642):0.400336,11:0.577966):0.218613,(12:0.037361,13:0.010247):0.47116):0.145952,((((((14:1.699494,(21:0.445163,22:0.851468):0.223938):0.154671,23:0.541150):0.496604,(35:2.297648,(((((((36:0.165766,37:0.109835):0.0213493,38:0.099868):0.580128,39:0.718915):0.202515,((41:0.335302,42:0.119732):0.0537028,43:0.041558):0.640394):0.446485,40:0.886280):0.145897,(((49:0.041788,50:0.033706):0.077904,51:0.102870):0.864947,52:0.948326):0.192019):0.13357,((44:0.411765,(45:0.617687,46:1.713573):0.188577):0.240147,(47:1.362418,48:0.794736):0.385179):0.665027):0.39751):0.560166):0.19477,((((24:0.032227,25:0.176013):0.183281,(26:0.408249,27:0.155151):0.0652865):0.291397,(28:0.765145,29:0.439793):0.162858):0.156872,((((30:0.368840,31:0.229548):0.157358,32:0.572475):0.093292,33:0.160296):0.17096,34:0.150709):0.269642):0.261399):0.102092,((((16:0.020838,17:0.031389):0.0749134,18:0.153915):0.154424,19:0.291659):0.304708,20:0.512960):0.383981):0.177457,15:0.626690):0.163588):0.228336):0.101666,(6:0.395442,7:0.428496):0.169397):0.0361335):0.0631283,(4:0.156578,5:0.347878):0.367147):0.0135572);
 281: 1 -29385.37091 -29172.61612 (0:0.177629,1:0.219147,(2:0.148664,(3:0.380169,(((4:0.194793,5:0.466888):0.247596,6:0.552989):0.107851,(7:0.533477,((((8:0.049483,9:0.027564):0.155954,10:0.303439):0.277655,11:0.540556):0.21207,((12:0.025627,13:0.000544):0.468191,(((((14:1.279025,(21:0.481769,22:0.642499):0.307831):0.270388,23:0.804841):0.303299,(((((16:0.043114,17:0.028265):0.158852,18:0.059052):0.165984,19:0.297964):0.228417,20:0.595171):0.336671,(((((24:0.036529,25:0.089234):0.1881,26:0.476691):0.136424,27:0.120567):0.251571,(28:0.870692,29:0.395040):0.193777):0.149831,(((30:0.318680,31:0.227469):0.0766846,32:0.606819):0.157692,(33:0.213076,34:0.188034):0.0595055):0.133073):0.347252):0.172692):0.178198,(35:2.121022,((((((((36:0.114948,37:0.122639):0.0737625,38:0.047453):0.490789,39:0.709706):0.198052,((41:0.385577,42:0.173136):0.0436785,43:0.062161):0.81508):0.316402,40:0.787561):0.163434,((44:0.636163,(45:0.775622,46:1.382501):0.171547):0.543801,(47:0.938269,48:0.876377):0.361782):0.495699):0.340109,((49:0.027379,50:0.048581):0.0704643,51:0.122625):0.826841):0.190042,52:0.835124):0.354752):0.472377):0.274055,15:0.594811):0.128327):0.304726):0.126993):0.0328673):0.105761):0.0695922):0.0747159);
 282: 2 -28898.02947 -29167.20649 (0:0.246184,1:0.123856,((2:0.215791,3:0.315944):0.0605942,((((4:0.203396,5:0.419710):0.153604,6:0.482441):0.173178,7:0.508048):0.0513593,((((8:0.042500,9:0.015650):0.174128,10:0.194297):0.389807,11:0.445722):0.24673,((12:0.025314,13:0.001278):0.379919,((14:1.662603,(((((16:0.008025,17:0.032147):0.166876,18:0.144363):0.10997,19:0.342227):0.431719,((((21:0.681280,22:0.729247):0.235737,23:0.738022):0.412662,(((((((36:0.205185,37:0.151894):0.0640426,38:0.072328):0.651545,(39:0.777092,((41:0.298689,42:0.162214):0.0578711,43:0.030816):0.820021):0.0730412):0.246231,40:1.015990):0.413335,((44:0.780007,(45:0.588916,46:1.812550):0.346184):0.55059,(47:1.010990,48:0.785851):0.615034):0.730105):0.192484,(49:0.000002,(50:0.040864,51:0.190450):0.030983):0.855722):0.107604,52:0.956182):0.939594):0.206707,(((((24:0.056871,25:0.100522):0.188434,26:0.411391):0.0607813,27:0.108531):0.255575,(28:0.801430,29:0.449057):0.218083):0.13392,(((30:0.353365,31:0.182672):0.27146,32:0.456032):0.0713372,(33:0.218380,34:0.205524):0.0974987):0.113035):0.409422):0.296671):0.0980997,(20:0.235703,35:2.989021):0.167532):0.311936):0.126797,15:0.609420):0.161209):0.285114):0.173276):0.0490469):0.0419282);
 283: 3 -29559.75497 -29159.96467 (0:0.223945,(1:0.148931,(3:0.300547,((4:0.288724,5:0.341088):0.316732,((6:0.525499,7:0.502202):0.104811,(((((8:0.056254,9:0.024195):0.163882,10:0.303443):0.317447,11:0.534988):0.269423,(12:0.038479,13:0.024828):0.556718):0.0888279,((((14:1.192840,(((21:0.518333,22:0.806663):0.439924,23:0.517241):0.357299,(35:1.929078,(((((((36:0.166380,37:0.191915):0.0865064,38:0.071379):0.419765,39:0.610170):0.181971,((41:0.343640,42:0.141005):0.0760169,43:0.031842):0.741065):0.351159,40:0.796886):0.304473,((49:0.008483,(50:0.033869,51:0.176978):0.0198591):0.568271,52:0.786606):0.305177):0.103616,((44:0.521051,(45:0.787392,46:1.446637):0.201091):0.308179,(47:0.858402,48:0.776630):0.54434):0.430832):0.404479):0.426226):0.160169):0.157691,(((((24:0.066331,25:0.100277):0.21689,26:0.448480):0.113361,27:0.121975):0.243585,(28:0.826902,29:0.756337):0.107206):0.155719,((((30:0.348033,31:0.301510):0.154985,32:0.535363):0.124676,33:0.158907):0.105114,34:0.279285):0.163665):0.257675):0.221581,((((16:0.026455,17:0.027476):0.120437,18:0.127635):0.0549001,19:0.410025):0.284764,20:0.503466):0.216342):0.23282,15:0.612829):0.221521):0.158163):0.0692055):0.0981157):0.0664267):0.0832194,2:0.197209);
 284: 1 -29082.84802 -29161.8863 (0:0.282098,1:0.137393,((2:0.113269,3:0.338474):0.0840608,(((4:0.288700,5:0.316454):0.185773,(6:0.314147,7:0.369708):0.227323):0.0670077,(((((8:0.060679,9:0.056578):0.243717,10:0.200920):0.264841,11:0.740362):0.246724,(12:0.007712,13:0.023389):0.500213):0.132444,((((((14:1.432514,(21:0.583599,22:0.826054):0.219001):0.419971,23:0.579145):0.400892,(35:1.827397,(((((((36:0.139160,37:0.177171):0.0345861,38:0.076863):0.417466,39:0.707992):0.4174,((41:0.355356,42:0.173560):0.0265126,43:0.054522):0.519356):0.415583,((49:0.012896,(50:0.038620,51:0.193838):0.0215032):0.791871,52:0.906076):0.349293):0.129987,((44:0.753865,(45:0.653817,46:1.406853):0.143678):0.325457,(47:0.924947,48:0.826910):0.71404):0.692322):0.0277688,40:1.073329):0.527172):0.549471):0.0794398,(((((24:0.053328,25:0.107527):0.139055,26:0.354088):0.109511,27:0.128210):0.231763,(((30:0.395442,31:0.195966):0.263204,(33:0.182202,34:0.237851):0.0736713):0.098576,32:0.547252):0.218206):0.0673263,(28:0.894869,29:0.432418):0.146722):0.280287):0.21485,((((16:0.008644,17:0.064145):0.119698,18:0.140440):0.0614894,19:0.271248):0.360757,20:0.472028):0.173554):0.290971,15:0.827210):0.0739622):0.253785):0.0969856):0.0415775);
 285: 1 -29447.43924 -29165.01623 (0:0.132866,(1:0.176524,((3:0.247907,((4:0.189535,5:0.319225):0.201396,(6:0.294488,7:0.370709):0.0804147):0.100571):0.0819814,(((((8:0.056924,9:0.042502):0.243681,10:0.199590):0.214816,11:0.522243):0.15319,(12:0.036441,13:0.002150):0.631566):0.203694,((((14:1.371257,((21:0.529588,22:0.873894):0.317282,23:0.687357):0.25124):0.257461,35:2.083996):0.0520119,(((((16:0.029743,17:0.031591):0.129766,18:0.112240):0.0814821,19:0.256127):0.365321,20:0.366941):0.227717,(((((24:0.048681,25:0.122881):0.220658,26:0.401858):0.0970483,27:0.138753):0.279246,(28:0.700700,29:0.391042):0.214772):0.152301,((((30:0.274810,31:0.238380):0.0912816,32:0.434791):0.11857,33:0.186515):0.0989823,34:0.138566):0.182953):0.271851):0.098542):0.291848,(15:0.416264,(((((((36:0.090036,(37:0.187848,38:0.109847):0.0424143):0.510336,39:0.764861):0.27131,((41:0.294407,42:0.175131):0.0678831,43:0.050542):0.516128):0.350287,40:0.933888):0.436646,((49:0.024308,50:0.030086):0.0708274,51:0.084188):0.699397):0.158343,((44:0.717623,(45:0.514481,46:1.518109):0.367281):0.39324,(47:0.998580,48:0.853859):0.275907):0.951409):0.110959,52:0.685465):0.733991):0.212766):0.380583):0.0697281):0.0436658):0.0322835,2:0.212068);
 286: 1 -28468.63275 -29165.40779 (0:0.144353,1:0.148543,(2:0.176661,(3:0.323076,((4:0.188808,5:0.411942):0.185931,((6:0.354583,7:0.392932):0.0656583,(((((8:0.046172,9:0.045199):0.211791,10:0.164693):0.24313,11:0.596175):0.249682,(12:0.019328,13:0.019469):0.41576):0.17317,(((((14:1.134049,((21:0.683573,22:0.661850):0.237869,23:0.751502):0.262425):0.220538,(35:1.878518,(((((((36:0.109145,37:0.129787):0.0504282,38:0.051083):0.358372,39:0.638216):0.182545,((41:0.314547,43:0.070654):0.0460114,42:0.165516):0.597655):0.466922,40:0.639302):0.180969,((44:0.783829,(47:1.078933,48:0.747310):0.473964):0.170892,(45:0.489368,46:1.549876):0.246403):1.06966):0.252715,(((49:0.024862,50:0.023585):0.0744356,51:0.071606):0.638911,52:0.812525):0.435616):0.562681):0.162921):0.0985157,((((24:0.064239,25:0.112501):0.14385,26:0.451710):0.0486813,27:0.191337):0.278199,((28:0.779766,29:0.436175):0.120126,(((30:0.214644,31:0.313022):0.187267,(32:0.643672,33:0.088492):0.0979196):0.0805875,34:0.205845):0.254309):0.0415237):0.378255):0.123849,((((16:0.027319,17:0.034987):0.127055,18:0.100152):0.168988,19:0.273296):0.307115,20:0.436675):0.286666):0.203679,15:0.563483):0.318197):0.168146):0.169559):0.0492691):0.0861541):0.113658);
 287: 2 -29510.39003 -29166.78792 (0:0.267150,1:0.131734,(2:0.200878,(3:0.293305,((4:0.225471,5:0.414784):0.205248,((6:0.391074,7:0.381524):0.120271,((((8:0.067614,9:0.051906):0.284974,10:0.187565):0.339371,11:0.576315):0.337099,((12:0.032852,13:0.009189):0.464935,(((((((14:1.658243,21:0.437645):0.111196,22:0.815905):0.359832,23:0.710345):0.475791,((((((24:0.058313,25:0.114502):0.200873,26:0.376954):0.028672,27:0.137987):0.143584,(28:0.850623,29:0.631146):0.144756):0.239962,32:0.428867):0.078147,(((30:0.329501,31:0.218132):0.159829,34:0.317953):0.0405013,33:0.168279):0.120933):0.387996):0.147018,((((16:0.019601,17:0.045630):0.134048,18:0.135739):0.101936,19:0.317425):0.364164,20:0.494657):0.117049):0.315718,35:2.339509):0.12073,(15:0.398924,((((((36:0.102465,(37:0.171281,38:0.142013):0.0348245):0.482457,39:0.813369):0.214333,((41:0.363824,42:0.141934):0.0389246,43:0.062929):0.626505):0.526089,((49:0.000003,(50:0.030936,51:0.221772):0.0297238):0.944311,52:0.699151):0.339881):0.09917,40:0.934151):0.0751244,((44:0.736624,(45:0.484365,46:1.853321):0.370166):0.123724,(47:1.071485,48:0.882990):0.521014):0.735874):0.624979):0.129644):0.356305):0.219073):0.141643):0.111737):0.0813843):0.0442607):0.0641827);
 288: 1 -29039.76891 -29160.43472 (0:0.220564,1:0.185092,((2:0.168250,3:0.339048):0.0888827,((((4:0.234921,5:0.309671):0.251352,6:0.355155):0.104916,7:0.442863):0.070391,(((((8:0.050161,9:0.076151):0.227012,10:0.184937):0.234425,11:0.579642):0.219974,(12:0.025909,13:0.030888):0.600532):0.188739,((((((14:1.258723,(21:0.596633,22:0.734180):0.251334):0.288425,23:0.876976):0.440682,(35:1.972402,(((((((36:0.191030,37:0.201997):0.0554893,38:0.090284):0.415744,39:0.691676):0.37903,((41:0.373969,42:0.123689):0.0376152,43:0.054373):0.578212):0.57227,(((49:0.022028,50:0.046368):0.0841969,51:0.072067):0.419005,52:1.140272):0.463501):0.0981017,40:0.793004):0.03959,((44:0.514158,(45:0.690894,46:1.469929):0.245136):0.400131,(47:0.828218,48:0.813718):0.49352):0.518957):0.533173):0.503857):0.0938441,(((((24:0.071078,25:0.108668):0.184661,26:0.524945):0.0757234,27:0.120642):0.273873,(28:0.859650,29:0.425801):0.203111):0.110832,((((30:0.290122,31:0.237448):0.126,32:0.540110):0.117281,33:0.136636):0.123598,34:0.198980):0.232077):0.269894):0.23612,((((16:0.023419,17:0.025788):0.185615,18:0.130775):0.149441,19:0.219614):0.35664,20:0.433174):0.159008):0.269385,15:0.583622):0.338909):0.0719627):0.0581648):0.0704391);
 289: 1 -29310.09993 -29160.55718 (0:0.231004,1:0.111984,((2:0.208083,(3:0.261312,((6:0.396667,7:0.419815):0.174422,((((8:0.066427,9:0.045339):0.228367,10:0.186902):0.22307,11:0.521497):0.375514,((12:0.046995,13:0.011058):0.503969,(((((14:1.145928,((21:0.469781,22:0.740846):0.309237,23:0.681286):0.203945):0.121295,(35:1.862822,((((((36:0.102086,(37:0.165231,38:0.101734):0.0342942):0.522168,39:0.599918):0.227025,((41:0.306889,42:0.150014):0.0425137,43:0.031166):0.689431):0.429563,40:0.926655):0.073438,((44:0.752667,(45:0.635774,46:1.394718):0.363107):0.525189,(47:0.784568,48:0.749175):0.539143):0.44393):0.159012,(((49:0.023015,50:0.038257):0.0933682,51:0.091307):0.569286,52:0.682682):0.355842):0.450462):0.360036):0.205906,(((((24:0.065995,25:0.101052):0.220283,26:0.443109):0.0537778,27:0.112816):0.279243,(28:0.743995,29:0.370991):0.171519):0.0837578,((((30:0.255403,31:0.184694):0.137526,32:0.504351):0.16213,33:0.115870):0.143618,34:0.153930):0.178745):0.313224):0.145683,((((16:0.017727,17:0.022596):0.102192,18:0.126824):0.151666,19:0.276955):0.28646,20:0.502925):0.145576):0.264523,15:0.701538):0.163101):0.227104):0.101837):0.0412624):0.0566569):0.0671861,(4:0.255615,5:0.367464):0.271892):0.0338008);
 290: 2 -28832.42911 -29162.52503 (0:0.206197,1:0.184858,(2:0.199607,((3:0.352261,6:0.488067):0.0720127,(((4:0.245332,5:0.270636):0.224764,(((((8:0.058517,9:0.034293):0.238498,10:0.193206):0.357788,11:0.619730):0.125759,(12:0.030058,13:0.014049):0.675709):0.139049,((14:1.344965,15:0.481088):0.0977905,(((((((16:0.025159,17:0.028280):0.157054,18:0.110112):0.127852,19:0.283072):0.255872,20:0.473043):0.22674,((((((24:0.087455,25:0.117409):0.161759,26:0.433992):0.0338825,27:0.124889):0.184994,(28:0.796534,29:0.433667):0.153157):0.144892,32:0.579283):0.058003,(((30:0.258136,31:0.263031):0.230342,33:0.162773):0.0819334,34:0.208854):0.0704496):0.305154):0.0797949,((21:0.574279,22:0.704626):0.258126,23:0.791934):0.583758):0.191344,(35:2.256489,(((((((36:0.142635,38:0.125076):0.0524678,37:0.133576):0.358524,39:0.830885):0.278582,((41:0.340358,43:0.094299):0.0548748,42:0.076104):0.690627):0.273836,40:0.968365):0.0953891,((44:0.512261,(45:0.517211,46:1.444434):0.340158):0.418542,(47:0.812184,48:0.711566):0.480284):0.691256):0.294898,(((49:0.033194,50:0.021609):0.0717656,51:0.121406):0.839298,52:0.802918):0.193216):0.474164):0.410596):0.177212):0.298598):0.104493):0.015334,7:0.462919):0.0792441):0.0293796):0.0749275);
 291: 1 -28873.5783 -29173.44641 (0:0.211002,1:0.186562,((2:0.160801,3:0.410471):0.049328,((((4:0.221361,5:0.339547):0.198347,6:0.508904):0.0901381,7:0.580564):0.00326898,(((((8:0.046034,9:0.023682):0.142204,10:0.262271):0.28302,11:0.515376):0.178252,(12:0.011356,13:0.028729):0.5586):0.192789,(((((14:1.348397,((21:0.529676,22:0.617297):0.561696,23:0.719870):0.260569):0.128966,(35:2.186357,((((((((36:0.115956,37:0.119841):0.047605,38:0.060640):0.493901,39:0.632262):0.216567,((41:0.368070,42:0.147422):0.0949072,43:0.017345):0.620422):0.433412,40:0.699751):0.203362,((44:0.870373,(45:0.587567,46:1.578891):0.151704):0.335957,(47:0.820019,48:0.792488):0.50647):0.499013):0.211752,((49:0.028570,50:0.044021):0.0746409,51:0.115230):0.840508):0.130755,52:0.821875):0.317309):0.548525):0.190545,((((((24:0.075090,25:0.140657):0.201524,26:0.405962):0.079651,27:0.120198):0.0657521,32:0.664300):0.243985,(28:0.824398,29:0.363980):0.194008):0.0355211,(((30:0.309209,31:0.240764):0.259566,33:0.151578):0.0938906,34:0.180399):0.188218):0.317011):0.197918,((((16:0.027793,17:0.041560):0.102586,18:0.104348):0.0694128,19:0.341950):0.294805,20:0.517533):0.269244):0.235577,15:0.659599):0.313796):0.194219):0.109092):0.0291572);
 292: 1 -29304.35766 -29160.92203 (0:0.222027,1:0.141796,((2:0.142336,(3:0.243094,(((6:0.348361,7:0.517527):0.094652,(((8:0.041443,9:0.041683):0.180942,10:0.247828):0.249782,11:0.543317):0.339479):0.0697282,((12:0.022340,13:0.012953):0.481478,((((((14:1.737562,(21:0.343556,22:0.929276):0.362946):0.223134,23:0.734474):0.388496,(35:2.021125,(((((((36:0.085275,(37:0.132500,38:0.114527):0.0453935):0.491672,39:0.715222):0.205213,((41:0.304760,42:0.159296):0.063537,43:0.059146):0.687027):0.306984,((44:0.832753,(45:0.626000,46:1.602480):0.162189):0.275715,(47:0.965586,48:0.806400):0.462376):0.620451):0.107434,40:0.959664):0.413205,((49:0.014924,50:0.046496):0.0982278,51:0.100009):0.682772):0.149036,52:0.750979):0.469447):0.461787):0.10372,(((((24:0.075330,25:0.152032):0.200004,26:0.375618):0.0503346,27:0.118095):0.219148,((((30:0.262142,31:0.205162):0.233245,32:0.646268):0.157485,33:0.177082):0.0761048,34:0.172498):0.258759):0.0671361,(28:0.722215,29:0.546365):0.12009):0.382942):0.146954,((((16:0.008169,17:0.043760):0.16394,18:0.139487):0.127665,19:0.345347):0.389069,20:0.577685):0.0748286):0.356448,15:0.816089):0.155657):0.268072):0.0834176):0.113581):0.0943486,(4:0.192878,5:0.368495):0.266324):0.055052);
 293: 2 -29657.19015 -29167.52777 (0:0.228155,1:0.158898,((2:0.209213,(3:0.336789,((6:0.470609,7:0.404534):0.11137,(((((8:0.040954,9:0.050122):0.224804,10:0.261870):0.222599,11:0.568745):0.278509,(12:0.037063,13:0.011084):0.491677):0.189419,(((((14:1.455649,((21:0.384399,22:0.694895):0.332847,23:0.696097):0.198091):0.400428,(35:2.001408,(((((((36:0.112758,(37:0.144092,38:0.118406):0.0591287):0.47315,39:0.793609):0.158208,((41:0.314345,42:0.166622):0.0584653,43:0.037770):0.790565):0.173966,((44:0.567451,(45:0.644921,46:1.338333):0.244881):0.498112,(47:1.017669,48:0.601227):0.273405):0.741928):0.112803,40:0.927928):0.267845,((49:0.033794,50:0.039676):0.09608,51:0.049104):0.851806):0.169302,52:0.908618):0.500194):0.231004):0.115626,(((((24:0.073212,25:0.144670):0.188363,26:0.373774):0.0523471,27:0.157787):0.178929,(((30:0.371596,31:0.201653):0.1921,(33:0.159489,34:0.261678):0.0806906):0.202785,32:0.558426):0.122114):0.0956488,(28:0.696006,29:0.465723):0.238601):0.203659):0.225548,((((16:0.026904,17:0.030137):0.154054,18:0.123800):0.141347,19:0.257932):0.327307,20:0.452149):0.192498):0.273873,15:0.602057):0.264955):0.135941):0.059706):0.0417892):0.0882042,(4:0.141211,5:0.326953):0.329507):0.0461186);
 294: 1 -28448.54012 -29167.99948 (0:0.237378,1:0.135718,((2:0.142548,3:0.341351):0.0688735,((((4:0.287000,6:0.491101):0.0967828,5:0.259481):0.112908,7:0.417325):0.101691,(((((8:0.041134,9:0.064304):0.359282,10:0.171096):0.421602,(12:0.024387,13:0.017877):0.638163):0.104861,11:0.640587):0.102061,(14:1.466530,((15:0.470950,(((((((36:0.164307,37:0.161325):0.0596971,38:0.058364):0.499568,39:0.705918):0.306981,(41:0.253139,(42:0.156521,43:0.068649):0.157126):0.595844):0.456964,(((49:0.018154,50:0.050434):0.11223,51:0.088766):0.772128,52:0.943067):0.531146):0.0494569,40:0.909431):0.168137,((44:0.596707,(45:0.564621,46:1.588406):0.175098):0.300306,(47:1.144591,48:0.574212):0.430358):0.670473):0.855465):0.163733,(((((((16:0.010440,17:0.038648):0.0825656,18:0.128215):0.0647844,19:0.373797):0.350953,20:0.587533):0.431498,(((((24:0.092847,25:0.169906):0.213089,26:0.391612):0.0397552,27:0.145573):0.196816,(28:0.785389,29:0.528567):0.191749):0.11095,(((30:0.370740,31:0.280080):0.135295,(33:0.149857,34:0.319412):0.130653):0.116482,32:0.536513):0.164312):0.240221):0.0714052,((21:0.773156,22:0.733960):0.446107,23:0.656927):0.391727):0.127986,35:2.085119):0.119428):0.143503):0.27571):0.167977):0.0848703):0.0487676);
 295: 1 -29020.71 -29169.62569 (0:0.179365,(1:0.136587,(4:0.220675,5:0.385836):0.272677):0.0255538,(2:0.139509,(3:0.323665,((6:0.352427,7:0.365216):0.148538,((((8:0.063460,9:0.039531):0.207949,10:0.257685):0.300505,11:0.607714):0.264652,((12:0.026477,13:0.018458):0.585666,(((((((14:1.226459,(21:0.684123,22:0.504837):0.231565):0.165533,35:2.070109):0.0792109,23:0.779811):0.357626,((((((36:0.112345,(37:0.176277,38:0.079808):0.0664644):0.498923,39:0.735366):0.367318,((41:0.330479,42:0.145911):0.0564734,43:0.014594):0.570463):0.221001,40:0.918835):0.235122,((44:0.626553,(45:0.669803,46:1.429888):0.271806):0.355251,(47:0.918071,48:0.782790):0.492562):0.535328):0.307537,((49:0.000002,(50:0.055862,51:0.185834):0.013889):0.749581,52:0.844892):0.151596):0.766873):0.0591317,(((((24:0.055340,25:0.141002):0.207247,26:0.409225):0.119999,27:0.095078):0.200082,(((30:0.305611,31:0.200039):0.201868,(33:0.129229,34:0.299950):0.0955658):0.149408,32:0.465554):0.17084):0.106622,(28:0.770950,29:0.412011):0.195338):0.366872):0.245567,((((16:0.017800,17:0.045065):0.106432,18:0.151931):0.0910039,19:0.364671):0.305671,20:0.474250):0.268461):0.169343,15:0.505619):0.10444):0.146845):0.0260657):0.120332):0.0526641):0.0895041);
 296: 1 -30156.61234 -29160.85051 (0:0.302647,(1:0.175831,((4:0.247646,5:0.380863):0.256257,((6:0.336764,7:0.410940):0.174472,((((8:0.057160,9:0.047113):0.282753,10:0.220518):0.287962,11:0.686517):0.275623,((12:0.054081,13:0.014362):0.535312,((((14:1.470209,(((21:0.510929,22:0.638251):0.358839,23:0.836688):0.273118,(35:2.150914,(((((((36:0.141674,37:0.208675):0.0662427,38:0.087367):0.329821,39:0.840692):0.369442,((41:0.359142,42:0.170724):0.0712254,43:0.027786):0.66374):0.461538,((44:0.546100,(45:0.540365,46:1.745056):0.338858):0.337939,(47:1.040866,48:0.606657):0.328708):0.558857):0.188823,40:0.897409):0.254591,(((49:0.031026,50:0.035856):0.0881184,51:0.084830):0.678681,52:0.938736):0.28624):0.50486):0.205123):0.229603):0.0849135,(((((24:0.034277,25:0.127014):0.150327,26:0.438330):0.0751513,27:0.117121):0.245607,((((30:0.379037,31:0.224966):0.214888,33:0.179225):0.0591087,34:0.162587):0.17625,32:0.488450):0.152881):0.0766523,(28:0.831405,29:0.349669):0.146313):0.331002):0.325222,((((16:0.015337,17:0.018084):0.137568,18:0.113619):0.102371,19:0.261758):0.318558,20:0.562269):0.0640807):0.321189,15:0.670903):0.156509):0.24346):0.165645):0.0487185):0.0828646):0.0285744,(2:0.211882,3:0.350136):0.056152);
 297: 2 -28372.5065 -29162.35993 (0:0.257907,1:0.194036,((2:0.180754,(3:0.338224,((6:0.328359,7:0.380626):0.244438,((((8:0.078956,9:0.037349):0.153946,10:0.203367):0.276189,11:0.493278):0.297227,((12:0.037238,13:0.004667):0.551614,(((14:1.679070,((((((16:0.015614,17:0.042746):0.128981,18:0.158681):0.143658,19:0.245633):0.432947,20:0.551498):0.11489,(((((24:0.061107,25:0.147985):0.256695,27:0.112719):0.0566428,26:0.423629):0.244607,(28:0.891891,29:0.462019):0.1232):0.152283,((((30:0.259478,31:0.210080):0.109356,32:0.667325):0.147952,33:0.170397):0.115055,34:0.199267):0.174185):0.301739):0.18506,((21:0.410335,22:0.695643):0.395062,23:0.586738):0.436562):0.144158):0.0693022,(35:2.083020,((((((((36:0.115053,37:0.182077):0.0358549,38:0.094149):0.529067,39:0.596415):0.33949,((41:0.420390,42:0.148309):0.0494028,43:0.019497):0.5641):0.263672,40:0.868398):0.166592,(((44:0.804346,46:1.575616):0.17013,45:0.761724):0.445239,(47:0.830185,48:0.963646):0.60614):0.5862):0.174197,((49:0.024972,50:0.041703):0.0422948,51:0.146707):0.661132):0.165261,52:0.794027):0.363631):0.505346):0.169878,15:0.502213):0.154921):0.206757):0.0715227):0.121004):0.0601355):0.0826263,(4:0.127361,5:0.405849):0.2711):0.0282067);
 298: 1 -29548.10521 -29162.38155 (0:0.213937,1:0.133897,(2:0.159615,(3:0.309755,((((4:0.262377,5:0.403357):0.219353,6:0.487209):0.0907689,7:0.512393):0.0355249,(((((8:0.052863,9:0.025333):0.222908,10:0.226545):0.251582,11:0.515017):0.253745,(12:0.022180,13:0.013392):0.538309):0.161808,((((((14:1.334386,(21:0.493025,22:0.689627):0.339933):0.340469,23:0.589354):0.194514,(35:2.000127,(((((((36:0.137952,37:0.180573):0.0649001,38:0.048477):0.423436,39:0.976871):0.153836,((41:0.330576,42:0.156455):0.029041,43:0.021925):0.599463):0.351066,40:0.611125):0.200769,((44:0.657847,(45:0.579113,46:1.340185):0.360266):0.325984,(47:0.947770,48:0.778188):0.340785):0.752086):0.29092,(((49:0.039726,50:0.026910):0.0976019,51:0.115873):0.587702,52:1.014169):0.183986):0.584016):0.221379):0.215048,(((((24:0.070259,25:0.102171):0.194571,26:0.413000):0.0823513,27:0.163701):0.199909,(((30:0.314470,31:0.214713):0.164769,(33:0.201967,34:0.204755):0.104805):0.139056,32:0.324964):0.280503):0.0559216,(28:0.677436,29:0.432880):0.16271):0.226747):0.198477,((((16:0.041017,17:0.025286):0.142612,18:0.099833):0.0978714,19:0.301523):0.229965,20:0.682829):0.200697):0.311852,15:0.677413):0.161322):0.177099):0.0560892):0.0594752):0.0905244);
 299: 1 -28668.07145 -29163.34779 (0:0.121506,((1:0.098591,(2:0.164981,3:0.363040):0.0809417):0.0577531,((4:0.164719,5:0.391151):0.263872,(7:0.505897,((((8:0.087730,9:0.021543):0.265427,10:0.219964):0.248168,11:0.556676):0.25026,((12:0.021152,13:0.013727):0.503801,((((14:1.223803,(((21:0.536541,22:0.603421):0.354595,23:1.061227):0.183128,(35:2.116418,(((((((36:0.146512,37:0.139642):0.0562395,38:0.044888):0.512238,39:0.701163):0.254313,((41:0.335468,43:0.104499):0.0548104,42:0.114299):0.641936):0.288808,((44:0.541252,(45:0.482508,46:1.697563):0.351284):0.378245,(47:1.150540,48:0.754678):0.430876):0.855844):0.284116,40:0.758486):0.277376,(((49:0.021876,50:0.034205):0.0861035,51:0.062134):0.713972,52:1.005929):0.272384):0.417075):0.211304):0.1909):0.0608535,(((((24:0.051834,25:0.154236):0.191879,26:0.448658):0.0912725,27:0.088025):0.230869,(28:0.834080,29:0.394189):0.178371):0.211344,(((30:0.297096,31:0.209515):0.13773,32:0.490686):0.0947081,(33:0.203479,34:0.222125):0.0708409):0.0723415):0.435955):0.259325,((((16:0.051354,17:0.022321):0.0619146,18:0.178289):0.135485,19:0.284797):0.384894,20:0.432020):0.26095):0.140147,15:0.693785):0.163182):0.345552):0.164581):0.0707523):0.0926392):0.138061,6:0.489358);
 300: 1 -29459.87803 -29160.55718 (0:0.265083,1:0.126179,((2:0.180012,(3:0.360215,((6:0.511482,7:0.390516):0.081995,((((8:0.035578,9:0.032155):0.277776,10:0.178207):0.35972,11:0.636125):0.307685,((12:0.032048,13:0.015612):0.482031,(((((14:1.236303,(((21:0.498789,22:0.758803):0.356684,23:0.757347):0.229783,35:2.162331):0.0750483):0.172542,(((((((36:0.122741,37:0.193003):0.0517044,38:0.104040):0.628368,39:0.584004):0.296091,((41:0.312586,42:0.166976):0.0464945,43:0.047558):0.576084):0.346871,40:0.800865):0.286189,((44:0.580656,(45:0.372448,46:2.254188):0.460886):0.284403,(47:0.970142,48:0.818584):0.447712):0.548674):0.115802,(((49:0.008505,50:0.052282):0.0664461,51:0.114653):0.577977,52:0.727764):0.321651):0.848084):2.87188e-06,(((((24:0.081436,25:0.123091):0.174036,26:0.334154):0.102806,27:0.111254):0.221384,(28:0.978677,29:0.483669):0.166086):0.119481,((((30:0.415025,31:0.173256):0.0984515,32:0.597945):0.14413,33:0.124958):0.0760002,34:0.262483):0.170111):0.382141):0.2605,((((16:0.025535,17:0.026383):0.111949,18:0.111347):0.0960862,19:0.387007):0.389609,20:0.490665):0.269596):0.321868,15:0.485520):0.128242):0.231175):0.184683):0.144695):0.0573298):0.0843883,(4:0.180554,5:0.446721):0.399129):0.036868);
 301: 1 -29033.40757 -29163.69013 (0:0.191464,(1:0.123908,(4:0.208439,5:0.393467):0.254544):0.0193165,((2:0.210443,(3:0.354205,(6:0.394935,7:0.304599):0.169615):0.0176998):0.0189662,(((((8:0.042269,9:0.037477):0.221702,10:0.191561):0.194191,11:0.538552):0.182668,(12:0.019374,13:0.006957):0.534472):0.199552,((((((14:1.586399,(21:0.664423,22:0.590875):0.0270992):0.269186,23:0.648167):0.37064,(35:2.300835,((((((((36:0.157956,37:0.164680):0.0521315,38:0.055680):0.396984,39:0.760534):0.305027,((41:0.348429,42:0.174205):0.0458963,43:0.047435):0.716003):0.298751,40:0.757499):0.291371,(((44:0.603517,46:1.630015):0.311122,45:0.511771):0.544678,(47:1.104402,48:0.926947):0.29822):0.549505):0.348363,((49:0.036930,50:0.020961):0.10494,51:0.095168):0.566194):0.172605,52:0.925466):0.209682):0.366415):0.210316,(((((24:0.064150,25:0.133903):0.175671,26:0.416643):0.100143,27:0.126046):0.192419,(28:0.697964,29:0.472852):0.208298):0.150832,(((30:0.317166,31:0.226576):0.23191,(33:0.241698,34:0.159524):0.0936564):0.0909171,32:0.536352):0.100597):0.247918):0.217639,((((16:0.019244,17:0.049702):0.0850061,18:0.143989):0.0902177,19:0.376719):0.200971,20:0.522370):0.165511):0.189902,15:0.611312):0.302715):0.134183):0.035909);
 302: 1 -29864.08055 -29165.49034 (0:0.186083,1:0.149921,((2:0.159742,(3:0.303329,((6:0.409072,7:0.442414):0.161593,(((((8:0.053736,9:0.038944):0.220524,10:0.192709):0.145188,11:0.776408):0.252706,(12:0.035295,13:0.014819):0.701018):0.216093,(((((14:1.637255,(21:0.465531,22:0.828412):0.253527):0.340779,23:0.687978):0.602999,((((16:0.012053,17:0.017476):0.059627,(18:0.105869,19:0.445123):0.118517):0.350124,20:0.674248):0.197581,(((((24:0.036055,25:0.119737):0.207446,26:0.240127):0.0621513,27:0.078486):0.375936,(28:0.754364,29:0.507966):0.194435):0.0525303,((((30:0.289126,31:0.144758):0.191738,32:0.585670):0.124993,33:0.155348):0.0694595,34:0.146326):0.242706):0.178363):0.163278):0.0756299,(35:2.340741,((((((36:0.122678,37:0.196313):0.0138472,38:0.102174):0.451143,39:0.940401):0.198228,((41:0.396154,42:0.156728):0.0815121,43:0.033295):0.700519):0.206246,(40:0.966354,(((44:0.283115,46:1.753959):0.213288,45:0.860974):0.486807,(47:1.091126,48:0.761689):0.227816):0.430981):0.236866):0.362651,((49:0.005534,(50:0.042622,51:0.213270):0.0531855):0.827968,52:1.078296):0.373022):0.860308):0.325535):0.175675,15:0.602330):0.116047):0.0303439):0.0878682):0.0864971):0.031069,(4:0.137209,5:0.388651):0.319732):0.0388163);
 303: 1 -28550.01394 -29165.76555 (0:0.234212,1:0.141552,(((2:0.104556,3:0.348604):0.0345627,((6:0.395079,7:0.433064):0.128517,((((8:0.060871,9:0.041035):0.146237,10:0.213410):0.306378,11:0.702452):0.177591,((12:0.040194,13:0.013445):0.488031,((14:1.464314,(((((16:0.015278,17:0.024659):0.146051,18:0.076166):0.108552,19:0.233977):0.329244,20:0.514666):0.164018,(((21:0.664887,22:0.647449):0.32739,23:0.689870):0.509329,((((24:0.048894,25:0.146839):0.145899,(26:0.445789,27:0.122997):0.0588796):0.217803,(28:0.677822,29:0.444669):0.146602):0.161688,(((30:0.278890,31:0.136463):0.176124,32:0.609638):0.0891741,(33:0.175420,34:0.222545):0.0787891):0.164831):0.435281):0.0304279):0.282314):0.130763,(15:0.469478,(35:2.168324,(((((((36:0.108217,37:0.177441):0.0517301,38:0.072570):0.449835,39:0.587493):0.200966,((41:0.336274,42:0.186387):0.0565203,43:0.066278):0.724937):0.252203,40:0.960633):0.204891,(((49:0.031010,50:0.043435):0.0827769,51:0.100004):0.754616,52:0.858867):0.0977189):0.121974,((44:0.731652,(45:0.777867,46:1.687846):0.287878):0.467689,(47:0.972876,48:0.664501):0.474059):0.509181):0.411024):0.586087):0.212511):0.0555713):0.267712):0.12602):0.138515):0.0580953,(4:0.094390,5:0.335892):0.314308):0.0644345);
 304: 1 -29040.26414 -29168.19566 (0:0.201708,(1:0.083889,((4:0.235526,5:0.272585):0.210287,((6:0.424317,7:0.366481):0.121172,((((8:0.061591,9:0.041786):0.159312,10:0.289806):0.209003,11:0.523999):0.267499,((12:0.014634,13:0.029385):0.522367,(((((14:1.368927,(21:0.537496,22:0.604964):0.304635):0.168677,23:0.650728):0.262905,(35:1.874996,(((((((36:0.162475,37:0.142517):0.0512997,38:0.079615):0.509386,39:0.574332):0.214776,((41:0.298813,42:0.135175):0.0422205,43:0.050527):0.572092):0.388136,40:0.904202):0.350593,((49:0.006857,(50:0.025167,51:0.188683):0.0293379):0.761729,52:0.750454):0.407912):0.124741,((44:0.671786,(47:1.011324,48:0.771663):0.433341):0.238918,(45:0.691207,46:1.201628):0.283308):0.543549):0.322836):0.341136):0.213901,15:0.513667):0.142649,(((((16:0.028173,17:0.029798):0.146224,18:0.139192):0.10417,19:0.301443):0.352735,20:0.376145):0.228919,((((((((24:0.053625,25:0.101114):0.197674,26:0.457036):0.101769,27:0.122975):0.207294,(28:0.892624,29:0.449083):0.268561):0.213156,32:0.524185):0.189094,33:0.168548):0.059601,34:0.167918):0.158643,(30:0.285243,31:0.267643):0.187607):0.42096):0.416296):0.122247):0.247726):0.0763878):0.0830193):0.103546):0.0533574,(2:0.123322,3:0.338758):0.0635484);
 305: 1 -29158.57758 -29171.66851 (0:0.221401,1:0.163686,((2:0.179647,3:0.318106):0.0602454,((4:0.259485,5:0.351714):0.15636,((6:0.395596,7:0.309021):0.0910376,(((((8:0.084967,9:0.037510):0.206706,10:0.243715):0.318326,11:0.574836):0.137013,(12:0.041542,13:0.017646):0.683436):0.139131,((((((14:1.255243,23:1.069997):0.152332,(21:0.617305,22:0.685843):0.342324):0.464441,(35:2.028619,((((((((36:0.158499,37:0.172784):0.0727156,38:0.087551):0.361583,39:0.793967):0.532206,((41:0.439310,42:0.171896):0.0469054,43:0.040576):0.689816):0.192061,(((44:0.664123,46:1.427286):0.199914,45:0.624429):0.323848,(47:0.881012,48:0.901207):0.487915):0.672655):0.341188,40:1.051287):0.376417,((49:0.034402,50:0.033020):0.0690213,51:0.100461):0.525649):0.195503,52:0.974091):0.317999):0.558076):0.188215,(((((24:0.074699,25:0.124915):0.0918584,(26:0.337008,27:0.177353):0.0851178):0.179784,32:0.568067):0.144585,(28:0.936393,29:0.439675):0.172157):0.0653376,(((30:0.223041,31:0.420370):0.215801,33:0.201106):0.0301612,34:0.274558):0.231121):0.276904):0.140936,((((16:0.023123,17:0.026874):0.158974,18:0.161942):0.0735494,19:0.326945):0.347567,20:0.450823):0.175331):0.396042,15:0.735458):0.174028):0.10443):0.0479356):0.0824857):0.0558526);
 306: 4 -28803.34129 -29162.78143 (0:0.222348,1:0.163865,((2:0.208393,3:0.353753):0.0558438,((4:0.149643,5:0.427313):0.293772,((6:0.441922,7:0.365756):0.149431,(((((8:0.098354,9:0.047896):0.220349,10:0.237248):0.292064,11:0.513652):0.197309,(12:0.028950,13:0.029550):0.658431):0.176864,((((((14:1.143693,35:1.825134):0.166909,((21:0.525623,22:0.720477):0.458529,23:0.671138):0.263274):0.196408,(((((((36:0.083465,(37:0.172935,38:0.095635):0.0595421):0.495158,39:0.748558):0.0740625,((41:0.278911,42:0.186506):0.0600116,43:0.028466):0.86584):0.309873,40:0.726315):0.363573,((44:0.734640,(45:0.610813,46:1.524461):0.186441):0.36141,(47:0.798232,48:0.757206):0.293273):0.651476):0.250569,(49:0.009901,(50:0.034796,51:0.148777):0.0186888):0.658562):0.0985689,52:0.816945):0.600365):0.0471475,(((((24:0.065055,25:0.135736):0.195088,26:0.483552):0.0471574,27:0.136376):0.238403,(28:0.902871,29:0.476117):0.153211):0.107814,((((30:0.306298,31:0.232716):0.145482,32:0.534448):0.0993841,33:0.172255):0.099238,34:0.239146):0.227235):0.342818):0.184833,((((16:0.051352,17:0.027113):0.122832,18:0.119994):0.12658,19:0.298450):0.382454,20:0.398616):0.268255):0.235716,15:0.668633):0.267114):0.110472):0.100449):0.0379848):0.045573);
 307: 1 -29805.6804 -29161.74119 (0:0.277546,1:0.176353,((2:0.216325,3:0.434134):0.047629,((4:0.231898,5:0.384026):0.279028,((6:0.394770,7:0.446372):0.145232,(((((8:0.057040,9:0.040603):0.34108,10:0.233309):0.267577,11:0.583363):0.183459,(12:0.043512,13:0.009796):0.433757):0.136796,(((14:1.745244,((((21:0.727421,22:0.821797):0.513031,23:0.700687):0.304341,(35:1.870173,((((((36:0.121814,(37:0.190733,38:0.086283):0.052853):0.632528,39:0.767157):0.0740111,((41:0.337717,42:0.143344):0.0701198,43:0.049422):0.805821):0.47006,40:0.765355):0.277823,((44:0.618506,(45:0.567091,46:1.393045):0.348224):0.246737,(47:1.020490,48:0.660758):0.710491):0.698401):0.300425,(((49:0.004432,50:0.030667):0.0965259,51:0.117690):0.781298,52:0.880470):0.196138):0.362345):0.292468):0.226122,(((((24:0.057394,25:0.116155):0.202874,27:0.143607):0.138609,26:0.293630):0.22781,(28:0.851490,29:0.476680):0.110546):0.0800313,((((30:0.401738,31:0.222487):0.107725,32:0.576394):0.147107,33:0.178359):0.135366,34:0.255154):0.246866):0.231999):0.0495442):0.256165,((((16:0.047034,17:0.046332):0.120611,18:0.153549):0.197476,19:0.266652):0.247787,20:0.480172):0.416116):0.292391,15:0.702461):0.198694):0.247275):0.0965355):0.128935):0.032639);
 308: 1 -29729.71497 -29166.32765 (0:0.257312,(1:0.083216,(((4:0.253341,5:0.333301):0.192035,(6:0.417066,7:0.350630):0.144902):0.0758476,((((8:0.055785,9:0.020972):0.182269,10:0.230647):0.315424,11:0.590411):0.265709,((12:0.032554,13:0.020979):0.456657,((((14:1.301820,((21:0.418616,22:0.806737):0.139035,23:0.765942):0.321283):0.371309,(((((24:0.061418,25:0.138196):0.225115,26:0.409012):0.0554109,27:0.116490):0.227978,(28:1.000000,29:0.523525):0.189782):0.263277,((((30:0.327791,31:0.272539):0.102959,32:0.505986):0.08855,33:0.123492):0.0923673,34:0.259124):0.224939):0.201242):0.141283,((((16:0.031825,17:0.026898):0.0941258,18:0.133276):0.193788,19:0.270113):0.425076,20:0.510717):0.262804):0.284808,(15:0.451841,(35:2.217755,(((((((36:0.163546,37:0.155611):0.0782122,38:0.045737):0.534425,39:0.807412):0.38393,((41:0.382784,42:0.211908):0.0607563,43:0.046100):0.774216):0.209712,40:0.886776):0.389581,((49:0.013598,(50:0.032262,51:0.185457):0.0274639):0.692864,52:0.972085):0.58597):0.122274,((44:0.575539,(45:0.503584,46:1.699539):0.256572):0.6135,(47:1.038931,48:0.950413):0.278279):0.524449):0.0343603):0.806291):0.138138):0.235028):0.157865):0.335592):0.0727303):0.0476158,(2:0.190440,3:0.386220):0.0840274);
 309: 4 -30182.10889 -29161.89305 (0:0.184781,(1:0.190112,(3:0.372608,((4:0.296961,5:0.333715):0.188148,((6:0.433496,7:0.421641):0.0515256,(((((8:0.065584,9:0.042041):0.254951,10:0.147549):0.292172,11:0.659368):0.208366,(12:0.021283,13:0.019991):0.516868):0.1531,(((((((14:1.633525,22:0.634592):0.0893459,21:0.516822):0.350599,23:0.924365):0.129247,(35:2.477084,(((((((36:0.139213,37:0.163271):0.0762022,38:0.069218):0.664306,39:0.566914):0.300358,((41:0.424192,43:0.066416):0.0376988,42:0.164950):0.543323):0.243801,((44:0.544969,(45:0.557967,46:1.571541):0.356873):0.371895,(47:1.060279,48:0.555772):0.776821):0.509739):0.236426,40:0.905034):0.375363,(((49:0.014654,50:0.037730):0.0504252,51:0.135993):0.543292,52:1.009787):0.307172):0.473129):0.319633):0.213161,((((24:0.036955,25:0.107479):0.212512,(26:0.363836,27:0.155952):0.0504018):0.128105,(28:0.700916,29:0.480683):0.26882):0.0715311,((((30:0.259210,31:0.251731):0.277686,33:0.180455):0.0869185,34:0.227184):0.122418,32:0.706389):0.166816):0.360104):0.160162,((((16:0.023953,17:0.044447):0.139718,18:0.084813):0.0867147,19:0.303518):0.342883,20:0.656272):0.171177):0.288882,15:0.610963):0.269744):0.203316):0.0668653):0.121787):0.124715):0.0698133,2:0.221909);
 310: 2 -29040.44968 -29160.47915 (0:0.228287,1:0.221854,(2:0.151861,(3:0.355272,((4:0.267536,5:0.320228):0.348655,((6:0.437783,7:0.442240):0.0838063,((((8:0.027963,9:0.059637):0.232737,10:0.130179):0.370499,11:0.576589):0.152134,((12:0.009813,13:0.015702):0.549259,((((((14:1.349404,23:0.607597):0.121509,(21:0.465690,22:0.678968):0.183272):0.407787,(35:1.905982,(((((((36:0.181492,37:0.173593):0.0421652,38:0.055451):0.582526,39:0.757327):0.224946,((41:0.369528,42:0.123123):0.0647909,43:0.063557):0.658067):0.109175,40:0.845871):0.363398,((44:0.677344,(45:0.745034,46:1.516908):0.141076):0.339038,(47:1.148098,48:0.683558):0.552811):0.444932):0.340728,(((49:0.015583,50:0.052195):0.0855795,51:0.080988):0.637777,52:1.076885):0.163993):0.701735):0.183189):0.197264,(((((24:0.063479,25:0.076304):0.178572,26:0.331537):0.0653346,27:0.111456):0.33647,(28:0.683624,29:0.430985):0.221011):0.0920424,(((30:0.293743,31:0.274721):0.183163,32:0.614324):0.104251,(33:0.232158,34:0.177470):0.0892358):0.188149):0.397056):0.112659,((((16:0.039601,17:0.023001):0.0796806,18:0.084435):0.0931582,19:0.223646):0.410594,20:0.543455):0.158085):0.164963,15:0.635640):0.239027):0.178929):0.107969):0.108696):0.10299):0.0652827):0.104677);
 311: 2 -28845.18105 -29169.3454 (0:0.179127,1:0.172710,((2:0.175687,(3:0.353829,((6:0.382276,7:0.416455):0.128998,(((((8:0.044392,9:0.046972):0.158044,10:0.277559):0.226737,11:0.537478):0.18583,(12:0.011004,13:0.016136):0.715621):0.176795,(((14:1.441884,(35:2.069521,(((((36:0.098073,(37:0.141220,38:0.142250):0.072292):0.555984,39:0.734532):0.181516,((41:0.405136,42:0.120545):0.0374709,43:0.061764):0.705039):0.493008,(40:0.995322,(((49:0.017651,50:0.040658):0.0653295,51:0.124259):0.66486,52:0.874728):0.313581):0.17459):0.230229,((44:0.586958,(47:1.050063,48:1.051408):0.318285):0.343692,(45:0.761354,46:1.386888):0.221261):0.760334):0.163003):0.709653):0.0434415,((((((16:0.029176,17:0.050392):0.178716,18:0.118366):0.0346225,19:0.357221):0.292227,20:0.586354):0.278228,((((((24:0.064733,25:0.131698):0.180601,26:0.389221):0.0473838,27:0.148453):0.241613,28:0.792731):0.0893467,29:0.520906):0.114177,(((30:0.476413,31:0.182439):0.10238,32:0.652194):0.132258,(33:0.147757,34:0.293072):0.113352):0.12781):0.305364):0.126535,((21:0.580673,22:0.732843):0.375169,23:0.788632):0.598276):0.232163):0.175501,15:0.504718):0.272959):0.151232):0.193109):0.0458892):0.0818429,(4:0.160274,5:0.431243):0.354941):0.0474968);
 312: 1 -29931.16248 -29161.19733 (0:0.264829,(1:0.183943,((4:0.240582,5:0.398365):0.275955,((6:0.514720,7:0.493300):0.0804507,(((((8:0.061809,9:0.008568):0.213442,10:0.218200):0.222356,11:0.675028):0.268406,(12:0.000002,13:0.034766):0.601261):0.161526,((((((14:1.568419,(21:0.694445,22:0.540355):0.168978):0.13379,23:0.749398):0.29148,(35:1.969055,((((((36:0.099697,(37:0.142759,38:0.122529):0.0703303):0.41088,39:0.733639):0.224095,((41:0.411143,43:0.064306):0.0774067,42:0.166631):0.621889):0.306507,(((44:0.750543,46:1.560425):0.13035,45:0.696182):0.415808,(47:0.962317,48:1.109455):0.382052):0.693125):0.388121,40:0.747386):0.2513,(((49:0.024842,50:0.041477):0.0937868,51:0.097673):0.667449,52:0.790047):0.296695):0.657929):0.276451):0.341328,20:0.454012):0.167856,(((16:0.026249,17:0.051883):0.170413,(18:0.116714,19:0.379556):0.0564379):0.300938,((((((24:0.042486,25:0.122456):0.224163,26:0.426365):0.0657763,27:0.157804):0.243917,28:0.919925):0.11247,29:0.465853):0.0854879,((((30:0.261254,31:0.247107):0.160501,32:0.532190):0.0795122,33:0.179686):0.0774236,34:0.207614):0.218632):0.382225):0.0894437):0.368634,15:0.770280):0.161728):0.156031):0.0841145):0.111839):0.0426445,(2:0.131570,3:0.454667):0.106038);
 313: 1 -29299.18172 -29162.27009 (0:0.228487,1:0.181222,(2:0.160391,(((3:0.291999,(6:0.405566,7:0.416790):0.174293):0.056787,((((8:0.051809,9:0.065099):0.163731,10:0.269133):0.39413,11:0.472716):0.286877,((12:0.028338,13:0.017526):0.417654,(((14:1.714106,((((((16:0.035719,17:0.034203):0.162623,18:0.098697):0.0811086,19:0.314401):0.325833,20:0.450109):0.247771,((21:0.639185,22:0.723831):0.277683,23:0.936273):0.582496):0.0649379,(((((24:0.072122,25:0.092518):0.184059,26:0.434361):0.0435155,27:0.135986):0.227683,(28:0.786086,29:0.369382):0.157917):0.0997014,(((30:0.297517,31:0.228335):0.127733,32:0.516746):0.119228,(33:0.224555,34:0.240306):0.0494489):0.198568):0.306153):0.162052):0.114028,(35:2.038887,((((((36:0.108439,(37:0.156623,38:0.102365):0.0368936):0.417052,39:0.634263):0.150228,((41:0.292839,42:0.151961):0.0316671,43:0.047237):0.73845):0.2077,40:0.946065):0.337806,(((49:0.022234,50:0.038654):0.0963358,51:0.110716):0.811344,52:0.805910):0.367264):0.085094,((44:0.530859,(45:0.622746,46:1.499315):0.148479):0.382833,(47:1.200156,48:0.800322):0.427888):0.40693):0.491551):0.535931):0.156377,15:0.770244):0.153695):0.204007):0.0857319):0.0543165,(4:0.190482,5:0.410145):0.258406):0.0733492):0.0881953);
 314: 1 -29125.70461 -29159.87666 (0:0.251264,1:0.152355,((2:0.162193,3:0.350607):0.093518,((4:0.132220,5:0.327277):0.295701,(((6:0.414554,7:0.453942):0.0733031,(((((14:1.132494,((21:0.544414,22:0.659565):0.194901,23:0.842767):0.176904):0.33022,(35:2.215747,(((((((36:0.156096,37:0.157462):0.0822474,38:0.049430):0.463276,39:0.641913):0.218883,((41:0.358232,42:0.163903):0.0335619,43:0.068204):0.838764):0.516339,40:0.816060):0.296284,(((49:0.018867,50:0.036571):0.0544588,51:0.100121):0.61885,52:0.995690):0.141204):0.244611,((44:0.688105,(45:0.724871,46:1.738147):0.201052):0.601007,(47:0.850767,48:0.843212):0.583912):0.444548):0.448843):0.401358):0.190259,(((((24:0.078226,25:0.098707):0.230022,26:0.426324):0.10242,27:0.097995):0.370532,(28:0.827237,29:0.398131):0.189758):0.108081,((((30:0.234496,31:0.268899):0.102451,32:0.654436):0.173616,33:0.110740):0.147228,34:0.148492):0.226739):0.277044):0.164864,((((16:0.036606,17:0.017815):0.104252,18:0.120058):0.131962,19:0.254580):0.264824,20:0.511245):0.154368):0.333495,15:0.725103):0.22818):0.0876853,((((8:0.048449,9:0.063981):0.205487,10:0.228047):0.259607,11:0.610114):0.147711,(12:0.034068,13:0.029133):0.368598):0.223039):0.0894143):0.089787):0.0353498);
 315: 1 -29056.01733 -29162.40476 (0:0.231436,1:0.150357,(2:0.212894,((3:0.371813,(((((8:0.086705,9:0.054357):0.232696,10:0.186198):0.285326,11:0.684331):0.330361,(12:0.028194,13:0.009398):0.589475):0.114607,((((((14:1.258189,(21:0.529471,22:0.791342):0.343959):0.110189,23:0.739871):0.361804,((((((36:0.135579,37:0.135193):0.0500912,38:0.055284):0.38913,39:0.687179):0.275965,((41:0.347593,(42:0.167391,43:0.034926):0.108636):0.357607,((44:0.526507,(45:0.696303,46:1.590607):0.331799):0.704599,(47:1.062707,48:0.692706):0.268265):0.733836):0.317945):0.407074,40:0.668931):0.415958,((49:0.005460,(50:0.021310,51:0.197224):0.03195):0.960179,52:0.961271):0.102149):0.768469):0.216865,(((((16:0.034148,17:0.035011):0.16517,18:0.129738):0.158582,19:0.297883):0.451315,20:0.483541):0.234049,(((((24:0.079010,25:0.134890):0.179277,26:0.432024):0.12565,27:0.181442):0.375252,((((30:0.366573,31:0.183143):0.149766,32:0.538497):0.124317,33:0.108102):0.12681,34:0.264720):0.327234):0.0989671,(28:0.828131,29:0.644452):0.0716136):0.323442):0.109813):0.211668,35:2.434090):0.162575,15:0.763465):0.149738):0.0949257):0.0791661,(((4:0.211758,5:0.354857):0.188118,6:0.489527):0.111903,7:0.458527):0.118043):0.0622369):0.0784018);
 316: 1 -28925.21506 -29164.20853 (0:0.173664,(1:0.178569,(2:0.158348,3:0.382531):0.114647):0.0608978,(((4:0.188513,5:0.280707):0.251654,(((((8:0.066446,9:0.042521):0.234869,10:0.283120):0.259338,(12:0.040660,13:0.019612):0.615541):0.0899608,11:0.539729):0.240092,(((14:1.608171,((((((16:0.017608,17:0.021782):0.137693,18:0.111831):0.0388179,19:0.342157):0.274403,20:0.703662):0.239239,(((((24:0.051242,25:0.165955):0.214453,(26:0.429178,27:0.128510):0.0737744):0.172804,(28:0.747757,29:0.461534):0.320911):0.134768,32:0.568494):0.0801671,((30:0.397962,31:0.243622):0.140844,(33:0.212249,34:0.230832):0.0622385):0.0898985):0.323726):0.278652,((21:0.576808,22:0.921407):0.264895,23:0.667743):0.38175):0.163074):0.0741808,(35:2.502757,(((((((36:0.126199,37:0.135294):0.0631311,38:0.037512):0.445411,39:0.675955):0.162678,((41:0.395249,42:0.132571):0.0525622,43:0.060604):0.630756):0.406368,((44:0.462569,(45:0.804952,46:1.171707):0.353238):0.502469,(47:1.400760,48:0.674025):0.328309):0.522191):0.255147,40:0.910569):0.211653,(((49:0.023993,50:0.039072):0.107304,51:0.096769):0.686935,52:0.825023):0.283354):0.505524):0.478525):0.15643,15:0.547084):0.272542):0.1262):0.0429449,(6:0.385838,7:0.395246):0.168122):0.109099);
 317: 1 -29133.61956 -29164.0283 (0:0.209473,1:0.208203,(2:0.199858,((3:0.309956,(((((8:0.041163,9:0.065928):0.350064,10:0.107536):0.369332,(12:0.024042,13:0.023926):0.53643):0.126048,11:0.657584):0.110614,(14:1.453179,((15:0.389978,(((((((36:0.180111,37:0.155310):0.0213933,38:0.115169):0.512699,39:0.842739):0.27782,((41:0.382229,42:0.200272):0.0415311,43:0.060199):0.56709):0.316101,40:0.927181):0.165538,((44:0.617513,(45:0.338433,46:1.508736):0.3382):0.496617,(47:1.074888,48:0.813584):0.434577):0.401869):0.222275,(((49:0.040735,50:0.046377):0.0824807,51:0.127445):0.501687,52:0.885423):0.191763):0.870132):0.300504,(((((((16:0.025843,17:0.030604):0.166064,18:0.138960):0.120666,19:0.407396):0.216131,20:0.572672):0.144144,(((24:0.068037,25:0.179227):0.2262,(26:0.407551,27:0.133466):0.0403177):0.202683,((28:0.929834,29:0.477951):0.143607,((((30:0.338768,31:0.231038):0.289632,33:0.143711):0.0620669,34:0.228653):0.104341,32:0.544005):0.124407):0.0896443):0.382529):0.0253619,(21:0.468406,(22:0.615608,23:0.957568):0.195081):0.687196):0.126901,35:2.956239):0.137828):2.06233e-06):0.227736):0.0714302):0.0865175,(((4:0.283764,5:0.279892):0.204254,6:0.498060):0.0428194,7:0.453212):0.114315):0.0721897):0.0628655);
 318: 1 -29042.12158 -29163.80344 (0:0.238297,1:0.137686,((2:0.131706,3:0.303819):0.0867175,((4:0.266493,5:0.321214):0.234236,((6:0.433399,7:0.412723):0.126519,(((((8:0.069359,9:0.075012):0.150431,10:0.192361):0.281351,11:0.608201):0.162074,(12:0.005982,13:0.030424):0.570027):0.224653,(((((14:1.331012,((21:0.508700,22:0.882604):0.250875,23:0.716585):0.312472):0.275363,(35:2.268555,(((((((36:0.175062,37:0.142415):0.0533186,38:0.060273):0.535246,39:0.600588):0.229357,((41:0.351351,42:0.174398):0.030392,43:0.074113):0.552341):0.444968,40:0.888055):0.245522,(((49:0.015321,50:0.055246):0.102496,51:0.127422):0.660448,52:0.969408):0.394122):0.108258,(((44:0.742575,45:0.619449):0.214354,46:1.534569):0.347506,(47:1.110990,48:1.140345):0.341467):0.517654):0.376134):0.365628):0.127459,(((((24:0.064405,25:0.150326):0.180833,26:0.452643):0.0939124,27:0.173856):0.2751,(((30:0.263541,31:0.205290):0.250778,(32:0.517621,33:0.160944):0.0935181):0.127919,34:0.183380):0.339928):0.0703906,(28:0.820551,29:0.372764):0.158628):0.261174):0.240185,((((16:0.018015,17:0.029362):0.171862,18:0.134629):0.0928557,19:0.285197):0.260602,20:0.709440):0.216275):0.197846,15:0.669420):0.212206):0.0600089):0.102267):0.0761226):0.0791155);
 319: 1 -28687.13917 -29177.75327 (0:0.257776,1:0.121090,((2:0.102158,3:0.310477):0.055893,(((4:0.244790,5:0.419142):0.256956,(6:0.385232,7:0.386673):0.142616):0.074867,(((((8:0.065366,9:0.064346):0.242787,10:0.161417):0.341024,(12:0.041597,13:0.002062):0.531826):0.0818793,11:0.617848):0.155858,(((14:1.650204,15:0.199396):0.062124,(35:2.187273,(((((((36:0.155993,37:0.134802):0.0453508,38:0.064263):0.359376,39:0.628233):0.375375,((41:0.417324,42:0.144889):0.0521609,43:0.069128):0.679458):0.344015,40:0.807802):0.29743,(((49:0.024491,50:0.054349):0.0790313,51:0.121977):0.525959,52:0.916342):0.431962):0.10598,((44:0.578023,(45:0.594672,46:1.396255):0.123999):0.616334,(47:0.916701,48:0.819730):0.346291):0.449318):0.41601):0.397695):0.157175,((((((16:0.031870,17:0.029458):0.118514,18:0.096880):0.0875768,19:0.262714):0.323264,20:0.473125):0.185787,(((((24:0.061453,25:0.145156):0.230824,26:0.361236):0.0345313,27:0.131652):0.309672,(28:0.759935,29:0.448199):0.191892):0.121747,(((30:0.268134,31:0.268052):0.117039,32:0.630389):0.0705391,(33:0.182117,34:0.243293):0.0642398):0.130979):0.323019):0.122377,((21:0.639468,22:0.748108):0.256693,23:1.076943):0.219656):0.39951):0.294044):0.161315):0.109504):0.0322143);
 320: 2 -29647.47037 -29167.66654 (0:0.145258,(1:0.144916,((4:0.170538,5:0.361339):0.27339,((6:0.544328,7:0.433924):0.0641465,(((((8:0.045930,9:0.040758):0.277883,10:0.157839):0.283134,11:0.657779):0.116557,(12:0.049124,13:0.007703):0.44715):0.241371,((((((14:1.217850,((21:0.616540,22:0.531921):0.188418,23:0.730947):0.364916):0.263272,35:2.208450):0.178402,((((((36:0.088337,(37:0.176067,38:0.118093):0.076142):0.38262,39:0.752375):0.273112,((41:0.328393,42:0.212001):0.0742242,43:0.046104):0.676214):0.334907,((44:0.897252,(47:0.966225,48:0.613170):0.462811):0.250623,(45:0.670223,46:1.667843):0.236965):0.566067):0.245658,((49:0.006380,(50:0.034229,51:0.167802):0.0264851):0.54299,52:1.250279):0.30967):0.1016,40:0.865720):0.788664):0.12429,(((((24:0.071035,25:0.091523):0.227907,26:0.408151):0.0703603,27:0.117126):0.227077,(28:0.710048,29:0.420457):0.177527):0.085297,((((30:0.315021,31:0.213496):0.111246,32:0.467789):0.146191,33:0.119628):0.140857,34:0.161460):0.200339):0.333752):0.238027,((((16:0.033332,17:0.024657):0.177569,18:0.096766):0.0843206,19:0.290951):0.310659,20:0.494108):0.200594):0.24705,15:0.713666):0.325167):0.0869453):0.112046):0.0915784):0.0405147,(2:0.136706,3:0.385757):0.0997148);
 321: 3 -29078.52406 -29159.97658 (0:0.206631,(1:0.108465,((4:0.170195,5:0.296425):0.237579,((6:0.452736,7:0.392392):0.0819136,(((((8:0.064133,9:0.040352):0.164751,10:0.284009):0.27539,11:0.562018):0.22583,(12:0.019335,13:0.015155):0.544598):0.193545,((((((14:1.690887,(21:0.619391,22:0.569082):0.0728391):0.256364,23:0.537619):0.550333,(35:2.055145,(((((((36:0.135044,38:0.125678):0.0501341,37:0.089186):0.468632,39:0.639663):0.221381,((41:0.333657,42:0.141587):0.0477737,43:0.031643):0.760166):0.30461,40:0.804928):0.399654,((49:0.004347,(50:0.066163,51:0.195164):0.0275464):0.677212,52:0.922043):0.303703):0.22923,(((44:0.824602,46:1.589330):0.219886,45:0.572466):0.388298,(47:0.823726,48:1.019713):0.539545):0.596077):0.409443):0.326822):0.0585057,(((((24:0.059371,25:0.145534):0.214825,26:0.396314):0.127463,27:0.081254):0.296306,(28:0.926469,29:0.524374):0.115794):0.0527853,(((30:0.256132,31:0.224232):0.234969,(33:0.167805,34:0.234986):0.0673426):0.0799626,32:0.514198):0.151213):0.427548):0.235628,((((16:0.021667,17:0.029875):0.153671,18:0.154800):0.12562,19:0.286487):0.297442,20:0.492237):0.205158):0.290211,15:0.723847):0.202032):0.0833863):0.103975):0.146035):0.0488396,(2:0.061156,3:0.421044):0.10047);
 322: 1 -29102.35924 -29168.07775 (0:0.221161,1:0.171442,((2:0.180499,(3:0.363149,(((6:0.312706,7:0.342212):0.136086,(((((((14:1.720178,21:0.419785):0.133085,22:0.812067):0.173528,23:0.538574):0.541952,(35:1.938864,(((((((36:0.144392,(37:0.128409,38:0.082241):0.0592547):0.435983,39:0.739337):0.317573,((41:0.348730,42:0.160844):0.05424,43:0.033755):0.607219):0.375136,40:0.714626):0.149147,((44:0.581004,(45:0.694365,46:1.461567):0.313242):0.21091,(47:1.210953,48:0.748709):0.459544):0.635972):0.106137,((49:0.038358,50:0.034454):0.11434,51:0.061987):0.896372):0.086285,52:1.093262):0.586049):0.298542):0.236735,(((((24:0.080906,25:0.127950):0.21733,26:0.484590):0.0598274,27:0.192288):0.374328,(28:0.763830,29:0.501785):0.115844):0.0422011,((((30:0.252804,31:0.262340):0.118632,32:0.681162):0.105113,33:0.148453):0.158911,34:0.124789):0.260504):0.249593):0.113131,((((16:0.034707,17:0.008633):0.147304,18:0.108079):0.182654,19:0.246355):0.30213,20:0.605275):0.178748):0.226569,15:0.560972):0.258821):0.0857768,((((8:0.076100,9:0.014279):0.268843,10:0.163559):0.329277,11:0.647382):0.186098,(12:0.038290,13:0.013943):0.581934):0.262419):0.0718668):0.0715633):0.0376226,(4:0.219181,5:0.397317):0.361537):0.0056598);
 323: 1 -28548.29091 -29177.1303 (0:0.178925,1:0.173112,(((2:0.182142,3:0.325915):0.0304316,(6:0.316599,7:0.429378):0.215317):0.0435371,((4:0.140137,5:0.377928):0.168405,(((((8:0.066477,9:0.054143):0.208141,10:0.180664):0.318282,11:0.546922):0.110194,(12:0.036283,13:0.007914):0.591904):0.226383,((((14:1.329763,(((21:0.598980,22:0.770988):0.352193,23:0.873128):0.170134,35:1.712361):0.0551649):0.197673,((((((36:0.115840,(37:0.174794,38:0.108915):0.065991):0.400276,39:0.802449):0.179523,((41:0.377033,42:0.190154):0.075888,43:0.044850):0.853545):0.357339,40:0.799134):0.111379,((44:0.637924,(45:0.579153,46:1.360569):0.0792785):0.277382,(47:1.044133,48:0.723233):0.567148):0.463274):0.24704,((49:0.009301,(50:0.013958,51:0.170412):0.0192772):0.49961,52:1.264475):0.390772):1.01197):0.123432,(((((16:0.035897,17:0.040690):0.146976,18:0.096851):0.136588,19:0.292348):0.231882,20:0.482809):0.367883,(((((24:0.040061,25:0.123712):0.178884,(26:0.444265,27:0.142905):0.0830368):0.160186,32:0.673559):0.170098,(28:0.693278,29:0.423617):0.169215):0.0866087,(((30:0.293475,31:0.173912):0.246485,33:0.179841):0.104229,34:0.179796):0.163194):0.39428):0.150828):0.340596,15:0.591406):0.218304):0.114767):0.0628422):0.0389394);
 324: 2 -29877.63439 -29167.01463 (0:0.168152,((1:0.201522,2:0.181810):0.0292488,(3:0.262982,((((8:0.042790,9:0.015120):0.251266,10:0.226423):0.359939,(11:0.515617,(12:0.021778,13:0.007471):0.454009):0.111862):0.240391,(((14:1.728328,(((21:0.614930,22:0.562040):0.514249,23:0.621945):0.13547,35:2.247607):0.147279):0.411043,(((((16:0.013101,17:0.014841):0.144653,18:0.127367):0.119274,19:0.290827):0.390304,20:0.538774):0.265764,(((((24:0.038638,25:0.135908):0.21853,27:0.174801):0.0541871,26:0.381294):0.190122,(28:0.739583,29:0.603624):0.127719):0.191476,((((30:0.364078,31:0.274658):0.173685,32:0.616199):0.171973,33:0.136143):0.107568,34:0.116598):0.169461):0.213328):0.189929):0.12737,(15:0.539382,(((((((36:0.154798,37:0.153582):0.0697929,38:0.119075):0.37829,39:0.759837):0.319797,((41:0.417048,42:0.193852):0.0702484,43:0.017452):0.740904):0.205164,40:0.870459):0.296495,((44:0.913675,(45:0.871720,46:1.476503):0.244732):0.18576,(47:1.090942,48:0.738009):0.462787):0.760278):0.350073,(((49:0.022804,50:0.050144):0.0377906,51:0.178867):0.769419,52:1.026850):0.174298):0.90995):0.164118):0.304324):0.110325):0.139242):0.0268966,((4:0.178795,5:0.360191):0.24488,(6:0.374934,7:0.460337):0.106157):0.198894);
 325: 1 -28662.95232 -29165.15506 (0:0.137732,1:0.114713,(2:0.136632,(3:0.286158,((((4:0.171407,5:0.386367):0.283733,6:0.421129):0.0936647,7:0.463213):0.0671705,(((((8:0.048037,9:0.053497):0.251058,10:0.253974):0.30491,(12:0.029411,13:0.010631):0.723667):0.127941,11:0.588218):0.148922,(((14:1.737835,(35:1.819810,(((((((36:0.169199,37:0.167946):0.0475993,38:0.073768):0.562865,39:0.720318):0.143811,((41:0.394050,42:0.153653):0.0493058,43:0.020883):0.842453):0.417903,(((49:0.030000,50:0.030763):0.108674,51:0.112487):0.904739,52:1.124345):0.369045):0.0961961,40:0.742674):0.141729,((44:0.870952,(45:0.562260,46:1.387688):0.319177):0.376162,(47:1.003932,48:1.084715):0.391498):0.734657):0.340504):0.763432):0.0473993,((((((16:0.021414,17:0.013616):0.142282,18:0.130888):0.118212,19:0.328547):0.254602,20:0.583210):0.214068,(((((24:0.062532,25:0.159271):0.208601,26:0.519589):0.119548,27:0.163181):0.222922,(28:0.765303,29:0.470300):0.194232):0.182537,((((30:0.300370,31:0.231743):0.185704,32:0.521212):0.104941,33:0.098218):0.13293,34:0.222950):0.240736):0.20566):0.0401393,((21:0.478445,22:0.768129):0.385436,23:0.600913):0.617938):0.263551):0.23835,15:0.607574):0.353644):0.146954):0.0588722):0.0496323):0.113766);
 326: 1 -29097.78566 -29163.29986 (0:0.254572,1:0.101133,(2:0.164821,(3:0.334397,((4:0.178452,5:0.353500):0.257432,((6:0.408439,7:0.356181):0.0620426,(((((8:0.055940,9:0.039068):0.198995,10:0.141427):0.36417,11:0.609386):0.173261,(12:0.047275,13:0.020791):0.501396):0.16335,((((((14:1.263349,(21:0.506887,22:0.762515):0.294045):0.164567,23:0.842447):0.210571,(35:2.102573,((((((((36:0.143464,37:0.154984):0.0122196,38:0.127999):0.510621,39:0.606171):0.14714,((41:0.350367,42:0.159848):0.0610887,43:0.036091):0.674579):0.378895,40:0.865346):0.186719,((44:0.511517,(45:0.540928,46:1.582921):0.404554):0.491091,(47:0.999207,48:0.651091):0.578912):0.484598):0.325426,(49:0.011084,(50:0.031130,51:0.181200):0.0268737):0.75711):0.0814835,52:1.057059):0.357911):0.344793):0.314579,((((24:0.085702,25:0.113939):0.193633,(26:0.478988,27:0.194329):0.0396284):0.184656,((((30:0.258840,31:0.269180):0.182504,34:0.209080):0.0307337,33:0.188865):0.168681,32:0.494083):0.171422):0.138958,(28:0.790971,29:0.492259):0.0721802):0.463089):0.119936,((((16:0.030514,17:0.038996):0.125713,18:0.125519):0.145336,19:0.215125):0.263635,20:0.525741):0.333384):0.199624,15:0.477412):0.203532):0.131429):0.0850515):0.0592546):0.0934401):0.0788648);
 327: 1 -29556.82856 -29166.29963 (0:0.220160,1:0.149093,(2:0.253597,(3:0.308760,((4:0.256156,5:0.396122):0.172026,(6:0.388067,(7:0.337296,((((8:0.033836,9:0.032491):0.153579,10:0.302650):0.273301,11:0.531331):0.386207,((12:0.012817,13:0.029741):0.536983,(14:1.267259,(((15:0.655487,(((((((36:0.111471,37:0.165690):0.043901,38:0.095431):0.482569,39:0.782360):0.188284,((41:0.344277,43:0.051337):0.0414938,42:0.160095):0.520444):0.346673,40:0.843408):0.381776,(((49:0.023689,50:0.038000):0.0665172,51:0.130213):0.602441,52:0.864579):0.286369):0.203846,((44:0.683085,(45:0.674788,46:1.234696):0.302886):0.27688,(47:0.881984,48:1.030640):0.643819):0.580818):0.534276):0.230053,35:2.088058):0.0256455,(((((16:0.020942,17:0.042412):0.136026,18:0.161511):0.0710612,19:0.247886):0.343974,20:0.636832):0.400744,(((21:0.589242,22:0.566497):0.461449,23:0.697861):0.499466,((((((24:0.058328,25:0.148187):0.181896,26:0.405577):0.0558452,27:0.088786):0.160137,(28:0.802651,29:0.465946):0.217893):0.149213,32:0.525743):0.141144,((30:0.354635,31:0.203686):0.21706,(33:0.169459,34:0.257849):0.0866748):0.177402):0.323663):0.036349):0.250568):0.0429321):0.148942):0.294006):0.163301):0.103016):0.117846):0.139011):0.039267):0.0929064);
 328: 3 -28450.2489 -29161.42252 (0:0.167292,1:0.111948,(2:0.199243,(3:0.306069,((4:0.152007,5:0.350694):0.344363,((6:0.434977,7:0.352903):0.116338,(((((8:0.056988,9:0.031118):0.258094,10:0.176853):0.278828,11:0.504638):0.178782,(12:0.026036,13:0.010279):0.544624):0.118327,(((((14:1.688475,((((30:0.285555,31:0.175007):0.12661,32:0.653707):0.126792,33:0.216627):0.0975676,34:0.178036):0.221326):0.0561851,((((24:0.060842,25:0.108718):0.219498,26:0.402711):0.113639,27:0.063187):0.270446,(28:0.952242,29:0.367569):0.196464):0.0912183):0.249271,(((21:0.576962,22:0.734570):0.384489,23:0.758842):0.255516,(35:1.816843,(((((((36:0.170119,37:0.200657):0.0666735,38:0.059604):0.422514,39:0.868101):0.288141,((41:0.406940,42:0.128241):0.0382545,43:0.073493):0.73759):0.364111,40:0.929111):0.300368,(((49:0.024089,50:0.023111):0.065278,51:0.117660):0.672864,52:0.864408):0.312803):0.153987,((44:0.529452,(45:0.518920,46:1.367928):0.217254):0.280483,(47:1.078621,48:0.819012):0.698655):0.755159):0.296554):0.517004):0.269859):0.114196,((((16:0.033352,17:0.043216):0.111845,18:0.118830):0.0864066,19:0.318750):0.29181,20:0.465990):0.290843):0.272161,15:0.664285):0.280965):0.130112):0.0671):0.019796):0.0969902):0.0435615);
 329: 2 -28790.66154 -29162.38155 (0:0.259710,(1:0.128473,2:0.235177):0.100314,(3:0.334945,((((4:0.272624,5:0.196949):0.156658,6:0.378187):0.0690156,7:0.401557):0.126545,(((((8:0.060866,9:0.044313):0.319647,10:0.159944):0.247695,11:0.701878):0.261537,(12:0.014040,13:0.018337):0.482254):0.225477,(((((14:1.355506,(21:0.467795,22:0.747779):0.332138):0.0872245,23:1.020772):0.1664,(((35:2.489808,40:0.521690):0.32674,((((36:0.050686,(37:0.158084,38:0.112117):0.0878341):0.381854,39:0.914335):0.323738,(41:0.328149,(42:0.160574,43:0.069729):0.0748066):0.40953):0.182499,((44:0.684430,(45:0.422334,46:1.440205):0.168784):0.718196,(47:1.555952,48:0.945829):0.462801):0.458666):0.258168):0.421016,((49:0.014010,(50:0.041647,51:0.140079):0.00521821):0.809106,52:0.797064):0.214614):0.714028):0.292722,(((((16:0.020933,17:0.044290):0.156133,18:0.149367):0.0437904,19:0.337515):0.340437,20:0.396926):0.15304,((((24:0.091735,25:0.174374):0.183773,(26:0.478736,27:0.175686):0.0205297):0.161305,(((30:0.266665,31:0.275058):0.158078,(33:0.169979,34:0.302278):0.122534):0.174848,32:0.597694):0.147702):0.145842,(28:0.872264,29:0.542545):0.177806):0.313256):0.193432):0.269161,15:0.405127):0.184594):0.175278):0.122312):0.0613686);
 330: 1 -30009.84705 -29163.48419 (0:0.233175,(1:0.138477,((4:0.245779,5:0.351595):0.199404,((6:0.350382,7:0.314448):0.115461,(((((8:0.036828,9:0.049331):0.192506,10:0.241956):0.272016,11:0.518268):0.258838,(12:0.015829,13:0.037543):0.536588):0.186167,(((((((14:2.024721,(21:0.456682,22:0.701705):0.38166):0.18371,23:0.690169):0.246335,(((((((36:0.187843,37:0.162651):0.0526746,38:0.076340):0.416721,39:0.937976):0.237761,((41:0.404342,43:0.061047):0.0586429,42:0.153787):0.750817):0.206179,((44:0.795773,(45:0.748592,46:1.342454):0.247272):0.257711,(47:1.128252,48:0.765987):0.474769):0.579973):0.136218,40:0.945195):0.242986,((49:0.000003,(50:0.052848,51:0.137257):0.0345926):0.649921,52:0.752058):0.405046):0.646929):0.252749,(((((24:0.065243,25:0.148733):0.179132,26:0.444711):0.0780153,27:0.155730):0.209575,28:0.837786):0.06912,(29:0.609937,(((30:0.331716,31:0.212378):0.269252,(32:0.619023,33:0.109756):0.0737549):0.174804,34:0.098237):0.169793):0.247685):0.242119):0.197892,((((16:0.024795,17:0.052673):0.147818,18:0.159013):0.098876,19:0.366947):0.274843,20:0.483537):0.0960292):0.0600251,35:2.291331):0.40641,15:0.759572):0.0798275):0.159338):0.0887834):0.0696136):0.0518809,(2:0.151489,3:0.362616):0.0578768);
 331: 1 -29334.61702 -29163.4613 (0:0.217122,(1:0.145150,2:0.242861):0.0515956,((3:0.418023,((6:0.460414,7:0.370181):0.120814,((((8:0.066105,9:0.030109):0.158354,10:0.218255):0.35046,11:0.527180):0.292175,((12:0.042208,13:0.019905):0.578828,((((14:1.291854,(((((24:0.062084,25:0.145065):0.222346,26:0.457369):0.0541419,27:0.114477):0.252436,(28:0.740966,29:0.550991):0.149243):0.135762,((((30:0.262712,31:0.211411):0.136335,32:0.603651):0.105929,33:0.128581):0.0580516,34:0.211986):0.200054):0.200562):0.278948,((((16:0.017875,17:0.079845):0.153404,18:0.118498):0.0856203,19:0.347065):0.381257,20:0.538747):0.21787):0.0229986,((21:0.610227,22:0.753761):0.424291,23:0.866503):0.327936):0.239904,(15:0.577828,(35:1.956920,(((((((36:0.116393,37:0.153919):0.046423,38:0.069616):0.498075,39:0.781996):0.233741,((41:0.393372,42:0.153781):0.0609753,43:0.033601):0.570073):0.487904,40:0.668610):0.306652,(((49:0.031086,50:0.034857):0.0815759,51:0.148061):0.697611,52:0.975371):0.312226):0.131515,((44:0.745122,(45:0.618573,46:1.292151):0.404895):0.268826,(47:0.787162,48:0.971657):0.286324):0.66158):0.314416):0.615045):0.170031):0.0937157):0.184465):0.124578):0.114057):0.0692461,(4:0.192314,5:0.354021):0.228471):0.119393);
 332: 3 -28598.89949 -29160.92203 (0:0.284357,1:0.150125,(((2:0.149884,3:0.356383):0.0407211,(((6:0.504746,7:0.455764):0.105432,((12:0.036013,13:0.013074):0.594505,(((((14:1.118005,((21:0.644958,22:0.706726):0.213551,23:0.645297):0.306053):0.408539,(35:1.941093,(((((((36:0.084243,(37:0.146523,38:0.089002):0.0471701):0.410408,39:0.634335):0.143599,((41:0.315616,42:0.117515):0.0719362,43:0.038335):0.737784):0.299394,40:0.979314):0.164187,(((44:0.766197,45:0.574930):0.186118,46:1.545812):0.314658,(47:0.844594,48:0.772798):0.480702):0.451287):0.271926,((49:0.013857,50:0.037210):0.0547616,51:0.095619):0.626314):0.191161,52:0.781868):0.196212):0.467653):0.0565375,(((((24:0.040093,25:0.141742):0.13636,26:0.417072):0.0600173,27:0.121402):0.29918,(28:0.853674,29:0.438602):0.118936):0.0968778,((((30:0.290830,31:0.192295):0.176868,32:0.541366):0.154599,33:0.225797):0.0614727,34:0.204661):0.204534):0.293285):0.165817,((((16:0.028658,17:0.039710):0.105148,18:0.098034):0.146291,19:0.274495):0.367392,20:0.476187):0.171076):0.24298,15:0.646894):0.0973774):0.301249):0.0643069,(((8:0.103726,9:0.020761):0.202515,10:0.250911):0.191761,11:0.573290):0.358515):0.0786436):0.0757981,(4:0.197901,5:0.335442):0.344283):0.0327114);
 333: 1 -28473.92601 -29168.93028 (0:0.203965,(1:0.180152,2:0.220575):0.0638415,(3:0.249746,((((4:0.280867,5:0.266270):0.216883,6:0.431048):0.0925286,7:0.417992):0.0479361,(((((8:0.046413,9:0.042902):0.320985,10:0.101608):0.384177,(12:0.028299,13:0.009471):0.445534):0.145005,11:0.485600):0.235986,((((14:1.531045,((21:0.682161,22:0.622748):0.291918,23:0.714120):0.304821):0.163629,(35:1.793040,(((((36:0.120554,(37:0.168755,38:0.083452):0.0368571):0.60428,39:0.802849):0.258671,(((41:0.403849,42:0.124564):0.0549149,43:0.064343):0.614873,((44:0.490034,(45:0.647936,46:1.346667):0.307418):0.500906,(47:1.099351,48:0.765818):0.27789):0.583228):0.160849):0.541688,(((49:0.036591,50:0.040523):0.0835466,51:0.092205):0.838045,52:1.032995):0.331614):0.159965,40:1.125855):0.572164):0.227038):0.168972,(((((16:0.060254,17:0.030982):0.129947,18:0.130700):0.0808006,19:0.244621):0.366106,20:0.428769):0.188566,(((((((24:0.036964,25:0.173224):0.0968216,(26:0.363386,27:0.181494):0.0843068):0.207312,(28:0.791463,29:0.514363):0.210603):0.257034,32:0.555727):0.240767,33:0.207355):0.0374167,34:0.194942):0.0671929,(30:0.278014,31:0.361518):0.227162):0.370588):0.357084):0.240183,15:0.513819):0.175258):0.153523):0.136982):0.0589938);
 334: 1 -29231.56125 -29166.74067 (0:0.292152,1:0.093986,((2:0.138405,3:0.328225):0.0706154,((4:0.233000,5:0.417456):0.24153,((6:0.385006,7:0.416665):0.161514,((((8:0.040172,9:0.031032):0.201781,10:0.241037):0.264716,11:0.563863):0.313181,((12:0.021593,13:0.008167):0.446376,((((((14:1.622881,(21:0.606157,22:0.857179):0.287547):0.256364,23:0.736298):0.32956,(35:1.943681,(((((((36:0.125075,37:0.143968):0.0892126,38:0.032557):0.416099,39:0.815680):0.202307,((41:0.279475,42:0.155489):0.0394157,43:0.053454):0.673096):0.362367,(44:0.771025,((45:0.713842,46:1.303677):0.308154,(47:1.127784,48:0.705661):0.42356):0.162666):0.757684):0.124132,40:0.594823):0.593661,(((49:0.020766,50:0.016921):0.0671243,51:0.130784):0.446086,52:1.043960):0.119762):0.526234):0.226904):0.215506,(((((24:0.010150,25:0.156725):0.178093,26:0.348335):0.0387726,27:0.142105):0.146749,(29:0.566693,(((30:0.402302,31:0.233119):0.205177,(33:0.224037,34:0.178291):0.0422657):0.0931961,32:0.574243):0.101339):0.134227):0.0422189,28:0.892645):0.25244):0.217151,((((16:0.030655,17:0.043065):0.159149,18:0.079037):0.164473,19:0.267986):0.374904,20:0.462674):0.228338):0.355784,15:0.732888):0.164737):0.141057):0.147043):0.0895363):0.113609):0.0786007);
 335: 2 -29329.00118 -29161.5469 (0:0.221332,(1:0.198336,(3:0.340301,((4:0.254395,5:0.308062):0.218339,((6:0.416363,7:0.327300):0.118439,((((8:0.042087,9:0.056535):0.179819,10:0.237400):0.362734,11:0.535372):0.360997,((12:0.024540,13:0.022389):0.550729,((((((14:1.462345,(21:0.504556,22:0.625766):0.191348):0.143873,23:0.589773):0.377698,(35:1.765172,(((((((36:0.124893,38:0.124559):0.0406516,37:0.094028):0.542544,39:0.827890):0.207565,((41:0.307835,42:0.133054):0.0644081,43:0.065538):0.785419):0.232667,40:0.918342):0.215025,(((49:0.035708,50:0.031644):0.120675,51:0.059403):0.676451,52:0.897140):0.267685):0.123924,((44:0.543233,(45:0.576359,46:1.513886):0.229112):0.42558,(47:1.081531,48:0.996487):0.446094):0.64681):0.183551):0.493648):0.134698,((((24:0.075557,25:0.112509):0.135499,26:0.542126):0.10148,27:0.163587):0.217399,((28:0.808963,29:0.340862):0.242535,(((30:0.368026,31:0.151600):0.227145,(33:0.226841,34:0.206106):0.1081):0.0899755,32:0.577245):0.158222):0.10389):0.353755):0.198761,((((16:0.027504,17:0.051077):0.128003,18:0.121248):0.121447,19:0.256924):0.358289,20:0.360798):0.165902):0.357603,15:0.703979):0.042495):0.140063):0.148875):0.089157):0.0749829):0.047093):0.0325663,2:0.151531);
 336: 1 -28709.63744 -29165.89314 (0:0.237861,(1:0.135885,(2:0.150022,3:0.380853):0.138392):0.0600632,((4:0.216863,5:0.282596):0.231051,((6:0.386980,7:0.377566):0.0905997,(((((8:0.052694,9:0.039574):0.169596,10:0.277502):0.260952,11:0.741731):0.175916,(12:0.014644,13:0.018680):0.655364):0.130938,(((((14:1.162854,((21:0.503565,22:0.775109):0.310818,23:0.504044):0.419616):0.32356,(35:2.133065,(((((((36:0.152474,37:0.182097):0.05048,38:0.043310):0.52579,39:0.825276):0.0684144,((41:0.391384,42:0.121860):0.0473442,43:0.057416):0.798459):0.352975,40:0.743041):0.315793,(((49:0.030079,50:0.049107):0.0834905,51:0.109610):0.726889,52:0.888089):0.320575):0.0579367,((44:0.597571,(45:0.716003,46:1.552981):0.270637):0.329686,(47:1.040034,48:0.868696):0.487464):0.674089):0.36249):0.587952):0.00617159,((((((24:0.059651,25:0.173802):0.174988,26:0.397940):0.0766844,27:0.104066):0.16455,(28:0.767041,29:0.454106):0.212072):0.137992,32:0.591253):0.146306,(((30:0.310774,31:0.282998):0.220765,33:0.165217):0.0738302,34:0.212645):0.061586):0.242037):0.189087,((((16:0.023257,17:0.023824):0.119526,18:0.143038):0.128601,19:0.257972):0.240937,20:0.489091):0.216033):0.225331,15:0.639513):0.226992):0.140898):0.104213):0.0847686);
 337: 1 -29256.86936 -29161.35395 (0:0.363378,1:0.131760,(2:0.239516,(3:0.294031,((((4:0.306481,5:0.331851):0.26927,6:0.487551):0.0883831,7:0.431108):0.116243,(((((8:0.056477,9:0.054324):0.283969,10:0.151474):0.324681,11:0.615697):0.25961,(12:0.046336,13:0.007206):0.524806):0.128913,((((((14:1.289191,(21:0.489746,22:0.769555):0.273927):0.0722575,23:0.765331):0.278359,(35:2.172281,((((((36:0.111945,(37:0.168128,38:0.089907):0.0618858):0.458683,39:0.750040):0.155883,((41:0.323302,42:0.178082):0.0713808,43:0.016698):0.914465):0.216315,40:0.800472):0.19987,((44:0.650660,(45:0.611046,46:1.684569):0.246795):0.413549,(47:1.178249,48:0.706081):0.42173):0.446681):0.271144,(((49:0.032285,50:0.031465):0.0874522,51:0.116257):0.600217,52:0.986218):0.237043):0.451233):0.349052):0.218564,(((((24:0.061795,25:0.158128):0.166321,26:0.511740):0.125752,27:0.127158):0.281816,(28:0.755155,29:0.444068):0.207431):0.11825,((((30:0.306327,31:0.208416):0.142426,32:0.639516):0.123704,33:0.134665):0.132375,34:0.152653):0.20057):0.253969):0.0903486,((((16:0.037499,17:0.020731):0.150181,18:0.094791):0.179131,19:0.206533):0.33346,20:0.355118):0.23998):0.393816,15:0.729899):0.29405):0.105922):0.105276):0.078856):0.0524296);
 338: 1 -28980.07083 -29160.43345 (0:0.153929,1:0.149104,((2:0.167645,(3:0.283882,((6:0.490882,7:0.400063):0.16429,(((((8:0.050765,9:0.054334):0.180165,10:0.288411):0.178718,11:0.437192):0.227393,(12:0.029487,13:0.011965):0.593112):0.0787989,((((((14:1.320726,(21:0.541064,22:0.648347):0.201379):0.250141,23:0.729042):0.43567,(35:2.342855,((((((((36:0.132400,37:0.128525):0.104477,38:0.033400):0.453439,39:0.758797):0.102332,(41:0.225455,(42:0.183677,43:0.047337):0.10198):0.681351):0.400555,40:0.598362):0.27829,52:0.948993):0.11905,((49:0.018820,50:0.035276):0.0608381,51:0.131004):0.728614):0.133015,((44:0.798888,(45:0.479432,46:1.410609):0.145694):0.582046,(47:0.692379,48:0.946258):0.52548):0.469884):0.0476267):0.680482):0.0899999,((((24:0.061619,25:0.170477):0.275483,26:0.452413):0.0369404,27:0.096155):0.336925,((28:0.993573,29:0.384419):0.15517,(((30:0.203534,31:0.240439):0.248595,(32:0.561336,33:0.110720):0.0940434):0.0783784,34:0.216879):0.248174):0.0582793):0.212971):0.125173,((((16:0.045833,17:0.034401):0.113933,18:0.160097):0.0482671,19:0.278532):0.281666,20:0.469481):0.286128):0.155886,15:0.646788):0.354025):0.110958):0.085145):0.0448246):0.0473827,(4:0.120634,5:0.415002):0.29209):0.037523);
 339: 1 -28631.53066 -29162.60339 (0:0.142364,(1:0.102707,(2:0.150474,(3:0.354075,((6:0.373325,7:0.327998):0.0759898,(((((8:0.049322,9:0.037639):0.158336,10:0.247674):0.204358,11:0.553106):0.247698,(12:0.048282,13:0.036815):0.457734):0.196082,((((((14:1.424125,((21:0.289868,22:0.725998):0.302366,23:0.571137):0.367694):0.216384,((((((((36:0.184745,37:0.145099):0.106497,38:0.015068):0.519745,39:0.529407):0.311389,(41:0.286248,(42:0.180797,43:0.109172):0.0848038):0.630416):0.345935,40:0.730785):0.234,((44:0.787211,(45:0.638330,46:1.406680):0.1858):0.274357,(47:1.029237,48:0.977571):0.320026):0.462527):0.276925,((49:0.015253,50:0.052097):0.0859768,51:0.067403):0.669917):0.285843,52:0.743804):0.776372):0.110801,(((((24:0.047973,25:0.164630):0.161342,26:0.476818):0.0954817,27:0.110541):0.315025,(28:0.816665,29:0.503859):0.168277):0.0989943,(((30:0.326621,31:0.287718):0.219445,(32:0.588002,33:0.145353):0.0961372):0.0541403,34:0.240285):0.201822):0.302674):0.18496,((((16:0.027361,17:0.044703):0.122877,18:0.119782):0.0966037,19:0.358590):0.353035,20:0.529911):0.207803):0.0265562,35:2.232038):0.117917,15:0.521781):0.244515):0.122356):0.145364):0.111369):0.0730961):0.0912574,(4:0.231177,5:0.401382):0.338748);
 340: 1 -28863.95129 -29165.73564 (0:0.190577,1:0.154838,(2:0.221241,(3:0.320018,((4:0.179924,5:0.365505):0.33514,((6:0.361758,7:0.334153):0.0932726,((((8:0.064090,9:0.044104):0.18603,10:0.244730):0.246595,11:0.556634):0.203469,((12:0.013541,13:0.036001):0.371905,((((14:1.562864,((21:0.514807,22:0.811010):0.350637,23:0.705124):0.365315):0.143462,35:2.139056):0.100411,(((((16:0.043899,17:0.017876):0.171147,18:0.116406):0.0984865,19:0.264888):0.251465,20:0.514761):0.243911,(((((24:0.072952,25:0.134573):0.164539,26:0.465357):0.0972291,27:0.112327):0.158653,(28:0.812251,29:0.484617):0.184238):0.132484,(((30:0.308261,31:0.226448):0.158733,(33:0.218844,34:0.271480):0.0863529):0.136228,32:0.510209):0.171613):0.31934):0.15918):0.260429,(15:0.415831,(((((((36:0.151802,37:0.143368):0.0435642,38:0.052375):0.438514,39:0.623103):0.253076,((41:0.414905,42:0.212204):0.0428639,43:0.049175):0.604212):0.289957,((44:0.647146,(45:0.484524,46:1.431751):0.244414):0.295082,(47:1.052432,48:0.724420):0.348165):0.65491):0.210158,40:0.756315):0.303883,(((49:0.036728,50:0.032727):0.0682839,51:0.088068):0.577029,52:0.950038):0.231224):0.659037):0.277572):0.282425):0.17361):0.191441):0.123217):0.0662292):0.0421664):0.0827276);
 341: 1 -29475.66899 -29168.39193 (0:0.175276,(1:0.196498,(((((8:0.049264,9:0.052875):0.227689,10:0.230082):0.214374,11:0.584492):0.0937868,(12:0.022901,13:0.008732):0.583368):0.234552,(((((((14:1.337937,22:0.527241):0.0682721,23:1.024079):0.17925,21:0.611102):0.602017,(35:1.973159,((((((36:0.137257,(37:0.126764,38:0.111371):0.0873858):0.494059,39:0.976280):0.225553,((41:0.341729,42:0.186002):0.0603057,43:0.052856):0.611778):0.416508,40:0.872188):0.283604,(((49:0.021386,50:0.026466):0.0714732,51:0.132277):0.830017,52:0.645325):0.293462):0.256626,((44:0.706019,(45:0.700888,46:1.635445):0.223069):0.311216,(47:0.809812,48:1.089750):0.279818):0.80764):0.265409):0.62968):0.203234,(((((24:0.076825,25:0.116972):0.145636,26:0.474575):0.047062,27:0.114422):0.258494,(28:0.801335,29:0.386710):0.177833):0.139685,((((30:0.347355,31:0.222788):0.1364,32:0.430481):0.193044,33:0.109385):0.0579334,34:0.239418):0.139343):0.266994):0.164391,((((16:0.021420,17:0.042045):0.145407,18:0.162342):0.0770353,19:0.325077):0.335837,20:0.462686):0.269867):0.26561,15:0.416493):0.252899):0.166916):2.01991e-06,(((2:0.155052,3:0.358035):0.0460718,(6:0.468191,7:0.479017):0.205517):0.0437348,(4:0.102377,5:0.321530):0.341004):0.0161213);
 342: 1 -29167.39602 -29162.08417 (0:0.231969,1:0.173173,(2:0.194259,((3:0.266249,((6:0.461111,7:0.364245):0.151948,(((((8:0.091021,9:0.040740):0.218186,10:0.213528):0.338994,11:0.613694):0.349095,(12:0.037209,13:0.037364):0.346087):0.184159,(((((14:1.249410,(21:0.501963,22:0.610144):0.253203):0.0348151,23:0.768066):0.351177,(35:2.224414,((((((36:0.171933,37:0.211395):0.0355776,38:0.074152):0.407909,39:0.797083):0.274381,(((41:0.366558,42:0.185105):0.0563348,43:0.051005):0.687158,((44:0.607382,(45:0.469147,46:1.641338):0.299917):0.29145,(47:1.190697,48:0.719530):0.600702):0.443638):0.186743):0.330904,40:0.868842):0.222328,((49:0.005951,(50:0.038296,51:0.139388):0.0305771):0.761367,52:0.715220):0.286543):0.351938):0.279119):0.267469,(((((16:0.016334,17:0.027148):0.126455,18:0.091824):0.146367,19:0.255908):0.31809,20:0.696625):0.216981,(((((24:0.049465,25:0.111836):0.193319,26:0.445619):0.0550304,27:0.191755):0.126526,((((30:0.338112,31:0.239258):0.260875,34:0.271016):0.0485261,33:0.105669):0.214013,32:0.537793):0.246588):0.209535,(28:0.665679,29:0.510211):0.232654):0.394808):0.0824984):0.239959,15:0.537276):0.144226):0.125977):0.133261):0.06046,(4:0.212529,5:0.406199):0.30936):0.0604674):0.079792);
 343: 1 -29480.73338 -29162.94124 (0:0.205510,((1:0.115757,(((4:0.217028,5:0.362641):0.252148,(((((8:0.016852,9:0.044991):0.323187,10:0.164858):0.389692,(12:0.016495,13:0.023552):0.578264):0.0508689,11:0.603307):0.174449,(((14:1.226758,((((((16:0.026030,17:0.031693):0.160629,18:0.101143):0.0950319,19:0.265194):0.384262,20:0.535516):0.202766,(((((24:0.072248,25:0.153171):0.150518,26:0.487490):0.0306634,27:0.210627):0.211216,(28:0.824406,29:0.520532):0.183958):0.126595,(((30:0.361086,31:0.212722):0.122058,32:0.514453):0.119244,(33:0.166095,34:0.247599):0.133576):0.185772):0.282614):0.248138,(21:0.383036,(22:0.649926,23:0.864868):0.143902):0.459644):0.265647):2.84066e-06,(35:1.969861,(((((((36:0.185116,37:0.123171):0.0486714,38:0.062492):0.414397,39:0.746629):0.267991,((41:0.357758,43:0.081305):0.0725257,42:0.110336):0.70102):0.27127,((49:0.000002,(50:0.052605,51:0.183236):0.0314669):0.773483,52:1.018515):0.372512):0.13153,40:1.081720):0.0800533,((44:0.772917,(45:0.535426,46:1.331245):0.194741):0.352794,(47:0.933778,48:0.949031):0.400174):0.349988):0.484503):0.324871):0.134629,15:0.642241):0.305856):0.122963):0.0793298,(6:0.458600,7:0.379845):0.227022):0.0836721):0.0401215,2:0.164235):0.0460883,3:0.397091);
 344: 1 -29596.69248 -29162.38155 (0:0.148431,(1:0.109972,(2:0.176770,((3:0.297927,(((((8:0.077198,9:0.057993):0.286902,10:0.174548):0.267161,11:0.640041):0.271169,(12:0.018656,13:0.015965):0.404799):0.214539,((((14:1.955994,(((21:0.536181,22:0.724918):0.340306,23:0.772398):0.431505,(35:2.096393,((((36:0.149609,(37:0.180708,38:0.085627):0.0329099):0.4984,39:0.654083):0.329839,(40:1.019174,(((41:0.355882,42:0.176839):0.0474513,43:0.036627):0.581144,((44:0.547515,(45:0.502195,46:1.795151):0.313945):0.618942,(47:1.186742,48:0.790924):0.17892):0.88003):0.141317):0.144897):0.235606,((49:0.020773,(50:0.042388,51:0.194169):0.0269274):0.816611,52:0.951176):0.331506):0.722645):0.269173):0.151731):0.125388,(((((24:0.075305,25:0.110157):0.227863,26:0.363584):0.0800639,27:0.128232):0.227779,(((30:0.237971,31:0.246225):0.201172,(33:0.135249,34:0.236827):0.0912652):0.0924651,32:0.561106):0.162388):0.184145,(28:0.787270,29:0.514135):0.101434):0.320019):0.0921387,((((16:0.035487,17:0.016956):0.142188,18:0.116727):0.137053,19:0.256958):0.452333,20:0.415583):0.213986):0.493,15:0.583276):0.0903014):0.183247):0.0918444,7:0.486457):0.0963415):0.0741874):0.108282,((4:0.094153,5:0.434515):0.220038,6:0.558839):0.242163);
 345: 1 -29168.20373 -29160.39541 (0:0.217629,1:0.121883,(((2:0.161251,3:0.396728):0.0383041,((6:0.419066,7:0.400251):0.172587,((((8:0.038738,9:0.030652):0.18475,10:0.270436):0.269013,11:0.479259):0.141769,((12:0.027869,13:0.028018):0.474805,(((14:1.292912,((((((16:0.023638,17:0.035776):0.115226,18:0.128934):0.162481,19:0.224801):0.305659,20:0.501987):0.213261,((21:0.678499,22:0.682502):0.268349,23:0.834087):0.495403):0.0830086,((((24:0.086740,25:0.114394):0.118176,(26:0.466114,27:0.119933):0.071074):0.284572,(28:0.702163,29:0.444188):0.217171):0.120274,((((30:0.327067,31:0.261026):0.0829155,32:0.511481):0.196079,33:0.162674):0.104656,34:0.192275):0.160719):0.336093):0.220632):0.0398161,(35:2.172138,(((((((36:0.146696,37:0.151352):0.05203,38:0.062499):0.456365,39:0.671814):0.168552,((41:0.304920,42:0.193499):0.0548216,43:0.043852):0.736443):0.398422,40:0.913012):0.299857,(((49:0.027454,50:0.028007):0.0854842,51:0.113722):0.854951,52:0.961775):0.152128):0.274652,((44:0.796644,(45:0.563567,46:1.482084):0.21897):0.198054,(47:0.917988,48:0.697639):0.594288):0.55281):0.36548):0.433579):0.142623,15:0.520158):0.237733):0.213951):0.196488):0.156366):0.0557908,(4:0.212053,5:0.440339):0.291956):0.015087);
 346: 1 -30380.32011 -29160.5368 (0:0.177023,(1:0.101573,2:0.196566):0.08269,((3:0.377909,((6:0.491938,7:0.335293):0.145189,((((8:0.062074,9:0.050721):0.262817,10:0.233763):0.401604,11:0.484767):0.355194,((12:0.049965,13:0.017456):0.526413,((((14:1.493905,(((((24:0.054756,25:0.136739):0.154382,26:0.502331):0.0622696,27:0.173811):0.391421,(28:0.764203,29:0.455507):0.237302):0.072018,((((30:0.376507,31:0.210367):0.151236,32:0.622744):0.142194,33:0.172332):0.152704,34:0.168315):0.236138):0.348034):0.148198,((((16:0.023501,17:0.039184):0.140282,18:0.119111):0.132295,19:0.383031):0.36633,20:0.644171):0.311182):0.249699,(((21:0.548142,22:0.865455):0.381803,23:0.765531):0.573197,(35:2.289336,(((((((36:0.105515,(37:0.175549,38:0.108835):0.0310908):0.424829,39:0.838819):0.292457,((41:0.411748,42:0.158160):0.0454747,43:0.067335):0.700953):0.455375,40:0.965402):0.16854,((44:0.679437,(45:0.674521,46:1.373351):0.205772):0.36928,(47:0.959238,48:0.887679):0.565951):0.619031):0.293479,((49:0.013619,50:0.055866):0.066426,51:0.171093):0.661387):0.295969,52:0.778145):0.298039):0.251231):0.0941918):0.215803,15:0.585737):0.142882):0.177131):0.162012):0.0763882):0.0503372,(4:0.169304,5:0.392970):0.313478):0.0657417);
 347: 1 -28663.15969 -29168.92449 (0:0.156620,1:0.141771,(2:0.166404,(3:0.257341,((4:0.194639,5:0.389240):0.279865,((6:0.455381,7:0.338353):0.0565573,((((8:0.058686,9:0.035980):0.211473,10:0.219861):0.239427,11:0.542478):0.330374,((12:0.017789,13:0.015399):0.412766,(((((14:1.530396,(21:0.255437,22:0.927587):0.181627):0.135929,23:0.859402):0.315283,(((((16:0.024838,17:0.029541):0.166039,18:0.063654):0.10731,19:0.312003):0.302687,(((((24:0.026495,25:0.115939):0.213277,26:0.360669):0.0848396,27:0.141524):0.244988,(28:0.795374,29:0.392462):0.207694):0.111331,(((30:0.354924,31:0.209478):0.234041,(33:0.224124,34:0.265117):0.0799744):0.08765,32:0.490997):0.211895):0.493851):0.248754,20:0.578687):0.228861):0.120197,(35:1.989296,(((((((36:0.070137,(37:0.162637,38:0.120398):0.0984505):0.621312,39:0.563428):0.227572,((41:0.366320,42:0.204938):0.0519102,43:0.050540):0.754741):0.203881,((44:0.616849,(45:0.548303,46:1.660364):0.21144):0.413656,(47:0.953672,48:0.686016):0.611775):0.497965):0.195348,40:1.098192):0.242406,((49:0.020186,50:0.029311):0.115876,51:0.067738):0.777207):0.205873,52:1.040564):0.738889):0.190695):0.148102,15:0.689234):0.229415):0.154069):0.142558):0.0850926):0.0853792):0.0831488):0.0484754);
 348: 1 -28680.68008 -29163.49977 (0:0.256437,1:0.133961,(((2:0.124457,3:0.390552):0.0229559,((6:0.422056,7:0.420014):0.166044,((((8:0.060843,9:0.044823):0.23405,10:0.211665):0.294566,11:0.559405):0.224817,((12:0.028018,13:0.020805):0.471492,((14:1.511177,15:0.425005):0.163285,(((((16:0.042555,17:0.026770):0.14131,18:0.118562):0.0884862,19:0.358260):0.345244,20:0.548215):0.210025,((((21:0.553075,22:0.628990):0.498361,23:0.739500):0.23209,(35:1.871390,(((((36:0.089107,(37:0.159535,38:0.096624):0.0570462):0.520098,39:0.613194):0.0544703,(40:1.111803,(41:0.296534,(42:0.156136,43:0.112252):0.0784751):0.559324):0.212813):0.438761,((44:0.770546,(45:0.310879,46:1.883181):0.553537):0.455705,(47:0.928716,48:0.882580):0.345118):0.467567):0.310793,(((49:0.021993,50:0.040884):0.0769507,51:0.123937):0.739051,52:0.982697):0.321435):0.396273):0.471732):0.219607,(((((24:0.063209,25:0.118018):0.154713,26:0.478937):0.0803589,27:0.165695):0.213474,(28:0.913852,29:0.353718):0.261122):0.0633727,(((30:0.289881,31:0.238578):0.237528,(33:0.215382,34:0.217917):0.0815071):0.166648,32:0.600734):0.0951628):0.366708):0.152224):0.39628):0.0425531):0.245515):0.136205):0.137346):0.0381272,(4:0.164359,5:0.352860):0.273032):0.0582523);
 349: 1 -28783.87697 -29161.23371 (0:0.252961,1:0.172293,(2:0.153616,(3:0.371497,((((4:0.242506,5:0.288946):0.295844,6:0.505062):0.0702786,7:0.430770):0.0578864,((((8:0.053535,9:0.036558):0.240034,10:0.211010):0.302521,11:0.557438):0.20597,((12:0.033641,13:0.022471):0.543118,(((14:1.652868,((((((16:0.040292,17:0.034716):0.145517,18:0.105411):0.145807,19:0.233552):0.428925,20:0.499451):0.0935323,(((((24:0.070586,25:0.131537):0.167012,26:0.459690):0.0839357,27:0.158305):0.288455,(28:0.761906,29:0.447095):0.183545):0.171865,((((30:0.306386,31:0.192465):0.172802,32:0.510814):0.0813427,33:0.156258):0.107172,34:0.204425):0.1613):0.401521):0.137719,((21:0.462599,22:0.641396):0.320327,23:0.679234):0.581195):0.21443):0.0313653,(35:2.127858,((((((((36:0.145476,37:0.222452):0.0480912,38:0.062717):0.560049,39:0.872336):0.219995,((41:0.355087,43:0.068027):0.0376489,42:0.173449):0.666814):0.314543,40:0.767946):0.251862,((44:0.698505,(45:0.468992,46:1.692683):0.256706):0.41418,(47:0.848737,48:0.996376):0.318293):0.723568):0.104303,((49:0.025710,50:0.023984):0.109792,51:0.096348):0.832877):0.210264,52:0.940846):0.262709):0.46233):0.193343,15:0.642821):0.140201):0.181734):0.142753):0.0929002):0.0617862):0.0585818);
 350: 1 -28736.56564 -29171.19164 (0:0.209831,(1:0.138348,2:0.191392):0.0668765,((3:0.351347,((6:0.542149,7:0.447168):0.0255791,((((8:0.070185,9:0.032802):0.240929,10:0.224957):0.280934,11:0.488021):0.300597,((12:0.033352,13:0.033082):0.43132,(((((14:1.269193,((21:0.615195,22:0.689910):0.169195,23:0.774344):0.400137):0.239168,(35:2.646115,(((((((36:0.137315,37:0.213752):0.058908,38:0.049718):0.61916,39:0.670104):0.194002,(41:0.276609,(42:0.194765,43:0.083551):0.093895):0.795938):0.254656,40:1.056955):0.162753,((44:0.501629,(45:0.559014,46:1.848947):0.25792):0.461504,(47:1.211077,48:0.663203):0.515484):0.666754):0.326186,((49:0.000003,(50:0.046652,51:0.166707):0.0160366):0.844324,52:0.774891):0.212608):0.603833):0.216563):0.109033,(((((24:0.041868,25:0.165895):0.204109,26:0.355616):0.0446819,27:0.120731):0.268553,(28:0.706798,29:0.565586):0.20912):0.13016,((30:0.336499,31:0.193821):0.231156,((32:0.593667,33:0.135613):0.0707844,34:0.258377):0.0754322):0.151399):0.237872):0.161933,((((16:0.015239,17:0.032139):0.142101,18:0.091561):0.0417067,19:0.461572):0.256516,20:0.600791):0.208777):0.304496,15:0.608959):0.168863):0.156544):0.185758):0.0715686):0.0263502,(4:0.210518,5:0.383094):0.261993):0.0668312);
 351: 1 -29836.47447 -29170.32627 (0:0.173099,1:0.201279,((2:0.178420,(3:0.415422,((6:0.423868,7:0.462053):0.141069,(((8:0.048943,9:0.027102):0.268292,10:0.194880):0.365301,(11:0.596703,((12:0.038556,13:0.015874):0.550811,(((((14:1.308918,((21:0.706548,22:0.699424):0.235511,23:0.560106):0.370383):0.100756,35:1.918221):0.339804,(((((24:0.030832,25:0.107882):0.203182,(26:0.384698,27:0.145472):0.0519756):0.240526,28:0.790638):0.0825198,29:0.649704):0.058842,(((30:0.367666,31:0.231727):0.224876,(32:0.727234,33:0.105810):0.0934324):0.10376,34:0.207724):0.20369):0.28994):0.0857649,((((16:0.028170,17:0.037665):0.168536,18:0.088237):0.126804,19:0.258563):0.327932,20:0.563370):0.252419):0.249062,(15:0.253177,(((((((36:0.123096,37:0.136646):0.0614835,38:0.036530):0.606144,39:0.495308):0.174567,((41:0.363481,42:0.173156):0.0454005,43:0.033765):0.571739):0.437495,40:0.833631):0.0828111,((44:1.043436,(45:0.834854,46:1.108110):0.235209):0.264759,(47:0.624060,48:1.080212):0.509577):0.489576):0.337406,(((49:0.024694,50:0.041996):0.116519,51:0.082210):0.833518,52:0.687422):0.122854):0.863):0.279522):0.234685):0.139618):0.23478):0.170064):0.17313):0.0603649):0.112056,(4:0.158454,5:0.427816):0.300629):0.0972507);
 352: 1 -29277.48132 -29171.47954 (0:0.271420,(1:0.138694,((4:0.226208,5:0.366849):0.315607,((6:0.550671,7:0.390525):0.0959011,(((((8:0.075380,9:0.031268):0.153894,10:0.204089):0.338239,11:0.578694):0.145726,(12:0.020744,13:0.040729):0.519309):0.23473,((((((14:1.312396,((21:0.642283,22:0.938139):0.37138,23:0.756837):0.324594):0.294072,(35:1.782626,((((((36:0.121756,(37:0.174660,38:0.107649):0.0884491):0.273846,39:0.751791):0.419503,((41:0.295572,42:0.195151):0.0609135,43:0.031399):0.623647):0.397431,((49:0.014085,(50:0.033998,51:0.194537):0.0162139):0.993883,52:1.324826):0.358287):0.123921,40:0.988643):0.0766156,(((44:0.655502,45:0.693625):0.454361,(47:1.004854,48:1.057194):0.373246):0.235282,46:1.228523):0.347187):0.74071):0.513392):0.151883,((((24:0.077120,25:0.140658):0.176379,(26:0.480581,27:0.140022):0.0512291):0.264591,((((30:0.306344,31:0.248897):0.130927,32:0.578080):0.148218,33:0.153027):0.101736,34:0.207961):0.335052):0.0258416,(28:0.697536,29:0.485151):0.094321):0.31355):0.187742,(((16:0.012389,17:0.031918):0.123424,18:0.107247):0.059244,19:0.323327):0.41902):0.120982,20:0.697581):0.211607,15:0.702985):0.183367):0.188381):0.140316):0.0873748):0.0334911,(2:0.151737,3:0.340155):0.0525447);
 353: 1 -28559.50087 -29159.05074 (0:0.197733,1:0.148582,((2:0.197265,(3:0.368784,((6:0.410291,7:0.366513):0.12833,(((((8:0.069875,9:0.027298):0.212324,10:0.201897):0.343491,(12:0.036414,13:0.025585):0.614857):0.0549421,11:0.566960):0.20937,((14:1.352019,15:0.442886):0.192711,(((((((16:0.011561,17:0.046139):0.0798102,18:0.135376):0.143882,19:0.328905):0.242241,20:0.529869):0.239204,(((((24:0.041348,25:0.139981):0.177338,26:0.391553):0.055251,27:0.078614):0.322106,(28:0.658805,29:0.385870):0.196593):0.147355,((((30:0.322732,31:0.188787):0.200371,32:0.535203):0.103835,33:0.176702):0.0926279,34:0.175921):0.169909):0.304811):2.17891e-06,((21:0.459283,22:0.676068):0.228485,23:0.512125):0.5434):0.23631,(35:2.311804,(((((36:0.101208,(37:0.157010,38:0.082587):0.0465326):0.508923,(39:0.633629,((41:0.349925,42:0.168592):0.0486199,43:0.037270):0.832023):0.131628):0.362668,40:0.791293):0.248488,(((49:0.021746,50:0.026121):0.0989799,51:0.071119):0.713723,52:0.920437):0.247346):0.192729,((44:0.705065,(45:0.636945,46:1.453560):0.221374):0.254724,(47:0.994021,48:0.966816):0.622355):0.659448):0.511449):0.218134):0.107844):0.271878):0.182423):0.0461319):0.0364244):0.0610884,(4:0.259116,5:0.378821):0.267346):0.0285899);
 354: 1 -28889.04518 -29163.3215 (0:0.202646,1:0.184549,((2:0.163284,3:0.339505):0.0550908,(((4:0.233026,5:0.230785):0.230409,(6:0.369385,7:0.461558):0.134161):0.0692724,((((8:0.038529,9:0.049433):0.222068,10:0.164307):0.416067,11:0.646498):0.139114,((12:0.012714,13:0.018041):0.453033,((14:1.410421,15:0.438473):0.140058,((((((16:0.027400,17:0.023864):0.179134,18:0.113208):0.0295821,19:0.366985):0.245134,20:0.645396):0.233136,(((21:0.531273,22:0.882680):0.332372,23:0.766974):0.760389,(((((24:0.067335,25:0.133630):0.287597,26:0.395708):0.072732,27:0.146695):0.266989,(28:0.847033,29:0.428428):0.2199):0.145402,(((30:0.358762,31:0.207245):0.134417,32:0.579394):0.0845189,(33:0.162821,34:0.283890):0.0789465):0.204676):0.200181):0.061469):0.284471,(35:2.052375,(((((((36:0.141763,37:0.144681):0.0521905,38:0.087595):0.475071,39:0.692204):0.268445,((41:0.414162,42:0.185166):0.0668268,43:0.027709):0.554993):0.288523,40:1.008821):0.207616,(((49:0.017325,50:0.054449):0.11971,51:0.139820):0.646997,52:0.934569):0.138901):0.238149,((44:0.599293,(45:0.523056,46:1.479991):0.271115):0.468813,(47:0.852145,48:0.755571):0.352351):0.583311):0.299976):0.623463):0.0387604):0.165668):0.223445):0.250332):0.0387667):0.0921008);
 355: 1 -29779.70491 -29161.65428 (0:0.223683,(1:0.199016,((4:0.194260,5:0.294780):0.288912,((6:0.391992,7:0.471004):0.0764885,(((((8:0.057260,9:0.057174):0.249466,10:0.261532):0.280602,11:0.441179):0.271335,(12:0.029938,13:0.016402):0.509756):0.18823,(((((14:1.638469,((21:0.609986,22:0.607683):0.625254,23:0.346419):0.342354):0.271804,(35:2.025908,((((((36:0.132662,38:0.144386):0.131215,37:0.057476):0.5177,39:0.617944):0.164672,((41:0.323437,43:0.065442):0.0771676,42:0.131204):0.660178):0.38771,40:0.780642):0.147181,(((44:0.610205,45:0.593158):0.229886,(46:1.412374,(47:1.072623,48:1.055942):0.559627):0.128466):0.690207,(((49:0.033277,50:0.047041):0.0830452,51:0.099459):0.619951,52:0.816079):0.455975):0.0799967):0.243798):0.784044):2.54328e-06,(((((24:0.043053,25:0.143918):0.174307,26:0.559701):0.125252,27:0.105228):0.31346,(28:0.824559,29:0.357678):0.144919):0.1682,((((30:0.295280,31:0.199811):0.186038,32:0.529238):0.163643,33:0.176522):0.0835368,34:0.170645):0.202636):0.249566):0.251173,((((16:0.026720,17:0.022170):0.176745,18:0.101146):0.141866,19:0.321000):0.24112,20:0.435807):0.210221):0.328051,15:0.787462):0.110043):0.168127):0.112976):0.102459):0.0244955,(2:0.183531,3:0.353283):0.0754309);
 356: 1 -28338.00188 -29165.25129 (0:0.245710,(1:0.135794,(2:0.161929,(3:0.346108,((6:0.375839,7:0.383968):0.118513,((((8:0.056355,9:0.032838):0.158853,10:0.203203):0.346515,((12:0.042874,13:0.011352):0.557036,(((((14:1.375607,(21:0.587853,(22:0.469993,23:0.774743):0.114564):0.223013):0.281892,((((((24:0.038279,25:0.145523):0.179515,26:0.402785):0.0688042,27:0.163410):0.206876,32:0.479381):0.135566,(28:0.791388,29:0.401514):0.142943):0.07671,((30:0.243099,31:0.206560):0.180784,(33:0.195029,34:0.186998):0.0296338):0.0884205):0.36958):0.0940953,((((16:0.022105,17:0.031938):0.109216,18:0.076581):0.145399,19:0.189828):0.311168,20:0.360923):0.235548):0.28134,(35:2.377062,(((((((36:0.115340,37:0.159048):0.0486425,38:0.047067):0.347945,39:0.676660):0.206584,((41:0.326592,42:0.149757):0.054651,43:0.041248):0.695654):0.151314,40:0.834802):0.192862,((44:0.795790,(45:0.702969,46:1.425605):0.174177):0.354203,(47:0.934567,48:0.626331):0.461288):0.442361):0.360667,(((49:0.023272,50:0.054793):0.112366,51:0.061049):0.715994,52:0.801566):0.172943):0.292777):0.460019):0.138845,15:0.604240):0.295022):0.147959):0.0828914,11:0.726470):0.135334):0.133298):0.0589563):0.0687741):0.0181725,(4:0.207212,5:0.457351):0.330557);
 357: 1 -28983.44126 -29168.43295 (0:0.214894,(1:0.137654,(((((8:0.042437,9:0.037469):0.175588,10:0.191192):0.189308,11:0.532831):0.167531,(12:0.013668,13:0.015147):0.595097):0.172099,((14:1.685285,15:0.363421):0.247087,((((((16:0.045481,17:0.053321):0.169632,18:0.113741):0.0311886,19:0.287536):0.326438,20:0.364743):0.342248,(((21:0.494130,22:0.787315):0.372078,23:0.722729):0.492082,((((((24:0.074990,25:0.109435):0.129576,26:0.422523):0.0681222,27:0.118577):0.308338,(((30:0.273800,31:0.266058):0.214318,(33:0.203984,34:0.252066):0.101742):0.0834012,32:0.420145):0.143794):0.0720986,(28:0.803073,29:0.599027):0.154832):0.226637,35:2.036900):0.0807301):0.103347):0.205877,(((((((36:0.108379,(37:0.137237,38:0.109346):0.0739621):0.359657,39:1.010749):0.209953,(41:0.312490,(42:0.171495,43:0.065107):0.0504748):0.486193):0.268483,((44:0.624140,(45:0.675162,46:1.329479):0.393943):0.284413,(47:0.823659,48:0.872733):0.519821):0.704144):0.14572,40:0.856034):0.26139,((49:0.017244,50:0.030454):0.053202,51:0.159296):0.782685):0.0943655,52:0.865199):0.743944):0.198776):0.287463):0.155092):0.00371393,(2:0.158994,((3:0.341130,((4:0.218223,5:0.350806):0.20593,6:0.438008):0.118247):0.034256,7:0.551051):0.0547091):0.100172);
 358: 1 -29252.00054 -29161.62924 (0:0.205248,(1:0.186747,((4:0.188370,5:0.353376):0.266548,((6:0.464309,7:0.343225):0.215889,((((((8:0.047649,9:0.045399):0.220785,10:0.210460):0.276139,11:0.558642):0.24512,(12:0.014103,13:0.016107):0.456878):0.156259,((((((14:1.671174,22:0.600855):0.106599,21:0.519080):0.243335,23:0.867972):0.333973,(35:2.333062,((((((((36:0.185950,37:0.155723):0.0592084,38:0.049211):0.533356,39:0.698739):0.352417,(41:0.338255,(42:0.191074,43:0.098723):0.0421742):0.858067):0.349649,40:0.834378):0.185782,((44:0.540881,(45:0.672885,46:1.624613):0.214809):0.342608,(47:0.988042,48:0.731494):0.334657):0.741714):0.448391,((49:0.023087,50:0.058202):0.0348661,51:0.123118):0.569587):0.14263,52:0.886364):0.292953):0.616546):0.285779,(((((24:0.050236,25:0.146603):0.187931,26:0.529128):0.114192,27:0.117513):0.264064,(28:0.817807,29:0.383013):0.203386):0.130002,(((30:0.257207,31:0.273127):0.0874149,32:0.606183):0.102895,(33:0.175881,34:0.271684):0.095293):0.265834):0.249795):0.17205,((((16:0.028053,17:0.022928):0.177975,18:0.177294):0.11603,19:0.378746):0.354904,20:0.595884):0.269229):0.389098):0.0358817,15:0.806344):0.126124):0.103169):0.0813742):0.050842,(2:0.145637,3:0.375655):0.112336);
 359: 1 -29522.61521 -29170.56607 (0:0.296786,1:0.180400,((2:0.156578,(3:0.317156,(6:0.475039,7:0.315650):0.231247):0.110009):0.0394451,((4:0.233470,5:0.384371):0.24658,((((8:0.057360,9:0.027857):0.240488,10:0.161702):0.257732,11:0.517462):0.194115,((12:0.028419,13:0.012559):0.508015,((((((14:1.425641,(21:0.391732,22:0.650682):0.42946):0.121879,23:0.710109):0.251507,(35:1.739058,((((((((36:0.138655,37:0.135746):0.0609109,38:0.038477):0.385585,39:0.752322):0.43709,(41:0.262148,(42:0.171002,43:0.039577):0.073112):0.498726):0.355476,40:0.603881):0.286715,((44:0.824025,(45:0.630392,46:1.625277):0.315894):0.439164,(47:0.828662,48:0.676352):0.441043):0.612288):0.275018,((49:0.021726,50:0.024342):0.0550386,51:0.113597):0.59412):0.116248,52:0.952667):0.518674):0.217395):0.172533,(((((24:0.063208,25:0.122688):0.210819,26:0.444630):0.0759501,27:0.111197):0.157101,(((30:0.248475,31:0.273130):0.175573,(33:0.187085,34:0.254443):0.0925468):0.211033,32:0.519753):0.258796):0.112373,(28:0.859745,29:0.578137):0.090324):0.336558):0.192263,((((16:0.028403,17:0.032424):0.162437,18:0.131938):0.158291,19:0.300284):0.327116,20:0.468886):0.195248):0.315467,15:0.690506):0.182093):0.200733):0.171501):0.068862):0.0702886);
 360: 2 -29343.94302 -29161.49078 (0:0.237290,1:0.174054,(2:0.171217,(3:0.359692,((4:0.291564,5:0.343449):0.216249,((6:0.388719,7:0.319487):0.0864773,((((8:0.041070,9:0.028796):0.146987,10:0.245095):0.201883,11:0.497697):0.262059,((12:0.035312,13:0.018404):0.381825,(((((14:1.531228,((21:0.684823,22:0.712128):0.260549,23:0.727770):0.233673):0.138917,(35:1.865002,((((((36:0.064600,(37:0.152534,38:0.098895):0.0440096):0.560561,39:0.824522):0.216882,((41:0.341392,42:0.156640):0.022995,43:0.050215):0.744022):0.370167,40:0.910570):0.2973,((49:0.001501,(50:0.032550,51:0.190625):0.0210674):0.830069,52:0.732486):0.197754):0.229333,((44:0.750822,(45:0.722739,46:1.833981):0.209124):0.208395,(47:1.137460,48:0.725748):0.5279):0.882267):0.472025):0.294795):0.197079,(((((24:0.050038,25:0.137469):0.132729,26:0.415216):0.0998721,27:0.115797):0.272111,(28:0.750048,29:0.392945):0.165545):0.161743,((((30:0.357290,31:0.265615):0.146732,32:0.686491):0.127389,33:0.157416):0.100619,34:0.129019):0.123917):0.453806):0.128617,((((16:0.020793,17:0.063821):0.105477,18:0.094473):0.135778,19:0.285055):0.34644,20:0.479680):0.252929):0.227319,15:0.622097):0.173987):0.240977):0.179149):0.115426):0.0827868):0.0971383):0.0425921);
 361: 1 -28910.00644 -29161.9145 (0:0.226011,1:0.214432,((2:0.181116,(3:0.364525,((6:0.400932,7:0.479002):0.0898747,((((8:0.049047,9:0.028402):0.233536,10:0.173134):0.306489,11:0.501565):0.298172,((12:0.048911,13:0.022108):0.525948,(((((14:1.175785,((21:0.583136,22:0.739363):0.321482,23:0.618117):0.268826):0.349801,(35:1.750915,(((((((36:0.142459,37:0.150647):0.0761081,38:0.054499):0.526308,39:0.666653):0.206328,((41:0.362897,42:0.212542):0.0651402,43:0.040625):0.628144):0.542186,(((49:0.033095,50:0.026482):0.0597307,51:0.113492):0.689287,52:1.056377):0.265673):0.0658328,40:0.770264):0.363327,((44:0.766299,(45:0.650011,46:1.223947):0.185185):0.242082,(47:0.918367,48:0.841405):0.477812):0.521042):0.27726):0.449808):0.0602366,(((((24:0.014198,25:0.115116):0.124377,26:0.444881):0.128576,27:0.093612):0.315106,(28:0.690633,29:0.513297):0.127066):0.0473429,(((30:0.345228,31:0.213516):0.198065,(32:0.632332,33:0.135914):0.0585981):0.106314,34:0.204857):0.293067):0.281026):0.239863,((((16:0.038737,17:0.023739):0.150346,18:0.107787):0.167526,19:0.225668):0.288906,20:0.540165):0.289124):0.198435,15:0.466046):0.237846):0.205857):0.0885352):0.161552):0.122456):0.0938906,(4:0.159431,5:0.336856):0.379903):0.0314084);
 362: 2 -28848.35845 -29161.35395 (0:0.199202,1:0.152313,(2:0.182878,(3:0.258195,((((4:0.176903,5:0.349152):0.24592,6:0.513896):0.124473,7:0.485750):0.019761,(((((8:0.051159,9:0.042992):0.234824,10:0.233552):0.190606,(12:0.044052,13:0.014095):0.645339):0.101025,11:0.551548):0.236831,(((((14:1.276131,(35:1.971628,((((((36:0.117235,(37:0.197730,38:0.060673):0.0537986):0.44627,39:0.790330):0.048492,(41:0.270952,(42:0.145097,43:0.060665):0.0961709):0.792957):0.302632,40:0.971923):0.208458,((44:0.835560,(45:0.588055,46:1.482735):0.310567):0.374898,(47:0.953594,48:0.796866):0.321499):0.796574):0.235299,((49:0.000002,(50:0.053362,51:0.138660):0.0249924):0.881051,52:0.831672):0.221207):0.304633):0.380686):0.118369,((21:0.536730,22:0.672506):0.379821,23:0.508138):0.461352):0.124243,((((24:0.037523,25:0.109872):0.15403,(26:0.465704,27:0.156142):0.073584):0.275345,(28:0.797216,29:0.441675):0.134978):0.126321,((((30:0.275086,31:0.249356):0.108645,32:0.438043):0.119911,33:0.155756):0.129982,34:0.190198):0.219006):0.215951):0.194785,((((16:0.027624,17:0.037975):0.152304,18:0.099280):0.110957,19:0.208920):0.182542,20:0.487007):0.327987):0.24324,15:0.533336):0.41189):0.110574):0.0840923):0.0731709):0.10937);
 363: 1 -29008.90752 -29162.1447 (0:0.253492,1:0.165146,(2:0.179908,(3:0.401080,(((4:0.243002,5:0.373429):0.288431,(((((8:0.048239,9:0.049273):0.145988,10:0.228948):0.379564,11:0.592096):0.300021,(12:0.044653,13:0.000298):0.429829):0.121886,(((((14:1.586225,((21:0.510019,22:0.938643):0.23214,23:0.694574):0.0632975):0.337507,(35:1.939605,((((((36:0.121311,37:0.190812):0.0424202,38:0.050649):0.326632,39:0.741920):0.225464,((41:0.317140,42:0.123850):0.0364812,43:0.038786):0.631612):0.371945,(40:0.765505,((44:0.765041,(45:0.619073,46:1.631018):0.238208):0.337771,(47:1.096593,48:0.844271):0.363568):0.672303):0.108293):0.494304,(((49:0.022055,50:0.051653):0.0549161,51:0.162196):0.701624,52:0.942657):0.0447309):0.756197):0.216711):0.122826,(((((24:0.079807,25:0.100230):0.174539,26:0.372582):0.0701691,27:0.192253):0.139163,((((30:0.334201,31:0.249234):0.231769,34:0.167747):0.0567712,33:0.183463):0.113827,32:0.521698):0.168441):0.0716747,(28:0.629904,29:0.499606):0.229868):0.244246):0.137257,((((16:0.026940,17:0.029857):0.127232,18:0.067252):0.111176,19:0.292157):0.366799,20:0.403330):0.194131):0.249425,15:0.594988):0.279414):0.117912):0.0218129,(6:0.477313,7:0.425395):0.112217):0.0684025):0.072466):0.0687596);
 364: 1 -29344.01342 -29161.7284 (0:0.242620,((1:0.176747,(4:0.261314,5:0.322830):0.263297):0.0162998,((6:0.314396,7:0.453899):0.156412,((((8:0.087890,9:0.034164):0.193981,10:0.333790):0.260525,11:0.592057):0.336435,((12:0.016387,13:0.010722):0.572828,(((14:2.027331,((((((16:0.038619,17:0.014456):0.127137,18:0.135488):0.129317,19:0.193609):0.232104,20:0.406283):0.304747,(((((24:0.084469,25:0.133428):0.219693,26:0.451069):0.0787532,27:0.151910):0.126805,(28:0.749213,29:0.422922):0.232867):0.0403581,((((30:0.282699,31:0.246707):0.115808,32:0.484449):0.147978,33:0.190632):0.0892167,34:0.163819):0.259433):0.281599):0.0646521,((21:0.358100,22:0.642416):0.425993,23:0.687992):0.545965):0.124954):0.0867498,(35:2.039006,((((((((36:0.172681,37:0.160136):0.0786226,38:0.043980):0.291128,39:0.877041):0.303097,((41:0.379363,42:0.163920):0.0476479,43:0.034326):0.813867):0.25289,40:0.834824):0.153965,(((44:0.577263,45:0.676214):0.324344,46:1.415214):0.31445,(47:1.007238,48:0.811579):0.437971):0.562324):0.395168,((49:0.032786,50:0.051745):0.0377943,51:0.148562):0.75953):0.25404,52:0.910100):0.160669):0.471662):0.0593244,15:0.709114):0.207705):0.0874981):0.168722):0.148462):0.0477883,(2:0.096821,3:0.302527):0.0456294);
 365: 2 -28491.68564 -29162.38155 (0:0.251006,1:0.104786,(2:0.152345,(3:0.336949,((((4:0.228537,5:0.385927):0.1425,6:0.511966):0.13002,7:0.440031):0.10725,((((8:0.066046,9:0.034410):0.201657,10:0.173215):0.35008,((12:0.032949,13:0.013230):0.402269,((((((14:1.376013,(21:0.520926,22:0.594579):0.257491):0.069876,35:2.241740):0.105189,23:0.777785):0.344872,(((((24:0.085157,25:0.134166):0.185276,(26:0.535642,27:0.173413):0.063149):0.176472,(((30:0.256878,31:0.197883):0.15741,(33:0.125312,34:0.363128):0.0747654):0.149194,32:0.451567):0.265046):0.188461,(28:0.944773,29:0.355061):0.0749838):0.299405,(((((((36:0.160320,37:0.135109):0.0281598,38:0.084091):0.346579,39:0.827731):0.222184,((41:0.434689,42:0.163143):0.0666035,43:0.032555):0.815283):0.138148,((44:0.726875,(45:0.552200,46:1.305364):0.287293):0.433226,(47:1.137024,48:0.602108):0.468149):0.626074):0.179825,40:0.835361):0.382113,((49:0.005725,(50:0.046398,51:0.190074):0.0189304):0.796571,52:0.993425):0.235467):0.766033):0.0165212):0.218566,(((16:0.022529,17:0.023112):0.0509003,(18:0.096893,19:0.346430):0.0707724):0.49863,20:0.453757):0.123915):0.294327,15:0.574746):0.347431):0.17986):0.0917998,11:0.495800):0.26642):0.0901777):0.0546112):0.0951243);
 366: 1 -29018.39182 -29166.46877 (0:0.238312,1:0.142642,(2:0.224507,(3:0.363195,((4:0.228194,5:0.374626):0.242412,(((6:0.478151,7:0.410679):0.100523,((12:0.029540,13:0.010096):0.673266,((14:1.508697,15:0.318782):0.152165,((((((((16:0.034892,17:0.015585):0.115472,18:0.161557):0.0985689,19:0.281321):0.325757,20:0.464444):0.262673,((((((24:0.067155,25:0.153974):0.235025,26:0.467812):0.0612353,27:0.110123):0.260222,32:0.512165):0.120297,(28:0.926935,29:0.461158):0.267048):0.110637,((30:0.345802,31:0.161783):0.157338,(33:0.231465,34:0.285160):0.107173):0.106811):0.351161):0.124611,((21:0.635071,22:0.731989):0.343218,23:0.782345):0.646243):0.153391,35:2.766373):0.0966878,(((((((36:0.100352,(37:0.171815,38:0.101219):0.0583258):0.379107,39:0.782057):0.413936,((41:0.322290,42:0.157629):0.0627174,43:0.028971):0.825187):0.197275,40:0.798460):0.201131,((44:0.690215,(45:0.513825,46:1.434759):0.209184):0.700852,(47:1.049520,48:0.720393):0.52745):0.332486):0.36235,((49:0.031710,50:0.040178):0.0502183,51:0.136092):0.749804):0.200593,52:0.794516):0.772328):0.0945157):0.236027):0.141426):0.107423,(((8:0.090472,9:0.032112):0.0826715,10:0.281053):0.28615,11:0.542240):0.329986):0.137224):0.0556896):0.0572988):0.0970444);
 367: 4 -28941.63228 -29161.35803 (0:0.200982,1:0.203161,((2:0.143602,3:0.312385):0.0417814,((4:0.195776,5:0.364792):0.278394,(((6:0.535054,7:0.309337):0.0444847,((12:0.050992,13:0.000002):0.464593,(((14:1.594201,(35:1.855749,(((((((36:0.133785,37:0.167605):0.0381025,38:0.110346):0.356659,39:0.786543):0.307391,((41:0.321905,42:0.123046):0.040589,43:0.037968):0.672718):0.227301,((44:0.585506,(45:0.735712,46:1.178869):0.221516):0.261807,(47:1.191840,48:0.725156):0.531465):0.449714):0.296046,40:0.800403):0.141238,(((49:0.024562,50:0.039810):0.0513929,51:0.115770):0.590171,52:0.835587):0.242295):0.448271):0.328732):2.79166e-06,((((((16:0.036359,17:0.024715):0.133725,18:0.117913):0.122037,19:0.235051):0.50117,20:0.538109):0.239684,((((24:0.041064,25:0.106851):0.202317,(26:0.404602,27:0.168589):0.0554906):0.193637,(28:0.770649,29:0.494907):0.221663):0.187514,((((30:0.263992,31:0.233528):0.166198,32:0.514110):0.128474,33:0.131461):0.0856248,34:0.216887):0.135898):0.328388):0.150114,((21:0.561619,22:0.707589):0.411046,23:0.643169):0.534645):0.184954):0.23356,15:0.485464):0.164553):0.228955):0.134512,(((8:0.080559,9:0.046538):0.208744,10:0.262318):0.348136,11:0.546955):0.286065):0.0463013):0.0996426):0.056999);
 368: 4 -29053.23225 -29164.37888 (0:0.253247,1:0.107037,((2:0.163996,(3:0.322175,((6:0.435593,7:0.416601):0.146892,((((8:0.067640,9:0.053308):0.155443,10:0.221835):0.252926,11:0.533914):0.349658,((12:0.024028,13:0.016565):0.449944,(((((((14:1.401424,22:0.645817):0.0647256,23:0.912437):0.151008,21:0.526057):0.322408,(35:2.504274,(((((((36:0.125154,(37:0.172751,38:0.087704):0.0729308):0.370714,39:0.582473):0.209856,40:1.010940):0.189246,(41:0.295071,(42:0.158423,43:0.086354):0.0651102):0.701859):0.255661,((44:0.609193,(45:0.568459,46:2.107307):0.215383):0.648616,(47:0.964303,48:0.768934):0.472259):0.411457):0.414125,((49:0.017600,50:0.031570):0.0773988,51:0.111261):0.720495):0.221894,52:0.991406):0.598744):0.24625):0.275381,(((((24:0.030785,25:0.132142):0.235398,26:0.465085):0.112935,27:0.170411):0.216632,(28:0.622660,29:0.423306):0.294531):0.0900111,(((30:0.345060,31:0.195567):0.179081,(33:0.207364,34:0.189379):0.0580039):0.0935074,32:0.519270):0.1364):0.319625):0.10739,((((16:0.044145,17:0.026572):0.152778,18:0.089162):0.161189,19:0.229483):0.289363,20:0.560048):0.168661):0.392193,15:0.620240):0.206877):0.186096):0.0904254):0.171062):0.0247259):0.0925471,(4:0.159274,5:0.416432):0.308231):0.0685882);
 369: 1 -29017.13956 -29165.75739 (0:0.206442,1:0.141694,((2:0.190874,3:0.331444):0.0764581,((4:0.202033,5:0.377441):0.253897,((6:0.378697,7:0.480786):0.100959,(((((8:0.036611,9:0.055099):0.271834,10:0.177100):0.399752,11:0.659873):0.252558,(12:0.035825,13:0.008923):0.418167):0.235294,((((((14:1.308316,(21:0.467072,22:0.624849):0.238335):0.128585,23:0.662765):0.627241,(35:2.404855,(((((((36:0.147295,37:0.161622):0.0280979,38:0.068395):0.378714,39:0.697550):0.245192,((41:0.394114,42:0.157124):0.0446713,43:0.048106):0.661384):0.253426,40:0.919772):0.165756,((44:0.689659,(45:0.620498,46:1.658033):0.289719):0.226167,(47:1.017921,48:0.766526):0.548224):0.770282):0.317573,((49:0.010933,(50:0.032448,51:0.179288):0.0230691):0.793701,52:0.916601):0.298047):0.387687):0.395913):0.0314776,((((((24:0.055406,25:0.108673):0.198073,26:0.374941):0.0873375,27:0.111740):0.23215,32:0.660676):0.141324,(28:0.852841,29:0.537550):0.128778):0.0468469,(((30:0.307205,31:0.268484):0.200133,33:0.216994):0.0883137,34:0.203287):0.163795):0.277344):0.263648,((((16:0.017461,17:0.030847):0.0956314,18:0.131108):0.0820728,19:0.366403):0.264268,20:0.414146):0.220215):0.355394,15:0.620969):0.153393):0.13405):0.0890676):0.102826):0.0926531);
 370: 1 -29427.48726 -29163.92305 (0:0.252930,(1:0.199866,((4:0.154690,5:0.399425):0.265296,((6:0.494508,7:0.448518):0.112393,(((((8:0.056582,9:0.036235):0.271136,10:0.182958):0.380177,(12:0.032199,13:0.021860):0.598502):0.149699,11:0.518836):0.134129,(((((14:1.248642,((21:0.493614,22:0.596936):0.235428,23:0.745932):0.256051):0.196172,(35:1.726404,(((((((36:0.175626,37:0.142443):0.0599644,38:0.056913):0.672784,39:0.643774):0.160094,((41:0.383129,42:0.192512):0.0744611,43:0.024175):0.766526):0.366769,40:1.024048):0.149375,((44:0.862046,(45:0.726572,46:1.667412):0.204212):0.425658,(47:1.254058,48:0.868794):0.467834):0.880048):0.224674,(((49:0.030883,50:0.049029):0.117808,51:0.084563):0.74188,52:1.053518):0.254636):0.580864):0.386697):0.11213,(((((24:0.053204,25:0.127696):0.178308,26:0.405274):0.0597349,27:0.151101):0.230977,(28:0.836605,29:0.451328):0.194377):0.12721,((((30:0.361057,31:0.152838):0.248112,32:0.521563):0.091267,33:0.201882):0.145188,34:0.138354):0.180185):0.355536):0.320659,((((16:0.025126,17:0.020423):0.115739,18:0.139612):0.154958,19:0.259718):0.329435,20:0.356935):0.212745):0.207289,15:0.562223):0.394956):0.127837):0.071626):0.158201):0.0584572,(2:0.155826,3:0.264117):0.121073);
 371: 2 -29309.2222 -29165.76555 (0:0.170964,1:0.150865,((2:0.218448,(3:0.315890,((6:0.463460,7:0.333795):0.108066,((((8:0.070257,9:0.034148):0.163304,10:0.291865):0.304227,11:0.520250):0.240901,((12:0.010941,13:0.021151):0.64322,(((14:1.160349,((((((36:0.168623,37:0.109260):0.0630488,38:0.037675):0.402027,(39:0.680680,(41:0.301757,(42:0.150910,43:0.067698):0.092102):0.768124):0.161063):0.410363,40:0.929667):0.299023,(((44:0.805532,45:0.634098):0.308364,46:1.453071):0.353781,(47:0.908286,48:1.205225):0.402771):0.470565):0.157409,((49:0.003442,(50:0.042505,51:0.143729):0.0405976):0.807305,52:1.067354):0.529002):0.608083):0.0659695,(((((((16:0.035257,17:0.031277):0.212128,18:0.086577):0.0887501,19:0.344122):0.199937,20:0.439910):0.380977,((21:0.586401,22:0.775252):0.324788,23:0.665412):0.579765):2.50036e-06,((((24:0.091015,25:0.140175):0.122325,(26:0.384717,27:0.174019):0.100958):0.16634,(((30:0.225662,31:0.279245):0.206102,(33:0.178742,34:0.251197):0.12585):0.079625,32:0.464699):0.220252):0.0850715,(28:0.767048,29:0.396447):0.220314):0.258798):0.182074,35:2.317438):0.0900289):0.142342,15:0.632068):0.160277):0.185572):0.0991684):0.106174):0.0345225):0.0852747,(4:0.159062,5:0.381066):0.177218):0.0593967);
 372: 2 -29553.70479 -29161.28988 (0:0.215120,1:0.154342,((2:0.151069,3:0.296402):0.047544,((4:0.180567,5:0.279395):0.272959,((6:0.305776,7:0.361163):0.130707,((((8:0.055872,9:0.035555):0.215975,10:0.261941):0.295059,11:0.683481):0.192003,((12:0.025176,13:0.022512):0.437232,(((14:1.756390,(35:2.556935,(((((36:0.126820,(37:0.183323,38:0.116466):0.0582492):0.480999,39:0.856981):0.216553,((41:0.355420,42:0.137747):0.0690584,43:0.047127):0.677064):0.258948,(40:0.756193,((44:0.642790,(45:0.583457,46:1.495132):0.309498):0.436171,(47:1.298182,48:0.669929):0.457425):0.65049):0.276923):0.377105,((49:0.001253,(50:0.032848,51:0.194432):0.0418776):1.00069,52:0.929030):0.404522):0.358743):0.4376):0.108873,(((((16:0.030386,17:0.034916):0.153602,18:0.117195):0.109106,19:0.227718):0.310648,(((21:0.601658,22:0.832216):0.324205,23:0.797303):0.485384,((((((24:0.066406,25:0.118120):0.231477,26:0.369477):0.0681255,27:0.103594):0.27379,(28:0.734963,29:0.540879):0.276638):0.209816,32:0.462983):0.0753297,((30:0.325786,31:0.180963):0.197698,(33:0.212019,34:0.238354):0.0630218):0.0971333):0.274399):0.259341):0.0912707,20:0.426193):0.327246):0.153266,15:0.628810):0.0967632):0.185265):0.133379):0.0607923):0.0810053):0.0503168);
 373: 3 -28855.8406 -29161.63164 (0:0.190800,(1:0.088565,2:0.194525):0.0536443,(3:0.273622,(((4:0.204789,5:0.318941):0.235044,(6:0.450277,7:0.407277):0.126623):0.0964254,(((((8:0.039459,9:0.039168):0.259476,10:0.199181):0.296429,11:0.543573):0.270546,(12:0.007554,13:0.020612):0.363988):0.15898,(((((((14:1.295013,(21:0.515242,22:0.638167):0.214541):0.30782,35:2.253223):0.0903629,23:0.852136):0.232216,(((((((36:0.125927,37:0.148681):0.0717933,38:0.058403):0.440693,39:0.727705):0.179344,(41:0.261876,(42:0.156124,43:0.072715):0.115467):0.588487):0.276321,((44:0.698327,(45:0.428400,46:1.487699):0.369616):0.289244,(47:1.346825,48:0.684359):0.447764):0.870972):0.116281,40:0.685466):0.389882,((49:0.000002,(50:0.027071,51:0.176465):0.0161433):0.699286,52:0.938049):0.203483):0.626332):0.0976765,(((((24:0.056910,25:0.149250):0.249149,26:0.363619):0.0688145,27:0.119356):0.231067,((((30:0.270437,31:0.227161):0.205691,34:0.209400):0.0442045,33:0.131994):0.237904,32:0.341457):0.211694):0.0599794,(28:0.923406,29:0.474852):0.196367):0.370271):0.146334,((((16:0.017198,17:0.032404):0.151743,18:0.135380):0.114731,19:0.266232):0.272427,20:0.523444):0.257274):0.146903,15:0.478304):0.301732):0.21001):0.0851473):0.0581908);
 374: 1 -28357.10636 -29168.77356 (0:0.226418,1:0.143193,(2:0.184394,(3:0.310275,(((4:0.135929,5:0.366691):0.259465,6:0.628688):0.118299,(7:0.545348,(((((8:0.039876,9:0.049591):0.12896,10:0.257106):0.237593,11:0.548878):0.271579,(12:0.022890,13:0.007279):0.467142):0.136994,((14:1.583684,((((((16:0.023209,17:0.032418):0.131606,18:0.199290):0.128821,19:0.338962):0.331578,(20:0.512453,((21:0.532467,22:0.688885):0.326931,23:0.653245):0.575703):0.200677):0.103893,(((((24:0.050660,25:0.169272):0.20152,26:0.475427):0.0802722,27:0.140716):0.300437,(28:0.836364,29:0.409097):0.184045):0.0737094,(((30:0.282780,31:0.189661):0.151493,32:0.582427):0.0812673,(33:0.131458,34:0.321969):0.0751001):0.221476):0.394894):0.153866,(35:2.115297,((((((36:0.141253,37:0.161873):0.0279284,38:0.084678):0.616501,39:0.613803):0.0606059,((41:0.343108,42:0.123940):0.0486582,43:0.037724):0.971976):0.316609,(40:0.891441,(((49:0.012824,50:0.038713):0.107483,51:0.095892):0.574158,52:0.883791):0.462042):0.232585):0.225046,((44:0.770204,(45:0.643288,46:1.361481):0.257956):0.544801,(47:1.375704,48:0.933127):0.305145):0.524739):0.27905):0.749542):0.0441158):0.111773,15:0.716971):0.208551):0.185135):0.09896):0.0388389):0.028112):0.0487847);
 375: 2 -29712.35965 -29165.63679 (0:0.227139,(1:0.095395,((4:0.206858,5:0.379018):0.152573,((6:0.420813,7:0.249061):0.141349,(((((8:0.039048,9:0.027837):0.242564,10:0.203984):0.25492,11:0.618460):0.367442,(12:0.045873,13:0.002331):0.444474):0.127576,(((((14:1.231733,((21:0.690296,22:0.525623):0.234751,23:0.770468):0.381517):0.139049,35:2.372044):0.245,((((((24:0.087957,25:0.097347):0.186705,(26:0.449774,27:0.165476):0.0626042):0.187018,32:0.521916):0.195124,(28:0.898064,29:0.480835):0.204467):0.124643,(((30:0.278489,31:0.258110):0.176682,33:0.150531):0.163453,34:0.154749):0.118059):0.383099,(((((((36:0.117824,37:0.167735):0.0348186,38:0.088637):0.473722,39:0.628855):0.175875,((41:0.340599,42:0.180847):0.0716398,43:0.046924):0.73):0.245221,40:0.783310):0.262742,((44:0.608308,(45:0.386805,46:2.057006):0.45162):0.465641,(47:1.270987,48:0.651877):0.557233):0.595363):0.273885,((49:0.005778,(50:0.052851,51:0.155918):0.0222059):0.576504,52:0.923305):0.164131):0.981336):0.0246325):0.213852,((((16:0.016391,17:0.021713):0.144106,18:0.125253):0.160158,19:0.239133):0.467334,20:0.325941):0.277691):0.138113,15:0.560042):0.32661):0.192144):0.101769):0.0766082):0.0583564,(2:0.166854,3:0.426603):0.0777919);
 376: 2 -29874.85794 -29163.57192 (0:0.200459,(1:0.186414,(2:0.208844,(3:0.356348,((6:0.415105,7:0.399237):0.217443,(((((8:0.064867,9:0.041085):0.248668,10:0.240483):0.291373,11:0.628347):0.198739,(12:0.033375,13:0.022832):0.597117):0.202222,(((14:1.581334,((((((16:0.023187,17:0.044595):0.211261,18:0.127244):0.153178,19:0.231782):0.296152,20:0.575350):0.207826,(((((24:0.069217,25:0.100688):0.238125,26:0.452573):0.0465301,27:0.130462):0.293874,(((30:0.402617,31:0.142955):0.178333,(33:0.160853,34:0.226821):0.0966286):0.102286,32:0.439389):0.261378):0.0662362,(28:0.765581,29:0.546350):0.182081):0.302495):0.157246,((21:0.577332,22:0.579944):0.251482,23:0.761866):0.415584):0.19921):0.0437725,(35:1.835234,((((((36:0.085010,(37:0.138879,38:0.125079):0.071541):0.426588,39:0.857325):0.156465,((41:0.362834,42:0.189822):0.0657861,43:0.050888):0.702124):0.457545,40:0.802967):0.235708,(((49:0.030577,50:0.043833):0.0905308,51:0.113589):0.720697,52:0.872100):0.254818):0.0930275,((44:0.728624,(45:0.664398,46:1.518209):0.229551):0.430599,(47:0.686064,48:1.012111):0.559081):0.505662):0.283217):0.392086):0.18295,15:0.555799):0.228601):0.124363):0.109375):0.0659033):0.0950991):0.0553473,(4:0.152360,5:0.402026):0.322568);
 377: 3 -29615.05319 -29164.25733 (0:0.238970,1:0.217405,((2:0.185478,(3:0.461258,((6:0.446020,7:0.462527):0.0620494,(((((8:0.066286,9:0.035336):0.141327,10:0.286002):0.27031,11:0.654389):0.277533,(12:0.032698,13:0.004417):0.708674):0.199908,(((((((14:1.640768,22:0.586730):0.193174,21:0.647099):0.367762,23:0.760623):0.399685,(35:2.059830,(((((((36:0.118078,(37:0.158056,38:0.136777):0.0571118):0.475931,39:0.696190):0.311073,((41:0.319294,42:0.142074):0.0735569,43:0.011421):0.797787):0.369248,40:0.780272):0.125401,(((44:0.702139,45:0.862707):0.269416,46:1.303337):0.480687,(47:0.953462,48:0.913761):0.300803):0.458856):0.211623,((49:0.024843,50:0.026519):0.0968162,51:0.122236):0.66474):0.0763773,52:0.927247):0.47933):0.211338):0.179549,(((((24:0.050609,25:0.130009):0.259833,26:0.510574):0.0454039,27:0.095378):0.227213,(((30:0.305950,31:0.243832):0.149809,(33:0.170530,34:0.260331):0.0915248):0.110081,32:0.556060):0.122542):0.142394,(28:0.967492,29:0.396893):0.128371):0.421512):0.236304,((((16:0.017425,17:0.058572):0.114417,18:0.154098):0.167452,19:0.255262):0.395927,20:0.529636):0.307399):0.194528,15:0.589180):0.279839):0.130905):0.124199):0.0652453):0.0748672,(4:0.221503,5:0.350381):0.28053):0.0549547);
 378: 4 -29556.37482 -29157.71543 (0:0.218435,1:0.173470,((2:0.139481,((4:0.238899,5:0.451311):0.195713,((6:0.370888,7:0.277477):0.183472,(((((8:0.053713,9:0.064956):0.217643,10:0.190250):0.292059,11:0.722773):0.203281,(12:0.020780,13:0.043583):0.54668):0.189792,((((((14:1.283423,(21:0.460788,22:0.661704):0.265249):0.146171,23:0.914775):0.0920525,(35:2.485644,(((((((36:0.154799,37:0.146753):0.039379,38:0.075038):0.380968,39:0.733515):0.223714,((41:0.358298,42:0.136436):0.0468553,43:0.060905):0.690634):0.175818,((44:0.648148,(45:0.687715,46:1.246999):0.221379):0.396993,(47:1.535964,48:0.708562):0.532051):0.48724):0.146037,40:0.931543):0.249611,((49:0.019735,(50:0.047517,51:0.145313):0.0260045):0.73163,52:0.876314):0.330878):0.44113):0.254105):0.265643,(((((24:0.051551,25:0.191255):0.172089,26:0.442489):0.0599367,27:0.158854):0.285327,(28:0.873141,29:0.460676):0.189328):0.142682,(((30:0.418251,31:0.151857):0.257612,(32:0.712869,33:0.093869):0.0744109):0.104239,34:0.171427):0.145523):0.375663):0.132487,((((16:0.040767,17:0.026240):0.0978473,18:0.111522):0.188074,19:0.178639):0.364598,20:0.576056):0.153231):0.354216,15:0.596579):0.22444):0.172104):0.14377):0.0776481):0.0771601,3:0.377524):0.0469957);
 379: 1 -29643.42238 -29172.2125 (0:0.183760,1:0.166586,((2:0.212076,(3:0.252196,((6:0.504021,7:0.440929):0.074199,(((((8:0.048591,9:0.042377):0.233307,10:0.254602):0.30846,11:0.553175):0.229125,(12:0.050422,13:0.025512):0.573186):0.226433,((((((14:0.956647,(21:0.625835,22:0.614719):0.283839):0.289233,23:0.811735):0.220617,(35:2.144649,(((((((36:0.168224,37:0.150217):0.047079,38:0.050388):0.544351,39:0.877488):0.129852,(41:0.227833,(42:0.188565,43:0.057753):0.109972):0.704189):0.26251,40:1.113737):0.260057,((49:0.000573,(50:0.041969,51:0.143857):0.03838):0.859972,52:0.840762):0.206563):0.359823,((44:0.672987,(45:0.443787,46:1.567584):0.313916):0.472104,(47:1.087510,48:0.706332):0.625124):0.640643):0.274933):0.256795):0.187733,(((((24:0.071012,25:0.140407):0.182273,26:0.393662):0.0762298,27:0.187654):0.200043,(((30:0.419988,31:0.288912):0.203959,(33:0.136608,34:0.342467):0.152887):0.125019,32:0.487750):0.12225):0.120354,(28:0.852817,29:0.539172):0.121785):0.243816):0.271186,((((16:0.032855,17:0.036288):0.101805,18:0.140406):0.118692,19:0.337834):0.299835,20:0.482175):0.380038):0.343839,15:0.556854):0.267366):0.111797):0.11583):0.0944601):0.0272091,(4:0.115196,5:0.457097):0.336078):0.0583972);
 380: 1 -28968.54863 -29167.25786 (0:0.304264,1:0.122771,((2:0.147427,3:0.372325):0.0745124,((4:0.274326,5:0.302343):0.231418,((6:0.515323,7:0.284495):0.111756,(((((8:0.062341,9:0.042215):0.218175,10:0.239834):0.331879,11:0.683591):0.16952,(12:0.045160,13:0.018733):0.546469):0.0985847,((((((14:1.212043,((21:0.443150,22:0.590995):0.212107,23:0.724241):0.365966):0.0995597,35:2.093206):0.101213,(((((((36:0.162846,37:0.148272):0.029326,38:0.037742):0.425121,39:0.894162):0.170711,((41:0.396036,42:0.153651):0.0419098,43:0.088026):0.832912):0.221904,40:0.796710):0.270939,((44:0.712444,(45:0.508018,46:1.352812):0.147907):0.429038,(47:0.817081,48:0.763013):0.679046):0.534961):0.156437,((49:0.000327,(50:0.049967,51:0.165280):0.0276412):0.721379,52:0.903301):0.201724):0.710449):0.191028,((((24:0.045612,25:0.130812):0.164596,26:0.338124):0.10801,27:0.116660):0.210463,((28:0.719671,29:0.406043):0.222931,((((30:0.368396,31:0.213805):0.133133,32:0.519525):0.0890509,33:0.140468):0.0810374,34:0.185715):0.214786):0.0859876):0.268949):0.102331,((((16:0.031262,17:0.038654):0.167594,18:0.105774):0.167451,19:0.335246):0.253349,20:0.532335):0.114029):0.360069,15:0.703251):0.211496):0.0985283):0.0778629):0.102103):0.0502436);
 381: 1 -28809.63567 -29167.42413 (0:0.234413,1:0.152535,((2:0.165744,3:0.421852):0.085663,(((4:0.264815,5:0.226080):0.221496,(6:0.459987,7:0.349291):0.1518):0.100286,((((8:0.039486,9:0.044173):0.234581,10:0.238247):0.259385,11:0.576976):0.29391,((12:0.025643,13:0.012725):0.585589,((((((14:1.434702,(21:0.856713,22:0.507201):0.180811):0.164053,23:0.788288):0.461491,(35:2.243297,((((((36:0.118517,(37:0.205382,38:0.117464):0.0370502):0.530526,39:0.724818):0.1396,((41:0.414356,42:0.138676):0.0641337,43:0.031428):0.769041):0.501592,(((49:0.016700,50:0.046161):0.0984752,51:0.098227):0.618305,52:1.001094):0.462055):0.103012,40:1.200764):0.210193,((44:0.688200,(45:0.607532,46:1.454285):0.213236):0.282778,(47:1.080462,48:0.741441):0.660146):0.76292):0.280144):0.475782):0.0895809,(((((24:0.063694,25:0.131987):0.162204,26:0.394799):0.0753761,27:0.161296):0.293661,(28:0.909528,29:0.402885):0.305114):0.112392,((((30:0.346298,31:0.259184):0.213812,33:0.135566):0.0627959,34:0.262841):0.102523,32:0.619676):0.121518):0.232916):0.316783,((((16:0.039284,17:0.036931):0.12958,18:0.133106):0.109612,19:0.290317):0.297273,20:0.492478):0.321853):0.34639,15:0.629377):0.160512):0.217552):0.177446):0.0850374):0.0604235);
 382: 1 -28680.24043 -29170.35833 (0:0.234145,(1:0.168937,(((4:0.222786,5:0.322383):0.17085,(6:0.440033,7:0.404576):0.170593):0.0809763,(((((8:0.070687,9:0.033792):0.27857,10:0.112813):0.36727,11:0.671818):0.239697,(12:0.004539,13:0.019540):0.435875):0.170029,((((((14:1.435607,22:0.450620):0.124607,21:0.752539):0.334322,23:0.737048):0.227345,(35:1.835325,((((((36:0.069418,(37:0.164142,38:0.076942):0.10879):0.502734,39:0.851854):0.254767,((41:0.359158,43:0.052930):0.0706419,42:0.138388):0.638806):0.302237,40:0.859265):0.157903,(((49:0.013217,50:0.059687):0.0669404,51:0.143432):0.667603,52:1.139734):0.387939):0.14669,(((44:0.880947,45:0.652403):0.111799,46:1.114294):0.368805,(47:0.833010,48:1.034666):0.772121):0.374812):0.538834):0.48432):0.344614,(((((16:0.020116,17:0.048627):0.160188,18:0.080594):0.0982897,19:0.362951):0.264713,20:0.419696):0.213567,((((((24:0.075774,25:0.160477):0.204858,26:0.448329):0.065457,27:0.124164):0.200748,28:0.736684):0.105071,29:0.401823):0.10671,((((30:0.288068,31:0.261756):0.133332,32:0.559429):0.113558,33:0.166022):0.0683195,34:0.163961):0.167227):0.460789):0.160727):0.270288,15:0.632139):0.29939):0.0950784):0.123922):0.0542531,(2:0.153759,3:0.419070):0.130426);
 383: 2 -28643.5868 -29164.29435 (0:0.225214,(1:0.165120,(((4:0.305566,5:0.326866):0.203981,((((8:0.045841,9:0.038825):0.187161,10:0.178225):0.297777,11:0.698831):0.103266,(12:0.042221,13:0.009151):0.718942):0.179957):0.0724447,((6:0.393651,7:0.318652):0.0260482,((((((14:1.327805,(21:0.548820,22:0.814647):0.277849):0.397058,23:0.713169):0.392541,(35:2.009258,((((((((36:0.148660,37:0.147621):0.0361816,38:0.085877):0.537378,39:0.766468):0.346718,((41:0.365854,42:0.146572):0.0660748,43:0.067941):0.482184):0.215947,((44:0.477450,(45:0.677777,46:1.347015):0.311052):0.665696,(47:1.296588,48:0.611517):0.419634):0.741588):0.174287,40:0.748725):0.32245,52:1.139656):0.212298,((49:0.035935,50:0.047157):0.0975908,51:0.125912):0.726491):0.6762):0.388572):0.249032,(((((24:0.072397,25:0.167181):0.179296,(26:0.408185,27:0.137625):0.0667343):0.203342,28:0.796600):0.0818055,29:0.586074):0.110237,((((30:0.312411,31:0.208805):0.152014,32:0.593756):0.0781805,33:0.146226):0.0842682,34:0.223762):0.197981):0.298126):0.274198,((((16:0.015531,17:0.044443):0.137127,18:0.111010):0.114738,19:0.301437):0.251524,20:0.628061):0.11529):0.166445,15:0.618478):0.312968):0.156925):0.0636065):0.0646272,(2:0.070488,3:0.395486):0.10349);
 384: 1 -28026.61428 -29165.87938 (0:0.177094,(1:0.188350,2:0.169485):0.0586757,(3:0.323684,(((4:0.144213,5:0.304548):0.186019,6:0.465150):0.0868107,(7:0.416255,((((8:0.081957,9:0.026819):0.289856,10:0.231742):0.256161,11:0.586866):0.18921,((12:0.028249,13:0.008583):0.624087,(((14:1.271988,(35:1.921645,((((((36:0.090535,(37:0.150337,38:0.069086):0.0291686):0.524585,((41:0.362244,43:0.040108):0.0483703,42:0.099574):0.746559):0.105069,39:0.577046):0.400231,40:0.728846):0.227058,(((49:0.026022,50:0.037613):0.101172,51:0.096512):0.54658,52:1.132240):0.289073):0.0930307,((44:0.526199,(45:0.565722,46:1.565224):0.378495):0.326887,(47:0.752637,48:0.738421):0.279803):0.667748):0.538395):0.626884):2.98973e-06,((((((16:0.033648,17:0.034722):0.132381,18:0.134670):0.0653891,19:0.389801):0.345878,20:0.653429):0.204176,(((((24:0.049436,25:0.158692):0.222547,26:0.420852):0.075172,27:0.099994):0.219885,(28:0.931792,29:0.258939):0.227823):0.202122,(((30:0.279887,31:0.272167):0.217986,(32:0.886981,33:0.097003):0.122983):0.0680178,34:0.159612):0.138477):0.407291):0.0595207,((21:0.441416,22:0.816163):0.568883,23:0.846431):0.368098):0.219151):0.107203,15:0.674347):0.116076):0.209095):0.120549):0.0255866):0.0569721):0.0562915);
 385: 1 -29768.58094 -29165.91742 (0:0.209526,1:0.179981,((2:0.184382,(3:0.318442,((6:0.396949,7:0.461282):0.107714,(((((8:0.070948,9:0.020812):0.280191,10:0.203856):0.312392,(12:0.027001,13:0.026719):0.619096):0.0934255,11:0.759196):0.268319,(((((14:1.176407,((21:0.619201,22:0.736792):0.186118,23:0.626158):0.279944):0.470163,(35:1.953426,(((((((36:0.140934,(37:0.135743,38:0.103644):0.0287912):0.376688,39:0.750249):0.324396,(41:0.289726,(42:0.198861,43:0.072899):0.0810843):0.684447):0.188758,((44:0.686852,(45:0.593219,46:1.879582):0.279122):0.427589,(47:1.020325,48:0.801650):0.263587):0.783892):0.230659,40:0.765402):0.43104,((49:0.025345,50:0.055939):0.0932558,51:0.134918):0.803273):0.106245,52:0.802916):0.407872):0.299267):0.263816,((((24:0.057449,25:0.143412):0.139337,(26:0.509544,27:0.175087):0.0644035):0.299823,(28:0.797349,29:0.447596):0.176905):0.0610236,((((30:0.201358,31:0.285654):0.145157,32:0.522209):0.195803,33:0.119914):0.120549,34:0.164316):0.24787):0.172005):0.169152,((((16:0.037986,17:0.015889):0.155704,18:0.101178):0.0983981,19:0.335452):0.259326,20:0.655289):0.169618):0.203835,15:0.693013):0.219397):0.0705776):0.117838):0.0750316):0.084777,(4:0.185252,5:0.375119):0.19684):0.0327943);
 386: 2 -29987.15699 -29160.1124 (0:0.243688,(1:0.100184,((4:0.233308,5:0.423757):0.2801,((6:0.526435,7:0.475465):0.130479,((((8:0.048904,9:0.035409):0.237094,10:0.168458):0.269678,11:0.643116):0.251382,((12:0.030136,13:0.015472):0.472913,((((((14:1.499715,(21:0.570604,22:0.647235):0.346157):0.155353,23:0.796154):0.284714,(35:2.105628,((((((((36:0.149726,37:0.153765):0.0650684,38:0.058475):0.46009,39:0.680769):0.245152,((41:0.380546,42:0.168481):0.0763483,43:0.025894):0.563419):0.365174,40:0.967017):0.239583,((44:0.661280,(45:0.742074,46:1.621649):0.174002):0.518193,(47:0.907443,48:0.690457):0.533929):0.657016):0.22257,((49:0.027169,50:0.049145):0.0808963,51:0.123483):0.821518):0.130793,52:0.859027):0.459657):0.380265):0.165326,(((((24:0.060396,25:0.136405):0.185769,26:0.490013):0.032026,27:0.151101):0.219891,((((30:0.302057,31:0.280300):0.240717,34:0.235040):0.0621383,33:0.150098):0.211492,32:0.526417):0.176904):0.165321,(28:0.786296,29:0.464364):0.192104):0.311067):0.179197,((((16:0.020327,17:0.029246):0.127048,18:0.121778):0.114203,19:0.234337):0.357743,20:0.438322):0.150751):0.367251,15:0.645294):0.186787):0.194134):0.192947):0.104171):0.103422):0.0492563,(2:0.195524,3:0.369713):0.0735723);
 387: 1 -28561.46133 -29178.78781 (0:0.238090,(1:0.142161,2:0.197935):0.0535681,(3:0.362006,((4:0.125599,5:0.351900):0.301943,((6:0.382424,7:0.319920):0.135402,(((((8:0.053756,9:0.026716):0.283636,10:0.175643):0.27485,11:0.570269):0.258761,(12:0.002126,13:0.037403):0.569881):0.126423,((14:1.272403,(15:0.326961,(35:2.655369,(((((((36:0.127286,37:0.180922):0.0512765,38:0.049048):0.564454,39:0.709655):0.178115,((41:0.290329,43:0.084268):0.0374662,42:0.173924):0.685464):0.288875,40:0.774497):0.254359,((49:0.018598,(50:0.045503,51:0.185467):0.0343523):0.780515,52:0.851781):0.39929):0.222473,((44:0.667954,(45:0.415466,46:1.666282):0.465697):0.415005,(47:1.005706,48:0.961356):0.140867):0.749723):0.0565004):0.678829):0.240195):0.00569526,((((((16:0.028283,17:0.046900):0.0899139,18:0.138189):0.0662524,19:0.272872):0.256723,20:0.501850):0.275162,((((((24:0.055750,25:0.124197):0.146248,26:0.437300):0.0740547,27:0.139854):0.112965,32:0.672628):0.12271,(28:0.764669,29:0.468693):0.14394):0.218476,((30:0.232520,31:0.293794):0.272367,(33:0.229015,34:0.244122):0.0845089):0.0704373):0.320084):0.0647073,((21:0.453122,22:0.679582):0.344786,23:0.495478):0.472849):0.275012):0.282495):0.197343):0.0976214):0.0718803):0.0834859);
 388: 1 -29130.33801 -29162.6896 (0:0.202062,(1:0.102547,((4:0.177209,5:0.343299):0.283707,((6:0.360795,7:0.343123):0.104313,(((8:0.038944,9:0.039209):0.288843,10:0.181810):0.398191,(11:0.553555,((12:0.027017,13:0.010764):0.428165,(((14:1.441530,(((((((16:0.025796,17:0.021426):0.142148,18:0.095169):0.119182,19:0.276245):0.281675,20:0.457614):0.308893,(((((24:0.029781,25:0.139625):0.227832,26:0.420188):0.0834409,27:0.104607):0.319972,(28:0.799618,29:0.396495):0.113972):0.193814,(((30:0.326914,31:0.266181):0.235795,(32:0.712132,33:0.125270):0.0545298):0.116569,34:0.189335):0.160998):0.327545):0.158646,((21:0.481475,22:0.789774):0.257002,23:0.581085):0.465878):0.0628811,35:2.360978):0.140416):2.50727e-06,(((((((36:0.156038,37:0.161201):0.0398873,38:0.102822):0.422625,39:0.634836):0.191295,((41:0.421925,42:0.135234):0.0556074,43:0.046972):0.716613):0.42685,40:0.629633):0.31783,((44:0.555621,(45:0.662346,46:1.281550):0.356749):0.20045,(47:0.927722,48:0.715217):0.402981):0.657093):0.171013,(((49:0.021779,50:0.034607):0.0477682,51:0.149282):0.653381,52:0.841303):0.313563):0.713858):0.0966679,15:0.478245):0.331452):0.179813):0.127749):0.159889):0.106237):0.154628):0.0410712,(2:0.155307,3:0.335807):0.0792645);
 389: 1 -29066.74748 -29164.58658 (0:0.211954,1:0.148028,((2:0.110716,((((4:0.249758,5:0.278912):0.172956,6:0.380864):0.105723,7:0.441120):0.0600266,(((((8:0.075269,9:0.027689):0.155792,10:0.208198):0.302767,11:0.472686):0.259627,(12:0.023476,13:0.028782):0.446869):0.126894,((((((14:1.308588,((21:0.596374,22:0.671859):0.395266,23:0.671514):0.197416):0.0910475,35:2.172327):0.09977,((((((36:0.122343,37:0.149861):0.0617967,38:0.050441):0.544249,39:0.643971):0.236969,((41:0.320492,42:0.131226):0.0705477,43:0.040581):0.723564):0.470534,(40:0.794838,((44:0.584114,(45:0.667460,46:1.308824):0.197467):0.351292,(47:1.256866,48:0.549551):0.440291):0.618085):0.196095):0.316851,(((49:0.025477,50:0.024853):0.0477658,51:0.121880):0.552682,52:1.079440):0.149335):0.673385):0.0694898,(((((24:0.051359,25:0.127714):0.167688,26:0.442892):0.0789845,27:0.123368):0.184461,(28:0.647134,29:0.443081):0.149473):0.177182,((((30:0.253466,31:0.213822):0.161078,32:0.465708):0.139766,33:0.132163):0.0796793,34:0.199080):0.182509):0.332536):0.109837,(((16:0.024934,17:0.036935):0.125275,(18:0.072314,19:0.332837):0.0472712):0.396684,20:0.468337):0.189276):0.216749,15:0.723423):0.202785):0.16849):0.0464903):0.0409341,3:0.241119):0.0437935);
 390: 1 -29529.43369 -29160.85051 (0:0.244836,1:0.188705,((2:0.156179,3:0.427579):0.0888481,((4:0.194881,5:0.449569):0.209142,((6:0.418268,7:0.403277):0.154567,(((((8:0.039237,9:0.032610):0.272412,10:0.263679):0.249905,11:0.484940):0.246728,(12:0.031297,13:0.007270):0.596973):0.1213,(((14:1.777739,((((21:0.531844,22:0.697167):0.260105,23:0.729696):0.321162,(35:1.963728,(((((((36:0.152933,37:0.144183):0.0571477,38:0.016532):0.571257,39:0.683520):0.199867,((41:0.365897,42:0.184270):0.0618432,43:0.032965):0.786309):0.378198,40:0.629779):0.284635,(((49:0.030976,50:0.064589):0.0659443,51:0.160663):0.52858,52:1.083685):0.282369):0.130139,((44:0.670745,(45:0.499178,46:1.453814):0.22802):0.35038,(47:1.062140,48:0.763550):0.301404):0.6978):0.326827):0.465684):0.287051,(((((24:0.076862,25:0.150353):0.178928,26:0.387410):0.0809135,27:0.124881):0.231643,(((30:0.399587,31:0.184273):0.188327,(33:0.150938,34:0.262778):0.122891):0.0966071,32:0.532164):0.249675):0.103531,(28:0.752452,29:0.510660):0.164754):0.262205):2.1105e-06):0.226616,((((16:0.046436,17:0.035906):0.168589,18:0.212683):0.107379,19:0.241484):0.328477,20:0.526780):0.251124):0.218766,15:0.945688):0.14392):0.118842):0.193948):0.0880554):0.0532265);
 391: 1 -29374.75457 -29159.40343 (0:0.230668,(1:0.188907,(3:0.312187,((4:0.213629,5:0.347715):0.268577,((6:0.442486,7:0.370696):0.0707028,((((8:0.070407,9:0.010350):0.173255,10:0.187182):0.275882,11:0.535908):0.307268,((12:0.023234,13:0.013393):0.437584,((((((14:1.367194,(21:0.606844,22:0.707487):0.187792):0.324912,23:0.913575):0.227708,(35:2.057745,(((((((36:0.150555,37:0.180020):0.0596881,38:0.073962):0.433092,39:0.683394):0.192522,((41:0.339288,42:0.130727):0.0690213,43:0.055324):0.651565):0.334842,40:0.835943):0.365975,((49:0.021730,(50:0.013316,51:0.174438):0.0273141):0.712266,52:0.861880):0.309616):0.148228,((44:1.001592,(45:0.596192,46:1.606262):0.297868):0.237082,(47:0.774737,48:0.804324):0.791365):0.641171):0.502957):0.294081):0.175012,(((((24:0.068976,25:0.122143):0.167167,(26:0.312781,27:0.136003):0.0553354):0.286977,(28:0.764673,29:0.463737):0.144051):0.250574,34:0.156745):0.0688179,(((30:0.319843,31:0.291530):0.151959,32:0.567715):0.144656,33:0.186272):0.0768367):0.457336):0.158451,((((16:0.024483,17:0.041281):0.122061,18:0.138455):0.109291,19:0.300713):0.360925,20:0.293908):0.268552):0.324654,15:0.562080):0.187132):0.228933):0.100477):0.0708114):0.0758253):0.0743809):0.0724436,2:0.177565);
 392: 2 -29355.86291 -29167.46076 (0:0.283491,1:0.132955,((2:0.186018,(3:0.403744,((6:0.466364,7:0.464653):0.167421,((((8:0.041935,9:0.037400):0.159537,10:0.303811):0.377408,11:0.422838):0.330749,((12:0.041440,13:0.000002):0.480306,((14:1.269227,((((((((16:0.016555,17:0.033001):0.147873,18:0.095804):0.14694,19:0.215400):0.343285,20:0.492340):0.28568,((((((24:0.064361,25:0.108118):0.256814,26:0.362675):0.0493641,27:0.170430):0.144192,(28:0.750199,29:0.608570):0.230281):0.169635,32:0.431708):0.129399,((30:0.308071,31:0.220281):0.269697,(33:0.201748,34:0.242634):0.115079):0.0632184):0.319847):0.225816,((21:0.540233,22:0.764121):0.325722,23:0.862407):0.570159):0.127045,35:2.547816):0.0889137,((((((36:0.121601,37:0.173722):0.0438949,38:0.090800):0.490315,39:0.800617):0.155281,(((41:0.342822,42:0.127639):0.0481,43:0.041025):0.725193,((44:0.771640,(45:0.716858,46:1.268676):0.349841):0.368906,(47:0.948501,48:0.660085):0.667494):0.495056):0.148373):0.192251,40:0.856326):0.316288,(((49:0.021508,50:0.034884):0.10777,51:0.092406):0.770062,52:0.809338):0.23154):0.931455):0.111799):0.224355,15:0.514771):0.362465):0.179609):0.159604):0.078967):0.0438338):0.0813636,(4:0.173530,5:0.531463):0.376878):0.0130198);
 393: 1 -28521.22707 -29162.40476 (0:0.208241,1:0.148847,(2:0.154546,((3:0.261468,(((4:0.259403,5:0.333621):0.245244,6:0.388448):0.148382,7:0.387933):0.117208):0.0640995,((((8:0.026875,9:0.020955):0.190672,10:0.220969):0.236044,11:0.557419):0.286716,((12:0.033126,13:0.006489):0.607185,(((((14:1.173108,(21:0.576453,22:0.685891):0.17149):0.130127,23:0.697027):0.362292,(((((16:0.019831,17:0.026119):0.160473,18:0.072693):0.139792,19:0.243342):0.245491,20:0.598221):0.381548,(((((24:0.036565,25:0.151641):0.17549,26:0.379158):0.136037,27:0.128787):0.159534,(28:0.759697,29:0.573178):0.098627):0.137752,((((30:0.328415,31:0.231844):0.158126,32:0.481490):0.173146,33:0.092824):0.11127,34:0.164135):0.24207):0.196476):0.0934481):0.256916,(35:2.855078,((((((((36:0.119072,37:0.160245):0.0716588,38:0.044226):0.490634,39:0.715757):0.226633,((41:0.386413,42:0.160273):0.0494605,43:0.059134):0.665759):0.286004,40:0.911671):0.228745,((44:0.783921,(45:0.597725,46:1.713124):0.281517):0.437385,(47:0.830595,48:0.820461):0.32211):0.615737):0.471094,((49:0.018580,50:0.038683):0.0421874,51:0.184217):0.613233):0.135253,52:0.825237):0.468898):0.306291):0.337097,15:0.490019):0.217363):0.167374):0.17286):0.0292763):0.0853153);
 394: 4 -29511.2053 -29158.50753 (0:0.222665,(1:0.180534,2:0.173721):0.0610994,(3:0.327931,((4:0.191315,5:0.359488):0.269523,((6:0.372665,7:0.415983):0.119334,(((((8:0.044526,9:0.042229):0.199762,10:0.267876):0.372665,11:0.485761):0.155514,(12:0.018885,13:0.018597):0.607852):0.13385,(((((14:1.203176,((21:0.595653,22:0.816398):0.317924,23:0.866242):0.333156):0.310183,(35:2.063627,(((((((36:0.170844,37:0.174814):0.0461147,38:0.084795):0.405664,39:0.800623):0.372357,((41:0.414913,42:0.136783):0.0385509,43:0.048011):0.768864):0.293061,((44:0.601743,(45:0.829953,46:1.403887):0.273526):0.438468,(47:1.111677,48:0.976926):0.350408):0.547417):0.24508,40:0.554802):0.541266,(((49:0.026878,50:0.028642):0.0487757,51:0.168932):0.776102,52:0.860679):0.189071):0.404389):0.616444):0.0549916,(((((24:0.046457,25:0.136525):0.182189,26:0.557653):0.0180628,27:0.191733):0.244667,(28:0.725906,29:0.588687):0.16101):0.160873,((((30:0.283768,31:0.283560):0.136786,32:0.666975):0.126913,33:0.144133):0.0558684,34:0.224773):0.259115):0.198195):0.208814,((((16:0.039355,17:0.025354):0.134789,18:0.143697):0.105233,19:0.237468):0.360639,20:0.484294):0.265231):0.23085,15:0.663826):0.183847):0.140269):0.0924536):0.0651955):0.082803);
 395: 1 -28808.46846 -29167.20649 (0:0.280834,(1:0.164672,2:0.249371):0.0982404,((3:0.406453,(((4:0.265399,5:0.367999):0.209023,6:0.487500):0.102257,7:0.595064):0.0646818):0.0737186,((((8:0.076362,9:0.039523):0.268203,10:0.228574):0.406958,11:0.695132):0.186166,((12:0.040889,13:0.023804):0.46936,(((((14:1.389314,((21:0.546863,22:0.899019):0.251123,23:0.828481):0.337204):0.210287,((((24:0.050699,25:0.157595):0.204719,(26:0.365079,27:0.124553):0.066563):0.282429,(28:0.852196,29:0.396588):0.247124):0.14168,((((30:0.337938,31:0.223020):0.0677831,32:0.541028):0.105635,33:0.155475):0.106105,34:0.218902):0.107813):0.353525):0.114493,((((16:0.025851,17:0.019559):0.108116,18:0.130278):0.0565871,19:0.354156):0.389099,20:0.530978):0.164838):0.292308,35:2.688649):0.0246368,(15:0.364675,(((((((36:0.134880,37:0.182621):0.0496886,38:0.061232):0.493141,39:0.598855):0.122477,(41:0.253766,(42:0.145978,43:0.086017):0.0920817):0.672784):0.335625,((44:0.920801,(45:0.709170,46:1.436341):0.174089):0.407955,(47:1.323811,48:0.672513):0.305969):0.638045):0.154621,(((49:0.021902,50:0.047762):0.135302,51:0.031743):0.646997,52:0.958107):0.438653):0.242042,40:0.713691):1.02256):0.297262):0.193898):0.264327):0.129821):0.0636379);
 396: 1 -28704.52336 -29163.12501 (0:0.257009,1:0.120715,((2:0.158974,3:0.371281):0.0557949,(((4:0.240109,5:0.375204):0.231081,(((8:0.057717,9:0.031467):0.239113,10:0.182081):0.272907,11:0.453977):0.267532):0.0327311,((6:0.499804,7:0.333355):0.140971,((12:0.036348,13:0.012419):0.502617,((((((14:1.308700,(21:0.461108,22:0.798328):0.151341):0.273541,23:0.658008):0.181193,(35:1.695817,((((((36:0.116284,(37:0.168346,38:0.073968):0.0795121):0.422213,39:0.563360):0.156763,((41:0.363125,42:0.151962):0.0606338,43:0.014851):0.86571):0.429393,40:1.018791):0.2246,((44:0.748926,(45:0.705257,46:1.778837):0.239368):0.530816,(47:0.998576,48:0.806530):0.507839):0.304736):0.461981,(((49:0.031416,50:0.035887):0.0647019,51:0.126049):0.724908,52:0.924416):0.171618):0.241039):0.453025):0.194528,(((24:0.065474,25:0.122164):0.198252,(26:0.429095,27:0.140004):0.0729609):0.332999,((28:0.860778,29:0.427932):0.113533,((((30:0.275181,31:0.254799):0.134843,32:0.568392):0.106942,33:0.234199):0.0880898,34:0.153539):0.210042):0.0392861):0.344809):0.154895,((((16:0.018227,17:0.042131):0.161102,18:0.127806):0.0840873,19:0.473709):0.285053,20:0.599715):0.182178):0.285184,15:0.524036):0.181564):0.235401):0.106881):0.130629):0.0654939);
 397: 1 -29254.59835 -29170.11363 (0:0.244809,1:0.167373,((2:0.110525,3:0.387048):0.0749691,((4:0.181340,5:0.352195):0.273057,((6:0.426513,7:0.377331):0.0668185,((((8:0.034619,9:0.059077):0.172524,10:0.255840):0.379706,11:0.551355):0.143532,((12:0.025410,13:0.028598):0.516492,((14:1.798356,15:0.600497):0.0573383,((((((16:0.015214,17:0.029397):0.121242,18:0.122394):0.173811,19:0.302489):0.354724,((((((24:0.082170,25:0.125281):0.135264,(26:0.374294,27:0.167575):0.0614757):0.281175,(28:0.848163,29:0.395624):0.220347):0.121905,32:0.526544):0.142442,(33:0.250585,34:0.212592):0.0969609):0.0684971,(30:0.370932,31:0.257357):0.124575):0.529253):0.12105,((20:0.096443,35:2.306483):0.221809,(21:0.655113,(22:0.603666,23:0.729303):0.266078):0.748121):0.224874):0.138363,(((((36:0.100904,(37:0.170180,38:0.119823):0.044787):0.527635,(39:0.575780,((41:0.333969,42:0.138479):0.0548075,43:0.066497):0.896799):0.113605):0.329842,40:1.006268):0.21642,((44:0.731572,(45:0.640397,46:1.754780):0.198362):0.42889,(47:1.105128,48:0.746409):0.448077):0.779468):0.246956,(((49:0.026648,50:0.035385):0.12113,51:0.028235):0.805069,52:0.772121):0.262267):0.712674):0.267599):0.0848991):0.219274):0.142604):0.131153):0.0451314):0.0460956);
 398: 2 -29206.89537 -29166.0546 (0:0.199172,(1:0.180626,2:0.202548):0.0764268,(3:0.310955,((4:0.148351,5:0.421753):0.304565,((6:0.600340,7:0.366209):0.0656659,((((8:0.065066,9:0.051970):0.236525,10:0.177971):0.313939,11:0.560686):0.22974,((12:0.037856,13:0.013182):0.485317,((((14:1.346553,((21:0.503005,22:0.895394):0.137096,23:0.995259):0.242544):0.507023,((((16:0.032299,17:0.027991):0.0872931,(18:0.107336,19:0.299209):0.0495966):0.269423,(((((24:0.046870,25:0.075925):0.200351,26:0.286550):0.0617219,27:0.131729):0.181861,(28:0.717781,29:0.473698):0.283768):0.115068,((30:0.330739,31:0.208437):0.214005,((32:0.636128,33:0.116020):0.0678413,34:0.173605):0.0633879):0.108629):0.275901):0.215644,20:0.461980):0.227931):0.129643,(35:1.810158,(((((((36:0.091298,38:0.094211):0.0722528,37:0.110712):0.432089,39:0.797697):0.174639,((41:0.346450,42:0.145888):0.0788989,43:0.033147):0.680333):0.400683,40:0.989643):0.270513,((44:0.807261,(45:0.775041,46:1.601907):0.266953):0.304547,(47:0.895769,48:0.679519):0.415193):0.572179):0.134742,(((49:0.041598,50:0.024873):0.08293,51:0.106772):0.609606,52:0.932831):0.289709):0.578835):0.497957):0.277106,15:0.577345):0.073287):0.188733):0.110473):0.08597):0.0857762):0.0713052);
 399: 2 -28855.45653 -29181.29768 (0:0.273951,((1:0.180575,2:0.163606):0.0556604,(((4:0.273438,5:0.383079):0.203417,6:0.402925):0.118836,7:0.446750):0.1736):0.0520262,(3:0.240855,(((((8:0.063771,9:0.015370):0.244173,10:0.195187):0.382046,11:0.455818):0.262319,(12:0.022691,13:0.020070):0.51726):0.10211,(((((14:1.404553,((21:0.502719,22:0.733105):0.290554,23:0.802950):0.281764):0.154865,(35:1.787786,((((((((36:0.123974,37:0.151394):0.0505133,38:0.076062):0.369226,39:0.753475):0.355433,((41:0.344116,42:0.186884):0.0358573,43:0.030583):0.644658):0.266141,40:0.613297):0.306964,(((44:0.918731,46:1.166871):0.340168,45:0.675552):0.54061,(47:0.782088,48:1.321094):0.447913):0.850673):0.290535,((49:0.013975,50:0.018997):0.0452258,51:0.121836):0.642383):0.168555,52:0.797321):0.74541):0.350389):0.19869,((((((24:0.101264,25:0.116518):0.196187,26:0.508061):0.0787254,32:0.851664):0.0240073,27:0.172192):0.302772,(28:0.898940,29:0.395311):0.105167):0.0818948,(((30:0.295536,31:0.234444):0.214779,33:0.114867):0.0871882,34:0.116584):0.23504):0.366993):0.106298,((((16:0.043664,17:0.037679):0.124639,18:0.122925):0.195384,19:0.274131):0.348415,20:0.443731):0.133116):0.222225,15:0.564409):0.234117):0.14262):0.124321);
 400: 2 -29590.73148 -29164.47798 (0:0.168803,1:0.133167,(2:0.194741,(3:0.303970,((4:0.173006,5:0.424366):0.269414,((6:0.436221,7:0.389376):0.0695749,((((8:0.063526,9:0.035964):0.186344,10:0.262258):0.303703,11:0.580584):0.227011,((12:0.031461,13:0.026128):0.472352,((((14:1.160614,(((21:0.548613,22:0.631511):0.396204,23:0.661328):0.481845,(35:1.887155,((((((((36:0.137704,37:0.144813):0.0763797,38:0.053152):0.473127,39:0.687597):0.298111,((41:0.375195,43:0.093164):0.0291431,42:0.156627):0.691697):0.404204,40:0.785989):0.22909,((44:0.524943,(45:0.524782,46:1.509232):0.338799):0.381196,(47:0.890894,48:0.850242):0.348069):0.522041):0.27831,52:1.154952):0.0737846,((49:0.011787,50:0.027895):0.0598769,51:0.117875):0.866929):0.360922):0.336097):0.0938921):0.122294,(((((24:0.053663,25:0.130706):0.184334,(26:0.439822,27:0.140057):0.0985261):0.183885,(28:0.739263,29:0.450205):0.237764):0.191449,32:0.483956):0.0928876,(((30:0.369297,31:0.243598):0.165262,34:0.209611):0.0488849,33:0.191125):0.125311):0.360566):0.204878,((((16:0.015438,17:0.027942):0.181622,18:0.057267):0.17426,19:0.261212):0.400902,20:0.592787):0.164359):0.188867,15:0.565564):0.230419):0.292143):0.144233):0.0958346):0.118007):0.0405279):0.0489918);
 401: 1 -28072.03436 -29169.31772 (0:0.234728,1:0.144375,(2:0.186275,(3:0.355679,((((4:0.224508,5:0.314081):0.185806,6:0.458436):0.0966836,7:0.539312):0.0363662,((((8:0.047550,9:0.024708):0.185924,10:0.216396):0.296141,11:0.549018):0.225537,((12:0.015730,13:0.011621):0.539626,(((((((14:1.473059,22:0.869480):0.0936428,21:0.606532):0.266466,23:0.666932):0.457244,(35:1.872216,(((((36:0.093349,(37:0.173051,38:0.065023):0.0771551):0.585872,39:0.661606):0.12771,((41:0.368459,43:0.055879):0.024773,42:0.107689):0.846523):0.462612,(((44:0.619489,(45:0.549236,46:1.805423):0.31058):0.455712,(47:1.023631,48:0.683908):0.481367):0.459236,(((49:0.015353,50:0.036192):0.127844,51:0.055866):0.677934,52:1.202226):0.306271):0.218321):0.154644,40:0.837659):0.40527):0.824434):0.00826258,((((24:0.042658,25:0.144041):0.164003,(26:0.408240,27:0.061336):0.0651406):0.248018,(28:0.688649,29:0.499053):0.161451):0.116529,(((30:0.336852,31:0.269593):0.170591,(33:0.211766,34:0.193718):0.074612):0.135339,32:0.522097):0.140475):0.241817):0.222928,((((16:0.022426,17:0.040847):0.0580264,18:0.121014):0.0499034,19:0.302436):0.340014,20:0.604240):0.174557):0.234205,15:0.769595):0.0706579):0.233819):0.0486373):0.0754578):0.0801273):0.0987629);
 402: 1 -27960.92112 -29173.52762 (0:0.220032,1:0.188867,((2:0.215788,(((4:0.253477,5:0.329082):0.320422,(6:0.458188,7:0.341166):0.123614):0.0661973,(((((8:0.038747,9:0.047228):0.296982,10:0.196471):0.420489,(12:0.011930,13:0.032845):0.528555):0.147302,((((14:1.176444,(21:0.672097,(22:0.752174,23:0.883194):0.214163):0.328322):0.201072,35:2.354954):0.19198,(((((16:0.030507,17:0.027899):0.142921,18:0.075593):0.211374,19:0.264904):0.198834,20:0.479347):0.303263,(((((24:0.005557,25:0.153225):0.165561,26:0.411698):0.0577794,27:0.159299):0.258081,(28:0.916391,29:0.411966):0.189108):0.163285,((((30:0.310823,31:0.274667):0.250857,32:0.613841):0.103914,33:0.169513):0.109118,34:0.187015):0.120651):0.304859):0.292591):0.188788,(15:0.513415,((((((((36:0.158907,37:0.175296):0.0445165,38:0.062843):0.44719,39:0.782976):0.260011,((41:0.345801,42:0.129733):0.0433166,43:0.049719):0.638468):0.209719,((44:0.629381,(47:1.216555,48:0.652903):0.727713):0.21771,(45:0.684888,46:1.642865):0.164349):0.689447):0.202838,40:0.841346):0.445852,((49:0.025082,50:0.055942):0.0942734,51:0.106824):1.02475):0.217075,52:1.184909):0.664245):0.150282):0.337317):0.0375737,11:0.578081):0.198412):0.0978538):0.0212793,3:0.281875):0.0994881);
 403: 1 -28765.86334 -29165.4906 (0:0.175891,1:0.144679,((2:0.199333,3:0.285825):0.0337814,((((4:0.255392,5:0.224723):0.204938,(((((8:0.073885,9:0.018469):0.222676,10:0.239466):0.31402,11:0.585318):0.205567,(12:0.027812,13:0.019332):0.605017):0.120314,((((14:1.410638,((21:0.548562,22:0.634524):0.278166,23:0.794243):0.249902):0.235312,(35:2.018267,((((((36:0.112327,(37:0.160781,38:0.103486):0.044699):0.398387,39:0.924960):0.203835,((41:0.374806,42:0.163939):0.0668214,43:0.038536):0.793636):0.430123,40:0.771729):0.27965,((49:0.002484,(50:0.026500,51:0.216312):0.0363831):0.860393,52:0.911445):0.326654):0.122388,((44:0.774516,(45:0.700206,46:1.413429):0.173537):0.278576,(47:0.851557,48:1.085610):0.718751):0.745101):0.0279366):0.758134):0.233445,(((((16:0.039017,17:0.033626):0.105163,18:0.137741):0.0828003,19:0.360045):0.151935,20:0.575792):0.195435,(((((24:0.032489,25:0.165810):0.245419,26:0.397391):0.0817641,27:0.096749):0.292683,(28:0.902705,29:0.532141):0.22771):0.112334,(((30:0.169828,32:0.614322):0.148942,31:0.213746):0.21801,(33:0.203244,34:0.236943):0.0862452):0.159872):0.334159):0.264187):0.106483,15:0.596639):0.248986):0.119457):0.0343066,7:0.468739):0.0774749,6:0.475995):0.0872113):0.0377924);
 404: 2 -28704.7538 -29158.29727 (0:0.183077,1:0.195434,((2:0.121053,3:0.543839):0.0735722,(((4:0.224917,5:0.333993):0.192268,(((((8:0.086912,9:0.051389):0.266077,10:0.182614):0.210977,11:0.641695):0.198822,(12:0.019999,13:0.027025):0.619097):0.147478,(((14:1.530649,((((16:0.040100,17:0.027110):0.132239,18:0.149445):0.135286,19:0.270343):0.345325,20:0.507258):0.110357):0.11572,((((21:0.537023,22:0.900164):0.347373,23:0.747747):0.289475,(35:1.894289,(((((((36:0.103711,(37:0.122098,38:0.097240):0.0484706):0.392344,39:0.648018):0.239614,((41:0.307863,42:0.157421):0.0420937,43:0.062689):0.766403):0.343086,40:0.729803):0.270069,((44:0.784577,(45:0.420943,46:1.761665):0.216357):0.307601,(47:0.696662,48:0.824709):0.501745):0.665454):0.260583,((49:0.025574,50:0.032370):0.0970899,51:0.131283):0.866548):0.257032,52:0.800891):0.293907):0.372204):0.343086,(((((24:0.078089,25:0.121224):0.16874,26:0.476863):0.0540356,27:0.156334):0.258578,((((30:0.310859,31:0.262934):0.0630525,32:0.610522):0.154831,33:0.161995):0.0546323,34:0.267409):0.233967):0.0423656,(28:0.689460,29:0.480114):0.238301):0.244643):0.190962):0.277316,15:0.666951):0.264443):0.158631):0.0690602,(6:0.396042,7:0.353822):0.174375):0.0861462):0.0681611);
 405: 1 -29045.75017 -29161.35395 (0:0.204204,1:0.176715,((2:0.141495,3:0.341086):0.0397854,((((4:0.197843,5:0.333529):0.188932,6:0.420042):0.121996,7:0.428266):0.075978,(((((8:0.080567,9:0.029761):0.181798,10:0.193725):0.357956,11:0.621495):0.176479,(12:0.035380,13:0.006782):0.475033):0.238892,((14:1.598987,15:0.413365):0.157294,(((((16:0.024020,17:0.031563):0.145322,18:0.120177):0.120169,19:0.330875):0.289287,20:0.441519):0.250213,((((21:0.552995,22:0.805932):0.330368,23:0.555817):0.533777,(35:1.855488,(((((((36:0.195154,37:0.144581):0.0283219,38:0.052787):0.441739,39:0.607602):0.189008,(41:0.281243,(42:0.188479,43:0.066495):0.097541):0.589973):0.368392,((44:0.885116,(45:0.444835,46:1.466267):0.222887):0.405497,(47:0.924522,48:0.929669):0.579071):0.711322):0.173879,40:0.609176):0.41632,(((49:0.027737,50:0.039547):0.105516,51:0.086159):0.748526,52:0.778169):0.163224):0.466533):0.369459):0.0821299,(((((24:0.046243,25:0.137939):0.181976,26:0.471736):0.117716,27:0.082618):0.377969,(28:0.739155,29:0.465809):0.220377):0.0936381,((((30:0.239090,31:0.187855):0.113444,32:0.499330):0.225169,33:0.121667):0.0957955,34:0.182434):0.194248):0.263643):0.202894):0.327558):0.187254):0.0890491):0.109116):0.0812033);
 406: 1 -27785.5394 -29161.69177 (0:0.177745,((1:0.139250,((4:0.171524,5:0.347351):0.262558,((6:0.326830,7:0.308610):0.113362,(((((8:0.043750,9:0.025577):0.228234,10:0.178350):0.394428,11:0.636364):0.139726,(12:0.016989,13:0.000002):0.504911):0.109958,((14:1.832523,15:0.397207):0.128399,(((((16:0.020733,17:0.050090):0.109279,18:0.136429):0.0603592,19:0.314128):0.404093,20:0.385992):0.355567,((((21:0.701537,22:0.701507):0.517301,23:0.744021):0.235325,(35:2.008552,(((((((36:0.147962,37:0.152417):0.0466206,38:0.069465):0.528626,39:0.639688):0.225562,((41:0.330786,42:0.094598):0.0596197,43:0.055578):0.728525):0.276191,40:0.788518):0.273466,((44:0.497887,(47:0.958319,48:0.734536):0.652207):0.27141,(45:0.437729,46:1.172056):0.18295):0.828859):0.240181,(((49:0.020965,50:0.031502):0.0730282,51:0.125584):0.606362,52:1.028695):0.163578):0.481906):0.333656):0.17553,(((((24:0.041296,25:0.139461):0.207748,26:0.380984):0.0588164,27:0.129258):0.0986251,(28:0.874460,29:0.475227):0.181183):0.0612484,(((30:0.274817,31:0.280001):0.127667,(33:0.094216,34:0.231666):0.0978292):0.159516,32:0.435748):0.2151):0.372045):0.221027):0.161304):0.161323):0.194596):0.0509771):0.0383734):0.0625994,2:0.132518):0.0534627,3:0.300520);
 407: 1 -28760.83095 -29162.24806 (0:0.227614,1:0.154141,(2:0.223394,(3:0.375800,(((4:0.244592,5:0.269854):0.214535,(6:0.413096,7:0.334412):0.0435777):0.0818617,((((8:0.040965,9:0.041862):0.160659,10:0.347635):0.250768,11:0.574096):0.246571,((12:0.023944,13:0.033996):0.417153,(((14:1.497839,(35:3.083631,((((((36:0.100893,(37:0.112436,38:0.129794):0.0393265):0.556321,39:0.643559):0.139497,((41:0.341824,42:0.168205):0.0635787,43:0.085444):0.670158):0.239796,((44:0.790135,(45:0.665033,46:1.291185):0.24638):0.541233,(47:0.980128,48:1.031874):0.284443):0.521943):0.273901,40:0.877786):0.254557,(((49:0.019347,50:0.027762):0.085446,51:0.106360):0.649002,52:1.034306):0.220878):0.517133):0.33544):0.0590701,(((((16:0.033360,17:0.058046):0.139721,18:0.082604):0.16313,19:0.195365):0.152895,20:0.475860):0.245583,(((21:0.542726,22:0.802546):0.225922,23:0.624659):0.633969,((((24:0.043815,25:0.126855):0.181421,(26:0.469529,27:0.086476):0.0267594):0.186016,(28:0.679337,29:0.446569):0.155846):0.118497,(((30:0.254392,31:0.181947):0.15079,32:0.463961):0.102539,(33:0.161538,34:0.189475):0.0338267):0.159854):0.419219):2.64217e-06):0.323315):0.0459133,15:0.622101):0.231573):0.195218):0.398513):0.114289):0.0555728):0.0477044);
 408: 4 -29140.59882 -29160.1124 (0:0.182574,(1:0.112072,(((4:0.238996,5:0.412781):0.188545,(6:0.423801,7:0.381280):0.152225):0.0355146,(((((8:0.063490,9:0.027764):0.163465,10:0.293899):0.366573,11:0.499676):0.278762,(12:0.036022,13:0.008057):0.530448):0.0905343,((((((14:1.410352,(21:0.653797,22:0.656665):0.352393):0.254616,23:0.787226):0.204444,(35:2.602633,((((((((36:0.159481,37:0.134147):0.0614773,38:0.076184):0.452476,39:0.687092):0.21,((41:0.334004,42:0.174475):0.0585234,43:0.012123):0.796934):0.297095,40:0.673456):0.234203,((44:0.648718,(45:0.674200,46:1.577359):0.16243):0.449176,(47:0.705551,48:1.061784):0.472788):0.618503):0.404764,52:0.911053):0.0676306,((49:0.013814,50:0.039127):0.072869,51:0.121090):0.76212):0.65098):0.358779):0.131508,(((((24:0.027047,25:0.184326):0.274331,26:0.405811):0.0992949,27:0.134005):0.157659,((((30:0.351736,31:0.248051):0.283671,33:0.122614):0.0746255,34:0.248531):0.145695,32:0.473762):0.241564):0.0925239,(28:0.728098,29:0.533088):0.132224):0.367927):0.177332,((((16:0.038002,17:0.020654):0.124947,18:0.141864):0.0604401,19:0.280315):0.33102,20:0.490337):0.203657):0.302209,15:0.807830):0.132161):0.171685):0.0672666):0.0982141,(2:0.112613,3:0.348232):0.109412);
 409: 1 -28624.20585 -29162.1447 (0:0.219523,1:0.151390,(((2:0.134735,3:0.276510):0.037903,(((6:0.263612,7:0.382925):0.143693,((((((14:1.283909,(21:0.723356,22:0.726776):0.254588):0.264762,23:0.736796):0.202765,(35:1.947638,((((((36:0.134246,(37:0.195683,38:0.087118):0.059781):0.395782,39:0.792858):0.270355,((41:0.397785,42:0.194581):0.0376144,43:0.040011):0.601882):0.463674,((44:0.669218,(45:0.681564,46:1.305563):0.360993):0.203892,(47:0.796023,48:0.745726):0.452035):0.624649):0.236295,40:0.750663):0.229859,(((49:0.019483,50:0.025508):0.109114,51:0.114317):0.735177,52:0.908278):0.135704):0.598451):0.460583):0.205667,(((((24:0.077927,25:0.123951):0.208134,26:0.417220):0.0782327,27:0.147621):0.166716,((((30:0.357093,31:0.223704):0.18551,34:0.213102):0.0493498,33:0.177606):0.180224,32:0.431081):0.234155):0.124109,(28:0.769173,29:0.404262):0.200268):0.265741):0.151579,((((16:0.036593,17:0.020893):0.139594,18:0.157007):0.0411342,19:0.341474):0.398472,20:0.594853):0.224526):0.28939,15:0.556572):0.156856):0.111429,((((8:0.063442,9:0.038073):0.20693,10:0.239409):0.305517,11:0.673323):0.102118,(12:0.024790,13:0.027255):0.569145):0.102168):0.132594):0.0285721,(4:0.195186,5:0.381758):0.219006):0.0486647);
 410: 1 -29459.83054 -29173.01625 (0:0.196092,1:0.148084,((2:0.210399,(3:0.326994,((6:0.444257,7:0.424331):0.117564,(((((8:0.062424,9:0.045149):0.171264,10:0.199566):0.331726,11:0.502318):0.219346,(12:0.024877,13:0.012138):0.472655):0.122423,(((((((14:1.419077,22:0.599951):0.248026,21:0.345895):0.404283,23:0.731561):0.567181,(((((24:0.063395,25:0.119632):0.228533,26:0.450981):0.0537386,27:0.100613):0.167457,(28:0.691372,29:0.460030):0.275195):0.119658,(((30:0.231680,31:0.236320):0.149563,(33:0.135833,34:0.210790):0.0557494):0.177509,32:0.479638):0.136438):0.203892):0.182459,((((16:0.038241,17:0.036329):0.110057,18:0.152062):0.0916446,19:0.378504):0.226764,20:0.590029):0.200443):0.204617,(35:2.056755,((((((36:0.058955,(37:0.180974,38:0.090589):0.0788083):0.598284,39:0.808294):0.176835,((41:0.361053,42:0.143805):0.0712385,43:0.047886):0.516762):0.240243,((44:0.728331,(45:0.629828,46:1.480600):0.299642):0.313731,(47:1.175223,48:0.562270):0.40978):0.561973):0.174848,(((49:0.033340,50:0.039831):0.0772234,51:0.097904):0.639822,52:0.868468):0.387358):0.109451,40:0.819015):0.811496):0.43333):0.111378,15:0.582322):0.157831):0.145954):0.059475):0.0749365):0.0408101,(4:0.249448,5:0.344633):0.271497):0.052809);
 411: 1 -29236.34463 -29160.92203 (0:0.283224,1:0.165782,((2:0.145273,(3:0.356024,(6:0.365384,7:0.426788):0.208495):0.109363):0.06976,((4:0.174830,5:0.332819):0.24135,((((8:0.061089,9:0.033512):0.185775,10:0.198724):0.27349,11:0.528103):0.247147,((12:0.023514,13:0.006192):0.382603,(((14:1.688182,(((((21:0.468262,22:0.664085):0.294315,23:0.779796):0.339877,((((((((36:0.130288,37:0.129756):0.0339593,38:0.071470):0.407592,39:0.503820):0.244255,((41:0.347386,42:0.139570):0.0453667,43:0.048405):0.650676):0.297401,40:0.714747):0.265158,((44:0.610761,(45:0.524054,46:1.414931):0.186105):0.263229,(47:0.932090,48:0.640143):0.600329):0.586551):0.259339,52:0.881381):0.0725757,(49:0.004789,(50:0.038048,51:0.181880):0.0146988):0.715621):0.640778):0.101837,35:2.243112):0.190877,((((24:0.033675,25:0.126592):0.304126,27:0.154016):0.0886864,26:0.350370):0.255159,((28:0.757631,29:0.391599):0.176712,((((30:0.362999,31:0.218742):0.117391,32:0.627510):0.086869,33:0.162580):0.125298,34:0.136248):0.279107):0.0797291):0.305822):0.0510579):0.0842618,((((16:0.034818,17:0.028451):0.165993,18:0.130961):0.0977926,19:0.252419):0.423313,20:0.459214):0.217728):0.331738,15:0.727464):0.118029):0.234996):0.139485):0.0461613):0.0366621);
 412: 1 -29439.61284 -29166.25056 (0:0.236752,1:0.146072,((2:0.146516,3:0.290053):0.0337651,((((4:0.223577,5:0.309144):0.119467,6:0.446132):0.0936764,7:0.402163):0.00560624,(((((8:0.057420,9:0.041156):0.245764,10:0.160258):0.311166,11:0.505642):0.233102,(12:0.033170,13:0.009951):0.458718):0.136325,(((((((14:1.257098,22:0.637458):0.304805,21:0.525530):0.274818,23:0.525653):0.37936,(35:2.298799,((((((36:0.131820,37:0.165802):0.0248278,38:0.076316):0.452134,39:0.569068):0.270219,((41:0.267608,43:0.083188):0.0703657,42:0.085817):0.725943):0.399627,(((44:0.635095,(45:0.464657,46:1.778239):0.298139):0.448091,(47:1.097961,48:0.616583):0.406392):0.321744,(((49:0.021605,50:0.046772):0.105818,51:0.103782):0.552532,52:1.242598):0.313297):0.199784):0.209972,40:0.706233):0.599731):0.522948):0.30821,(((((24:0.049070,25:0.135937):0.178918,26:0.391893):0.0693699,27:0.145375):0.173356,(28:0.889043,29:0.394750):0.288963):0.140526,(((30:0.239432,31:0.250059):0.177827,(33:0.217765,34:0.289223):0.0926459):0.159363,32:0.541672):0.148287):0.374357):0.099777,((((16:0.034062,17:0.026822):0.0471165,18:0.163342):0.130661,19:0.259654):0.233426,20:0.592432):0.224128):0.353808,15:0.553793):0.180292):0.195569):0.123069):0.0805836);
 413: 1 -29023.11616 -29158.29727 (0:0.198840,1:0.171107,((2:0.139296,3:0.332144):0.0315841,((4:0.250059,5:0.258758):0.140714,((6:0.400682,7:0.412700):0.128917,(((((8:0.054386,9:0.038231):0.204078,10:0.177472):0.401154,11:0.586869):0.179628,(12:0.044971,13:0.015317):0.613087):0.135848,((14:1.366045,(((((16:0.013732,17:0.036336):0.0987335,18:0.096548):0.0754867,19:0.380125):0.200555,20:0.668085):0.339178,((((21:0.544275,22:0.824755):0.429725,23:0.727099):0.438847,(35:2.166125,((((((((36:0.114343,37:0.151146):0.075251,38:0.064271):0.560085,39:0.693360):0.254312,((41:0.361387,42:0.153479):0.0517255,43:0.043437):0.562713):0.26133,((44:0.604407,(45:0.403776,46:1.854760):0.494146):0.612102,(47:1.172338,48:0.623125):0.317435):0.778481):0.296965,40:0.787005):0.479924,((49:0.010471,50:0.042060):0.114009,51:0.079527):0.827096):0.0885607,52:1.138379):0.647962):0.192775):0.305777,(((((24:0.042100,25:0.147748):0.21792,26:0.415003):0.0437345,27:0.129315):0.250163,(28:0.739115,29:0.450596):0.15106):0.0924424,((((30:0.312512,31:0.221055):0.164689,32:0.579973):0.125064,33:0.114688):0.104734,34:0.224965):0.18497):0.150228):0.122785):0.144767):0.185975,15:0.565817):0.201055):0.183768):0.0761044):0.105129):0.0908528);
 414: 1 -28276.58724 -29162.56478 (0:0.174341,((1:0.090843,2:0.183606):0.0664173,((4:0.235943,5:0.383395):0.225964,((6:0.474397,7:0.334931):0.127364,(((((8:0.062869,9:0.025613):0.201707,10:0.180446):0.261541,11:0.500959):0.147838,(12:0.019863,13:0.028817):0.474623):0.155023,((((((14:1.368225,(21:0.385158,22:0.688109):0.330488):0.274832,23:0.758917):0.255163,(35:1.972515,(((((((36:0.145025,37:0.134839):0.0588617,38:0.027888):0.520236,39:0.787784):0.197659,((41:0.333105,43:0.040405):0.0357872,42:0.146798):0.652993):0.461553,40:0.870195):0.331739,((44:0.845132,(45:0.470238,46:1.466189):0.239796):0.442998,(47:0.946195,48:1.038935):0.404388):0.712952):0.178075,(((49:0.016090,50:0.048854):0.0753282,51:0.091596):0.599227,52:0.981707):0.416905):0.418529):0.475648):0.22065,((((((24:0.072526,25:0.079146):0.235908,26:0.437450):0.0697007,27:0.127399):0.213399,(28:0.782903,29:0.367969):0.300082):0.0625223,32:0.527354):0.0723425,((30:0.295422,31:0.182132):0.242408,(33:0.242818,34:0.239570):0.0707177):0.146164):0.364148):0.191679,((((16:0.016016,17:0.027773):0.170487,18:0.124123):0.0623177,19:0.331316):0.282128,20:0.569268):0.158216):0.416838,15:0.637829):0.105552):0.142479):0.0484931):0.129349):0.0354209,3:0.324596);
 415: 2 -28355.33389 -29166.46877 (0:0.220318,1:0.127543,(2:0.150597,((3:0.250550,((12:0.009923,13:0.024238):0.557517,(((14:1.505968,(35:2.069608,(((((((36:0.164112,37:0.143597):0.0217117,38:0.059907):0.511894,39:0.671288):0.147444,((41:0.359536,42:0.195606):0.0304358,43:0.074543):0.659384):0.374506,40:0.821829):0.140621,((44:0.629860,(45:0.419489,46:1.427075):0.34964):0.498841,(47:1.114794,48:0.733674):0.385054):0.74824):0.159333,(((49:0.025945,50:0.062280):0.100147,51:0.086525):0.518553,52:0.923287):0.18857):0.738301):0.2373):0.0646662,((((((16:0.020791,17:0.039740):0.101583,18:0.146641):0.0859977,19:0.231885):0.356668,20:0.567022):0.182733,((((24:0.073347,25:0.092508):0.162004,(28:0.782242,29:0.525503):0.262567):0.0602797,(26:0.342576,27:0.098032):0.0746054):0.166899,((((30:0.323870,31:0.148817):0.210209,33:0.176270):0.0806202,34:0.203095):0.135156,32:0.318081):0.181591):0.345106):0.176809,((21:0.451951,22:0.780487):0.183227,23:0.847013):0.506596):0.152103):0.104171,15:0.563952):0.0902508):0.290804):0.0802289,(((4:0.250797,5:0.297496):0.14742,(((8:0.062097,9:0.053801):0.135735,10:0.251331):0.34403,11:0.587466):0.276887):0.10681,(6:0.337491,7:0.381423):0.166723):0.0880156):0.0529049):0.0739859);
 416: 1 -29126.60267 -29163.86909 (0:0.276146,(1:0.146916,(((4:0.210885,5:0.381300):0.209215,((((14:1.607802,(((21:0.646047,22:0.555394):0.251114,23:0.656494):0.427314,(35:2.112389,(((((((36:0.160614,37:0.131747):0.0420518,38:0.055636):0.417557,39:0.713901):0.267342,((41:0.382631,42:0.159862):0.0284255,43:0.038132):0.741732):0.333292,40:0.743204):0.239325,(((49:0.012103,50:0.050494):0.0597555,51:0.110709):0.654673,52:1.114284):0.21043):0.154759,((44:0.625196,(45:0.687338,46:1.374563):0.332041):0.264376,(47:1.188964,48:0.699250):0.404384):0.456028):0.3965):0.417505):0.225028):0.0567731,((((((24:0.049743,25:0.123986):0.183879,26:0.570640):0.0467907,27:0.105576):0.256395,(28:0.679026,29:0.393829):0.277159):0.172291,32:0.519071):0.119735,(((30:0.287119,31:0.241456):0.277398,33:0.159024):0.0768381,34:0.145992):0.0893551):0.288792):0.232811,((((16:0.015002,17:0.034603):0.151473,18:0.111016):0.0689461,19:0.337508):0.324538,20:0.472880):0.17502):0.308514,15:0.800052):0.262307):0.0111586,((6:0.423852,7:0.433741):0.191822,((((8:0.025892,9:0.062468):0.291989,10:0.155486):0.240238,(12:0.031843,13:0.000002):0.618319):0.118682,11:0.574745):0.158297):0.0739137):0.102451):0.0273504,(2:0.197049,3:0.340133):0.0663459);
 417: 1 -28754.64796 -29162.89569 (0:0.246783,1:0.160212,((2:0.176117,(3:0.345125,((6:0.379382,7:0.397804):0.157273,(((((8:0.068997,9:0.039670):0.287113,10:0.172843):0.288252,11:0.735614):0.213192,(12:0.029510,13:0.027344):0.546202):0.184062,((((((14:1.299679,(21:0.349310,22:0.966306):0.270481):0.131051,(35:2.198418,(((((((36:0.085581,(37:0.141028,38:0.099863):0.0707972):0.378875,39:0.884379):0.178644,((41:0.388422,42:0.163686):0.0331313,43:0.053056):0.694063):0.363495,40:0.885204):0.194496,((44:0.558161,(45:0.559662,46:1.503893):0.408017):0.379263,(47:0.772216,48:0.742530):0.428651):0.565188):0.241488,((49:0.024294,50:0.050125):0.09171,51:0.091675):0.615903):0.265585,52:0.947669):0.351537):0.217713):0.13201,23:1.087026):0.227444,(((((24:0.074562,25:0.123328):0.210903,26:0.404920):0.0458694,27:0.112407):0.272589,(28:0.750055,29:0.375216):0.159005):0.0619557,((((30:0.286004,31:0.261413):0.0791249,32:0.597643):0.0943171,33:0.209316):0.0874885,34:0.154470):0.180285):0.204151):0.107944,((((16:0.047949,17:0.025119):0.134105,18:0.134847):0.160178,19:0.292962):0.234865,20:0.381832):0.275088):0.316651,15:0.645473):0.189279):0.156937):0.0889098):0.0396366):0.060704,(4:0.179707,5:0.436622):0.340576):0.0409812);
 418: 1 -29096.21215 -29165.94964 (0:0.278646,1:0.177648,((2:0.106772,3:0.379839):0.0760004,((4:0.213757,5:0.338658):0.318983,((6:0.394370,7:0.416182):0.232457,(((((8:0.040531,9:0.055326):0.191095,10:0.178837):0.277692,11:0.547876):0.255478,(12:0.010964,13:0.021768):0.42831):0.122264,((((((14:1.226999,((21:0.466820,22:0.652653):0.2682,23:0.607255):0.283372):0.277331,(((((((36:0.123848,37:0.175449):0.0362132,38:0.067605):0.500907,39:0.651852):0.191818,((41:0.378898,43:0.102403):0.0707024,42:0.089074):0.780615):0.348767,40:0.792450):0.228278,((44:0.746070,(45:0.615288,46:1.718141):0.200866):0.276442,(47:0.772109,48:1.041918):0.354591):0.678945):0.35304,((49:0.006589,(50:0.030730,51:0.207837):0.0371015):0.882703,52:0.860902):0.336906):0.705495):0.0687762,(((((24:0.068309,25:0.102674):0.17567,26:0.358755):0.0770997,27:0.134220):0.154616,(((30:0.300471,31:0.189343):0.198487,(33:0.175727,34:0.287606):0.079441):0.210575,32:0.480734):0.226692):0.0607134,(28:0.885546,29:0.406457):0.197338):0.324073):0.195985,((((16:0.026332,17:0.012265):0.153696,18:0.133745):0.178383,19:0.245924):0.299671,20:0.628986):0.201775):0.0784645,35:2.230807):0.19182,15:0.631013):0.175631):0.127551):0.0742471):0.0964087):0.0407499);
 419: 1 -28817.17533 -29161.3501 (0:0.226873,1:0.164990,((2:0.203392,3:0.338536):0.0398481,((4:0.232562,5:0.418663):0.205654,((6:0.487449,7:0.467390):0.046875,(((((8:0.056508,9:0.066490):0.203402,10:0.231527):0.3447,11:0.548055):0.197314,(12:0.045024,13:0.007229):0.462553):0.235767,((((14:1.387442,((((((24:0.022872,25:0.151732):0.13564,26:0.375565):0.113114,27:0.109173):0.319983,(28:0.751550,29:0.405083):0.126682):0.13306,((((30:0.310874,31:0.172624):0.186457,32:0.479382):0.0460186,33:0.149732):0.079952,34:0.191047):0.179749):0.28851,(35:2.290900,(((((((36:0.144057,37:0.165764):0.046216,38:0.073366):0.414642,39:0.719466):0.258031,(41:0.224130,(42:0.159209,43:0.101790):0.0980772):0.677745):0.139577,((44:0.784325,(45:0.558927,46:1.469524):0.27286):0.46568,(47:1.296147,48:0.673277):0.715288):0.332199):0.242045,40:0.637873):0.264755,(((49:0.030526,50:0.039205):0.155758,51:0.066152):0.764824,52:0.804694):0.251213):0.502472):0.315189):0.0924979):0.0471122,((21:0.580018,22:0.462962):0.344324,23:0.575429):0.68011):0.229422,((((16:0.014406,17:0.031050):0.143367,18:0.142638):0.110406,19:0.256781):0.330012,20:0.512557):0.0629431):0.26207,15:0.835271):0.172567):0.225021):0.0993507):0.113478):0.0877703);
 420: 1 -28246.8098 -29163.39771 (0:0.194156,1:0.127290,(2:0.192805,(3:0.327646,((4:0.204122,5:0.355886):0.354202,((6:0.458052,7:0.478279):0.0114859,(((((8:0.043718,9:0.032172):0.244504,10:0.159957):0.262018,11:0.616764):0.240869,(12:0.005079,13:0.031890):0.607375):0.22905,((((((14:1.453566,(21:0.756771,22:0.446710):0.232586):0.179515,23:0.770059):0.293563,(35:2.490819,(((((((36:0.096104,37:0.152035):0.0583334,38:0.069825):0.502692,39:0.709618):0.167395,(41:0.295772,(42:0.214321,43:0.084950):0.0955506):0.665588):0.219844,((44:0.969202,(45:0.329899,46:2.164127):0.350786):0.380149,(47:0.977137,48:0.946641):0.374054):0.681094):0.142808,40:0.819029):0.390399,(((49:0.011502,50:0.042809):0.067428,51:0.090455):0.693388,52:0.614936):0.217668):0.533683):0.312895):0.0753903,(((((24:0.027629,25:0.132387):0.178843,26:0.430492):0.0951874,27:0.124018):0.355816,(28:0.813836,29:0.414444):0.131436):0.110815,((((30:0.266015,31:0.205306):0.154503,32:0.548241):0.143643,33:0.107255):0.090964,34:0.150228):0.258786):0.327008):0.216893,((((16:0.018573,17:0.027766):0.189731,18:0.088797):0.150152,19:0.250986):0.305655,20:0.466362):0.197131):0.316766,15:0.592174):0.210867):0.139261):0.124804):0.0699633):0.102069):0.0765981);
 421: 1 -28968.91277 -29161.8255 (0:0.268529,1:0.153429,((((2:0.194975,3:0.346717):0.0461729,(6:0.460142,7:0.478477):0.148423):0.0166826,(((((8:0.016455,9:0.056107):0.214963,10:0.177548):0.233455,11:0.691787):0.158449,(12:0.023403,13:0.022155):0.676965):0.276711,(((((14:1.345579,((21:0.599416,22:0.916167):0.3053,23:0.870087):0.248233):0.299542,(((((24:0.057943,25:0.170252):0.183411,26:0.365485):0.0479163,27:0.160901):0.296122,(28:0.724181,29:0.436152):0.194516):0.0440515,((((30:0.288462,31:0.240462):0.204112,32:0.511472):0.118428,33:0.192436):0.156624,34:0.139372):0.251975):0.384198):0.0517673,(35:2.379559,(((((((36:0.115226,37:0.151044):0.0433102,38:0.058677):0.445515,(39:0.657959,((41:0.356977,42:0.198550):0.0423247,43:0.073093):0.675764):0.144146):0.332643,40:0.880117):0.244324,((44:0.570700,(45:0.515359,46:1.656231):0.199829):0.321595,(47:1.079639,48:0.832200):0.230456):0.770622):0.308351,((49:0.019285,50:0.035769):0.0717722,51:0.139528):0.631693):0.192095,52:0.717308):0.422465):0.361706):0.128655,((((16:0.025731,17:0.017270):0.156734,18:0.145055):0.0782942,19:0.335206):0.385149,20:0.526444):0.213345):0.127445,15:0.711336):0.237976):0.150374):0.0466691,(4:0.194863,5:0.431806):0.302891):0.0511647);
 422: 1 -28457.52909 -29165.1134 (0:0.234262,1:0.187627,(2:0.146612,((3:0.313293,((4:0.142969,5:0.379997):0.296417,6:0.397635):0.125072):0.0505363,(7:0.453269,(((((8:0.069305,9:0.041868):0.21345,10:0.138183):0.29237,11:0.698365):0.245018,(12:0.023467,13:0.030779):0.630402):0.217444,(((((((14:1.196968,(21:0.539115,22:0.681501):0.317295):0.373958,23:0.712367):0.320089,((((((((36:0.141365,37:0.221311):0.0841526,38:0.038421):0.504008,39:0.733123):0.261681,((41:0.383571,42:0.145427):0.0769754,43:0.049041):0.615363):0.296455,40:0.766391):0.175213,(((44:0.692173,45:0.897498):0.257438,46:1.436988):0.292564,(47:1.149047,48:0.859909):0.371126):0.519128):0.235385,((49:0.017854,50:0.039109):0.0929809,51:0.062645):0.625299):0.132424,52:0.981499):0.758817):0.219305,(((((24:0.058456,25:0.120486):0.166764,(26:0.443467,27:0.176136):0.0816572):0.225776,32:0.624198):0.127477,(28:0.866307,29:0.552283):0.134562):0.0524185,((30:0.350232,31:0.268353):0.222269,(33:0.193660,34:0.199110):0.0595862):0.128842):0.333895):0.104742,35:2.428170):0.107872,((((16:0.035366,17:0.053822):0.0853676,18:0.153311):0.10569,19:0.321912):0.2841,20:0.507469):0.181872):0.179783,15:0.560374):0.13965):0.14837):0.0692613):0.0657405):0.0500214);
 423: 1 -29439.75086 -29165.54452 (0:0.293862,(1:0.170812,2:0.208065):0.0634038,(3:0.283181,((((4:0.276194,5:0.423248):0.182029,6:0.455076):0.127754,7:0.549692):0.0481441,((((8:0.060509,9:0.021666):0.187385,10:0.206525):0.239653,11:0.503407):0.244277,((12:0.022570,13:0.022983):0.402657,((((((14:1.514087,(21:0.454233,22:0.747688):0.224699):0.246154,23:0.717634):0.207628,(35:1.972935,(((((((36:0.108466,(37:0.160868,38:0.084713):0.0271492):0.592403,39:0.602538):0.294353,(41:0.301707,(42:0.133695,43:0.051713):0.0963792):0.615069):0.354072,40:0.779675):0.295422,((44:0.472853,(45:0.604483,46:1.579587):0.339361):0.379997,(47:0.965821,48:0.952869):0.560405):0.62751):0.159163,52:1.071642):0.0581485,((49:0.026313,50:0.024966):0.0797723,51:0.119983):0.693388):0.701736):0.420583):0.164285,(((((24:0.069505,25:0.104768):0.192436,26:0.402513):0.0497191,27:0.143834):0.19935,(((30:0.373577,31:0.204789):0.15974,(33:0.229559,34:0.225472):0.114996):0.144944,32:0.504674):0.188041):0.123705,(28:0.837212,29:0.416737):0.145794):0.222569):0.184749,((((16:0.015056,17:0.045887):0.131695,18:0.099118):0.048412,19:0.309642):0.322893,20:0.502705):0.209902):0.359239,15:0.799547):0.182138):0.22175):0.130102):0.156218):0.0858733);
 424: 1 -29530.33665 -29160.5604 (0:0.236656,1:0.166752,((2:0.222067,(3:0.367156,((6:0.395681,7:0.410341):0.134015,(((((8:0.048551,9:0.042715):0.23861,10:0.266044):0.236106,11:0.639210):0.247018,(12:0.035960,13:0.015570):0.495132):0.123353,((((14:1.332684,(((21:0.553898,22:0.644104):0.245254,23:0.913755):0.264736,(35:2.111356,(((((((36:0.146955,37:0.144673):0.0373386,38:0.089336):0.472883,39:0.689648):0.195747,((41:0.415756,42:0.164872):0.0469568,43:0.034403):0.7222):0.320167,40:0.799754):0.451696,(((49:0.002207,50:0.052947):0.0649695,51:0.095384):0.483976,52:1.240401):0.204064):0.105605,((44:0.737699,(45:0.450740,46:1.470235):0.384971):0.600609,(47:1.126530,48:0.731717):0.590191):0.520938):0.285053):0.616516):0.296342):0.203251,(((((24:0.102869,25:0.141478):0.221702,26:0.441102):0.0443792,27:0.213347):0.256869,(28:0.729341,29:0.431596):0.143652):0.137494,((((30:0.325265,31:0.256201):0.0701109,32:0.599417):0.174834,33:0.232619):0.137415,34:0.204214):0.208103):0.154167):0.139885,((((16:0.030838,17:0.045407):0.0925235,18:0.176331):0.144942,19:0.305855):0.272919,20:0.403014):0.298921):0.283553,15:0.771044):0.25056):0.187609):0.0648195):0.0888388):0.0553744,(4:0.208521,5:0.306826):0.272155):0.0692214);
 425: 2 -28988.26007 -29161.25812 (0:0.216541,(1:0.097562,(2:0.178416,(3:0.237203,(((6:0.396288,7:0.350772):0.0953549,((12:0.048733,13:0.018473):0.540779,((((14:1.227380,(35:1.814597,((((((36:0.068898,(37:0.184855,38:0.103378):0.059898):0.643958,39:0.765369):0.192618,((41:0.319539,42:0.180152):0.0768769,43:0.037565):0.684551):0.219539,((44:0.723624,(45:0.638876,46:1.773674):0.225858):0.30483,(47:1.134248,48:0.883269):0.469503):0.583597):0.213535,40:0.914458):0.186733,(((49:0.016379,50:0.054961):0.074328,51:0.114707):0.693306,52:0.919940):0.205244):0.591087):0.307213):0.257822,((21:0.598959,22:0.770019):0.265948,23:0.794344):0.4092):0.306418,(((((16:0.020414,17:0.040857):0.119334,18:0.141098):0.148993,19:0.287977):0.285802,20:0.622144):0.147651,(((((24:0.062063,25:0.119433):0.190685,26:0.393614):0.0495337,27:0.135868):0.218412,(28:0.804446,29:0.690204):0.0933848):0.16593,(((30:0.301458,31:0.173603):0.0929251,32:0.491548):0.103219,(33:0.168817,34:0.303649):0.0655179):0.163857):0.323148):0.181669):0.257096,15:0.584926):0.0677492):0.233422):0.0650248,(((8:0.077976,9:0.044206):0.177798,10:0.265723):0.36968,11:0.457248):0.425003):0.11106):0.155069):0.12187):0.0486915,(4:0.170575,5:0.390875):0.326007);
 426: 2 -29244.3868 -29177.32621 (0:0.319494,1:0.086767,(2:0.232293,((3:0.270202,(((((8:0.062720,9:0.050901):0.259278,10:0.205557):0.30236,11:0.642808):0.216685,(12:0.040923,13:0.003548):0.526552):0.175125,(((((14:1.281657,(21:0.498300,(22:0.546334,23:0.971408):0.114013):0.453059):0.164272,35:2.593659):0.149228,(((((16:0.042039,17:0.033330):0.123149,18:0.094084):0.126236,19:0.277704):0.286708,20:0.495508):0.296937,(((((24:0.065753,25:0.118730):0.170707,26:0.368885):0.106939,27:0.132249):0.188294,(28:0.809768,29:0.449310):0.252919):0.117986,((((30:0.311370,31:0.206437):0.269572,34:0.202053):0.0322652,33:0.169093):0.146513,32:0.624643):0.0996897):0.414008):0.224904):0.113574,((((((36:0.098640,(37:0.178028,38:0.098886):0.0593566):0.552361,39:1.008336):0.187206,40:0.897231):0.0866969,((41:0.351465,42:0.190121):0.0407504,43:0.067102):0.578607):0.305441,((44:0.752331,(45:0.472109,46:1.456945):0.374671):0.35887,(47:0.999861,48:0.870648):0.564148):0.611427):0.469602,((49:0.000002,(50:0.037406,51:0.173439):0.0163666):0.606595,52:1.042266):0.240206):0.71034):0.232007,15:0.511632):0.319437):0.13581):0.0847571,((4:0.178709,5:0.323321):0.219709,(6:0.463695,7:0.290743):0.22029):0.117599):0.064268):0.144446);
 427: 1 -28730.07598 -29161.35395 (0:0.306729,1:0.148302,(2:0.222224,(3:0.282026,((((4:0.265961,5:0.270125):0.250474,6:0.399918):0.0508158,7:0.432295):0.100007,(((((8:0.059402,9:0.038901):0.187103,10:0.189507):0.178219,11:0.622001):0.364019,(12:0.030712,13:0.027046):0.470238):0.167328,(((((((14:1.538974,21:0.381707):0.10883,22:0.807977):0.230897,23:0.709098):0.339618,(35:2.232751,(((((((36:0.144496,37:0.126793):0.0283963,38:0.047577):0.263483,39:0.643688):0.363921,((41:0.373008,42:0.214553):0.0386695,43:0.037426):0.652097):0.106757,40:0.869406):0.318361,((44:0.717335,(45:0.538620,46:1.385547):0.222458):0.433268,(47:1.022234,48:0.788998):0.424174):0.668025):0.369925,((49:0.000002,(50:0.036109,51:0.194822):0.0227345):0.598824,52:0.774798):0.131753):0.545839):0.273825):0.253479,((((24:0.082501,25:0.109439):0.129856,26:0.369853):0.0563704,27:0.144167):0.244635,((28:0.738809,29:0.466397):0.103319,((((30:0.247412,31:0.236598):0.162533,32:0.384288):0.085849,33:0.201497):0.123819,34:0.185901):0.224177):0.0716994):0.322576):0.1213,((((16:0.017713,17:0.044217):0.184633,18:0.125300):0.111583,19:0.324174):0.418994,20:0.533051):0.219506):0.295477,15:0.674012):0.182478):0.131365):0.0611125):0.133431):0.0711797);
 428: 1 -29263.63222 -29161.46434 (0:0.242412,1:0.125103,(2:0.143766,((3:0.353825,((6:0.424345,7:0.423960):0.100806,(((((8:0.040692,9:0.041611):0.166206,10:0.183818):0.258712,11:0.560768):0.205915,(12:0.027871,13:0.011646):0.662534):0.166313,(((((14:1.517517,((((24:0.040582,25:0.131018):0.152423,(26:0.406753,27:0.154927):0.0671857):0.346352,(28:0.827531,29:0.486545):0.0992563):0.0690398,((((30:0.363938,31:0.211067):0.181896,32:0.587648):0.125508,33:0.154707):0.153618,34:0.166717):0.148135):0.246156):0.176703,(((21:0.506434,22:0.823756):0.3546,23:0.616533):0.247984,(((((((36:0.137603,37:0.158277):0.0476455,38:0.054303):0.470671,39:0.576803):0.195088,((41:0.309347,42:0.163340):0.0328324,43:0.042635):0.634806):0.368098,((44:0.556764,(45:0.571449,46:1.772615):0.294071):0.300967,(47:1.193332,48:0.733452):0.396873):0.795826):0.0770819,40:0.813208):0.269761,(((49:0.032250,50:0.032763):0.109086,51:0.079581):0.644995,52:0.813837):0.173366):0.775944):0.352751):0.120916,(((16:0.019980,17:0.036761):0.0534184,(18:0.086966,19:0.406558):0.0917838):0.465349,20:0.526950):0.169362):0.0652582,35:2.214581):0.271162,15:0.582317):0.218725):0.114957):0.115129):0.0748898,(4:0.137328,5:0.360172):0.288468):0.0714097):0.0770983);
 429: 2 -28772.33225 -29161.37403 (0:0.276876,1:0.163036,((2:0.247584,3:0.334308):0.0589605,(((4:0.281037,5:0.406380):0.228024,(6:0.458835,7:0.400334):0.160442):0.06782,((((8:0.051486,9:0.039750):0.20955,10:0.172598):0.427082,11:0.594707):0.298802,((12:0.047371,13:0.017060):0.393279,(((((14:1.222811,((21:0.404772,22:0.834519):0.371157,23:0.908750):0.312692):0.305267,(35:1.914065,((((((((36:0.132807,38:0.114156):0.048977,37:0.109754):0.372659,39:0.744927):0.277156,((41:0.366410,42:0.179612):0.0259112,43:0.018870):0.56118):0.213482,((44:0.830897,(45:0.553116,46:1.360823):0.297531):0.261619,(47:1.019711,48:0.893007):0.55798):0.560578):0.173333,40:0.768411):0.15174,((49:0.021773,50:0.042676):0.0278469,51:0.161183):0.752849):0.242477,52:0.791832):0.472437):0.334181):2.13952e-06,(((((24:0.119011,25:0.098595):0.184077,26:0.522504):0.0266249,27:0.137267):0.135004,((((30:0.307469,31:0.197688):0.22946,34:0.269657):0.0467323,33:0.153231):0.174715,32:0.416086):0.240685):0.159123,(28:0.734525,29:0.586764):0.0922381):0.344082):0.245184,((((16:0.025413,17:0.043781):0.182405,18:0.112316):0.166094,19:0.281554):0.32481,20:0.534851):0.250156):0.26642,15:0.495047):0.305111):0.18625):0.165087):0.0357518):0.0626255);
 430: 1 -29751.86908 -29164.38645 (0:0.305696,(1:0.162969,2:0.195183):0.0724293,(3:0.365105,((4:0.194361,5:0.289056):0.302116,(((6:0.413113,7:0.323776):0.134802,(((((8:0.075214,9:0.038819):0.215636,10:0.213558):0.238727,11:0.506575):0.302229,(12:0.017666,13:0.028972):0.640362):0.166032,((14:1.590567,((((21:0.444265,22:0.735137):0.312309,23:0.689025):0.517137,(35:2.098589,((((((((36:0.156947,37:0.139982):0.0614458,38:0.064874):0.458608,39:0.789456):0.216964,((41:0.317496,42:0.202833):0.0570539,43:0.034472):0.716828):0.271215,40:0.727992):0.293332,((44:0.941068,(45:0.674542,46:1.469875):0.104228):0.494266,(47:1.044592,48:0.913607):0.366025):0.565088):0.381701,((49:0.022395,50:0.040442):0.102252,51:0.105919):0.555463):0.136042,52:1.023291):0.240916):0.375475):0.241644,(((((24:0.110373,25:0.101303):0.194075,26:0.498627):0.0959603,27:0.162254):0.329858,(28:0.683421,29:0.391481):0.195748):0.0623275,((((30:0.347204,31:0.157096):0.167251,32:0.703862):0.192941,33:0.179085):0.089364,34:0.161803):0.21178):0.263815):0.0773236):0.216765,((((16:0.029220,17:0.044497):0.115444,18:0.181190):0.139042,19:0.295327):0.345713,20:0.402457):0.23123):0.472841):0.145562):0.0454697,15:1.008837):0.0544388):0.0740557):0.0300503);
 431: 1 -28628.7335 -29171.44938 (0:0.203072,1:0.193413,(((2:0.198302,3:0.324370):0.0423198,((6:0.386350,7:0.497545):0.149458,(((((8:0.054284,9:0.039468):0.250664,10:0.163542):0.37445,11:0.509228):0.208715,(12:0.032047,13:0.010689):0.534713):0.140799,((((14:0.991264,((21:0.459479,22:0.712280):0.358897,23:0.759538):0.234135):0.567061,(((((16:0.047889,17:0.020095):0.163479,18:0.127710):0.117639,19:0.310510):0.327244,((((24:0.057407,25:0.085220):0.181403,27:0.139232):0.00949954,26:0.342884):0.271128,((28:0.744699,29:0.430308):0.193618,(((30:0.273937,31:0.200497):0.185279,(33:0.150582,34:0.203373):0.0887689):0.0748719,32:0.722190):0.158842):0.0630069):0.337786):0.190408,(20:0.336227,35:1.954938):0.198678):0.0705365):0.104278,((((((((36:0.159025,37:0.173513):0.0501621,38:0.052143):0.567121,39:0.656408):0.18526,((41:0.369300,42:0.123746):0.0418011,43:0.036104):0.552119):0.341566,40:0.775962):0.266226,((44:0.788672,(45:0.879513,46:1.375351):0.232366):0.28972,(47:0.857666,48:0.937696):0.34792):0.69569):0.279591,((49:0.019496,50:0.038772):0.0682879,51:0.139073):0.616435):0.122785,52:0.792358):0.939385):0.18634,15:0.634608):0.189346):0.145459):0.0890428):0.0342867,(4:0.112803,5:0.368524):0.301103):0.0598236);
 432: 1 -28757.89507 -29165.75546 (0:0.267282,(1:0.128862,((4:0.312700,5:0.282033):0.247764,((6:0.410314,7:0.389651):0.187881,(((((8:0.073707,9:0.038034):0.217958,10:0.186848):0.312918,11:0.512483):0.185946,(12:0.040484,13:0.014691):0.512603):0.232689,(((((14:1.430885,(21:0.507276,22:0.673664):0.195225):0.151785,23:0.778907):0.0536326,(35:1.994098,((((((((36:0.131899,38:0.126688):0.0640417,37:0.099528):0.510369,39:0.692294):0.260128,((41:0.402739,43:0.062275):0.058411,42:0.149042):0.630211):0.206723,40:1.017774):0.213934,((44:0.510150,(45:0.497842,46:1.491901):0.214796):0.361328,(47:1.013361,48:0.724838):0.481949):0.539406):0.264153,((49:0.024998,50:0.029221):0.087306,51:0.083512):0.700122):0.110186,52:0.759882):0.439366):0.410795):0.377878,(((((16:0.018620,17:0.026792):0.109826,18:0.119144):0.136903,19:0.250715):0.159182,(((((24:0.044227,25:0.091670):0.233588,26:0.369382):0.0932038,27:0.075270):0.22067,(28:0.808462,29:0.400114):0.189943):0.0806995,((30:0.308948,31:0.205139):0.177642,((32:0.559601,33:0.170190):0.112783,34:0.179164):0.0559448):0.266934):0.421454):0.190145,20:0.517254):0.114725):0.298706,15:0.576848):0.218102):0.104804):0.0326827):0.0980395):0.0668916,(2:0.117091,3:0.452703):0.0724186);
 433: 2 -29003.69078 -29164.36093 (0:0.189595,(1:0.188876,2:0.215671):0.0831146,(3:0.327554,(((((4:0.284895,5:0.314345):0.227117,6:0.421753):0.0744912,7:0.518391):0.062714,(((((14:1.272743,((21:0.568811,22:0.833480):0.251282,23:0.772978):0.426499):0.28967,(35:2.401090,(((((((36:0.132381,37:0.146707):0.0506112,38:0.054265):0.528295,39:0.624188):0.19833,((41:0.311631,43:0.043342):0.0346036,42:0.143502):0.542451):0.493826,40:0.676278):0.10645,((44:0.898523,(45:0.754126,46:1.490773):0.405338):0.259809,(47:1.016056,48:0.857894):0.24951):0.801382):0.240917,(((49:0.010500,50:0.063891):0.0940768,51:0.088483):0.535965,52:0.890654):0.122762):0.588789):0.299077):2.70769e-06,(((((24:0.040640,25:0.102915):0.177501,26:0.406379):0.0818679,27:0.069266):0.322569,(28:0.825028,29:0.489717):0.113812):0.109882,((((30:0.340197,31:0.175534):0.166731,32:0.518378):0.094507,33:0.136836):0.126294,34:0.113893):0.188404):0.254076):0.296511,((((16:0.020927,17:0.043601):0.14883,18:0.146912):0.0778362,19:0.228349):0.261998,20:0.584464):0.151033):0.185895,15:0.588779):0.297554):0.0253063,((((8:0.066943,9:0.047114):0.219994,10:0.191223):0.368167,11:0.496562):0.216571,(12:0.041898,13:0.020772):0.562838):0.171947):0.104604):0.0743707);
 434: 3 -29105.4678 -29166.71009 (0:0.233183,(1:0.165198,2:0.233560):0.0330584,(3:0.263166,((4:0.209166,5:0.354740):0.292519,((6:0.417493,7:0.399522):0.129972,(((((8:0.059613,9:0.038662):0.352409,10:0.157221):0.296561,(12:0.053880,13:0.000003):0.633434):0.167059,11:0.474725):0.274182,((14:1.648497,(((((((16:0.038624,17:0.040557):0.195723,18:0.111491):0.119741,19:0.278073):0.268017,20:0.536358):0.19942,(((((24:0.044512,25:0.145169):0.147653,((26:0.394623,27:0.132243):0.0653965,28:0.926250):0.0583928):0.129611,32:0.667605):0.152164,29:0.545534):0.121119,((30:0.281591,31:0.256060):0.172342,(33:0.321641,34:0.099775):0.146632):0.127883):0.210562):0.336553,((21:0.464959,22:0.845226):0.441426,23:0.650950):0.596116):0.21802,(35:1.652146,((((((36:0.101776,(37:0.146156,38:0.069370):0.0612316):0.446569,39:0.683620):0.226301,((41:0.342417,42:0.154146):0.0820607,43:0.049987):0.662033):0.344311,40:0.662992):0.21809,(((49:0.033732,50:0.039283):0.090286,51:0.067482):0.788075,52:1.234066):0.353491):0.133897,(((44:0.694167,46:1.328423):0.173106,45:0.574299):0.230788,(47:0.694013,48:1.060277):0.389529):0.668716):0.46843):0.581709):0.0185052):0.264473,15:0.430161):0.320604):0.192331):0.0636314):0.0678794):0.0600463);
 435: 1 -28869.79409 -29165.22825 (0:0.206246,1:0.131994,((2:0.164423,3:0.480561):0.104547,(((4:0.230995,5:0.318533):0.26092,(6:0.445982,7:0.385871):0.167383):0.107211,((((8:0.048687,9:0.026938):0.234881,10:0.196831):0.29056,11:0.582893):0.150586,((12:0.039335,13:0.010442):0.452256,((14:1.309392,15:0.402683):0.181443,(((((16:0.032248,17:0.015894):0.125053,18:0.090280):0.134774,19:0.222852):0.366808,20:0.300987):0.262728,((((21:0.517247,22:0.687622):0.297067,23:0.610899):0.299091,(35:2.188687,((((((((36:0.162134,37:0.173214):0.0337756,38:0.034650):0.492958,39:0.674128):0.164512,((41:0.410919,42:0.150874):0.0458576,43:0.045212):0.81097):0.215245,((44:0.694863,(45:0.540559,46:1.464115):0.376282):0.359124,(47:1.096995,48:0.668254):0.465769):0.632315):0.200041,40:0.801450):0.433842,52:0.987979):0.138034,(49:0.000003,(50:0.035131,51:0.150083):0.0447633):1.02719):0.422219):0.563357):0.219579,(((((24:0.055017,25:0.126741):0.203364,26:0.387968):0.0497489,27:0.108551):0.352069,(28:0.642755,29:0.548869):0.107682):0.140721,(((30:0.332186,31:0.315637):0.125005,(32:0.649241,33:0.142947):0.0762894):0.11784,34:0.157393):0.241416):0.247536):0.15042):0.337362):0.271954):0.179263):0.189714):0.0978113):0.0553311);
 436: 2 -27854.9814 -29160.47662 (0:0.202747,1:0.091414,(2:0.124013,(3:0.272636,((((4:0.208819,5:0.365432):0.155441,6:0.454737):0.0639057,7:0.535860):0.0956327,(((((8:0.059617,9:0.063202):0.134674,10:0.262824):0.32996,11:0.484218):0.376047,(12:0.028754,13:0.003119):0.402233):0.152565,((14:1.469718,15:0.414718):0.177923,(((((16:0.015668,17:0.038247):0.121169,18:0.105870):0.130037,19:0.229639):0.282352,((((21:0.479352,22:0.745881):0.335077,23:0.704564):0.255532,(35:2.389287,((((((36:0.049259,(37:0.137419,38:0.086480):0.110994):0.419233,39:0.639266):0.206185,((41:0.327926,42:0.137387):0.0534711,43:0.035724):0.546507):0.181977,((44:0.682900,(45:0.372711,46:1.599582):0.480354):0.254553,(47:1.086908,48:0.791963):0.394712):0.517991):0.33095,40:0.812650):0.255085,(((49:0.000162,50:0.043371):0.0828421,51:0.071727):0.825523,52:0.878968):0.127669):0.569694):0.29965):0.216804,(((((24:0.046001,25:0.144920):0.200216,26:0.346305):0.0617758,27:0.119248):0.197375,(((30:0.281291,31:0.143422):0.235908,(33:0.132254,34:0.186843):0.119852):0.0875067,32:0.411620):0.180119):0.116903,(28:0.812445,29:0.378611):0.108317):0.241113):0.267809):0.0964924,20:0.448249):0.248971):0.230084):0.157843):0.0482868):0.0491564):0.0819519);
 437: 1 -30368.02514 -29169.93592 (0:0.224436,(1:0.094304,((4:0.238700,5:0.411249):0.274271,((6:0.401568,7:0.299374):0.149383,((((8:0.065696,9:0.033294):0.178775,10:0.242183):0.295786,11:0.588338):0.260454,((12:0.061628,13:0.007416):0.401771,(((((14:1.194107,((21:0.531275,22:0.560320):0.205211,23:0.782123):0.349069):0.228514,(35:2.147014,(((((((36:0.111464,37:0.163658):0.0759083,38:0.076747):0.318256,39:0.816765):0.317165,((41:0.317700,42:0.159191):0.0712885,43:0.060632):0.687755):0.398834,40:0.671626):0.180202,((44:0.630733,(45:0.742781,46:1.411488):0.208469):0.38405,(47:1.019842,48:0.773515):0.443222):0.611928):0.215123,(((49:0.025842,50:0.046134):0.0483481,51:0.126492):0.551698,52:1.071360):0.222384):0.411711):0.289337):0.193515,(((((24:0.066121,25:0.091795):0.214641,(26:0.359956,27:0.159336):0.049322):0.177314,28:0.794179):0.0975407,29:0.505103):0.0955415,((((30:0.298201,31:0.257587):0.0968406,32:0.563852):0.104361,33:0.189577):0.0987841,34:0.173113):0.150887):0.26992):0.140457,((((16:0.014761,17:0.045288):0.140186,18:0.093061):0.127513,19:0.301213):0.292556,20:0.457153):0.166402):0.310906,15:0.515085):0.292016):0.207969):0.179243):0.081974):0.0982524):0.0700774,(2:0.160073,3:0.409553):0.0854628);
 438: 1 -28774.6328 -29160.60927 (0:0.216526,1:0.168102,(2:0.172267,(3:0.369592,((4:0.200087,5:0.317597):0.23304,((6:0.417185,7:0.312914):0.116529,((((8:0.075578,9:0.042997):0.199145,10:0.273182):0.393285,11:0.608607):0.251745,((12:0.036660,13:0.010715):0.559372,((14:1.797127,(((((16:0.031350,17:0.046010):0.111827,18:0.090558):0.156109,19:0.247159):0.382688,20:0.474667):0.237156,((((21:0.535776,22:0.818723):0.328968,23:0.731669):0.180914,((((((((36:0.177492,37:0.180257):0.0723544,38:0.057392):0.359085,39:0.831195):0.302911,((41:0.306491,42:0.180022):0.0393143,43:0.048914):0.655448):0.305836,40:0.839136):0.177535,((44:0.463187,(45:0.676029,46:1.169315):0.137604):0.322087,(47:0.725831,48:0.981929):0.518174):0.744375):0.472864,52:0.640996):0.119443,(49:0.006396,(50:0.022640,51:0.177693):0.0240948):0.705169):1.06285):0.45347,((((((24:0.037396,25:0.131692):0.187069,26:0.493455):0.0866832,27:0.156434):0.147599,(28:0.776543,29:0.544026):0.18986):0.168585,(((30:0.339563,31:0.224225):0.210238,(33:0.199410,34:0.154558):0.0900321):0.0875059,32:0.621098):0.142524):0.328309,35:2.346278):0.0746414):0.0415228):0.145311):0.146834,15:0.701778):0.123696):0.187542):0.0853133):0.0713112):0.0789859):0.0261673):0.0589859);
 439: 1 -29206.04356 -29161.30929 (0:0.234622,(1:0.153680,(3:0.258779,(((4:0.134336,5:0.455568):0.267723,6:0.381962):0.123585,((7:0.377228,((((8:0.074492,9:0.024820):0.226138,10:0.234374):0.226926,11:0.469032):0.347479,(12:0.036096,13:0.017414):0.385299):0.207837):0.0950142,(((((14:1.518197,(21:0.573792,22:0.759254):0.430124):0.171618,23:0.633053):0.565422,(35:2.022677,((((((((36:0.179587,37:0.225738):0.054626,38:0.056655):0.499699,39:0.655472):0.192729,((41:0.330595,43:0.070765):0.0717043,42:0.147170):0.586361):0.301864,((44:0.819434,(45:0.523400,46:1.985127):0.201615):0.488209,(47:0.981934,48:0.962493):0.317498):0.897996):0.246532,40:0.735428):0.298219,((49:0.013902,50:0.050270):0.106333,51:0.097348):0.680456):0.252787,52:0.844233):0.565125):0.387678):0.182872,(((((16:0.032692,17:0.017856):0.164442,18:0.113725):0.132267,19:0.256557):0.331143,20:0.440783):0.190437,((((((24:0.047946,25:0.167029):0.217023,26:0.407881):0.0781586,27:0.111386):0.172574,(28:0.892161,29:0.591559):0.175563):0.257139,32:0.394989):0.138289,((30:0.270119,31:0.239700):0.195215,(33:0.170720,34:0.276250):0.0752306):0.128999):0.395634):0.300157):0.255145,15:0.748170):0.259084):0.104573):0.123293):0.0966893):0.0215937,2:0.207038);
 440: 1 -29450.78174 -29168.2082 (0:0.293688,(1:0.270110,((4:0.177072,5:0.315668):0.302522,((6:0.414364,7:0.391417):0.0636935,(((((8:0.084374,9:0.042035):0.252719,10:0.230963):0.270715,11:0.572607):0.305469,(12:0.027053,13:0.034455):0.463576):0.19181,((((((((14:1.423667,22:0.598021):0.128969,21:0.593727):0.202216,23:0.995648):0.648245,(35:2.349555,((((((36:0.052241,(37:0.195176,38:0.099440):0.105999):0.567543,39:0.858507):0.225164,((41:0.354377,42:0.156532):0.0391894,43:0.060609):0.949231):0.301071,40:0.929884):0.286201,((44:0.556442,(45:0.408427,46:2.065152):0.49374):0.30404,(47:0.964569,48:0.891890):0.549836):0.936694):0.343982,(((49:0.020205,50:0.053267):0.0433564,51:0.131492):0.686701,52:1.099590):0.119579):0.705425):0.382737):0.18003,((((24:0.072940,25:0.150174):0.202588,(26:0.498965,27:0.226440):0.0624716):0.330508,(28:0.788257,29:0.516544):0.188322):0.0783276,(((30:0.390345,31:0.290054):0.116963,(32:0.811821,33:0.118763):0.070308):0.0992589,34:0.203549):0.22269):0.180809):0.291429,(((16:0.035696,17:0.015723):0.130442,18:0.145346):0.0997663,19:0.308791):0.343591):0.124796,20:0.430058):0.23404,15:0.630826):0.162065):0.142649):0.121405):0.0786959):0.0478736,(2:0.279992,3:0.394649):0.0696863);
 441: 1 -29442.2988 -29165.19427 (0:0.237145,1:0.099853,((2:0.143156,3:0.383090):0.0635994,((4:0.154304,5:0.430693):0.165556,((6:0.399673,7:0.346352):0.197696,(((((8:0.052440,9:0.052723):0.264752,10:0.271995):0.272789,11:0.666069):0.169285,(12:0.018675,13:0.012941):0.631914):0.190072,(((((14:1.667126,(21:0.462319,22:1.080284):0.256639):0.244636,23:0.771848):0.447164,(((((24:0.071951,25:0.136038):0.187605,26:0.516364):0.0643146,27:0.160510):0.265074,(((30:0.391347,31:0.224293):0.167544,(33:0.154021,34:0.273002):0.115166):0.139525,32:0.464196):0.180473):0.0980107,(28:0.878307,29:0.497372):0.181279):0.36556):0.0556115,((((16:0.035873,17:0.048543):0.154991,18:0.152987):0.113929,19:0.372683):0.351224,20:0.656057):0.201544):0.214082,(15:0.560867,(35:2.443454,((((((((36:0.118644,37:0.221655):0.0992455,38:0.043370):0.550214,39:0.930277):0.189713,((41:0.336453,43:0.106797):0.0498778,42:0.123195):0.723975):0.360771,40:0.696014):0.179005,((44:0.648742,(45:0.535115,46:1.663819):0.286648):0.409163,(47:1.033689,48:0.925815):0.0873532):0.734071):0.233582,((49:0.026469,50:0.041950):0.0610614,51:0.157880):0.729344):0.204552,52:0.770959):0.487399):0.390561):0.16142):0.209294):0.187872):0.0860404):0.0469181):0.0880084);
 442: 1 -29680.40272 -29162.1447 (0:0.224691,1:0.213705,((2:0.132212,3:0.397352):0.0767295,((4:0.245345,5:0.434017):0.294609,((6:0.493334,7:0.461584):0.041718,((((8:0.072504,9:0.022624):0.248855,10:0.261355):0.337592,11:0.554701):0.31548,((12:0.033247,13:0.014590):0.473162,((((((14:1.519753,(21:0.539133,22:0.791648):0.340943):0.215901,23:0.529343):0.50516,(35:1.799855,((((((36:0.070385,(37:0.161487,38:0.134857):0.0611525):0.366873,39:0.687557):0.409631,((41:0.352460,42:0.183721):0.0395636,43:0.035815):0.651766):0.572022,40:0.774193):0.113061,((44:0.661681,(45:0.796403,46:1.184433):0.185331):0.246078,(47:0.874443,48:1.136907):0.645568):0.765863):0.170527,(((49:0.023012,50:0.035415):0.0869295,51:0.138597):0.622266,52:0.813955):0.279382):0.630529):0.342202):0.0704601,(((((24:0.061698,25:0.122711):0.205843,26:0.466311):0.0990459,27:0.118451):0.217727,((((30:0.370301,31:0.241276):0.260185,34:0.256643):0.0413466,33:0.219081):0.207884,32:0.591310):0.177481):0.131045,(28:0.923401,29:0.486922):0.144116):0.22731):0.26026,((((16:0.027282,17:0.028342):0.130159,18:0.143536):0.0829349,19:0.371278):0.422513,20:0.538633):0.227884):0.165692,15:0.606931):0.220119):0.128245):0.150066):0.122883):0.0467897):0.0821638);
 443: 1 -27619.86896 -29164.76955 (0:0.159730,1:0.151978,((2:0.124506,3:0.272162):0.0592038,((4:0.239640,5:0.304443):0.241919,((6:0.489772,7:0.394908):0.103461,(((((8:0.042403,9:0.031495):0.230111,10:0.203210):0.289177,11:0.505084):0.190531,(12:0.012329,13:0.018681):0.54589):0.212919,(((((((14:1.542143,21:0.313427):0.130966,22:0.563290):0.372291,23:0.765054):0.252001,(((35:2.723477,40:0.351653):0.276687,(((((36:0.136344,37:0.119055):0.108131,38:0.000003):0.435721,39:0.732972):0.270064,((41:0.320708,42:0.138241):0.0340748,43:0.057037):0.788548):0.323009,((44:0.714527,(45:0.601794,46:1.566123):0.125092):0.327586,(47:1.089038,48:0.671863):0.543714):0.449453):0.227897):0.47213,(((49:0.032907,50:0.040365):0.0624713,51:0.103611):0.796699,52:1.004815):0.0645616):0.600354):0.333772,(((((24:0.055435,25:0.161793):0.140386,26:0.484121):0.074537,27:0.156180):0.135226,(((30:0.273112,31:0.200243):0.194058,32:0.471234):0.0872806,(33:0.172425,34:0.209183):0.0945188):0.256015):0.104722,(28:0.760233,29:0.335019):0.166178):0.271675):0.179793,((((16:0.033613,17:0.011887):0.210786,18:0.092845):0.0554936,19:0.388604):0.300903,20:0.535087):0.218318):0.252253,15:0.626404):0.214721):0.0872142):0.081631):0.0964679):0.0215435);
 444: 2 -29555.24452 -29160.28716 (0:0.162104,1:0.123382,(2:0.105790,(3:0.255604,(((4:0.097925,5:0.355345):0.269848,(((((8:0.051348,9:0.048225):0.187354,10:0.239359):0.263233,11:0.655243):0.248588,(12:0.025359,13:0.022683):0.399231):0.117157,(((14:1.553459,((((16:0.032393,17:0.049360):0.133874,18:0.153117):0.142983,19:0.375924):0.266585,20:0.562752):0.140031):0.0988897,((((21:0.518182,22:0.621473):0.366746,23:0.464131):0.574344,(35:1.959556,((((((((36:0.141572,37:0.170232):0.051416,38:0.061729):0.433217,39:0.753480):0.239019,((41:0.296440,42:0.205816):0.0367596,43:0.062711):0.682435):0.497345,40:0.875795):0.170196,((44:0.743413,(45:0.499899,46:1.705539):0.368928):0.39958,(47:0.766115,48:1.072659):0.445326):0.662834):0.19043,((49:0.031386,50:0.028247):0.0560789,51:0.129718):0.730211):0.134012,52:0.917487):0.328164):0.489795):0.233172,(((((24:0.045762,25:0.102571):0.203997,(26:0.410379,27:0.118116):0.0770539):0.167273,32:0.511110):0.0942898,(28:0.775298,29:0.490897):0.170612):0.0620374,((30:0.386721,31:0.191790):0.21356,(33:0.209674,34:0.207830):0.0991071):0.109987):0.335679):0.171311):0.333672,15:0.647395):0.237776):0.182875):0.04007,(6:0.417116,7:0.410281):0.162913):0.0735203):0.064876):0.104857);
 445: 1 -29348.21756 -29166.32765 (0:0.254635,1:0.174157,((2:0.184319,3:0.353464):0.0978908,(((4:0.343012,5:0.279947):0.198434,(6:0.450773,7:0.390433):0.0959838):0.131524,((((8:0.058714,9:0.058019):0.26564,10:0.155245):0.35144,11:0.679357):0.271673,((12:0.029503,13:0.010546):0.422556,((((14:1.629541,((21:0.456461,22:0.906631):0.324082,23:0.650426):0.528533):0.19549,(((((24:0.052058,25:0.146007):0.188516,27:0.168847):0.0613821,26:0.385993):0.242874,(28:0.806775,29:0.545937):0.16122):0.122442,((((30:0.392005,31:0.214593):0.172433,32:0.605234):0.143327,33:0.130559):0.145402,34:0.233986):0.173477):0.282562):0.193779,((((16:0.021767,17:0.034876):0.131085,18:0.117052):0.150792,19:0.275541):0.399507,20:0.589848):0.285902):0.177994,(15:0.485924,(35:2.254617,(((((((36:0.150333,37:0.157231):0.0331011,38:0.066548):0.513183,39:0.787006):0.169093,((41:0.322660,42:0.144982):0.0476744,43:0.050547):0.748142):0.365581,40:0.821839):0.375166,(((49:0.016427,50:0.049984):0.0427106,51:0.149119):0.67616,52:1.014335):0.241663):0.136704,(((44:0.660748,45:0.773862):0.320805,(47:1.231382,48:1.125485):0.736839):0.249333,46:1.515780):0.737724):0.479053):0.622233):0.102957):0.136059):0.195901):0.10946):0.107092):0.0615551);
 446: 1 -29401.55265 -29165.71962 (0:0.178367,1:0.186477,(2:0.230328,(3:0.337169,((4:0.183127,5:0.375327):0.30448,(6:0.453228,(7:0.353120,(((((8:0.073459,9:0.040621):0.248181,10:0.084560):0.332919,11:0.722664):0.298265,(12:0.028935,13:0.030275):0.501518):0.168718,(((((((14:1.839924,22:0.533769):0.173622,21:0.477470):0.439695,23:0.687889):0.223195,(35:2.088273,((((((36:0.083553,(37:0.127007,38:0.137504):0.0606571):0.328419,39:0.851886):0.159032,((41:0.414878,43:0.073991):0.0449789,42:0.135604):0.728066):0.275211,40:1.126950):0.223109,((49:0.000002,(50:0.038719,51:0.176401):0.0291163):0.844411,52:0.937872):0.407651):0.139508,((44:0.523357,(47:1.434102,48:0.566972):0.677861):0.184218,(45:0.555669,46:1.640767):0.200956):0.718995):0.579619):0.367849):0.350812,(((((24:0.053278,25:0.123648):0.1702,(26:0.418853,27:0.141598):0.068194):0.22499,(28:0.708631,29:0.503207):0.203545):0.092523,32:0.587124):0.067242,((30:0.296065,31:0.256600):0.217449,(33:0.204886,34:0.232436):0.135965):0.0786672):0.418724):0.116885,((((16:0.007782,17:0.018037):0.150124,18:0.106122):0.132995,19:0.331292):0.41677,20:0.578733):0.168141):0.384346,15:0.573819):0.138345):0.251794):0.0404204):0.140849):0.0639011):0.0822588):0.0676956);
 447: 1 -29253.44057 -29165.3977 (0:0.238084,(1:0.148041,(((4:0.171137,5:0.290526):0.253734,(6:0.407519,7:0.345755):0.18652):0.0595558,(((((8:0.058755,9:0.017056):0.169635,10:0.208170):0.233423,11:0.534327):0.297138,(12:0.030535,13:0.006391):0.444626):0.155177,((14:1.423509,15:0.336398):0.213927,(((((((16:0.024980,17:0.026683):0.149478,18:0.105208):0.071179,19:0.326358):0.226424,20:0.667497):0.187906,((((((24:0.072518,25:0.103559):0.11425,26:0.346655):0.129327,27:0.077583):0.215511,(28:0.582741,29:0.375885):0.200752):0.0947378,32:0.513849):0.085705,(((30:0.250942,31:0.215037):0.321672,33:0.107698):0.093758,34:0.199750):0.104244):0.465451):0.0715275,((21:0.524415,22:0.652575):0.268769,23:0.617028):0.767226):0.210389,(35:2.214020,((((((((36:0.132163,37:0.192457):0.0375292,38:0.060390):0.394094,39:0.811502):0.182452,((41:0.296766,42:0.174746):0.052881,43:0.060501):0.80363):0.408224,40:0.587773):0.384213,((44:0.695961,(45:0.476685,46:1.792534):0.416692):0.571148,(47:0.748402,48:1.013172):0.28699):0.672918):0.351815,((49:0.019315,50:0.043252):0.0729183,51:0.121281):0.684533):0.170211,52:0.773988):0.571031):0.228347):0.0936835):0.21243):0.165698):0.0884881):0.0408474,(2:0.141446,3:0.342900):0.102993);
 448: 1 -29621.3305 -29165.75739 (0:0.273933,1:0.157880,(((2:0.198958,3:0.336732):0.0449093,((6:0.378340,7:0.413984):0.143704,((((8:0.077263,9:0.028642):0.187915,10:0.216038):0.356645,11:0.517422):0.189888,((12:0.026131,13:0.017421):0.492518,((((((14:1.177014,((21:0.783305,22:0.603355):0.171708,23:0.751983):0.190171):0.150058,35:2.285665):0.095784,((((((((36:0.138426,37:0.150162):0.0387494,38:0.064712):0.493527,39:0.709388):0.244954,((41:0.395176,42:0.191493):0.033227,43:0.056405):0.788132):0.346946,40:0.730885):0.313736,((44:0.549511,(45:0.769434,46:1.826634):0.133596):0.237293,(47:0.877787,48:0.988412):0.692001):0.492889):0.35716,((49:0.021898,50:0.045167):0.0646451,51:0.095912):0.693833):0.134652,52:0.841458):0.892813):0.223535,((((((24:0.054320,25:0.119768):0.24142,26:0.361655):0.0605158,27:0.130987):0.117538,32:0.658364):0.188076,(28:0.908594,29:0.442720):0.22144):0.128419,((30:0.318901,31:0.260341):0.231787,(33:0.252965,34:0.163059):0.0829294):0.124424):0.189818):0.177244,((((16:0.025578,17:0.024026):0.114413,18:0.122720):0.0969355,19:0.269224):0.256329,20:0.461915):0.216484):0.284193,15:0.808383):0.0986888):0.21826):0.118341):0.0976127):0.0374599,(4:0.203152,5:0.457779):0.228164):0.0344994);
 449: 1 -28994.06645 -29173.28685 (0:0.199761,1:0.161053,(((2:0.131232,3:0.333513):0.0546448,(6:0.347927,7:0.371917):0.146828):0.0301264,((4:0.221098,5:0.368447):0.275279,(((((8:0.049239,9:0.038775):0.221533,10:0.200611):0.272215,11:0.614021):0.237626,(12:0.023804,13:0.000003):0.525503):0.193415,((((14:1.134929,((21:0.601439,22:0.732863):0.454979,23:0.595178):0.257269):0.299922,(35:2.090075,(((((((36:0.160560,37:0.144058):0.0354194,38:0.055596):0.422222,39:0.841320):0.30492,((41:0.376941,42:0.137174):0.0678495,43:0.067106):0.519345):0.51379,40:0.780125):0.0737736,((44:0.708513,(45:0.545928,46:1.555989):0.294525):0.550071,(47:0.967503,48:0.666580):0.43051):0.679072):0.349905,(((49:0.028511,50:0.036097):0.0630773,51:0.115769):0.547204,52:1.012391):0.297744):0.467049):0.287963):0.188052,(((((16:0.020053,17:0.047527):0.16648,18:0.092360):0.167443,19:0.397244):0.238923,20:0.619698):0.258094,((((24:0.045555,25:0.119108):0.198009,(26:0.406794,27:0.113118):0.0527117):0.122508,(28:0.744505,29:0.540001):0.13681):0.0564615,(((30:0.291622,31:0.255555):0.182696,(33:0.183192,34:0.266141):0.0638139):0.201216,32:0.421672):0.151525):0.346623):0.148463):0.304434,15:0.506766):0.21651):0.175336):0.0453178):0.0451108);
 450: 1 -29128.89959 -29165.73564 (0:0.163562,1:0.181991,((2:0.129332,3:0.392580):0.048572,((4:0.216541,5:0.376953):0.261027,((6:0.503385,7:0.530614):0.134258,(((((8:0.060079,9:0.050863):0.191264,10:0.223961):0.44657,11:0.572147):0.126031,(12:0.043672,13:0.003718):0.519714):0.210183,((((14:1.543953,((21:0.354922,22:0.838669):0.315454,23:0.794508):0.295014):0.313203,(((((16:0.032051,17:0.023203):0.17761,18:0.109752):0.0631103,19:0.342556):0.258433,20:0.665766):0.193952,(((24:0.040864,25:0.169487):0.22443,(26:0.534480,27:0.191503):0.0479686):0.241949,((28:0.859672,29:0.481490):0.140769,(((30:0.432141,31:0.139117):0.195268,32:0.576102):0.0528971,(33:0.180542,34:0.272151):0.0692877):0.172402):0.0738317):0.394015):0.16542):0.0332843,35:2.268212):0.204009,(15:0.365879,((((((((36:0.162426,37:0.185835):0.058344,38:0.096406):0.363818,39:0.725117):0.368715,((41:0.369915,42:0.175063):0.045476,43:0.055707):0.585427):0.322634,40:0.894727):0.225997,((44:0.800029,(45:0.614463,46:1.547402):0.22241):0.405761,(47:1.013721,48:0.767724):0.364823):0.457501):0.144008,((49:0.034556,50:0.027512):0.0722681,51:0.096613):0.649395):0.188171,52:0.960718):0.711922):0.213498):0.188816):0.164776):0.0576915):0.0693787):0.0843504);
 451: 1 -28902.87323 -29162.27009 (0:0.189246,(1:0.188206,(((3:0.279496,((((8:0.047203,9:0.030176):0.185782,10:0.269859):0.258369,11:0.574899):0.316143,((12:0.061487,13:0.000107):0.598209,((14:1.333251,(((((((16:0.017473,17:0.052275):0.138296,18:0.118862):0.052292,19:0.447937):0.224328,20:0.503557):0.323774,((((((24:0.032265,25:0.159925):0.20319,26:0.422891):0.0543047,27:0.123372):0.234483,28:0.790136):0.0797768,29:0.590233):0.0843098,((30:0.347062,31:0.258983):0.186062,((32:0.596838,33:0.089302):0.128018,34:0.196749):0.0708588):0.15109):0.243166):0.0392905,((21:0.467249,22:0.639005):0.374351,23:0.651551):0.54289):0.181984,(35:2.238273,((((((((36:0.145629,37:0.165641):0.0389935,38:0.044932):0.614263,39:0.842612):0.186788,((41:0.416150,42:0.199176):0.0428422,43:0.025231):0.550681):0.314837,((44:0.559005,(45:0.578132,46:1.489875):0.306882):0.403108,(47:1.003368,48:0.678389):0.212312):0.778877):0.183046,40:1.040663):0.211122,((49:0.034995,50:0.037810):0.0636919,51:0.108337):0.784769):0.0319112,52:0.906538):0.551236):0.328008):0.0310848):0.163972,15:0.584238):0.173218):0.120164):0.0321205):0.0643536,(6:0.437761,7:0.419755):0.105279):0.0424004,(4:0.226808,5:0.358319):0.240578):0.0689123):0.0446994,2:0.192186);
 452: 3 -28880.37025 -29167.20649 (0:0.217914,(1:0.239315,((((4:0.298201,5:0.346004):0.165863,6:0.389391):0.0780631,7:0.469608):0.0750515,((((8:0.066781,9:0.021823):0.162233,10:0.226845):0.358629,11:0.559164):0.239367,((12:0.030859,13:0.010145):0.540135,((((14:1.713560,((21:0.631509,22:0.779694):0.224019,23:0.762883):0.354977):0.199192,(((((24:0.053162,25:0.120908):0.238469,26:0.467720):0.0996191,27:0.123994):0.310427,(28:0.747187,29:0.442186):0.147859):0.135405,((((30:0.293138,31:0.247591):0.147937,32:0.501022):0.114868,33:0.180339):0.113495,34:0.222614):0.106578):0.359933):0.128478,((((16:0.016256,17:0.027691):0.0901886,18:0.137620):0.0864782,19:0.344630):0.316298,20:0.503552):0.282601):0.233511,(15:0.498791,(35:2.162669,(((((((36:0.089838,37:0.165703):0.0402482,38:0.057191):0.459811,39:0.692737):0.304966,((41:0.345587,42:0.114853):0.0459862,43:0.033238):0.895976):0.119444,40:0.817903):0.416361,((44:0.736261,(45:0.571228,46:1.508655):0.31889):0.57534,(47:1.095005,48:0.815244):0.322101):0.643288):0.246495,(((49:0.037707,50:0.033653):0.0979544,51:0.114611):0.693943,52:0.799814):0.240726):0.63511):0.27038):0.0935746):0.112218):0.164771):0.189502):0.0716893):0.0428542,(2:0.175641,3:0.309244):0.0482856);
 453: 1 -28858.1842 -29166.25056 (0:0.214101,(1:0.067507,((((4:0.203937,5:0.331257):0.12065,6:0.404917):0.0800926,7:0.358891):0.0659708,(((((8:0.047779,9:0.034850):0.210002,10:0.182355):0.208987,11:0.499033):0.293511,(12:0.032323,13:0.006461):0.596467):0.16395,((((((14:1.174835,(21:0.726794,22:0.453229):0.235824):0.244627,23:0.735998):0.338659,(35:1.915157,((((((((36:0.110553,37:0.200979):0.0223216,38:0.090315):0.480183,((41:0.334154,42:0.143208):0.0581093,43:0.048498):0.832699):0.0771998,39:0.537226):0.285219,40:0.761968):0.38141,((44:0.594071,(45:0.662892,46:1.745737):0.357342):0.40392,(47:1.140668,48:0.693942):0.431633):0.813611):0.0858193,((49:0.028878,50:0.030725):0.0693587,51:0.126642):0.584262):0.25536,52:1.062635):0.397419):0.317048):0.148611,(((((24:0.045344,25:0.095910):0.242399,(26:0.480417,27:0.147207):0.100019):0.219547,32:0.607196):0.169517,(28:0.829931,29:0.513706):0.180067):0.0477936,((30:0.268398,31:0.247424):0.226807,(33:0.242808,34:0.183118):0.0845219):0.170369):0.319215):0.161831,((((16:0.025904,17:0.035895):0.182305,18:0.131662):0.174898,19:0.266100):0.2538,20:0.406696):0.272635):0.285481,15:0.569098):0.285943):0.111689):0.1438):0.0532318,(2:0.175227,3:0.369405):0.107497);
 454: 1 -29665.00862 -29163.26693 (0:0.237661,1:0.117799,(2:0.151025,(3:0.266091,(((4:0.192607,5:0.393227):0.309251,(6:0.466207,7:0.473156):0.115075):0.0718571,((((8:0.041356,9:0.043654):0.1933,10:0.178291):0.33781,11:0.553780):0.229267,((12:0.024954,13:0.022008):0.58612,(((14:1.526148,((((((16:0.032162,17:0.038327):0.119478,18:0.121977):0.141434,19:0.307457):0.341638,20:0.455286):0.353141,((((((24:0.047470,25:0.167172):0.202286,26:0.411956):0.0898862,27:0.152741):0.28372,(28:0.798271,29:0.426168):0.125083):0.187633,((((30:0.317172,31:0.247791):0.195785,32:0.635767):0.0953445,33:0.184052):0.152583,34:0.214276):0.245363):0.0522169,35:2.668146):0.31736):2.25297e-06,((21:0.598918,22:0.697620):0.332724,23:0.768309):0.693875):0.173222):2.48762e-06,(((((((36:0.153590,37:0.210069):0.0442809,38:0.050264):0.530101,39:0.876852):0.184607,(41:0.295801,(42:0.176299,43:0.068282):0.0744379):0.989778):0.169007,((44:0.554262,(45:0.512287,46:1.600867):0.305895):0.22744,(47:0.920145,48:0.724582):0.531122):0.576344):0.166969,40:0.809033):0.365914,(((49:0.027278,50:0.052759):0.0842275,51:0.070111):0.76678,52:1.125521):0.160865):0.639315):0.245251,15:0.667492):0.0942338):0.193649):0.200282):0.0540429):0.0788288):0.0903454);
 455: 1 -27891.7411 -29163.77028 (0:0.228700,(1:0.147541,((4:0.240302,5:0.346850):0.294155,((6:0.323715,7:0.416746):0.116851,(((((8:0.052057,9:0.041045):0.214059,10:0.252024):0.304437,11:0.465112):0.212354,(12:0.024998,13:0.012011):0.647068):0.19457,(((14:1.628707,((((((36:0.172175,37:0.142021):0.0286858,38:0.098045):0.535467,(39:0.682301,((41:0.390784,43:0.069632):0.0515411,42:0.093152):0.675956):0.16959):0.0884054,40:1.031188):0.589571,((49:0.000002,(50:0.038006,51:0.185731):0.0151514):0.674805,52:0.949668):0.358803):0.091435,((44:0.638282,(45:0.597960,46:1.575752):0.288274):0.299548,(47:1.034497,48:0.890660):0.551514):0.684587):0.854339):2.79166e-06,(((((((16:0.036879,17:0.017904):0.202528,18:0.160931):0.123473,19:0.277767):0.260485,20:0.711180):0.178132,(((((24:0.026387,25:0.152634):0.195819,26:0.489837):0.102536,27:0.170274):0.270423,(28:0.789051,29:0.366220):0.176681):0.145529,((((30:0.320101,31:0.194215):0.177196,32:0.531444):0.102752,33:0.177597):0.0973064,34:0.187176):0.237494):0.350683):0.144463,((21:0.526206,22:0.752458):0.371193,23:0.610516):0.492957):0.117901,35:2.520932):0.0612183):0.150718,15:0.658951):0.204888):0.130664):0.114046):0.083038):0.039896,(2:0.188366,3:0.347936):0.0663963);
 456: 2 -28639.15858 -29170.78526 (0:0.184187,(1:0.125074,((4:0.218038,5:0.315415):0.198464,((6:0.356075,7:0.372784):0.100428,(((8:0.056012,9:0.042721):0.283346,10:0.169481):0.316484,(11:0.586181,((12:0.030669,13:0.019257):0.474716,(((((14:1.217977,((21:0.617289,22:0.665455):0.25943,23:0.685559):0.191701):0.346938,(35:1.824363,(((((((36:0.111974,37:0.145137):0.0302831,38:0.087739):0.450316,39:0.640324):0.164157,((41:0.321079,42:0.097734):0.055548,43:0.052982):0.636249):0.39748,40:0.790023):0.350794,(((49:0.019712,50:0.040934):0.0776157,51:0.076471):0.70464,52:0.796927):0.445507):0.184985,(((44:0.596515,46:1.268627):0.242417,45:0.748549):0.117652,(47:1.010496,48:0.877782):0.723718):0.735052):0.384048):0.480853):0.107692,((((((24:0.045876,25:0.144726):0.157934,26:0.449436):0.0519596,27:0.176589):0.11573,32:0.749165):0.186016,(28:0.667469,29:0.435833):0.157247):0.154192,(((30:0.234539,31:0.229246):0.281292,33:0.223675):0.080761,34:0.176921):0.128371):0.286066):0.190011,(((16:0.016895,17:0.040392):0.198192,(18:0.084075,19:0.318912):0.0197935):0.333795,20:0.391209):0.280688):0.196475,15:0.564448):0.251579):0.226581):0.110379):0.177907):0.124209):0.0891036):0.0629202,(2:0.213084,3:0.320894):0.0992608);
 457: 2 -28888.89844 -29160.60993 (0:0.297054,1:0.109085,(2:0.168191,(3:0.232767,((4:0.299197,5:0.346290):0.167947,((6:0.446625,7:0.420064):0.118882,(((((8:0.066332,9:0.048996):0.273256,10:0.211306):0.491398,(12:0.026837,13:0.008114):0.452646):0.134459,((14:1.479895,(((((16:0.020085,17:0.026727):0.138129,18:0.158764):0.127684,19:0.284585):0.309226,20:0.601114):0.177882,((((21:0.514830,22:0.862170):0.323896,(35:2.504968,(((((((36:0.135792,37:0.159892):0.0524231,38:0.060913):0.403891,39:0.793932):0.272908,((41:0.385832,42:0.110718):0.0571125,43:0.059981):0.768777):0.197551,40:0.800490):0.26622,((44:0.658131,(45:0.668787,46:1.728337):0.164696):0.410821,(47:1.173444,48:0.652274):0.498633):0.76562):0.437147,((49:0.007582,(50:0.044169,51:0.164841):0.0271782):0.717664,52:0.794238):0.140825):0.403214):0.458185):0.238878,23:0.845570):0.322071,(((((24:0.057714,25:0.152960):0.12045,26:0.366120):0.115894,27:0.191110):0.221133,(28:0.974511,29:0.450205):0.155671):0.105655,(((30:0.279877,31:0.257813):0.138109,(33:0.203435,34:0.297049):0.0693279):0.0977851,32:0.420533):0.210738):0.333182):0.108853):0.202385):0.135707,15:0.784793):0.133692):0.105051,11:0.762394):0.103929):0.106333):0.126619):0.107799):0.0867306);
 458: 1 -29030.80639 -29170.73035 (0:0.168323,((1:0.161340,2:0.168587):0.0396495,((((4:0.221656,5:0.370982):0.248189,6:0.462470):0.0763333,7:0.430895):0.101132,(((((8:0.063983,9:0.036003):0.253196,10:0.171409):0.385405,11:0.507263):0.142272,(12:0.037980,13:0.008601):0.593264):0.18363,((14:1.482191,(((((16:0.015297,17:0.023259):0.125803,18:0.095062):0.0876614,19:0.379872):0.403997,20:0.436319):0.159279,((((21:0.378206,22:0.631776):0.335012,23:0.691676):0.380332,(35:1.997282,((((((((36:0.118264,37:0.139774):0.0403437,38:0.072630):0.452777,39:0.760292):0.334282,((41:0.411832,42:0.183958):0.0739864,43:0.019385):0.573223):0.306989,40:0.933892):0.24095,((49:0.033386,50:0.030205):0.0731797,51:0.138260):0.838917):0.101064,52:1.021354):0.0491905,((44:0.707268,(45:0.635908,46:1.474426):0.284123):0.344248,(47:1.030075,48:0.924174):0.407013):0.732652):0.387483):0.640594):0.204415,(((((24:0.060394,25:0.099512):0.151781,26:0.398050):0.0904367,27:0.128213):0.171775,(28:0.846338,29:0.407736):0.19831):0.206118,(((30:0.236286,31:0.197858):0.195535,32:0.482252):0.132669,(33:0.187536,34:0.196103):0.057595):0.203617):0.18826):0.107122):0.209338):0.273179,15:0.705942):0.231523):0.105267):0.0726194):0.0477549,3:0.321143);
 459: 1 -29056.95972 -29163.48419 (0:0.259956,(1:0.133521,((4:0.257721,5:0.312639):0.308554,((6:0.430959,7:0.391491):0.137789,(((((8:0.071439,9:0.030172):0.290951,10:0.182916):0.382153,11:0.614149):0.0620906,(12:0.020565,13:0.030326):0.521905):0.142763,((((((14:1.380752,35:2.011741):0.16212,((21:0.708219,22:0.573556):0.292608,23:0.929492):0.256281):0.189973,(((((((36:0.195050,37:0.145672):0.0792085,38:0.057663):0.462007,39:0.701677):0.199682,((41:0.404427,42:0.180454):0.0625375,43:0.043952):0.723483):0.515441,40:0.702894):0.238188,((44:0.655338,(45:0.551147,46:1.353006):0.215136):0.357839,(47:1.287631,48:0.766406):0.547758):0.674774):0.230364,((49:0.008964,(50:0.037554,51:0.138584):0.0258363):0.76964,52:1.023459):0.179619):0.664162):0.112672,(((((24:0.044297,25:0.134310):0.192283,27:0.190204):0.0649463,26:0.415331):0.376722,(28:0.757520,29:0.358908):0.166189):0.0687484,((((30:0.270403,31:0.240716):0.14644,32:0.557834):0.123125,33:0.179945):0.10893,34:0.169367):0.245857):0.295362):0.115194,((((16:0.033957,17:0.037802):0.181537,18:0.072973):0.166405,19:0.279358):0.391649,20:0.388529):0.149724):0.40875,15:0.694943):0.18259):0.115552):0.0539649):0.0768223):0.0280713,(2:0.154992,3:0.460945):0.0663046);
 460: 1 -28958.93715 -29173.44641 (0:0.227029,1:0.169037,(2:0.192352,(3:0.418852,((((4:0.203415,5:0.351920):0.301421,6:0.513556):0.114009,7:0.582523):0.0205013,(((((8:0.056543,9:0.014371):0.272788,10:0.216092):0.275237,11:0.764048):0.148736,(12:0.034008,13:0.023481):0.516312):0.167108,(((((14:1.480604,((21:0.513522,22:0.628265):0.349363,23:0.595982):0.266216):0.191806,(35:1.804800,((((((((36:0.189043,37:0.132131):0.0167097,38:0.062201):0.411091,39:0.687993):0.142905,((41:0.404399,43:0.066492):0.0321729,42:0.167283):0.855919):0.380819,40:0.918367):0.419653,52:0.809805):0.155477,(49:0.000002,(50:0.043101,51:0.231609):0.0254375):0.723539):0.240321,((44:0.894588,(45:0.607498,46:1.440886):0.254766):0.393851,(47:0.847949,48:0.896216):0.591424):0.638054):0.242727):0.401764):0.157651,((((((24:0.071336,25:0.122723):0.146009,26:0.518497):0.0616372,27:0.148220):0.137264,32:0.573413):0.184517,(28:0.789590,29:0.415519):0.0556963):0.103381,(((30:0.306494,31:0.215379):0.342123,33:0.114571):0.0861597,34:0.169940):0.209692):0.232375):0.14132,((((16:0.030408,17:0.016303):0.18786,18:0.067535):0.14813,19:0.295335):0.31301,20:0.440092):0.232006):0.262965,15:0.683602):0.232298):0.138898):0.0978417):0.0196713):0.0717074);
 461: 2 -28930.44668 -29159.3861 (0:0.250136,1:0.160336,(2:0.230115,(3:0.277038,(((4:0.216109,5:0.364211):0.214039,6:0.596447):0.0955754,(7:0.672608,(((((8:0.025516,9:0.023831):0.274557,10:0.142557):0.371142,11:0.628239):0.207854,(12:0.023104,13:0.005104):0.493172):0.125768,((((((14:1.425622,(21:0.529096,22:0.777048):0.254455):0.329818,23:0.705590):0.442464,(35:2.191315,(((((((36:0.140470,37:0.191689):0.0602074,38:0.067147):0.425449,39:0.712515):0.292736,((41:0.334166,42:0.167242):0.0544706,43:0.057390):0.64517):0.276433,((44:0.723949,(45:0.613346,46:1.582871):0.237702):0.363555,(47:1.265900,48:0.614196):0.65383):0.636587):0.141155,40:0.931130):0.366818,(((49:0.019821,50:0.030168):0.0833779,51:0.118863):0.682376,52:0.969861):0.323772):0.547303):0.446539):0.250137,((((((24:0.064782,25:0.127545):0.184584,26:0.432916):0.051736,27:0.120887):0.214349,28:0.887927):0.115744,29:0.551338):0.0700422,((((30:0.409581,31:0.200374):0.161146,32:0.561301):0.10439,33:0.133557):0.123651,34:0.236636):0.150155):0.305994):0.24397,((((16:0.021613,17:0.042075):0.099513,18:0.125958):0.0404674,19:0.388024):0.222327,20:0.629000):0.179722):0.267786,15:0.472135):0.246533):0.252093):2.3554e-06):0.0997773):0.0542866):0.0538218);
 462: 1 -28593.41115 -29169.31752 (0:0.180867,((1:0.111903,2:0.210751):0.0419885,(4:0.164307,5:0.393042):0.333392):0.0669904,(3:0.223020,((6:0.387357,7:0.482283):0.115008,(((((8:0.048489,9:0.031525):0.136778,10:0.290994):0.269578,11:0.467669):0.46617,(12:0.045255,13:0.000002):0.501781):0.134454,(((((((14:1.586087,(21:0.468502,22:0.531523):0.153406):0.153682,35:2.906353):0.120984,23:0.636487):0.267873,((((((((36:0.115670,37:0.143775):0.0612052,38:0.048336):0.495088,39:0.606563):0.224907,((41:0.318732,42:0.137530):0.039851,43:0.008788):0.737932):0.36652,40:0.620768):0.320528,((44:0.728402,(45:0.573863,46:2.005454):0.25875):0.613111,(47:1.036857,48:1.126664):0.287013):0.53979):0.324148,((49:0.011759,50:0.048370):0.0656542,51:0.087518):0.871237):0.0545126,52:0.885949):0.902931):0.26099,(((((24:0.052076,25:0.127236):0.130239,26:0.531447):0.129502,27:0.161382):0.193321,(28:0.755582,29:0.452231):0.198573):0.0353749,(((30:0.340591,31:0.182188):0.194167,(33:0.162810,34:0.233430):0.0647368):0.130605,32:0.427435):0.133101):0.424796):0.148169,((((16:0.023075,17:0.028409):0.164105,18:0.131380):0.161303,19:0.287213):0.310487,20:0.436063):0.197665):0.234659,15:0.665565):0.242835):0.0915024):0.133374):0.120856);
 463: 1 -29955.16416 -29159.62522 (0:0.191793,1:0.120001,(2:0.203212,((3:0.369409,((6:0.458193,7:0.369844):0.0807548,((((8:0.051076,9:0.057170):0.218169,10:0.259360):0.255035,11:0.522277):0.369257,((12:0.020431,13:0.016398):0.512579,(((((((14:1.375954,(21:0.494216,22:0.872852):0.416897):0.194892,23:0.564033):0.276703,((((((((36:0.157580,37:0.159449):0.0271878,38:0.070759):0.70214,39:0.745470):0.189246,(41:0.280782,(42:0.163604,43:0.065166):0.0949945):0.536944):0.341491,40:0.849142):0.361171,(((44:0.458108,45:0.704754):0.392785,46:1.442764):0.511461,(47:0.884857,48:0.898701):0.404466):0.5383):0.122136,((49:0.028932,50:0.031023):0.0581119,51:0.095788):0.656132):0.280831,52:1.012630):0.640362):0.111304,35:1.815297):0.124161,((((((24:0.053368,25:0.143814):0.243133,26:0.391205):0.0583811,27:0.137561):0.164803,(((30:0.377072,31:0.151429):0.219168,(33:0.160679,34:0.246525):0.134582):0.24486,32:0.527897):0.233779):0.252277,29:0.476755):0.146392,28:0.827333):0.279115):0.158882,((((16:0.024412,17:0.043008):0.107431,18:0.157170):0.139757,19:0.364441):0.337097,20:0.676871):0.284954):0.153625,15:0.561688):0.0668163):0.219284):0.157549):0.126573):0.0265406,(4:0.167783,5:0.344353):0.293643):0.0780717):0.0848191);
 464: 1 -29347.01725 -29170.11363 (0:0.225927,(1:0.111208,2:0.207196):0.0506158,((3:0.323074,(((4:0.226966,5:0.389071):0.163969,6:0.458568):0.0792616,7:0.402646):0.0807706):0.069851,((((8:0.028541,9:0.035309):0.225592,10:0.169913):0.342199,11:0.463100):0.190882,((12:0.026556,13:0.019062):0.363993,((((14:1.615156,((21:0.468685,22:0.821814):0.271493,23:0.804063):0.209743):0.261954,35:2.402618):0.145449,(((((16:0.021055,17:0.036171):0.154748,18:0.092959):0.14271,19:0.225778):0.229896,((((((24:0.056588,25:0.120907):0.118411,26:0.403841):0.053871,27:0.164129):0.258602,32:0.558438):0.161018,(28:0.861358,29:0.330474):0.298753):0.0730976,((30:0.353972,31:0.259001):0.126142,(33:0.272971,34:0.176736):0.141102):0.0895349):0.53249):0.23794,20:0.268525):0.384018):0.19325,(15:0.404213,((((((((36:0.148814,37:0.180914):0.0200915,38:0.071799):0.364888,39:0.750795):0.360261,((41:0.383968,42:0.165241):0.0566998,43:0.048876):0.618667):0.196845,((44:0.643426,(45:0.564758,46:1.813250):0.307489):0.308001,(47:1.084357,48:0.557507):0.381858):0.768343):0.273922,40:0.992658):0.278105,((49:0.027924,50:0.039993):0.0996406,51:0.092826):0.852274):0.214927,52:0.911348):0.875288):0.184063):0.180742):0.15041):0.204658):0.043991);
 465: 2 -29413.27893 -29168.23906 (0:0.255134,1:0.169052,(2:0.177070,(3:0.326693,((4:0.208328,5:0.397061):0.158131,((6:0.483812,7:0.349901):0.0761164,(((((8:0.086810,9:0.053495):0.215717,10:0.198127):0.338892,11:0.475605):0.211275,(12:0.031868,13:0.011295):0.436161):0.193098,((14:1.909309,15:0.579659):0.071626,((((16:0.030270,17:0.029691):0.0997442,18:0.127779):0.0916496,19:0.303324):0.304262,(20:0.603016,((((21:0.743914,22:0.884351):0.272458,23:0.419250):0.563593,(35:1.989524,((((((((36:0.139334,38:0.094662):0.0527325,37:0.100844):0.441241,39:0.645871):0.187428,((41:0.325496,43:0.089957):0.0451031,42:0.113745):0.699485):0.140139,((44:0.544356,(45:0.643967,46:1.617811):0.289593):0.287628,(47:1.162531,48:0.722323):0.577108):0.581029):0.321436,40:0.551659):0.414449,((49:0.024193,50:0.017114):0.0827336,51:0.082994):0.862819):2.22769e-06,52:0.941065):0.713744):0.169194):0.258735,(((24:0.036311,25:0.126935):0.167974,(26:0.392138,27:0.072988):0.0607633):0.207874,((28:0.838753,29:0.420051):0.179013,(((30:0.264574,31:0.198481):0.199643,(33:0.222315,34:0.177681):0.160808):0.0640564,32:0.532755):0.0847746):0.0938238):0.316993):0.244131):0.0551312):0.321543):0.0973102):0.2117):0.139658):0.076687):0.03452):0.05245);
 466: 3 -29460.90368 -29169.75449 (0:0.223298,1:0.131816,((2:0.160500,(4:0.262728,5:0.295602):0.340899):0.0725153,(3:0.305114,((6:0.349166,7:0.429738):0.0983293,(((((8:0.085245,9:0.019021):0.302536,10:0.208573):0.277066,11:0.549187):0.233941,(12:0.014293,13:0.017423):0.497588):0.163282,((((14:1.931378,(((21:0.517565,22:0.872830):0.260586,23:0.931615):0.500631,(35:2.055406,(((((((36:0.130068,37:0.140201):0.0555615,38:0.056800):0.547719,39:0.766814):0.16985,((41:0.436101,42:0.202588):0.048021,43:0.048554):0.647959):0.324798,40:1.100210):0.431132,((49:0.005931,(50:0.040130,51:0.174240):0.0365286):0.851508,52:0.911278):0.328095):0.129657,((44:0.707187,(47:1.044219,48:0.861917):0.526406):0.143331,(45:0.722727,46:1.670551):0.167096):1.15309):0.507231):0.293599):0.194662):0.0177851,(((((24:0.041235,25:0.140843):0.165311,26:0.372630):0.0558048,27:0.155467):0.348074,(28:0.937992,29:0.567455):0.208542):0.109055,(((30:0.336320,31:0.247813):0.0804263,32:0.634314):0.147268,(33:0.193031,34:0.273083):0.060603):0.214599):0.231805):0.199088,((((16:0.032417,17:0.024714):0.151629,18:0.114948):0.0928839,19:0.265536):0.315073,20:0.629229):0.345449):0.231769,15:0.598052):0.168626):0.162761):0.0944227):0.118933):0.0447812);
 467: 1 -29802.56769 -29170.56607 (0:0.199560,1:0.145088,((2:0.171246,(3:0.342442,(6:0.452724,7:0.435484):0.173209):0.0981177):0.0557931,((4:0.136318,5:0.377246):0.27082,((((8:0.054019,9:0.033756):0.197798,10:0.270746):0.254125,11:0.620460):0.285259,((12:0.033662,13:0.015478):0.403934,(((((((14:1.662018,22:0.616667):0.242468,21:0.311228):0.308726,23:0.842770):0.457472,(35:2.469426,((((((((36:0.163952,37:0.187921):0.0541551,38:0.034089):0.396597,39:0.831393):0.417582,((41:0.306707,42:0.161901):0.0310038,43:0.043532):0.660155):0.29007,40:0.837164):0.267089,((44:0.522957,(45:0.583629,46:1.877269):0.22463):0.796381,(47:0.987590,48:0.733283):0.394755):0.583546):0.280938,(49:0.011045,(50:0.037409,51:0.192308):0.0218808):0.800364):0.130726,52:1.125249):0.709943):0.19468):0.0840273,(((((24:0.067422,25:0.142470):0.188478,26:0.435809):0.110587,27:0.117344):0.261162,(28:0.739643,29:0.473813):0.227083):0.0709443,(((30:0.293765,31:0.232894):0.220473,(33:0.180478,34:0.255205):0.0644376):0.123048,32:0.512504):0.16196):0.444969):0.153142,((((16:0.020751,17:0.029553):0.131751,18:0.143151):0.10437,19:0.311115):0.371638,20:0.441074):0.268551):0.420696,15:0.689935):0.168431):0.222755):0.221383):0.0425408):0.0546727);
 468: 2 -29042.05872 -29159.62522 (0:0.207619,1:0.142613,(((2:0.116568,3:0.338744):0.0407848,(6:0.334785,7:0.472674):0.197774):0.0151475,((4:0.163170,5:0.317302):0.165445,((((8:0.078153,9:0.053990):0.207909,10:0.201684):0.215738,11:0.502761):0.222804,((12:0.040132,13:0.019608):0.48428,(((((((14:1.298759,(21:0.514316,22:0.750908):0.373763):0.20002,23:0.722886):0.314758,35:2.013921):0.139575,((((((36:0.090553,(37:0.189657,38:0.111448):0.0499947):0.494401,39:0.641918):0.293946,((41:0.335189,42:0.165690):0.0614037,43:0.050537):0.667738):0.379096,40:0.983960):0.264618,((44:0.704742,45:0.678000):0.278642,(46:1.049990,(47:1.002048,48:0.608895):0.51462):0.0827991):0.754906):0.254623,((49:0.007004,(50:0.037685,51:0.197115):0.0205222):0.815619,52:0.838149):0.113888):0.643307):0.0656545,((((24:0.056389,25:0.105770):0.155633,(26:0.397279,27:0.131291):0.070436):0.154789,(((30:0.321170,31:0.271946):0.182703,(33:0.177243,34:0.314466):0.107012):0.187218,32:0.475208):0.24772):0.154521,(28:0.697224,29:0.409381):0.0993544):0.285004):0.242969,((((16:0.027123,17:0.027367):0.144529,18:0.149545):0.0674533,19:0.286146):0.316705,20:0.590341):0.0681845):0.402205,15:0.574117):0.116735):0.254516):0.129266):0.0898667):0.0520059);
 469: 1 -28877.81608 -29174.20043 (0:0.236150,1:0.127388,(2:0.195492,((3:0.346679,((4:0.174541,5:0.382131):0.179591,(6:0.401770,7:0.398622):0.281737):0.082921):0.0631963,((((8:0.059737,9:0.045224):0.126635,10:0.214514):0.313426,11:0.563123):0.237908,((12:0.037525,13:0.017018):0.386258,((((((14:1.407717,(21:0.439680,22:0.926076):0.228811):0.176761,23:0.838803):0.61191,(35:2.139412,(((((((36:0.107123,37:0.175206):0.0594605,38:0.089810):0.478862,((41:0.352061,42:0.125690):0.0666818,43:0.065635):0.657592):0.0437649,39:0.764552):0.47831,(((49:0.027392,50:0.018179):0.0830923,51:0.099227):0.691617,52:1.027310):0.330892):0.119751,40:0.882783):0.049354,(((44:0.599571,46:1.804002):0.159767,45:0.819230):0.4403,(47:0.937073,48:0.744273):0.508277):0.484692):0.814224):0.392435):0.0227721,(((((24:0.047239,25:0.092583):0.281653,26:0.307760):0.0844005,27:0.147157):0.234467,(28:0.817034,29:0.507453):0.234004):0.141995,(((30:0.271967,31:0.230588):0.221455,(32:0.756670,33:0.115724):0.0905847):0.0389342,34:0.188425):0.326725):0.232709):0.185561,((((16:0.051371,17:0.010656):0.168018,18:0.142860):0.140365,19:0.249939):0.407319,20:0.489353):0.169853):0.327236,15:0.597153):0.158109):0.205807):0.117896):0.106534):0.106977);
 470: 1 -28932.26792 -29163.12556 (0:0.183687,1:0.224554,(2:0.219978,(3:0.266549,((4:0.162899,5:0.322500):0.273156,((6:0.404581,7:0.352797):0.0607547,(((((8:0.083140,9:0.032165):0.16209,10:0.274628):0.28277,11:0.477670):0.285529,(12:0.022393,13:0.040974):0.474095):0.146692,(((((14:1.297358,(35:2.128469,(((((((36:0.166358,37:0.162556):0.0461083,38:0.082302):0.575323,39:0.765436):0.242569,((41:0.336171,42:0.167461):0.0352542,43:0.069252):0.745582):0.225405,((44:0.494422,(45:0.476843,46:1.430465):0.34556):0.437217,(47:1.271020,48:0.558541):0.495103):0.535819):0.2311,40:0.815363):0.255495,((49:0.003101,(50:0.027779,51:0.160875):0.0224212):0.878304,52:0.748650):0.35481):0.257515):0.44195):0.19672,((21:0.532867,22:0.743875):0.329905,23:0.804359):0.557795):0.206552,((((((24:0.042722,25:0.136904):0.174789,26:0.421511):0.061601,27:0.144897):0.198385,(28:0.861644,29:0.430203):0.135552):0.196555,32:0.554433):0.1015,(((30:0.294906,31:0.211892):0.289428,33:0.163667):0.073978,34:0.207984):0.124015):0.253627):0.269631,((((16:0.029256,17:0.022827):0.0966678,18:0.100224):0.0855048,19:0.314135):0.316933,20:0.541438):0.181208):0.308558,15:0.674855):0.131645):0.190995):0.138772):0.100876):0.058604):0.0520442);
 471: 1 -28444.32798 -29162.35993 (0:0.160859,(1:0.164532,(2:0.149315,(3:0.301184,(((6:0.420229,7:0.350585):0.095238,((12:0.029649,13:0.024914):0.569151,(((14:1.704594,((((((16:0.023333,17:0.003803):0.127419,18:0.118987):0.168069,19:0.221940):0.355776,20:0.600299):0.0947375,((21:0.487835,22:0.681102):0.214045,23:1.005851):0.451391):0.0258564,((((24:0.056510,25:0.134589):0.195188,(26:0.403279,27:0.153669):0.0871719):0.205813,(28:0.787015,29:0.364376):0.177804):0.24587,((((30:0.295197,31:0.191891):0.171192,32:0.517079):0.142831,33:0.159162):0.114106,34:0.170930):0.196491):0.236079):0.250353):0.0443209,(35:1.781550,(((((36:0.080843,(37:0.152463,38:0.128293):0.0746699):0.50676,39:0.739846):0.239885,((41:0.329526,42:0.123492):0.0841292,43:0.050284):0.7208):0.239798,((44:0.481277,(45:0.517317,46:1.737356):0.271515):0.428618,(47:1.052386,48:0.596150):0.536604):0.55452):0.194289,(40:1.224368,(((49:0.031320,50:0.056866):0.101413,51:0.081872):0.645301,52:0.977011):0.086363):0.0935518):0.573817):0.561134):0.0852155,15:0.604323):0.0674496):0.284229):0.0362292,(((8:0.076663,9:0.066658):0.178131,10:0.284235):0.236004,11:0.550806):0.283785):0.0989734):0.0192752):0.0798788):0.0238716,(4:0.166800,5:0.289906):0.276104);
 472: 1 -29090.23882 -29170.11968 (0:0.219168,(1:0.159456,(2:0.207744,(3:0.398958,((6:0.524844,7:0.485867):0.173286,((((8:0.046922,9:0.028798):0.239027,10:0.229590):0.146786,11:0.624515):0.319887,((12:0.022352,13:0.023744):0.512912,((((((14:1.358711,((21:0.473477,22:0.691820):0.332515,23:0.618247):0.278662):0.0926046,35:2.152174):0.290151,(((((((36:0.147766,38:0.086721):0.0400445,37:0.084711):0.591786,39:0.602006):0.0721974,((41:0.358891,42:0.131590):0.0677772,43:0.027739):0.852705):0.334072,(44:0.698075,((45:0.702977,46:1.568730):0.30085,(47:1.049648,48:1.029133):0.464496):0.115702):0.744839):0.153131,40:1.027031):0.20246,((49:0.008784,(50:0.042294,51:0.123478):0.0205987):0.65417,52:0.735434):0.238766):0.659668):0.0602461,(((((24:0.039687,25:0.140652):0.190401,26:0.463458):0.0767999,27:0.094831):0.322861,(29:0.466832,((((30:0.347969,31:0.137137):0.222368,33:0.172675):0.0488726,32:0.551768):0.130755,34:0.177237):0.203438):0.149013):2.0534e-06,28:0.762431):0.414261):0.183171,((((16:0.028225,17:0.031669):0.16419,18:0.158130):0.0783255,19:0.324034):0.313701,20:0.541575):0.33877):0.154035,15:0.657191):0.212483):0.225902):0.12509):0.17246):0.0902038):0.104411):0.0636648,(4:0.173295,5:0.598867):0.308221);
 473: 1 -29080.49668 -29162.35993 (0:0.237168,(1:0.182495,(2:0.225282,(3:0.331140,((6:0.494775,7:0.468480):0.134097,((((8:0.045933,9:0.040686):0.191098,10:0.270378):0.36991,11:0.533767):0.283355,((12:0.013923,13:0.018529):0.508606,(((14:1.637974,(35:2.019200,((((((36:0.117717,(37:0.143026,38:0.104033):0.0380748):0.353581,39:0.760878):0.349126,((41:0.420695,42:0.161299):0.041875,43:0.031952):0.565822):0.117319,((44:0.518318,(45:0.591837,46:1.423558):0.301204):0.447026,(47:1.041449,48:0.605868):0.39455):0.788065):0.226663,40:0.749442):0.266912,(((49:0.007350,50:0.030220):0.104993,51:0.116201):0.650817,52:0.739231):0.210088):0.732332):0.363609):2.79166e-06,((((((16:0.029913,17:0.032141):0.129733,18:0.118656):0.215419,19:0.223924):0.406312,20:0.413034):0.254002,((((24:0.061494,25:0.155423):0.176428,(26:0.476396,27:0.120852):0.0629077):0.235141,(28:0.845316,29:0.449521):0.118074):0.19314,(((30:0.216985,31:0.314638):0.192752,(32:0.665817,33:0.109130):0.0860326):0.0733148,34:0.170729):0.182375):0.380081):0.157172,((21:0.530038,22:0.738017):0.48672,23:0.724444):0.416604):0.154897):0.218406,15:0.666657):0.112614):0.269684):0.132909):0.108687):0.0375368):0.048747):0.0366794,(4:0.213798,5:0.424534):0.405202);
 474: 2 -29643.06974 -29163.53596 (0:0.211381,1:0.185433,(2:0.130360,(3:0.368833,((4:0.198002,5:0.364528):0.210966,((6:0.366128,7:0.377326):0.14834,((((8:0.056843,9:0.046605):0.170061,10:0.295371):0.247345,11:0.474380):0.363018,((12:0.039634,13:0.019641):0.53575,((((((14:1.600687,(21:0.655360,22:0.655226):0.28094):0.126374,23:0.760804):0.606714,((((24:0.056586,25:0.104376):0.22816,(26:0.422119,27:0.192032):0.068615):0.287051,(28:0.763425,29:0.457193):0.173969):0.0986358,(((30:0.374215,31:0.206572):0.22415,(32:0.722664,33:0.082657):0.100931):0.0902929,34:0.210551):0.272623):0.404767):0.0634988,((((16:0.030186,17:0.034887):0.153935,18:0.138764):0.144208,19:0.357321):0.293136,20:0.449506):0.250789):0.237532,(35:1.859767,((((((36:0.145619,(37:0.156517,38:0.094971):0.0286608):0.555867,39:0.716489):0.204425,((41:0.402640,42:0.137831):0.0466195,43:0.054983):0.666535):0.237149,40:0.931795):0.164416,((44:0.619417,(45:0.483212,46:1.481353):0.192197):0.574116,(47:1.134616,48:1.087819):0.440776):0.388235):0.364557,(((49:0.021061,50:0.036210):0.103445,51:0.126618):0.820962,52:0.801628):0.327611):0.258264):0.493527):0.124451,15:0.500521):0.213173):0.187473):0.10262):0.173627):0.0923518):0.0653121):0.0755488);
 475: 4 -28586.93001 -29161.5792 (0:0.191986,(1:0.143855,((4:0.243975,5:0.335695):0.294934,((6:0.388072,7:0.416447):0.100861,(((((8:0.049285,9:0.040202):0.206771,10:0.276238):0.272419,11:0.668661):0.152009,(12:0.038298,13:0.017704):0.518701):0.11698,((((14:1.438295,(((((24:0.027604,25:0.144676):0.198359,26:0.433132):0.11381,27:0.145514):0.253439,(28:0.674661,29:0.408211):0.263752):0.0733305,((((30:0.324376,31:0.199623):0.139352,32:0.527084):0.109263,33:0.127865):0.0989266,34:0.236533):0.208539):0.315559):0.0910583,((((16:0.036197,17:0.015820):0.171433,18:0.103234):0.0834592,19:0.307126):0.274926,20:0.487302):0.222554):0.12864,(((21:0.383503,22:0.744056):0.24662,23:0.599621):0.435144,(35:2.372059,(((((((36:0.130884,37:0.186634):0.0521084,38:0.077308):0.479991,39:0.622541):0.259596,((41:0.318997,42:0.165641):0.0594295,43:0.055561):0.744319):0.345222,40:1.005204):0.40519,((49:0.013393,(50:0.028984,51:0.131502):0.0195855):0.596187,52:0.927627):0.132465):0.16083,((44:0.638735,(45:0.595102,46:1.622857):0.269042):0.371917,(47:0.761097,48:0.812395):0.671017):0.345583):0.298155):0.257745):0.294336):0.264396,15:0.691287):0.188313):0.102737):0.11074):0.0817236):0.0294832,(2:0.178771,3:0.317254):0.078805);
 476: 1 -28935.10243 -29162.25475 (0:0.176648,(1:0.157107,(2:0.133757,(3:0.306260,((6:0.401172,7:0.330249):0.156343,((((8:0.044684,9:0.020558):0.249777,10:0.284972):0.197444,11:0.525260):0.334675,((12:0.026143,13:0.015640):0.472865,((14:1.518836,(((((((16:0.037757,17:0.042730):0.13373,18:0.068872):0.0906737,19:0.382716):0.362427,20:0.511943):0.285752,(((((24:0.053203,25:0.174758):0.162937,26:0.424609):0.0983281,27:0.118569):0.26441,(((30:0.341587,31:0.212796):0.192888,(33:0.132023,34:0.342327):0.117311):0.101766,32:0.463868):0.220861):0.0879446,(28:0.875720,29:0.354166):0.208156):0.326962):0.151467,((21:0.588379,22:0.710044):0.216314,23:0.576403):0.429037):0.218768,(35:1.827013,(((((((36:0.167071,37:0.144963):0.0314232,38:0.075218):0.379329,39:0.714507):0.354157,((41:0.388185,42:0.191593):0.0400752,43:0.045425):0.776497):0.179827,(((49:0.027668,50:0.038300):0.0449689,51:0.105504):0.681966,52:1.081094):0.539546):0.113504,40:0.906131):0.251463,((44:0.556291,(45:0.621535,46:1.319034):0.225318):0.485778,(47:1.047113,48:0.663963):0.640679):0.277701):0.559095):0.266649):2.49144e-06):0.246397,15:0.576205):0.251478):0.11395):0.149098):0.129606):0.0820528):0.0453389):0.0485902,(4:0.115542,5:0.428763):0.385774);
 477: 3 -30092.47602 -29162.55276 (0:0.213513,1:0.113411,((2:0.184906,3:0.314336):0.0428432,((4:0.220736,5:0.339898):0.257684,((6:0.369935,7:0.310539):0.0406404,((((8:0.064749,9:0.062918):0.203529,10:0.234748):0.487604,11:0.777392):0.121941,((12:0.025432,13:0.018441):0.519762,((14:1.587576,(((((16:0.028384,17:0.045208):0.131075,18:0.098875):0.0588011,19:0.376880):0.309845,20:0.508225):0.183932,(((((21:0.608875,22:0.830425):0.401502,23:0.578305):0.275285,35:2.219398):0.119379,((((((36:0.159830,37:0.196794):0.0642982,38:0.063822):0.346441,39:0.785374):0.213476,((41:0.320174,(42:0.151428,43:0.097835):0.0952439):0.624993,((44:0.610003,(45:0.625434,46:1.555927):0.289437):0.460436,(47:1.242392,48:0.815244):0.218552):0.676648):0.249146):0.312149,40:0.955310):0.479199,(((49:0.023865,50:0.048660):0.0603617,51:0.126085):0.725206,52:0.899811):0.288794):0.771404):0.192403,((((((24:0.059659,25:0.133703):0.167423,26:0.448769):0.117176,27:0.183855):0.140127,(28:0.752734,29:0.477913):0.320074):0.0903281,32:0.688348):0.0772468,(((30:0.263078,31:0.290408):0.308177,34:0.271486):0.0401526,33:0.194298):0.157227):0.304161):0.180308):0.27747):0.141731,15:0.556630):0.186351):0.216791):0.194419):0.150113):0.0815938):0.0632162);
 478: 1 -29404.94183 -29165.73564 (0:0.301586,1:0.129729,(2:0.191505,(3:0.294807,((4:0.219450,5:0.302603):0.324086,((6:0.372461,7:0.342003):0.0494163,(((((8:0.082695,9:0.041987):0.189893,10:0.179747):0.245499,11:0.680537):0.203751,(12:0.026471,13:0.020796):0.595344):0.170333,(((((((14:1.623170,21:0.494987):0.14324,22:0.847198):0.302231,23:0.598339):0.398151,35:2.299411):0.376816,(((((24:0.033781,25:0.093137):0.17817,26:0.412414):0.0520755,27:0.089508):0.224482,(28:0.752363,29:0.534189):0.0994808):0.112513,((30:0.268127,31:0.223419):0.241951,((32:0.623344,33:0.113278):0.103945,34:0.165172):0.0385847):0.189502):0.318202):0.0960547,((((16:0.017027,17:0.029313):0.105033,18:0.094768):0.161819,19:0.229537):0.314545,20:0.663706):0.051075):0.36163,(15:0.469389,((((((((36:0.134523,37:0.167038):0.0516092,38:0.050992):0.414857,39:0.839190):0.336103,((41:0.314971,42:0.132803):0.0614934,43:0.064986):0.724814):0.218377,((44:0.554208,(45:0.661610,46:1.519122):0.368382):0.359495,(47:1.105355,48:0.836393):0.349144):0.589368):0.233157,40:0.619164):0.548713,((49:0.013536,50:0.034361):0.0920518,51:0.125558):0.68572):0.286251,52:0.644861):0.725005):0.177388):0.203328):0.107619):0.129707):0.0885155):0.0573314):0.0540148);
 479: 1 -29375.01108 -29159.40343 (0:0.206256,(1:0.169603,(3:0.378298,((4:0.237730,5:0.368779):0.248104,((6:0.416280,7:0.306953):0.0618974,((((8:0.075853,9:0.041355):0.202109,10:0.193700):0.33851,11:0.518394):0.317305,((12:0.032904,13:0.021790):0.540794,(((((((14:1.399060,(21:0.534316,22:0.704106):0.185165):0.136969,23:0.777838):0.275932,35:2.142396):0.111682,(((((((36:0.132914,(37:0.205941,38:0.127549):0.0394779):0.471556,39:0.815598):0.192595,((41:0.361231,42:0.182563):0.0445672,43:0.055725):0.762796):0.290325,40:0.996926):0.231434,((44:0.572614,(45:0.731767,46:1.477874):0.171582):0.383634,(47:0.896533,48:1.032382):0.314128):0.590048):0.337776,((49:0.029935,50:0.040058):0.0731561,51:0.105701):0.845171):0.229045,52:0.936070):0.835361):0.166609,((((24:0.074407,25:0.092572):0.247242,(26:0.478579,27:0.181937):0.0215858):0.300162,(28:0.838676,29:0.405758):0.236016):0.124142,((((30:0.382261,31:0.263471):0.0901912,32:0.655715):0.107038,33:0.192086):0.0840292,34:0.217818):0.203824):0.293468):0.174026,((((16:0.036589,17:0.027480):0.158527,18:0.124825):0.160995,19:0.236042):0.297878,20:0.500724):0.276276):0.224132,15:0.541440):0.183709):0.162396):0.146732):0.0647832):0.0923942):0.0952597):0.068905,2:0.193724);
 480: 1 -29059.20831 -29168.43295 (0:0.212522,1:0.211915,((2:0.154533,(3:0.253447,(((4:0.192182,5:0.291774):0.234789,6:0.451284):0.0630561,7:0.482924):0.0816293):0.0857022):0.072343,(((((8:0.039852,9:0.064333):0.237147,10:0.147998):0.348679,11:0.579101):0.163423,(12:0.025451,13:0.005813):0.488721):0.163828,(((14:1.527425,((((((16:0.024349,17:0.027732):0.20044,18:0.114794):0.0919689,19:0.284701):0.305915,20:0.515139):0.320947,((((24:0.049904,25:0.112137):0.177319,26:0.412725):0.0482737,27:0.109549):0.178411,((28:0.846550,29:0.486103):0.135076,(((30:0.304553,31:0.241119):0.216851,(33:0.244954,34:0.219699):0.0792036):0.0915893,32:0.444140):0.129802):0.0511645):0.311434):0.0920631,((21:0.777985,22:0.591045):0.493427,23:0.766562):0.504346):0.218131):0.0153985,(35:2.125989,(((((36:0.116499,(37:0.159711,38:0.088283):0.0510383):0.3487,(39:0.742843,((41:0.363026,43:0.072977):0.039817,42:0.161963):0.743521):0.150035):0.381737,40:0.736852):0.201176,((44:0.786812,(45:0.410758,46:1.598832):0.0941578):0.447642,(47:0.807456,48:0.787257):0.487429):0.488974):0.289805,(((49:0.028314,50:0.055758):0.0912086,51:0.094779):0.725183,52:1.052269):0.142476):0.664523):0.20032):0.235421,15:0.465337):0.230433):0.137688):0.0714028);
 481: 1 -29576.38798 -29163.91462 (0:0.200973,(1:0.103684,((((4:0.243461,5:0.352266):0.127849,6:0.500907):0.0692866,7:0.487814):0.0670506,(((((8:0.065147,9:0.041643):0.134491,11:0.851128):0.138046,10:0.118620):0.448297,(12:0.045908,13:0.010731):0.399617):0.219768,((((14:1.664452,((((16:0.033631,17:0.023253):0.168298,18:0.147664):0.126614,19:0.287063):0.269162,20:0.530420):0.314642):0.0659423,(((((24:0.027804,25:0.133611):0.217052,26:0.443257):0.0927812,27:0.082364):0.25353,(28:0.862671,29:0.519818):0.206001):0.106099,(((30:0.223330,31:0.291934):0.24328,(32:0.540167,33:0.103931):0.0557722):0.127138,34:0.167722):0.218937):0.356462):0.124516,(((21:0.516857,22:0.682134):0.20498,23:0.630711):0.395402,(35:2.505916,(((((((36:0.114020,37:0.207953):0.0141592,38:0.103847):0.459005,39:0.765535):0.126686,((41:0.378713,42:0.202182):0.0712566,43:0.022249):0.84671):0.190551,40:0.989054):0.298175,((44:0.792973,(45:0.608815,46:2.101594):0.225633):0.47774,(47:0.978166,48:0.790611):0.280238):0.519569):0.210192,(((49:0.028893,50:0.051096):0.0667435,51:0.122820):0.689657,52:1.173600):0.0772603):0.542327):0.28202):0.233771):0.174934,15:0.661071):0.185617):0.145682):0.0483896):0.0672562,(2:0.092491,3:0.282704):0.0714649);
 482: 1 -27932.41776 -29165.78541 (0:0.244164,1:0.165642,((2:0.144786,(3:0.320413,((6:0.353710,7:0.338527):0.167277,((((8:0.049985,9:0.038149):0.201884,10:0.208975):0.292507,11:0.486769):0.153324,((12:0.033966,13:0.024599):0.528029,((((((14:1.623217,(21:0.497899,22:0.685365):0.130823):0.184234,23:0.961623):0.458139,(35:2.287008,((((((((36:0.143706,38:0.110348):0.0460262,37:0.080057):0.343644,39:0.869251):0.337949,((41:0.336456,42:0.181944):0.0518281,43:0.027416):0.671009):0.151058,40:0.926213):0.235576,((44:0.701715,45:0.642142):0.412277,(46:1.533090,(47:0.708636,48:0.819414):0.609943):0.0844405):0.371612):0.307802,(49:0.006900,(50:0.039841,51:0.196788):0.0262461):0.873457):0.0936446,52:0.963149):0.914801):0.210294):0.20705,((((24:0.050896,25:0.127191):0.189619,26:0.350835):0.0556357,27:0.093574):0.246698,((28:0.814666,29:0.395631):0.189346,(((30:0.367830,31:0.282246):0.142388,(33:0.226414,34:0.198069):0.0948279):0.112043,32:0.588697):0.13216):0.034205):0.325306):0.0960779,((((16:0.010183,17:0.039114):0.144272,18:0.143224):0.109194,19:0.225300):0.28172,20:0.457333):0.20869):0.354534,15:0.701677):0.158879):0.131132):0.191457):0.152393):0.0568614):0.0467204,(4:0.132923,5:0.495839):0.170719):0.0456091);
 483: 1 -29177.41102 -29165.74848 (0:0.232689,(1:0.127151,((4:0.251183,5:0.370006):0.224056,((6:0.487225,7:0.309740):0.0806706,(((((8:0.060001,9:0.022049):0.210458,10:0.236748):0.412335,11:0.572152):0.219438,(12:0.038779,13:0.010877):0.586592):0.132326,((((14:1.857932,(21:0.415417,22:0.773585):0.180813):0.254477,23:0.974321):0.551798,(((((16:0.018636,17:0.051524):0.130073,18:0.102202):0.121531,19:0.295659):0.209313,(((((24:0.035500,25:0.138288):0.25566,27:0.129789):0.0903635,26:0.375557):0.211504,(28:0.792771,29:0.563217):0.168075):0.111214,(((30:0.361059,31:0.195594):0.211849,(33:0.193620,34:0.189867):0.119816):0.0611507,32:0.529299):0.0919207):0.465786):0.179291,20:0.490022):0.166461):0.288837,(15:0.644372,(35:1.814911,((((((36:0.096382,(37:0.147104,38:0.142477):0.0401774):0.365819,39:0.757737):0.396871,((41:0.388712,42:0.181174):0.0751625,43:0.018047):0.709035):0.319792,40:1.001163):0.270483,(((44:0.550475,(45:0.644120,46:1.655424):0.270911):0.424115,(47:1.036528,48:0.829487):0.507944):0.818668,((49:0.035291,50:0.035556):0.0688823,51:0.139527):0.817881):0.0636407):0.336261,52:0.616778):0.522278):0.292348):0.130695):0.20606):0.148924):0.0812205):0.113647):0.0634443,(2:0.143619,3:0.365089):0.0738667);
 484: 1 -28709.66987 -29162.6331 (0:0.333361,(1:0.151160,(4:0.192422,5:0.430394):0.317592):0.0183125,(2:0.183382,(3:0.344776,((6:0.590786,7:0.402889):0.136471,((((8:0.044919,9:0.029780):0.169047,10:0.235125):0.373963,11:0.550748):0.301767,((12:0.042719,13:0.013275):0.43716,(((14:1.496831,((((((16:0.020897,17:0.034742):0.178184,18:0.123221):0.116484,19:0.290094):0.408982,(((((24:0.034411,25:0.175454):0.173092,26:0.393955):0.0815788,27:0.120813):0.291915,(28:0.816689,29:0.403302):0.152124):0.134302,((((30:0.294656,31:0.292099):0.0901844,32:0.502055):0.136552,33:0.154696):0.0616366,34:0.253139):0.127636):0.333985):0.0718158,((21:0.592540,22:0.532586):0.264367,23:1.012296):0.532043):0.095342,20:0.532552):0.0266122):0.185058,(35:1.972543,((((((((36:0.154532,37:0.186647):0.021127,38:0.054275):0.251717,39:0.818962):0.201049,((41:0.360276,42:0.178739):0.0250353,43:0.035300):0.748969):0.306518,40:0.670342):0.283981,((44:0.753774,(45:0.547461,46:1.725797):0.397761):0.453153,(47:1.082816,48:0.896809):0.359082):0.992718):0.287637,((49:0.019048,50:0.047739):0.0795331,51:0.102742):0.711703):0.0874304,52:0.875095):0.481191):0.488332):0.205528,15:0.698523):0.192581):0.189877):0.104026):0.0968823):0.0977071):0.107502);
 485: 1 -29442.59939 -29165.75546 (0:0.213932,1:0.151420,((2:0.136155,3:0.345128):0.0593664,((4:0.202917,5:0.308977):0.210719,((6:0.361240,7:0.466061):0.0574991,((((8:0.071138,9:0.074086):0.200128,10:0.273234):0.261665,(11:0.578669,(12:0.038540,13:0.034808):0.667034):0.104993):0.2437,((((((14:1.637667,(21:0.569795,22:0.594479):0.162746):0.173335,23:0.728727):0.262613,(35:2.222511,(((((((36:0.122406,(37:0.154940,38:0.073850):0.0282868):0.474118,39:0.695839):0.211223,((41:0.343222,42:0.156560):0.0590492,43:0.037142):0.645772):0.289816,40:0.853907):0.27078,((44:0.598641,(45:0.437835,46:1.888171):0.214635):0.544977,(47:1.285198,48:0.633510):0.555139):0.645196):0.127486,((49:0.017316,50:0.051614):0.0965453,51:0.103933):0.844676):0.225758,52:0.904377):0.407901):0.277089):0.296238,20:0.528870):0.185346,((((16:0.026614,17:0.046949):0.132394,18:0.135176):0.169917,19:0.195078):0.230013,(((((24:0.058352,25:0.151193):0.206608,26:0.419266):0.0736995,27:0.119812):0.317229,(28:0.661681,29:0.455377):0.169586):0.0532382,((((30:0.307783,31:0.224411):0.0939224,32:0.477111):0.165299,33:0.130242):0.179738,34:0.177085):0.221072):0.425791):0.0917274):0.313737,15:0.810330):0.250597):0.145134):0.156026):0.0755208):0.0626729);
 486: 1 -28951.28903 -29164.38712 (0:0.178668,1:0.135720,((2:0.147136,(3:0.242661,((6:0.428435,7:0.417450):0.145103,((((8:0.031115,9:0.080668):0.110501,10:0.281135):0.263448,11:0.480103):0.291958,((12:0.028303,13:0.017242):0.559019,((14:1.499874,(((((16:0.027588,17:0.028241):0.19246,18:0.093144):0.0986983,19:0.296373):0.376009,20:0.589208):0.211964,((((21:0.636922,22:0.758217):0.431534,23:0.572328):0.569556,35:2.432201):0.204413,(((((24:0.081528,25:0.136896):0.269116,27:0.181082):0.0552911,26:0.400073):0.181715,(28:0.807723,29:0.470349):0.139887):0.148905,((((30:0.307278,31:0.255282):0.145865,32:0.448802):0.101535,33:0.166271):0.118578,34:0.188165):0.130873):0.318417):0.0603327):0.224224):0.0773423,(15:0.412422,((((((((36:0.141923,37:0.159627):0.0692018,38:0.100013):0.386895,39:0.713171):0.191861,((41:0.352442,42:0.149574):0.061411,43:0.062715):0.583303):0.307204,((44:0.727462,(45:0.599352,46:1.583986):0.300563):0.411362,(47:1.054920,48:0.777709):0.256354):0.470628):0.200579,40:0.711234):0.28563,((49:0.018865,50:0.053352):0.108136,51:0.080566):0.834599):0.165931,52:0.614644):0.829975):0.247579):0.297292):0.16907):0.0918766):0.118073):0.07014):0.0608926,(4:0.192282,5:0.341834):0.356025):0.0601187);
 487: 1 -29633.22293 -29169.01366 (0:0.220681,1:0.197595,((2:0.187596,(3:0.281827,((6:0.440048,7:0.438055):0.062049,(((((8:0.071221,9:0.044529):0.193357,10:0.219454):0.398808,11:0.653684):0.173948,(12:0.028811,13:0.027456):0.528519):0.096386,(((((14:1.497384,(21:0.612092,22:0.769286):0.125322):0.323176,23:0.898104):0.59852,(((((16:0.013938,17:0.021121):0.172669,18:0.143266):0.0997368,19:0.319382):0.272014,20:0.610047):0.228427,(35:2.543897,(((((36:0.067407,(37:0.176464,38:0.153001):0.0566769):0.378191,39:0.881011):0.289944,((41:0.417659,42:0.160279):0.0586895,43:0.042211):0.790231):0.324242,40:0.924211):0.157224,(((44:0.634544,(45:0.683798,46:1.815477):0.255925):0.324606,(47:1.089327,48:0.939993):0.35452):0.88102,((49:0.002550,(50:0.031278,51:0.160707):0.0246615):0.956613,52:0.724242):0.369584):0.191597):0.71539):0.445293):0.0684834):0.0848462,(((((24:0.090603,25:0.114251):0.144054,26:0.438682):0.0808888,27:0.195964):0.233836,((((30:0.235540,31:0.269698):0.226768,34:0.224008):0.0752546,33:0.170652):0.143776,32:0.544103):0.165346):0.114952,(28:0.810842,29:0.562994):0.142619):0.205751):0.315509,15:0.639038):0.16271):0.100541):0.111719):0.0943132):0.0847519,(4:0.154073,5:0.375859):0.29396):0.0345339);
 488: 1 -27828.61251 -29160.75135 (0:0.259171,(1:0.129829,(((4:0.289859,5:0.201818):0.14332,(6:0.326078,7:0.352490):0.107715):0.138233,(((((8:0.077637,9:0.025398):0.156717,10:0.277000):0.320805,11:0.471981):0.330123,(12:0.036819,13:0.000002):0.476385):0.129622,(((((((14:1.562768,22:0.406316):0.0992641,21:0.706589):0.324932,23:0.691668):0.31441,(35:1.948428,((((((((36:0.156473,38:0.131755):0.0958125,37:0.052781):0.454752,39:0.703151):0.0938003,((41:0.384465,42:0.172661):0.0649225,43:0.000003):0.878787):0.28202,40:0.827867):0.188623,((44:0.555314,(45:0.596285,46:1.655238):0.282332):0.394124,(47:0.992806,48:0.813796):0.207485):0.990075):0.274017,((49:0.029280,50:0.037221):0.0527441,51:0.095653):0.72482):0.180519,52:0.854991):0.635022):0.189496):0.0785562,((((24:0.038131,25:0.163432):0.217075,(26:0.563764,27:0.162701):0.0358401):0.266256,(((30:0.293121,31:0.218383):0.163664,(33:0.139562,34:0.179110):0.0844654):0.0972978,32:0.375200):0.19854):0.0847246,(28:0.872965,29:0.383044):0.133284):0.457374):0.277084,((((16:0.026338,17:0.022081):0.15301,18:0.102550):0.182263,19:0.187055):0.272389,20:0.545120):0.212116):0.301285,15:0.497376):0.214326):0.10431):0.101808):0.0415518,(2:0.130260,3:0.343441):0.048206);
 489: 1 -28151.42435 -29162.99575 (0:0.199922,1:0.163369,(((2:0.109881,3:0.319432):0.0903267,(6:0.390235,7:0.390782):0.229376):0.0478851,((4:0.171378,5:0.323736):0.259546,((((8:0.056966,9:0.046383):0.260015,10:0.182518):0.331959,11:0.532550):0.204494,((12:0.023674,13:0.008406):0.424487,(((((((14:1.518171,22:0.504016):0.22027,21:0.575466):0.465007,23:0.553068):0.289587,(35:2.340840,((((((36:0.117950,(37:0.149214,38:0.107715):0.0663734):0.550146,39:0.684481):0.324457,((41:0.371038,42:0.174522):0.0256871,43:0.020587):0.74812):0.375715,40:0.821335):0.343401,((44:0.683799,(45:0.466204,46:1.647927):0.220409):0.300219,(47:0.811746,48:1.050964):0.620332):0.6213):0.199095,((49:0.004250,(50:0.031163,51:0.167547):0.0132035):0.616769,52:1.151346):0.129934):0.863973):0.143588):0.283149,((((24:0.044704,25:0.106781):0.203785,26:0.385383):0.0576313,27:0.095998):0.17586,((28:0.884354,29:0.371018):0.277573,(((30:0.310645,31:0.252585):0.211964,(33:0.189535,34:0.241224):0.108324):0.078886,32:0.524714):0.170149):0.0345158):0.279704):0.300379,(((16:0.029728,17:0.037330):0.0945088,(18:0.175730,19:0.291246):0.0136607):0.260937,20:0.552480):0.203937):0.304158,15:0.632486):0.138874):0.152498):0.190417):0.0682539):0.0244403);
 490: 1 -28740.88959 -29163.99394 (0:0.193570,(1:0.142942,((4:0.252009,5:0.331452):0.249108,((6:0.413077,7:0.376308):0.0514854,((((8:0.035751,9:0.045803):0.219679,10:0.199070):0.296956,11:0.511886):0.184294,((12:0.019417,13:0.012144):0.386399,(((14:1.433613,(35:1.685953,(((((((36:0.187213,37:0.183161):0.0726974,38:0.063643):0.396614,((41:0.369260,42:0.140891):0.0686032,43:0.042112):0.893519):0.0700167,39:0.740428):0.31395,40:0.563651):0.314071,(((44:0.970530,45:0.559523):0.373338,46:1.283551):0.511357,(47:0.816352,48:1.302186):0.377388):0.694556):0.142036,(((49:0.027183,50:0.048142):0.0875933,51:0.086736):0.674594,52:0.970351):0.391338):0.522144):0.511801):2.50727e-06,((((((16:0.048265,17:0.034989):0.160421,18:0.088051):0.142027,19:0.237927):0.200906,20:0.553575):0.151684,((((24:0.009721,25:0.172891):0.194985,26:0.340003):0.107598,27:0.101960):0.336959,((28:0.785479,29:0.390268):0.0853917,(((30:0.261916,31:0.191679):0.241643,(32:0.638306,33:0.079554):0.0907865):0.0850513,34:0.188419):0.183794):0.0943303):0.335191):0.0577954,((21:0.676249,22:0.598658):0.350539,23:0.749924):0.576677):0.361016):0.134426,15:0.735207):0.260705):0.129195):0.236074):0.116333):0.104208):0.0525874,(2:0.151222,3:0.332493):0.0738566);
 491: 1 -29062.86852 -29163.48583 (0:0.179265,1:0.163175,(2:0.224139,(3:0.314057,((4:0.218651,5:0.493835):0.196487,((6:0.479762,7:0.414965):0.0956442,((((8:0.039081,9:0.080520):0.176255,10:0.258737):0.288325,11:0.605525):0.179403,((12:0.015446,13:0.001419):0.65782,((14:1.766325,((((((16:0.036641,17:0.020693):0.192872,18:0.093928):0.093179,19:0.295032):0.296254,20:0.479122):0.316385,((((((24:0.056346,25:0.119700):0.145956,26:0.597032):0.0815354,27:0.174448):0.217678,32:0.581640):0.161863,(28:0.774509,29:0.320962):0.296807):0.124276,((30:0.246239,31:0.215477):0.145485,(33:0.238904,34:0.235062):0.0998568):0.148833):0.288305):0.181283,(((21:0.550776,22:0.710459):0.385103,23:0.595915):0.283275,(35:2.058574,((((((((36:0.116009,37:0.145225):0.0333295,38:0.079803):0.512239,39:0.692838):0.189096,((41:0.378398,42:0.108637):0.0438008,43:0.035382):0.780512):0.378824,40:0.767963):0.262935,((44:0.538360,(45:0.629046,46:1.741737):0.311426):0.282857,(47:1.140684,48:0.777857):0.567378):0.699701):0.105091,((49:0.020360,50:0.029575):0.0376759,51:0.126211):0.608822):0.223104,52:0.907836):0.519219):0.419343):0.197613):0.152768):0.112582,15:0.604829):0.179261):0.265154):0.0741132):0.177299):0.0407522):0.101341):0.0567268);
 492: 1 -28502.16414 -29162.85183 (0:0.267197,1:0.112724,(2:0.169590,(3:0.313572,((4:0.248091,5:0.346869):0.247645,((6:0.437969,7:0.413081):0.0721388,(((((8:0.064685,9:0.028044):0.311395,10:0.192636):0.348908,11:0.556639):0.241687,(12:0.023218,13:0.021855):0.480359):0.112543,(((((((14:1.556564,(21:0.646269,22:0.675222):0.27284):0.294776,35:1.836728):0.0732317,23:0.699816):0.31378,((((24:0.028807,25:0.126365):0.20988,26:0.420881):0.0749775,27:0.131892):0.155953,((28:0.783707,29:0.465645):0.274855,(((30:0.291220,31:0.244515):0.215182,(33:0.147881,34:0.249393):0.133764):0.144253,32:0.488452):0.117133):0.0612281):0.389304):0.222509,((((16:0.021621,17:0.038240):0.118883,18:0.099370):0.178038,19:0.231951):0.255859,20:0.497571):0.265511):0.206269,((((((((36:0.165983,37:0.195581):0.0468178,38:0.076493):0.422528,39:0.923942):0.306755,((41:0.359456,42:0.148324):0.0535867,43:0.027151):0.661012):0.17322,((44:0.513457,(45:0.607423,46:1.376840):0.2888):0.41101,(47:1.111359,48:0.756760):0.463555):0.556395):0.171904,40:0.977803):0.375558,((49:0.012040,50:0.033455):0.117752,51:0.091546):0.685065):0.166077,52:0.813919):0.902291):0.166108,15:0.651589):0.243857):0.15818):0.120438):0.0566466):0.0370847):0.0568564);
 493: 1 -28251.88179 -29165.54452 (0:0.253684,(1:0.168339,(3:0.285172,(((4:0.203698,5:0.388012):0.200742,6:0.395008):0.105286,(7:0.502784,((((8:0.062693,9:0.026183):0.232371,10:0.209313):0.372371,11:0.432432):0.316489,((12:0.045835,13:0.002712):0.359964,((((((14:1.333202,(21:0.493690,22:0.740588):0.283333):0.244419,23:0.757829):0.366137,(35:1.904262,((((((((36:0.112439,37:0.126573):0.0662041,38:0.041419):0.422177,39:0.740489):0.259833,((41:0.333481,43:0.093497):0.0596926,42:0.093800):0.811106):0.33046,40:0.841720):0.558563,((49:0.026158,50:0.030345):0.0613328,51:0.087326):0.519326):0.105699,52:1.021857):0.18202,((44:0.715868,(45:0.763586,46:1.479363):0.0723574):0.146886,(47:0.880964,48:1.065364):0.617911):0.796314):0.276559):0.521407):0.0582063,(((((24:0.048324,25:0.108561):0.165597,26:0.346809):0.0952293,27:0.104632):0.170389,(28:0.997170,29:0.378721):0.226124):0.067442,(((30:0.276907,31:0.217343):0.184456,32:0.551666):0.0832715,(33:0.163429,34:0.301422):0.112768):0.141245):0.535837):0.12982,((((16:0.037642,17:0.041496):0.154662,18:0.128298):0.0999795,19:0.266932):0.375698,20:0.402466):0.354074):0.248962,15:0.671068):0.283683):0.237639):0.100467):0.0423782):0.114127):0.062441):0.0621319,2:0.155251);
 494: 2 -29224.46268 -29162.35993 (0:0.211077,1:0.150418,(((2:0.179701,3:0.332043):0.0147237,((6:0.368848,7:0.298924):0.198737,((((8:0.070926,9:0.040176):0.205523,10:0.148238):0.14023,11:0.647999):0.393501,((12:0.029140,13:0.019002):0.448075,(((14:1.852752,((((((16:0.026363,17:0.029856):0.102894,18:0.146126):0.162307,19:0.292097):0.354991,20:0.533500):0.251404,((21:0.484663,22:0.854246):0.1609,23:0.704920):0.741592):0.0793627,((((24:0.053669,25:0.095769):0.259369,27:0.163903):0.0724019,26:0.370406):0.254337,((28:0.930748,29:0.505806):0.166693,((((30:0.285740,31:0.202612):0.215024,32:0.550902):0.144048,33:0.174132):0.176982,34:0.140891):0.271767):0.109836):0.275909):0.106207):0.0804073,(35:2.352259,((((((((36:0.130768,37:0.150064):0.0224633,38:0.075282):0.423529,39:0.716277):0.219331,((41:0.345441,42:0.197493):0.0502377,43:0.013218):0.898829):0.258635,40:0.948301):0.201059,(((44:0.734303,45:0.637040):0.23787,46:1.473255):0.351944,(47:1.106676,48:0.734798):0.309893):0.664096):0.266912,((49:0.030127,50:0.032298):0.10241,51:0.101349):0.829825):0.273248,52:1.014566):0.528975):0.337359):0.114437,15:0.597986):0.301842):0.171345):0.165098):0.164298):0.0842932,(4:0.220561,5:0.434793):0.210971):0.00332453);
 495: 1 -29618.92562 -29167.61198 (0:0.237094,1:0.145534,((2:0.195967,(3:0.309235,(6:0.502496,(7:0.444192,((((8:0.083961,9:0.019138):0.277325,10:0.230708):0.173278,11:0.637913):0.375291,((12:0.016938,13:0.040792):0.519524,(((((((14:1.608384,(21:0.621632,22:0.761717):0.26172):0.232153,23:0.677008):0.208004,35:2.008515):0.158836,(((((((36:0.131784,37:0.174938):0.0584092,38:0.069193):0.451103,39:0.799464):0.26563,(41:0.335292,(42:0.175553,43:0.051334):0.070113):0.694401):0.165004,40:0.814466):0.21567,((49:0.000002,(50:0.049815,51:0.167545):0.00976651):0.758402,52:0.778407):0.578949):0.202642,((44:0.599664,(45:0.550486,46:1.891461):0.475198):0.285017,(47:0.944302,48:0.724637):0.582587):0.58359):0.972349):0.243714,(((((24:0.078355,25:0.143103):0.261049,26:0.470066):0.0372181,27:0.103814):0.133242,(((30:0.262974,31:0.226144):0.172885,(33:0.151560,34:0.308154):0.089108):0.0973967,32:0.543426):0.297687):0.0659443,(28:0.767468,29:0.748804):0.132232):0.359371):0.146547,((((16:0.012519,17:0.047262):0.184265,18:0.119052):0.177234,19:0.241283):0.39643,20:0.555953):0.289224):0.215965,15:0.628233):0.166946):0.22519):0.113188):0.0586829):0.156844):0.115494):0.0952077,(4:0.237587,5:0.434858):0.275169):0.0311248);
 496: 2 -28782.73411 -29162.35993 (0:0.253337,1:0.094048,(((2:0.166338,3:0.438431):0.0820915,((6:0.311969,7:0.502170):0.176205,((((8:0.043498,9:0.059463):0.236879,10:0.226459):0.33031,11:0.644380):0.183547,((12:0.028613,13:0.022122):0.516901,((14:1.387930,((((((16:0.023409,17:0.042239):0.125478,18:0.069272):0.120603,19:0.294822):0.445545,20:0.514816):0.273168,(((((24:0.062376,25:0.129427):0.19544,26:0.360065):0.0901323,27:0.137763):0.199338,(28:0.795761,29:0.459960):0.170471):0.140733,((((30:0.288785,31:0.264817):0.153791,32:0.587043):0.115221,33:0.146799):0.0834754,34:0.223820):0.139421):0.484027):0.104954,((21:0.597371,22:0.810535):0.196525,23:0.847034):0.624877):0.176845):0.147201,(15:0.800310,(35:1.948817,((((((((36:0.123513,37:0.140695):0.0695307,38:0.058987):0.455468,39:0.783484):0.28315,((41:0.315709,42:0.158904):0.0878005,43:0.069436):0.632139):0.250645,40:0.960036):0.23354,((44:0.812350,(45:0.756632,46:1.466170):0.122653):0.399464,(47:1.090130,48:0.717259):0.300052):0.627035):0.191753,((49:0.023465,50:0.025109):0.0923281,51:0.112275):0.720862):0.132596,52:1.010912):0.41449):0.508256):0.204022):0.174998):0.220414):0.172102):0.153362):0.0850072,(4:0.218407,5:0.325802):0.31678):0.0576569);
 497: 1 -28688.16691 -29164.53598 (0:0.174917,1:0.160351,(2:0.173002,(3:0.361418,((4:0.235683,5:0.327253):0.14838,((6:0.445219,7:0.333461):0.117309,((((8:0.078504,9:0.032852):0.145999,10:0.318904):0.406167,11:0.476821):0.265538,((((12:0.025995,13:0.003240):0.425503,35:2.077210):0.085732,(15:0.424222,((((((((36:0.138179,37:0.180438):0.0554488,38:0.069749):0.587713,39:0.724198):0.189286,((41:0.299035,43:0.086701):0.0409157,42:0.105872):0.640987):0.491612,40:0.672688):0.308144,((44:0.519251,(45:0.705866,46:1.582196):0.195505):0.463011,(47:0.839211,48:0.890684):0.349709):0.574314):0.110309,((49:0.034430,50:0.033101):0.0853724,51:0.105556):0.691713):0.245855,52:0.726912):0.609053):0.238132):0.0980344,(((14:1.319895,((21:0.597065,22:0.686220):0.39934,23:0.724007):0.236847):0.451476,((((16:0.037976,17:0.046982):0.0987141,18:0.103969):0.114156,19:0.313091):0.259855,20:0.659352):0.216991):0.0217129,(((((24:0.020107,25:0.129696):0.227594,(26:0.478321,27:0.089912):0.0331019):0.180157,(28:0.928654,29:0.436049):0.168502):0.133633,32:0.532435):0.0552854,((30:0.280922,31:0.177744):0.142011,(33:0.212849,34:0.169849):0.0793669):0.115753):0.37145):0.218484):0.171341):0.109614):0.0709608):0.0752512):0.0581787):0.0539174);
 498: 1 -29004.44876 -29163.22481 (0:0.302157,(1:0.099511,(((4:0.322686,5:0.344330):0.204456,(6:0.474372,7:0.358957):0.090201):0.132212,(((((8:0.042258,9:0.052005):0.345595,10:0.155401):0.301527,11:0.602003):0.165454,(12:0.037418,13:0.007153):0.507313):0.166819,(((((14:1.246568,((21:0.409453,22:0.978870):0.298979,23:0.798439):0.394555):0.167102,35:2.090964):0.19679,20:0.598531):0.102829,((((16:0.008340,17:0.030228):0.190964,18:0.106171):0.0396405,19:0.301907):0.354734,(((((24:0.061526,25:0.127406):0.209815,26:0.526999):0.0529654,27:0.120728):0.346413,(28:0.636807,29:0.496084):0.146653):0.159106,(((30:0.286356,31:0.207091):0.192595,(32:0.684313,33:0.126390):0.0852285):0.078854,34:0.188599):0.289382):0.307937):0.108089):0.127498,(15:0.517912,(((((((36:0.143082,38:0.073914):0.0714114,37:0.102536):0.439179,39:0.578702):0.216999,((41:0.338681,42:0.142051):0.0409733,43:0.048665):0.655096):0.22737,40:0.788341):0.204138,(((49:0.027091,50:0.025745):0.0963883,51:0.117047):0.775895,52:0.979817):0.283821):0.0587756,((44:0.381028,(45:0.579658,46:1.499770):0.291415):0.434913,(47:1.049495,48:0.672638):0.380005):0.405878):0.919002):0.157587):0.345853):0.138033):0.222409):0.0610761,(2:0.255303,3:0.390450):0.0555886);
 499: 5 -28897.60864 -29161.23371 (0:0.225942,1:0.115284,((2:0.177752,(((4:0.189531,5:0.327334):0.21285,(6:0.429186,7:0.332650):0.0990912):0.0659265,(((((8:0.044415,9:0.060042):0.316485,10:0.132328):0.312013,(12:0.031977,13:0.020218):0.541854):0.12693,11:0.586684):0.136114,((14:1.413212,15:0.412642):0.105377,((((((((16:0.020195,17:0.049806):0.148421,18:0.128330):0.1108,19:0.314692):0.229828,20:0.425689):0.299467,((((((24:0.050581,25:0.139592):0.172608,26:0.392774):0.0388237,27:0.128046):0.25883,29:0.565856):0.0671582,28:0.876856):0.0846061,((((30:0.316666,31:0.214055):0.147949,32:0.606856):0.0862872,33:0.088997):0.117289,34:0.251130):0.0966794):0.350453):0.0273091,((21:0.489136,22:0.767561):0.515446,23:0.759173):0.430428):0.213812,35:2.365553):0.0980811,((((((((36:0.179186,37:0.164328):0.0541541,38:0.027356):0.418921,39:0.786717):0.232788,((41:0.365722,42:0.164188):0.0556434,43:0.053365):0.765041):0.454175,40:0.528743):0.160357,((44:0.757857,(45:0.424815,46:1.449948):0.244036):0.364536,(47:0.902700,48:0.739145):0.384932):0.778284):0.236415,((49:0.022984,50:0.038115):0.0934012,51:0.073226):0.9301):0.221583,52:0.991972):0.587891):0.139096):0.471501):0.177533):0.0591676):0.0706177,3:0.297851):0.103027);
 500: 5 -29246.66039 -29160.75135 (0:0.191299,(1:0.120812,((4:0.217116,5:0.339985):0.268709,((6:0.430750,7:0.339547):0.125998,((((8:0.069113,9:0.041185):0.198546,10:0.306456):0.315549,11:0.625517):0.212552,((12:0.027795,13:0.030539):0.42497,((((((14:1.256042,(21:0.613004,22:0.626874):0.117048):0.264436,23:0.768295):0.202742,(35:2.096889,(((((((36:0.141914,37:0.168654):0.0685167,38:0.061156):0.313239,39:0.744030):0.22267,((41:0.357011,42:0.160698):0.0492977,43:0.040496):0.777192):0.307328,40:1.076143):0.511487,((49:0.004473,(50:0.043106,51:0.134312):0.0297048):0.839427,52:0.997957):0.272317):0.160676,((44:0.628089,(45:0.913114,46:1.237577):0.205362):0.273,(47:1.099721,48:0.689955):0.538364):0.805591):0.215673):0.50477):0.385861,((((24:0.000003,25:0.155611):0.194402,(26:0.433251,27:0.115869):0.0566822):0.230707,(28:0.754155,29:0.441503):0.191339):0.111805,(((30:0.317426,31:0.358696):0.188908,(33:0.226902,34:0.254847):0.0623758):0.0746214,32:0.639752):0.138466):0.242256):0.150587,((((16:0.017292,17:0.031019):0.133311,18:0.119361):0.130452,19:0.330407):0.222948,20:0.578501):0.24572):0.217459,15:0.615409):0.20168):0.179529):0.197302):0.057729):0.072342):0.0271074,(2:0.183677,3:0.289321):0.115863);
 501: 1 -28402.08904 -29161.94275 (0:0.221143,(1:0.112705,2:0.191334):0.045007,(((3:0.202314,(((((8:0.052680,9:0.051029):0.277388,10:0.204979):0.314902,11:0.484421):0.307532,(12:0.024961,13:0.009513):0.391776):0.184183,((((((14:1.526256,(21:0.554091,22:0.660230):0.149164):0.23341,23:0.636655):0.355494,(35:2.562912,((((((36:0.090145,(37:0.136667,38:0.111383):0.0934181):0.348214,39:0.674072):0.259207,((41:0.307624,43:0.095535):0.0504639,42:0.117308):0.763117):0.300263,(((44:0.595633,46:1.465645):0.1299,45:0.593647):0.374349,(47:0.979497,48:0.814105):0.433994):0.565518):0.302665,40:0.953386):0.235894,((49:0.000003,(50:0.027574,51:0.184000):0.044249):0.591871,52:0.894894):0.202765):0.374564):0.363676):0.255253,((((24:0.044546,25:0.135869):0.149392,(26:0.396911,27:0.179109):0.0479646):0.264234,(28:0.744610,29:0.475538):0.176383):0.10874,((((30:0.331975,31:0.213689):0.149722,32:0.540327):0.114649,33:0.207377):0.0768039,34:0.137304):0.191323):0.308046):0.167486,((((16:0.009820,17:0.027038):0.169203,18:0.055101):0.172038,19:0.227195):0.446652,20:0.444052):0.141137):0.360098,15:0.578553):0.254474):0.0678195):0.0532906,(6:0.443450,7:0.342069):0.229144):0.0514096,(4:0.165974,5:0.349252):0.30982):0.0570771);
 502: 1 -29202.46681 -29169.02276 (0:0.250804,(1:0.143116,(2:0.154149,3:0.404973):0.0664041):0.0393449,((4:0.176473,5:0.479606):0.232624,((6:0.549829,7:0.372696):0.118091,(((((8:0.072266,9:0.039591):0.247536,10:0.218477):0.342235,11:0.648814):0.174661,(12:0.037049,13:0.007046):0.496085):0.195728,(((((14:1.540109,((21:0.610167,22:0.611544):0.293916,23:0.645441):0.228741):0.382543,((((((((24:0.063959,25:0.149718):0.21403,26:0.445896):0.0579327,27:0.101389):0.178895,(28:0.763480,29:0.391472):0.277934):0.232684,32:0.452943):0.113364,(30:0.361860,31:0.164640):0.118225):0.0151077,(33:0.205552,34:0.194889):0.125881):0.387349,(35:2.068822,(((((((36:0.123135,37:0.147900):0.0322189,38:0.097689):0.389631,39:0.647089):0.261343,((41:0.358800,43:0.100520):0.0341928,42:0.085094):0.792116):0.173617,40:0.895360):0.270444,(((49:0.024414,50:0.048323):0.0931808,51:0.113999):0.467742,52:0.978923):0.352921):0.170825,((44:0.792845,(45:0.600412,46:1.414788):0.301683):0.34503,(47:1.005575,48:0.772575):0.412528):0.420208):0.507001):0.360719):0.0970963):0.200038,20:0.369153):0.131473,(((16:0.029661,17:0.025188):0.140388,18:0.113039):0.0911555,19:0.273065):0.369332):0.367574,15:0.747198):0.192736):0.10943):0.118095):0.137801);
 503: 1 -29518.45497 -29166.33866 (0:0.180086,((1:0.143021,2:0.178064):0.0502076,((4:0.192467,5:0.442199):0.216671,((6:0.432001,7:0.400960):0.115663,((((8:0.096459,9:0.014230):0.219959,10:0.311737):0.254224,11:0.428563):0.388502,((12:0.047646,13:0.025087):0.677333,(((((14:1.504648,((21:0.528723,22:0.780454):0.118089,23:0.825777):0.204256):0.310615,(35:1.753873,(((((36:0.099391,(37:0.165350,38:0.092865):0.0563205):0.461914,39:0.588647):0.278092,((41:0.317945,43:0.059742):0.0508867,42:0.142588):0.494802):0.456159,(40:0.841663,(((44:0.404761,46:1.821461):0.316106,45:0.585490):0.463099,(47:0.806967,48:0.822738):0.452361):0.53866):0.122159):0.493791,(((49:0.019399,50:0.044071):0.106009,51:0.102977):0.704588,52:1.150382):0.272003):0.436417):0.403181):0.175483,((((24:0.030816,25:0.148794):0.197913,(26:0.512392,27:0.129754):0.0737316):0.110288,(28:0.808785,29:0.539007):0.156884):0.141433,((((30:0.323809,31:0.222348):0.213521,33:0.191886):0.0243195,34:0.308168):0.15769,32:0.469231):0.13853):0.461839):0.15486,((((16:0.023094,17:0.043479):0.128885,18:0.105589):0.101262,19:0.327542):0.279789,20:0.722537):0.298666):0.160103,15:0.644878):0.109815):0.244701):0.135886):0.149533):0.139927):0.0677888,3:0.383398);
 504: 1 -28784.25572 -29165.83693 (0:0.241852,1:0.153435,(((2:0.152270,3:0.382787):0.0424744,((6:0.411647,7:0.400080):0.132907,(((((8:0.053867,9:0.025990):0.222101,10:0.216514):0.223805,11:0.549634):0.264094,(12:0.017212,13:0.026863):0.537669):0.171211,((((14:1.508632,((((((24:0.054666,25:0.120874):0.199896,26:0.487723):0.0381701,27:0.186799):0.154231,(28:0.848250,29:0.412981):0.333601):0.179167,32:0.507468):0.11259,((30:0.250433,31:0.318272):0.182655,(33:0.212017,34:0.279542):0.0724807):0.0901253):0.381969):0.0296447,(((21:0.713438,22:0.666503):0.335885,23:0.710247):0.248518,(35:2.002610,((((((36:0.129847,37:0.138600):0.0661309,38:0.029493):0.487509,(39:0.640413,(41:0.288620,(42:0.174344,43:0.055659):0.127642):0.530856):0.124617):0.372119,40:0.774375):0.237736,((44:0.570677,(45:0.471755,46:1.506050):0.449303):0.420784,(47:1.070738,48:0.504215):0.332339):0.722319):0.360895,(((49:0.024848,50:0.041686):0.0792871,51:0.110760):0.607101,52:0.843013):0.254268):0.409055):0.253926):0.19012):0.239686,((((16:0.015807,17:0.020716):0.166831,18:0.100060):0.0927306,19:0.325335):0.387684,20:0.408524):0.394408):0.280876,15:0.543304):0.334368):0.156679):0.141613):0.0423113,(4:0.135305,5:0.384678):0.360222):0.0438159);
 505: 1 -30063.46334 -29162.38155 (0:0.216426,((1:0.193985,((((4:0.237181,5:0.364466):0.149082,6:0.451406):0.171639,7:0.498844):0.0164423,(((((8:0.041845,9:0.029657):0.296905,10:0.244321):0.230097,11:0.629214):0.225898,(12:0.018089,13:0.037835):0.725959):0.108902,((((14:1.320301,((21:0.663914,22:0.503561):0.408376,23:0.751640):0.205076):0.203804,((((((24:0.083964,25:0.150384):0.138336,26:0.475693):0.0562039,27:0.196668):0.241143,((((30:0.371438,31:0.248950):0.279877,34:0.206644):0.0355976,33:0.231542):0.171003,32:0.482347):0.21353):0.139261,(28:0.841209,29:0.445005):0.19926):0.367011,(35:2.114433,(((((((36:0.124457,37:0.151136):0.0436668,38:0.039172):0.538078,39:0.748039):0.281067,((41:0.340806,42:0.175919):0.0650473,43:0.029187):0.658629):0.304013,((44:0.499645,(45:0.717679,46:1.274523):0.230051):0.347178,(47:1.117075,48:0.747084):0.630768):0.557867):0.279067,40:0.697083):0.265176,(((49:0.010929,50:0.051711):0.128417,51:0.095182):0.69129,52:0.924305):0.395235):0.416034):0.702514):0.105066):0.189696,(((16:0.034316,17:0.035972):0.0846694,(18:0.076889,19:0.387634):0.086514):0.51104,20:0.526715):0.116151):0.137693,15:0.961962):0.217898):0.182251):0.0802498):0.0434425,2:0.194196):0.0978215,3:0.345601);
 506: 2 -29630.54106 -29160.73347 (0:0.260002,1:0.213087,((2:0.162568,3:0.318844):0.0496757,(((4:0.188496,5:0.398739):0.216844,(6:0.358403,7:0.483186):0.163768):0.0700898,(((((8:0.087228,9:0.021041):0.185062,10:0.246833):0.229989,11:0.567273):0.24794,(12:0.017195,13:0.020624):0.497854):0.16886,((((((14:1.455676,(21:0.519067,22:0.636926):0.317183):0.140863,23:0.937505):0.400586,(35:2.169130,((((((36:0.112421,(37:0.177325,38:0.098698):0.0619988):0.340046,39:0.702725):0.180424,((41:0.321675,42:0.126718):0.0366327,43:0.060081):0.723346):0.24008,((44:0.636166,(45:0.534629,46:1.399059):0.229008):0.577388,(47:1.028893,48:0.951124):0.450515):0.549625):0.247077,40:0.679871):0.572709,(((49:0.033445,50:0.025319):0.0362829,51:0.152420):0.643499,52:0.934346):0.129432):0.293508):0.486949):2.49611e-06,(((((24:0.089462,25:0.081381):0.160503,26:0.379770):0.0544816,27:0.186324):0.129376,(((30:0.265888,31:0.333860):0.18155,(33:0.217788,34:0.191365):0.097267):0.154205,32:0.485279):0.173055):0.174733,(28:0.786397,29:0.476108):0.142964):0.391353):0.08056,((((16:0.013418,17:0.053916):0.127383,18:0.068273):0.0944602,19:0.305641):0.525866,20:0.297448):0.214946):0.301772,15:0.598171):0.258951):0.101927):0.0990024):0.0412418);
 507: 3 -29506.83297 -29162.56796 (0:0.203896,1:0.157949,(2:0.149022,(3:0.367948,(((4:0.250636,5:0.414074):0.197421,(6:0.415680,7:0.312317):0.133676):0.0769877,((((8:0.044376,9:0.077391):0.227787,10:0.249233):0.322215,11:0.525713):0.223043,((12:0.016971,13:0.038021):0.527018,((((14:1.416763,(((((24:0.078814,25:0.100673):0.244845,26:0.416525):0.0581671,27:0.136115):0.264721,(28:0.942019,29:0.439123):0.168072):0.0509899,(((30:0.266873,31:0.290562):0.232349,(33:0.268830,34:0.255636):0.0314166):0.141129,32:0.531149):0.192282):0.278477):0.0419182,(((21:0.682361,22:0.778650):0.303336,23:0.885933):0.494762,(35:2.358767,((((((((36:0.137262,37:0.151060):0.0397097,38:0.085815):0.422601,39:0.682172):0.195335,((41:0.412744,42:0.177808):0.0432534,43:0.054905):0.690045):0.271862,40:1.088576):0.273841,((44:0.592039,(45:0.573526,46:1.360712):0.229145):0.223547,(47:0.872787,48:0.631100):0.545203):0.620743):0.315645,((49:0.027601,50:0.049768):0.0841617,51:0.090111):0.584755):0.211164,52:0.990001):0.518828):0.187071):0.126961):0.143323,((((16:0.039215,17:0.032313):0.157178,18:0.102820):0.124824,19:0.355015):0.389605,20:0.461749):0.30492):0.346109,15:0.591616):0.141411):0.219324):0.228714):0.0541659):0.080212):0.108814);
 508: 1 -28919.94993 -29169.16137 (0:0.145180,1:0.218720,((2:0.204540,3:0.401339):0.0667825,((4:0.147828,5:0.354130):0.323549,((6:0.420557,7:0.372211):0.133657,(((((8:0.051273,9:0.027785):0.186604,10:0.203474):0.201919,11:0.718446):0.277212,(12:0.029125,13:0.035377):0.551106):0.134403,(((((14:1.324231,((21:0.584763,22:0.587844):0.269059,23:0.690856):0.242493):0.510759,(((((24:0.052044,25:0.151871):0.253311,27:0.118083):0.0711933,26:0.370708):0.166733,(28:0.699584,29:0.538257):0.135946):0.156777,(((30:0.284173,32:0.564845):0.0700937,31:0.186194):0.160001,(33:0.170987,34:0.204845):0.0613322):0.192634):0.219618):0.101596,(((16:0.018006,17:0.040956):0.15074,18:0.107322):0.1339,19:0.211694):0.278228):0.12625,20:0.529426):0.316098,(15:0.498261,(35:2.565165,((((((((36:0.136879,38:0.094433):0.0700974,37:0.074079):0.450829,39:0.568574):0.265475,(41:0.278034,(42:0.202187,43:0.049495):0.0743735):0.511961):0.263069,40:0.718047):0.237024,((44:0.776675,(45:0.684172,46:1.815336):0.400797):0.445207,(47:0.988741,48:0.631463):0.263131):0.647282):0.186761,((49:0.022887,50:0.042501):0.0599128,51:0.112182):0.831962):0.267637,52:0.644862):0.29863):0.545928):0.126734):0.314342):0.13801):0.070024):0.0572282):0.0516375);
 509: 1 -29372.27554 -29165.49034 (0:0.215800,1:0.195758,((2:0.136610,(3:0.281040,((6:0.404757,7:0.404916):0.0674737,(((((8:0.065113,9:0.018031):0.236901,10:0.235091):0.25437,11:0.583211):0.365578,(12:0.045123,13:0.016488):0.510356):0.101368,(((((14:1.620079,((21:0.592806,22:0.624069):0.354621,23:1.014811):0.323924):0.394194,(35:2.054085,(((((((36:0.154342,37:0.117706):0.0513016,38:0.078459):0.526664,39:0.790101):0.259732,((41:0.332316,42:0.153144):0.0435262,43:0.039254):0.609337):0.145864,((44:0.784459,(45:0.590158,46:1.423635):0.208664):0.464325,(47:1.195503,48:0.819541):0.785576):0.585914):0.331454,40:0.924787):0.264066,((49:0.003973,(50:0.050524,51:0.171758):0.0352808):0.843684,52:0.768826):0.354278):0.684388):0.28254):0.143557,((((24:0.074682,25:0.096071):0.133743,(26:0.326535,27:0.171539):0.0511285):0.17601,(((30:0.361943,31:0.241939):0.180343,(33:0.187801,34:0.265417):0.0961921):0.112437,32:0.451839):0.231909):0.123299,(28:0.728593,29:0.545108):0.248456):0.413488):0.12169,((((16:0.031418,17:0.028058):0.173255,18:0.071984):0.0520632,19:0.339600):0.449969,20:0.544061):0.149487):0.414481,15:0.691741):0.161985):0.218231):0.179087):0.0851048):0.0797272,(4:0.132710,5:0.397786):0.298041):0.0231401);
 510: 1 -29185.89624 -29162.6331 (0:0.221486,1:0.178739,(((2:0.140836,3:0.317889):0.037516,((6:0.459688,7:0.286260):0.143156,((((8:0.051103,9:0.060245):0.195647,10:0.210275):0.318593,11:0.530096):0.250788,((12:0.032582,13:0.026820):0.538685,(((14:1.472364,(35:2.108029,((((((36:0.065411,(37:0.160327,38:0.140247):0.0701409):0.409896,39:0.871520):0.153328,((41:0.305015,42:0.154851):0.0732884,43:0.058243):0.725998):0.222035,40:0.745099):0.224429,((44:0.742178,(45:0.385048,46:1.751171):0.550483):0.266381,(47:0.918134,48:0.754844):0.217173):0.829095):0.162548,(((49:0.019248,50:0.039219):0.0780795,51:0.100608):0.804338,52:0.998513):0.210172):0.399785):0.223053):0.154489,((((((16:0.033104,17:0.025058):0.138591,18:0.129620):0.0895915,19:0.310431):0.324574,20:0.518754):0.163604,(((((24:0.038003,25:0.127483):0.22056,26:0.394823):0.0557112,27:0.171576):0.218284,(28:0.737955,29:0.525597):0.0852004):0.179393,((((30:0.279344,31:0.238548):0.1556,32:0.469096):0.125841,33:0.113124):0.0874726,34:0.209139):0.157638):0.262194):0.147484,((21:0.539552,22:0.713829):0.208314,23:0.717015):0.536189):0.191029):0.172422,15:0.459912):0.206544):0.217922):0.0729711):0.120798):0.0608978,(4:0.201064,5:0.316123):0.248318):0.0388698);
 511: 1 -29755.79659 -29160.78964 (0:0.266509,1:0.189433,(2:0.155561,(3:0.300778,((4:0.248038,5:0.346234):0.23946,(((6:0.400226,7:0.408000):0.0604388,((14:1.299551,15:0.626562):0.264346,(((((16:0.028322,17:0.049698):0.171529,18:0.142683):0.182448,19:0.292723):0.265797,20:0.672578):0.255969,((((21:0.638060,22:0.503193):0.445575,23:0.701814):0.358398,(35:1.811796,((((((36:0.075001,(37:0.134379,38:0.130167):0.0577077):0.400829,39:1.097085):0.212608,((41:0.354706,42:0.224930):0.0410776,43:0.038414):0.956767):0.246672,40:0.927268):0.206573,(((49:0.043285,50:0.019348):0.141755,51:0.067053):0.747746,52:0.921673):0.302473):0.256157,(((44:0.553154,46:1.579794):0.160675,45:0.595039):0.430985,(47:0.732078,48:0.896723):0.603453):0.542427):0.0521127):0.653857):0.400342,(((((24:0.038670,25:0.126702):0.264522,26:0.377514):0.0781241,27:0.142864):0.207285,((((30:0.285552,31:0.193881):0.184087,32:0.442684):0.165386,33:0.144521):0.0835409,34:0.205072):0.30568):0.083948,(28:0.887320,29:0.454304):0.129458):0.247961):0.0540492):0.459135):0.297362):0.107506,((((8:0.059463,9:0.059099):0.3342,10:0.180074):0.335756,(12:0.019583,13:0.044741):0.696372):0.144695,11:0.685792):0.281727):0.124225):0.105332):0.0422718):0.0860405);
 512: 2 -29229.14377 -29165.66432 (0:0.291309,1:0.137469,((2:0.200825,((((4:0.177858,5:0.452169):0.165388,6:0.489535):0.134385,7:0.412410):0.0960707,((((8:0.062559,9:0.047645):0.206374,10:0.292208):0.361709,11:0.487409):0.289336,((12:0.032142,13:0.006581):0.51512,(((14:1.511157,(35:2.009649,(((((((36:0.090454,(37:0.173628,38:0.084481):0.0780015):0.45362,39:0.623631):0.255674,40:1.214803):0.21212,((41:0.319072,42:0.151155):0.060164,43:0.021499):0.683465):0.449992,((44:0.767739,(45:0.644193,46:1.397190):0.202683):0.337001,(47:1.314388,48:0.500389):0.606842):0.638315):0.444382,((49:0.023856,50:0.050531):0.094805,51:0.070906):0.687175):0.303617,52:1.060517):0.46822):0.53271):0.0813051,((((((16:0.042553,17:0.031254):0.14552,18:0.114749):0.18501,19:0.211604):0.305169,20:0.638893):0.189768,(((((24:0.036408,25:0.170431):0.211813,26:0.361006):0.0828199,27:0.130799):0.307015,(28:1.004210,29:0.365942):0.216509):0.136467,((((30:0.229459,31:0.325923):0.0719324,32:0.587021):0.171671,33:0.184729):0.124226,34:0.202417):0.186703):0.213492):0.160067,((21:0.716844,23:0.805575):0.118565,22:0.574390):0.594043):0.197979):0.297637,15:0.814188):0.107086):0.226283):0.150742):0.0778605):0.0352159,3:0.286840):0.0729601);
 513: 2 -29632.71522 -29163.54559 (0:0.270329,1:0.146067,(2:0.150080,(3:0.306621,(((4:0.243560,5:0.323491):0.203879,(6:0.413645,7:0.362293):0.174561):0.065686,((((8:0.055848,9:0.034289):0.311301,10:0.255930):0.332316,11:0.490124):0.128594,((12:0.035736,13:0.015329):0.465707,(((14:1.578517,((((21:0.724287,22:0.584351):0.42559,23:0.763580):0.430925,(35:1.777396,(((((((36:0.144310,37:0.171867):0.0703673,38:0.065898):0.52827,39:0.844582):0.184487,((41:0.378333,43:0.051457):0.0702725,42:0.160923):0.870933):0.364323,40:0.863658):0.388762,((49:0.000600,(50:0.025981,51:0.201833):0.0375756):0.63581,52:0.948171):0.502913):0.0968634,((44:0.709026,(45:0.624386,46:1.489675):0.265603):0.411931,(47:0.882107,48:1.080889):0.661454):0.479311):0.252556):0.459311):0.0903588,(((((24:0.040824,25:0.120373):0.198194,26:0.448671):0.0754325,27:0.125774):0.312556,(28:0.890794,29:0.519533):0.188165):0.205452,(((30:0.405313,31:0.218719):0.255346,(32:0.692961,33:0.122186):0.0569439):0.107442,34:0.269603):0.209319):0.322383):0.038793):0.133966,((((16:0.014792,17:0.025288):0.133892,18:0.113751):0.129085,19:0.359632):0.39032,20:0.522929):0.202148):0.228557,15:0.701845):0.217085):0.196615):0.182595):0.136719):0.0527317):0.0950652);
 514: 2 -28672.16623 -29162.5448 (0:0.225879,(1:0.176595,(((4:0.346062,5:0.178269):0.277422,((8:0.059452,9:0.046676):0.250336,10:0.183681):0.427393):0.0563858,(((6:0.355280,7:0.496670):0.0142541,11:0.807540):0.0855233,((12:0.024642,13:0.013310):0.524899,(((((14:1.367911,((21:0.545836,22:0.637609):0.345654,23:0.757126):0.273209):0.174378,(35:1.854568,(((((((36:0.131018,37:0.164081):0.0464561,38:0.081332):0.383023,39:0.690755):0.16775,((41:0.342440,43:0.054786):0.0745913,42:0.117793):0.628585):0.498851,40:0.728663):0.41994,((44:0.803774,(45:0.645856,46:1.648164):0.137972):0.486371,(47:0.978686,48:0.916295):0.604866):0.712571):0.118191,(((49:0.024672,50:0.030305):0.0716866,51:0.074989):0.505946,52:1.002210):0.344313):0.414222):0.52696):0.150592,(((((24:0.050048,25:0.152312):0.185872,26:0.444512):0.082191,27:0.121825):0.301677,(28:0.917938,29:0.392300):0.159827):0.0747621,((((30:0.297539,31:0.167072):0.200359,32:0.576470):0.0614013,33:0.161834):0.0595228,34:0.199779):0.188042):0.347351):0.214617,((((16:0.020944,17:0.022530):0.11323,18:0.122270):0.154125,19:0.272943):0.311305,20:0.466907):0.109899):0.183846,15:0.496800):0.141134):0.207912):0.0700585):0.167225):0.0264803,(2:0.145045,3:0.421792):0.135653);
 515: 1 -29238.09944 -29164.97888 (0:0.160787,(1:0.146166,(4:0.179102,5:0.352398):0.287717):0.00953419,((2:0.110056,3:0.287039):0.0172581,((6:0.448221,7:0.382599):0.111285,(((((8:0.058121,9:0.036641):0.175541,10:0.224213):0.296084,11:0.514395):0.225916,(12:0.041133,13:0.010248):0.590731):0.226758,(((((14:1.048427,((21:0.615337,22:0.462906):0.266912,23:0.611036):0.268995):0.295861,(35:2.168567,((((((36:0.098976,(37:0.165312,38:0.075416):0.0452728):0.574083,39:0.587432):0.12184,((41:0.345634,42:0.152174):0.0615659,43:0.030197):0.683222):0.171764,((44:0.530059,(45:0.452997,46:1.484259):0.311828):0.361445,(47:1.129232,48:0.561662):0.656916):0.742931):0.23772,40:0.717613):0.322704,(((49:0.033449,50:0.033713):0.0720168,51:0.064175):0.716104,52:0.864031):0.254268):0.310589):0.342066):0.201478,(((((24:0.028129,25:0.113096):0.222442,27:0.187535):0.0486682,26:0.332148):0.225372,(28:0.682879,29:0.424348):0.15103):0.101489,((((30:0.268777,31:0.197630):0.138654,32:0.528892):0.157064,33:0.192130):0.110757,34:0.163108):0.164502):0.166507):0.268653,((((16:0.026930,17:0.024885):0.123902,18:0.091195):0.137054,19:0.267869):0.319427,20:0.540295):0.133948):0.380152,15:0.492114):0.295564):0.170181):0.0617399):0.0936407);
 516: 1 -29122.08196 -29163.07306 (0:0.179218,1:0.132530,(2:0.132819,(3:0.301692,(((4:0.200650,5:0.314116):0.168773,(6:0.422040,7:0.317936):0.120223):0.069963,((((8:0.031443,9:0.043122):0.208384,10:0.173847):0.323977,11:0.472171):0.160277,((12:0.042484,13:0.000002):0.436886,((((14:1.330104,((21:0.458706,22:0.742254):0.290962,23:0.724819):0.235267):0.385592,(((((16:0.024256,17:0.040298):0.11938,18:0.152836):0.135953,19:0.273469):0.301106,20:0.589823):0.258485,(((((24:0.045625,25:0.126211):0.184472,26:0.380437):0.0745011,27:0.136984):0.283574,(28:0.936291,29:0.499156):0.16861):0.0552677,(((30:0.296859,31:0.200546):0.189254,(32:0.656446,33:0.130424):0.0875473):0.131348,34:0.151546):0.240452):0.38178):0.0709961):0.0842036,35:1.952043):0.187373,(15:0.470902,(((((((36:0.185757,37:0.190658):0.0758017,38:0.061366):0.421151,39:0.777409):0.16873,((41:0.268510,42:0.172669):0.0505763,43:0.061414):0.679013):0.271811,((44:0.707549,(45:0.491964,46:1.393919):0.313913):0.310517,(47:1.012471,48:0.599898):0.485718):0.676117):0.145183,40:0.857417):0.342262,(((49:0.034664,50:0.045363):0.0523482,51:0.127985):0.769341,52:0.806989):0.212368):0.550122):0.166349):0.308346):0.150478):0.202526):0.0953073):0.0501311):0.0891832);
 517: 1 -28983.739 -29169.88416 (0:0.267717,1:0.106107,(2:0.159247,(3:0.249676,((4:0.258611,5:0.326741):0.237038,((6:0.361091,7:0.294591):0.137345,((((8:0.034914,9:0.069560):0.283738,10:0.096164):0.393717,((12:0.011695,13:0.025348):0.452245,((((((14:1.457891,(21:0.424467,22:0.917922):0.219329):0.252047,23:0.783672):0.317049,(35:2.159085,(((((((36:0.107493,37:0.163612):0.0412103,38:0.082680):0.429797,39:0.633225):0.315523,((41:0.326771,42:0.150627):0.0357942,43:0.076046):0.551495):0.490948,40:0.793662):0.312293,(((49:0.021399,50:0.048235):0.0933665,51:0.067789):0.408336,52:1.213016):0.393896):0.251426,(((44:0.852900,46:1.531039):0.154161,45:0.582381):0.39838,(47:0.870699,48:0.827857):0.612513):0.533703):0.0270638):0.789129):0.140091,((((24:0.067658,25:0.138743):0.154064,(26:0.355111,27:0.165312):0.0397808):0.32561,(28:0.819836,29:0.381315):0.115541):0.16606,((((30:0.273763,31:0.276000):0.125734,32:0.551177):0.129123,33:0.154043):0.144479,34:0.191747):0.112971):0.258756):0.286683,((((16:0.006870,17:0.044113):0.178355,18:0.107871):0.0563955,19:0.250342):0.341543,20:0.507155):0.152967):0.212671,15:0.688122):0.206926):0.217124):0.131555,11:0.818961):0.106561):0.0704086):0.119083):0.033022):0.0962855);
 518: 1 -29641.84413 -29161.87341 (0:0.242229,1:0.192281,((2:0.199278,3:0.387684):0.126658,((4:0.159357,5:0.385141):0.267297,((6:0.411345,7:0.386007):0.0980818,(((((8:0.074188,9:0.044796):0.252031,10:0.218393):0.279534,11:0.573222):0.24988,(12:0.028284,13:0.028152):0.528631):0.183737,(((((14:1.150818,((21:0.677038,22:0.593931):0.236608,23:0.678585):0.218448):0.429485,(35:2.503816,(((((((36:0.217987,37:0.145930):0.0899759,38:0.000003):0.499835,39:0.928922):0.112239,((41:0.451386,43:0.050668):0.0503324,42:0.146901):0.732092):0.35648,40:0.672431):0.39695,(((44:0.462819,(47:0.862984,48:0.923751):0.80653):0.410513,45:0.696476):0.263889,46:1.331548):0.751121):0.309935,((49:0.002102,(50:0.057353,51:0.225806):0.0150558):0.951581,52:1.202396):0.0986372):0.439434):0.262861):0.179263,(((24:0.079920,25:0.167706):0.170743,(26:0.469373,27:0.172423):0.0246512):0.237786,((28:0.882022,29:0.396394):0.16744,((((30:0.406285,31:0.250851):0.155124,32:0.596960):0.153412,33:0.155269):0.153376,34:0.277725):0.280132):0.114871):0.290953):0.310727,((((16:0.040474,17:0.071388):0.171214,18:0.210446):0.193574,19:0.238390):0.311815,20:0.519364):0.225615):0.215085,15:0.725965):0.322672):0.21764):0.101031):0.0866591):0.0589422);
 519: 2 -29281.43797 -29164.21269 (0:0.234841,1:0.137433,((2:0.117020,3:0.323164):0.061523,(((4:0.226888,5:0.269068):0.184825,(((((8:0.063198,9:0.037763):0.21832,10:0.248953):0.278964,11:0.606014):0.164175,(12:0.046700,13:0.010647):0.596129):0.256534,((((((14:1.307587,(21:0.350685,22:0.726372):0.471081):0.179748,23:0.581839):0.345995,(35:2.166082,((((((((36:0.141635,37:0.174567):0.0462817,38:0.069682):0.503315,39:0.810208):0.111641,((41:0.368881,42:0.166969):0.0406105,43:0.027341):0.76227):0.55156,40:0.637514):0.272991,(((44:0.695042,46:1.553932):0.162727,45:0.559030):0.459998,(47:0.863170,48:0.775290):0.375481):0.557879):0.42378,((49:0.024203,50:0.033652):0.0756973,51:0.105962):0.828287):0.101957,52:0.906338):0.483265):0.376019):0.120552,(((((24:0.068096,25:0.120815):0.176681,26:0.453412):0.0679584,27:0.153436):0.157447,(((30:0.340627,31:0.237890):0.15477,(33:0.187186,34:0.190118):0.0935632):0.129883,32:0.460025):0.174606):0.05337,(28:0.648537,29:0.379764):0.222858):0.33909):0.291095,((((16:0.021566,17:0.036552):0.110078,18:0.129236):0.158784,19:0.356035):0.214828,20:0.551350):0.247705):0.323784,15:0.685163):0.276105):0.0570449):0.048625,(6:0.383349,7:0.410727):0.119456):0.0851961):0.092313);
 520: 1 -28260.95831 -29165.3977 (0:0.249926,1:0.129850,((2:0.151727,3:0.330392):0.0422349,(((4:0.195493,5:0.280310):0.1969,(6:0.333941,7:0.356639):0.176737):0.113948,(((((8:0.037595,9:0.024128):0.182734,10:0.189916):0.295181,11:0.534269):0.224672,(12:0.029420,13:0.003788):0.466444):0.159954,((14:1.510194,15:0.294773):0.150766,((((((16:0.025727,17:0.021747):0.106852,18:0.144069):0.108416,19:0.273070):0.256445,20:0.404560):0.244403,((((((24:0.058632,25:0.109479):0.212361,27:0.141924):0.0564498,26:0.373932):0.103266,(28:0.996623,29:0.429096):0.0866923):0.126324,32:0.559912):0.121662,((30:0.236814,31:0.244200):0.177142,(33:0.194239,34:0.264513):0.0790495):0.140535):0.20171):0.228524,(((21:0.314434,22:0.821320):0.368962,23:0.652994):0.536866,(35:2.044864,(((((((36:0.056900,(37:0.137133,38:0.092957):0.0707156):0.54313,39:0.701690):0.278276,((41:0.321302,42:0.131545):0.0807934,43:0.063903):0.603997):0.256657,40:0.895310):0.239704,((44:0.590318,(45:0.574548,46:1.298814):0.214997):0.237524,(47:0.765061,48:0.914063):0.409395):0.91902):0.222171,((49:0.026739,50:0.028643):0.0788582,51:0.097431):0.708964):0.160071,52:0.914445):0.333069):0.409224):0.151893):0.210606):0.26728):0.242215):0.0720798):0.0608966);
 521: 1 -29282.97677 -29174.02091 (0:0.208072,1:0.118445,((2:0.108460,(3:0.326501,(6:0.503802,7:0.425390):0.147611):0.061951):0.04199,((4:0.171386,5:0.363431):0.306228,(((((8:0.051956,9:0.033324):0.174834,10:0.229550):0.166412,11:0.666333):0.297271,(12:0.050558,13:0.009225):0.523924):0.181723,((((((14:1.270743,(21:0.504721,22:0.644657):0.292646):0.200484,23:0.776056):0.31523,(35:2.233654,(((((((36:0.137163,37:0.158498):0.0898781,38:0.048743):0.486385,39:0.652767):0.159017,(41:0.184222,(42:0.171747,43:0.086037):0.141092):0.695179):0.332176,((44:0.753794,(45:0.585724,46:1.622658):0.251058):0.205576,(47:1.024641,48:0.733022):0.267865):0.896282):0.296519,(((49:0.018506,50:0.039388):0.0778127,51:0.096214):0.754253,52:0.833764):0.17475):0.155784,40:0.885780):0.426412):0.251102):0.0846852,(((((24:0.078184,25:0.124311):0.287099,26:0.480688):0.0645559,27:0.105258):0.17009,(((30:0.240375,31:0.253365):0.17425,(33:0.143695,34:0.188002):0.0706475):0.107065,32:0.443419):0.130579):0.157356,(28:0.772748,29:0.361345):0.144752):0.370871):0.155971,((((16:0.024031,17:0.025692):0.153978,18:0.107532):0.151967,19:0.251857):0.356237,20:0.483968):0.191908):0.348136,15:0.650402):0.296036):0.0974202):0.0618608):0.0676444);
 522: 1 -28968.17835 -29163.64139 (0:0.259461,1:0.174327,((2:0.149076,(3:0.411861,((6:0.400814,7:0.372892):0.127094,(((((8:0.060777,9:0.028696):0.116815,10:0.271261):0.31944,11:0.486089):0.218455,(12:0.025312,13:0.035686):0.581395):0.16647,((((14:1.082795,((21:0.604258,22:0.455095):0.180936,23:0.618390):0.318113):0.168713,(35:2.340899,(((((((36:0.179721,37:0.155204):0.0381034,38:0.082538):0.500537,39:0.595743):0.354584,((41:0.316452,43:0.050183):0.0492587,42:0.167972):0.513033):0.25868,40:0.899434):0.159762,((44:0.859312,(45:0.498443,46:1.348703):0.237367):0.433837,(47:0.893065,48:0.949910):0.352785):0.485243):0.163793,(((49:0.019036,50:0.051495):0.0611052,51:0.101343):0.60849,52:0.849063):0.273644):0.401745):0.353781):0.231438,((((16:0.023219,17:0.035408):0.137999,18:0.116855):0.11092,19:0.281842):0.424037,(20:0.498585,(((((24:0.093694,25:0.159830):0.199178,27:0.200534):0.0623031,26:0.462337):0.268224,(28:0.840214,29:0.511351):0.14513):0.140472,((((30:0.311696,31:0.248734):0.103431,32:0.490960):0.105952,33:0.174928):0.0784791,34:0.219974):0.0648204):0.342799):0.0996683):0.208072):0.188312,15:0.642297):0.247198):0.124132):0.118265):0.0812197):0.0515773,(4:0.132026,5:0.367533):0.345299):0.0170835);
 523: 1 -29391.25824 -29165.77245 (0:0.239216,1:0.132467,(2:0.153166,(3:0.337486,((4:0.209697,5:0.364849):0.239896,((6:0.390925,7:0.435471):0.084412,(((((8:0.083721,9:0.037625):0.182009,10:0.274823):0.282566,11:0.599766):0.179111,(12:0.018763,13:0.023466):0.661526):0.174501,((((14:1.735204,(((((24:0.062762,25:0.118406):0.174042,26:0.439737):0.0606584,27:0.096134):0.192921,(28:0.846327,29:0.318737):0.213189):0.106841,(((30:0.323145,31:0.154701):0.128227,32:0.421976):0.0894696,(33:0.224764,34:0.174860):0.0777882):0.0954889):0.315827):0.100411,(((21:0.509703,22:0.677987):0.33216,23:0.524540):0.302111,(35:1.657006,(((((((36:0.112710,(37:0.162660,38:0.086607):0.0306263):0.53283,39:0.657360):0.125471,((41:0.286380,43:0.071655):0.0384745,42:0.127123):0.55239):0.305378,40:0.792299):0.34528,((44:0.870074,(45:0.529258,46:1.707837):0.146938):0.438087,(47:0.923384,48:0.972431):0.231744):0.602757):0.308921,((49:0.028006,50:0.035002):0.0739743,51:0.127026):0.57307):0.0976791,52:0.801382):0.392046):0.385265):0.343837):0.214553,((((16:0.023975,17:0.041978):0.112914,18:0.141343):0.146053,19:0.252301):0.320009,20:0.532208):0.132277):0.296555,15:0.790240):0.128525):0.0880723):0.135512):0.0639828):0.0678801):0.0572781);
 524: 1 -28442.73261 -29170.33322 (0:0.247832,(1:0.139786,(((4:0.236085,5:0.279420):0.161239,(((((8:0.068384,9:0.051281):0.345482,10:0.146186):0.420666,11:0.590085):0.147251,(12:0.029147,13:0.005816):0.645993):0.168743,(((((14:1.593781,(21:0.570473,22:0.598880):0.156921):0.0815184,23:0.790238):0.232849,(35:2.134008,(((((((36:0.147528,37:0.166469):0.046375,38:0.059068):0.457122,39:0.819672):0.243025,((41:0.334292,43:0.066938):0.0680936,42:0.114280):0.540503):0.427327,(((49:0.016223,50:0.036547):0.0823223,51:0.103130):0.684997,52:1.139755):0.475465):0.0956682,40:0.842551):0.144003,((44:0.571043,(45:0.757208,46:1.485415):0.234722):0.311525,(47:1.081954,48:0.724919):0.454797):0.604079):0.246483):0.567523):0.125835,(((((16:0.024586,17:0.019041):0.158119,18:0.102166):0.152757,19:0.302556):0.391408,((((((24:0.068104,25:0.127165):0.189927,26:0.452752):0.0633593,27:0.165387):0.122214,(28:1.014898,29:0.356259):0.249021):0.15321,32:0.481095):0.08044,((30:0.318822,31:0.194911):0.140066,(33:0.192919,34:0.232483):0.10589):0.112154):0.350786):0.132193,20:0.414453):0.273942):0.403146,15:0.775436):0.261932):0.172071):0.0612816,(6:0.477889,7:0.371170):0.202369):0.133456):0.0276465,(2:0.153499,3:0.386009):0.0849748);
 525: 1 -29369.6034 -29159.83854 (0:0.227484,1:0.145623,(2:0.216757,((3:0.335086,((6:0.393830,7:0.341270):0.103322,((((8:0.063615,9:0.027741):0.211043,10:0.241308):0.287467,11:0.589010):0.341365,((12:0.037045,13:0.015538):0.519293,((((((14:1.217928,((21:0.549659,22:0.725116):0.366402,23:0.716317):0.306742):0.100696,35:2.157018):0.180941,((((((36:0.102061,(37:0.171247,38:0.101251):0.0724636):0.576763,39:0.851145):0.158445,((41:0.345841,42:0.161642):0.0837495,43:0.068756):0.78359):0.321429,40:0.924955):0.190448,((44:0.694098,(45:0.500964,46:1.545141):0.376125):0.363361,(47:1.050788,48:1.002287):0.318558):0.747637):0.31006,(((49:0.014138,50:0.048987):0.061519,51:0.134453):0.576038,52:0.944986):0.118373):0.839662):0.170297,((((24:0.050785,25:0.136201):0.174686,(26:0.428327,27:0.146923):0.0718392):0.264906,(28:0.888781,29:0.469005):0.11016):0.101722,((((30:0.359146,31:0.190899):0.0820354,32:0.520987):0.166007,33:0.163609):0.0960707,34:0.124931):0.219285):0.36319):0.195913,((((16:0.028979,17:0.042236):0.159824,18:0.121249):0.0619829,19:0.281524):0.362609,20:0.526301):0.172292):0.255195,15:0.689308):0.100406):0.283043):0.122482):0.100653):0.0290315,(4:0.197487,5:0.488382):0.190686):0.0319046):0.0807946);
 526: 1 -29170.34497 -29176.51461 (0:0.207045,1:0.176618,(2:0.129132,(3:0.368672,((((4:0.233261,5:0.401073):0.267495,6:0.573968):0.134975,7:0.605453):0.0863639,(((((8:0.079824,9:0.016751):0.302168,10:0.150871):0.434578,11:0.705873):0.197238,(12:0.017474,13:0.030041):0.445252):0.131486,((((((14:1.314272,(21:0.716243,22:0.645293):0.425363):0.155032,35:2.401674):0.0683842,23:0.941941):0.219028,(((((24:0.060432,25:0.129614):0.189248,26:0.394438):0.0551766,27:0.128109):0.324507,(((30:0.325640,31:0.265958):0.141038,(33:0.137551,34:0.261326):0.100688):0.0908251,32:0.532581):0.189617):0.0412781,(28:0.866248,29:0.469981):0.175406):0.518533):0.138299,((((16:0.025217,17:0.040295):0.135955,18:0.072616):0.170784,19:0.230255):0.444369,20:0.472184):0.381176):0.269662,(15:0.372128,((((((36:0.121263,(37:0.174632,38:0.101214):0.0814948):0.368453,39:0.830122):0.35225,40:1.027348):0.156981,((41:0.386459,42:0.184838):0.044466,43:0.039457):0.644228):0.15709,(((44:0.733745,45:0.829540):0.203509,46:1.442679):0.363003,(47:0.929736,48:1.028529):0.5398):0.750987):0.247183,(((49:0.012344,51:0.182974):0.0158899,50:0.025658):0.818995,52:1.079189):0.229848):1.1505):0.24678):0.210505):0.366824):0.0910892):0.113306):0.0646338);
 527: 1 -28807.50747 -29166.73043 (0:0.271299,1:0.148109,(2:0.120380,(3:0.417161,(((4:0.181976,5:0.399964):0.2666,(6:0.435365,7:0.479754):0.116642):0.11705,(((((8:0.061977,9:0.047096):0.380705,10:0.145200):0.306663,11:0.667777):0.186775,(12:0.047314,13:0.011770):0.620659):0.188461,(((((14:1.771915,(((24:0.037633,25:0.133484):0.185699,26:0.389835):0.0558171,27:0.145965):0.252554):0.0598326,((28:0.736083,29:0.380975):0.184332,((((30:0.349486,31:0.187494):0.168115,32:0.502069):0.154112,33:0.154352):0.13521,34:0.103785):0.284971):0.0743052):0.258237,(((21:0.478486,22:0.876359):0.384184,23:0.735108):0.294032,(35:1.833991,((((((((36:0.181510,37:0.201409):0.0486998,38:0.060744):0.392745,39:0.700100):0.508883,((41:0.421825,43:0.061972):0.0606611,42:0.179696):0.310991):0.420447,40:1.031164):0.234922,((44:0.698531,(45:0.619342,46:1.524799):0.256603):0.440925,(47:0.975195,48:0.890976):0.351607):0.474839):0.45043,((49:0.018020,50:0.039396):0.0926298,51:0.183309):0.633373):0.257057,52:0.862001):0.635513):0.567154):0.100342):0.203279,((((16:0.032817,17:0.008836):0.166972,18:0.104461):0.140036,19:0.308370):0.348593,20:0.520692):0.253079):0.389581,15:0.609581):0.278302):0.108384):0.0990408):0.0436026):0.0664381);
 528: 3 -28963.0754 -29158.05166 (0:0.267596,1:0.171329,((2:0.117900,3:0.353935):0.0770592,((4:0.223610,5:0.328766):0.230955,((6:0.361984,7:0.373681):0.153114,(((((8:0.052930,9:0.051489):0.273345,10:0.231003):0.220241,11:0.629400):0.150607,(12:0.038948,13:0.003989):0.611044):0.216528,(((((((14:1.772819,21:0.437217):0.192104,22:0.777153):0.248847,23:0.558580):0.749376,(35:2.183172,((((((((36:0.220083,37:0.144973):0.064898,38:0.011652):0.53151,39:0.770497):0.150745,(41:0.293056,(42:0.163616,43:0.071750):0.0595504):0.569155):0.187982,((44:0.595212,(45:0.624955,46:1.597950):0.274934):0.333256,(47:1.231547,48:0.799134):0.266234):0.732598):0.252092,40:0.659213):0.606299,((49:0.037961,50:0.039311):0.0503211,51:0.120528):0.808393):0.12113,52:1.114002):0.514566):0.309103):0.123486,(((((24:0.080948,25:0.125748):0.211905,27:0.143221):0.0477863,26:0.424348):0.24327,(28:0.762457,29:0.503743):0.123866):0.107891,((((30:0.253264,31:0.277524):0.135405,32:0.579569):0.102664,33:0.166098):0.187087,34:0.209929):0.307011):0.245467):0.112877,((((16:0.039907,17:0.027014):0.133904,18:0.109482):0.0882233,19:0.318339):0.371364,20:0.500878):0.162392):0.216672,15:0.775863):0.164628):0.0979117):0.0904992):0.079952):0.0613273);
 529: 1 -29038.56276 -29165.70853 (0:0.223760,(1:0.131057,((((4:0.350907,5:0.358191):0.200092,6:0.476649):0.0691799,7:0.376678):0.0784402,(((((8:0.041026,9:0.052210):0.194013,10:0.230938):0.392504,11:0.517019):0.196571,(12:0.035175,13:0.009684):0.507226):0.222922,(((14:1.882749,((((21:0.583052,22:0.700921):0.485078,23:0.727989):0.399897,(35:3.056352,((((((((36:0.151447,37:0.173092):0.0383005,38:0.074231):0.429447,39:0.719350):0.261563,((41:0.326802,42:0.122533):0.0577666,43:0.054695):0.649992):0.309458,40:0.576998):0.173317,(((44:0.596726,46:1.571362):0.167233,45:0.637033):0.390161,(47:1.167882,48:0.879128):0.526518):0.607029):0.358817,((49:0.016849,50:0.036090):0.0838824,51:0.090429):0.55408):0.155609,52:0.850844):0.326384):0.488896):0.161253,(((((24:0.064384,25:0.101530):0.247834,26:0.496728):0.0788168,27:0.121964):0.339821,(28:0.803214,29:0.489611):0.162589):0.108366,((((30:0.273610,31:0.240750):0.162143,32:0.653067):0.19887,33:0.176198):0.100344,34:0.140917):0.224926):0.286434):0.0807899):0.214482,((((16:0.034099,17:0.049985):0.188214,18:0.208198):0.065371,19:0.308245):0.441339,20:0.517516):0.173224):0.180436,15:0.565770):0.151818):0.202064):0.110323):0.060716,(2:0.195998,3:0.394100):0.084933);
 530: 1 -29326.03135 -29166.25056 (0:0.281324,1:0.198376,((2:0.268202,(((4:0.129014,5:0.451004):0.287462,6:0.387666):0.23376,(7:0.424479,(((((8:0.060054,9:0.024930):0.165236,10:0.271778):0.254879,11:0.567564):0.256347,(12:0.019858,13:0.000003):0.5078):0.165222,((((((14:1.645252,(21:0.554144,22:0.698740):0.177942):0.160359,23:0.542159):0.479779,(35:1.978651,(((((((36:0.077107,(37:0.186440,38:0.109650):0.0666628):0.415331,39:0.747833):0.282342,((41:0.329441,42:0.117340):0.0933507,43:0.017155):0.666918):0.28118,40:0.907811):0.312067,((44:0.534999,(45:0.799951,46:1.483369):0.291973):0.412978,(47:1.116191,48:0.649752):0.652906):0.97185):0.143276,((49:0.036953,50:0.042834):0.0937177,51:0.090242):0.743834):0.195612,52:0.682779):0.750148):0.178598):0.258781,((((((((24:0.063901,25:0.092718):0.191904,26:0.468499):0.0721236,27:0.170697):0.213484,(28:0.881666,29:0.379069):0.268621):0.159711,32:0.459917):0.143449,(30:0.316471,31:0.256241):0.15745):0.0868814,33:0.224216):0.0689055,34:0.189021):0.320283):0.197807,((((16:0.029439,17:0.016854):0.140814,18:0.154254):0.0829675,19:0.316083):0.347769,20:0.327535):0.199525):0.352449,15:0.693901):0.227311):0.14293):0.0918388):0.0728372):0.048711,3:0.360256):0.0801876);
 531: 1 -28696.80838 -29172.41512 (0:0.244511,(1:0.160355,(2:0.229404,(3:0.322031,((6:0.530202,7:0.387520):0.131734,(((((8:0.063702,9:0.015958):0.203567,10:0.272571):0.23564,11:0.536864):0.268676,(12:0.031067,13:0.014132):0.557398):0.0999423,((((((14:1.549061,(21:0.461911,22:0.742939):0.292444):0.304612,23:0.675743):0.331959,(35:1.782270,(((((((36:0.160590,37:0.128537):0.0903147,38:0.030112):0.542549,39:0.765597):0.202317,((41:0.333729,42:0.133000):0.0510999,43:0.068641):0.601753):0.377612,40:0.817613):0.435226,((49:0.015291,(50:0.040563,51:0.208896):0.0396966):0.763099,52:0.739896):0.316733):0.140375,(((44:0.626889,(47:0.768341,48:0.873006):0.592648):0.264657,45:0.719844):0.237147,46:1.133381):0.723751):0.226975):0.58539):0.0789258,(((((24:0.067772,25:0.089547):0.206788,26:0.457023):0.0822134,27:0.118764):0.238415,(((30:0.234077,31:0.265534):0.189108,(33:0.217151,34:0.239297):0.0762555):0.0496858,32:0.567249):0.254627):0.109447,(28:0.838951,29:0.381071):0.176162):0.208468):0.302033,((((16:0.030925,17:0.028061):0.142281,18:0.153466):0.148116,19:0.271016):0.270972,20:0.483821):0.170758):0.285249,15:0.674639):0.178222):0.113856):0.14054):0.0684582):0.0843797):0.0557051,(4:0.240176,5:0.395020):0.395095);
 532: 1 -28986.78074 -29162.40476 (0:0.264727,1:0.151820,(2:0.228187,((3:0.318001,(((((8:0.045267,9:0.036330):0.160509,10:0.331715):0.344178,11:0.583405):0.177344,(12:0.053603,13:0.006606):0.521909):0.232326,(((14:1.524640,(((((16:0.020390,17:0.052429):0.0983657,18:0.131412):0.148049,19:0.266326):0.295643,20:0.524180):0.269804,(((21:0.498851,22:0.678043):0.344982,23:0.579184):0.534595,(((((24:0.085524,25:0.124640):0.192493,26:0.434220):0.0453916,27:0.131657):0.288094,(28:0.656306,29:0.469390):0.0794415):0.184858,((((30:0.343374,31:0.232931):0.14132,32:0.619546):0.0931697,33:0.146590):0.184766,34:0.140070):0.144884):0.217847):0.0102579):0.228107):0.0423109,(35:2.222585,((((((36:0.159941,37:0.180217):0.0765632,38:0.013408):0.482368,(39:0.644833,(41:0.278594,(42:0.157574,43:0.109074):0.122564):0.648588):0.186809):0.397168,40:0.742623):0.247042,(((44:0.630986,48:0.919921):0.287057,(45:0.513322,46:1.479923):0.355212):0.170152,47:1.099970):0.723165):0.149884,(((49:0.031158,50:0.035979):0.095797,51:0.074377):0.747504,52:0.916852):0.115554):0.370638):0.383399):0.128032,15:0.472423):0.346451):0.0410276):0.0745301,(((4:0.229552,5:0.258930):0.209769,6:0.401919):0.0860557,7:0.399615):0.105127):0.0693228):0.0744047);
 533: 1 -28889.65003 -29168.74114 (0:0.250736,(1:0.205618,3:0.368905):0.0540848,(2:0.150104,(((4:0.210476,5:0.278919):0.154994,(6:0.402763,7:0.447054):0.183772):0.107794,(((((8:0.054064,9:0.035857):0.194532,10:0.205411):0.324746,11:0.554178):0.179137,(12:0.007573,13:0.012669):0.448355):0.118495,(((((14:1.697183,(21:0.477214,22:0.720711):0.161112):0.151117,23:0.835680):0.491605,(35:2.134479,((((((36:0.072257,(37:0.151077,38:0.108695):0.0965829):0.477906,39:0.715124):0.23224,((41:0.352540,42:0.120953):0.0972537,43:0.028917):0.713202):0.222064,40:1.169994):0.237964,((44:0.744247,(45:0.655773,46:1.673277):0.297768):0.379472,(47:1.117853,48:0.802330):0.4931):0.789666):0.304751,((49:0.017967,(50:0.044022,51:0.191230):0.0205739):0.715051,52:0.784909):0.170459):0.530141):0.28084):0.219147,((((16:0.019474,17:0.027040):0.0640675,(18:0.126078,19:0.369618):0.0427148):0.367775,20:0.505063):0.182892,((((((24:0.060590,25:0.089453):0.121671,26:0.417034):0.0750125,27:0.109791):0.119932,32:0.657037):0.231712,(28:0.636577,29:0.540908):0.183161):0.0512007,((30:0.335270,31:0.221103):0.231356,(33:0.218051,34:0.176837):0.092608):0.152473):0.298538):0.178131):0.100705,15:0.641163):0.147093):0.189004):0.0720671):0.0479201);
 534: 1 -28968.78858 -29168.66593 (0:0.261628,(1:0.125855,(((4:0.301266,5:0.253985):0.246736,(6:0.460170,7:0.340509):0.109974):0.0751823,(((((8:0.059057,9:0.031740):0.405995,10:0.123031):0.47928,(12:0.022048,13:0.015077):0.447609):0.0750979,11:0.720909):0.13338,(((((((14:1.712132,22:0.476270):0.318236,21:0.416026):0.569219,23:0.780861):0.426899,(35:1.827008,(((((((36:0.109174,37:0.134331):0.0802296,38:0.059587):0.487793,((41:0.373200,42:0.129528):0.0628815,43:0.058078):0.653112):0.0682946,39:0.646362):0.535124,(((49:0.018029,50:0.042797):0.0981674,51:0.072774):0.819513,52:1.029971):0.336697):0.0860301,40:0.602881):0.359861,((44:0.792051,(45:0.569880,46:1.873333):0.199787):0.558037,(47:1.171089,48:0.878702):0.499499):0.531553):0.307841):0.673844):0.0331454,(((((24:0.102315,25:0.128290):0.18389,26:0.405148):0.0796065,27:0.124211):0.22464,(28:0.857432,29:0.456506):0.263115):0.113745,((((30:0.327957,31:0.261340):0.102187,32:0.567349):0.148658,33:0.133655):0.0619977,34:0.236997):0.273608):0.312319):0.158309,((((16:0.012325,17:0.023061):0.160424,18:0.094245):0.0563682,19:0.371670):0.396179,20:0.550011):0.195655):0.232051,15:0.738801):0.157246):0.180524):0.138171):0.0241592,(2:0.249983,3:0.302954):0.0914237);
 535: 1 -28550.36337 -29163.73238 (0:0.254651,1:0.190367,((2:0.221970,3:0.260489):0.050601,((4:0.243591,5:0.326870):0.218227,((6:0.472764,7:0.389135):0.0693863,(((((8:0.041290,9:0.060727):0.232126,10:0.176626):0.310727,11:0.497980):0.181572,(12:0.023135,13:0.009522):0.473853):0.157213,(((((14:1.442040,(21:0.506776,(22:0.807235,23:0.854502):0.16503):0.383797):0.29207,(35:2.116697,(((((36:0.172893,(37:0.146348,38:0.121537):0.062456):0.508634,39:0.750892):0.159881,((41:0.389394,42:0.148625):0.0467492,43:0.058741):0.752219):0.190989,(40:0.911901,((44:0.729719,(45:0.668446,46:1.690847):0.20489):0.284986,(47:1.077072,48:0.970621):0.621555):0.612952):0.221427):0.446194,((49:0.020620,(50:0.012542,51:0.165479):0.0241466):0.741262,52:0.917851):0.277305):0.726981):0.451565):0.197256,((((24:0.075593,25:0.087643):0.179715,(26:0.400236,27:0.208234):0.0558267):0.33179,(28:0.733827,29:0.521851):0.103624):0.129107,(((30:0.320692,31:0.257301):0.19403,(32:0.681913,33:0.191379):0.125809):0.0985524,34:0.166143):0.188553):0.127793):0.254006,((((16:0.026556,17:0.026013):0.134715,18:0.135802):0.0986705,19:0.341433):0.367821,20:0.416470):0.274016):0.244098,15:0.604363):0.253724):0.114649):0.0968135):0.131122):0.0625479);
 536: 1 -29379.01404 -29163.57502 (0:0.193334,(1:0.182925,(((4:0.243087,5:0.245339):0.330687,(6:0.384107,7:0.419693):0.155615):0.138085,((((8:0.062391,9:0.026371):0.207008,10:0.219519):0.263331,11:0.658496):0.252288,((12:0.030478,13:0.030967):0.465468,(((((14:1.437301,(21:0.468741,22:0.699697):0.340109):0.124257,23:0.659343):0.337837,(((((16:0.021467,17:0.006055):0.161634,18:0.074406):0.160679,19:0.297147):0.279732,20:0.473680):0.408705,(((((24:0.095952,25:0.153004):0.172227,26:0.580939):0.066541,27:0.182167):0.301662,(28:0.810084,29:0.369758):0.232509):0.0768183,((((30:0.286521,31:0.245996):0.111285,32:0.655260):0.132029,33:0.136454):0.104533,34:0.191388):0.282899):0.273289):0.314174):0.0473202,(35:2.165419,((((((((36:0.165887,37:0.145032):0.0684601,38:0.060244):0.45516,39:0.847745):0.437715,((41:0.409589,42:0.191225):0.0638714,43:0.001142):0.70939):0.243561,40:1.096910):0.202498,(((44:0.592241,45:0.799007):0.17862,46:1.603429):0.299882,(47:0.979633,48:0.726444):0.502407):0.500154):0.145979,((49:0.037570,50:0.056123):0.0676987,51:0.126213):0.83049):0.0384693,52:0.982232):0.49137):0.413521):0.145175,15:0.614618):0.258675):0.202875):0.234137):0.0563233):0.0508398,(2:0.135638,3:0.416745):0.0649826);
 537: 1 -29077.43062 -29163.48419 (0:0.284050,(1:0.137559,(((4:0.298840,5:0.268757):0.22969,(6:0.316913,7:0.434752):0.138898):0.0940276,(((((8:0.064656,9:0.046790):0.144173,10:0.223773):0.406679,11:0.648241):0.110471,(12:0.020220,13:0.012786):0.371325):0.150781,((((14:1.409223,(((21:0.469469,22:0.691902):0.28488,23:0.575252):0.389501,(35:2.035350,((((((((36:0.133385,37:0.170209):0.0211928,38:0.081973):0.366805,39:0.665927):0.348261,((41:0.355559,42:0.181889):0.0291022,43:0.062516):0.674108):0.301385,((44:0.746428,(45:0.640340,46:1.722749):0.265083):0.433963,(47:1.122491,48:0.695648):0.352183):0.559703):0.214118,40:0.824505):0.422821,(49:0.007060,(50:0.038234,51:0.212018):0.0229946):0.762228):0.106624,52:0.805767):0.556816):0.197615):0.121553):0.262311,(((((24:0.081018,25:0.126355):0.194026,26:0.449473):0.0611376,27:0.084130):0.338915,(28:0.879983,29:0.408632):0.0942118):0.105486,((((30:0.245279,32:0.544487):0.081638,31:0.237224):0.149503,33:0.189130):0.104388,34:0.140325):0.165524):0.391207):0.209104,((((16:0.025545,17:0.032667):0.123699,18:0.150667):0.0833101,19:0.320433):0.331456,20:0.539294):0.185414):0.18574,15:0.724309):0.18703):0.243898):0.0964498):0.0348867,(2:0.177542,3:0.312862):0.0850933);
 538: 1 -28838.84419 -29162.39987 (0:0.191482,(1:0.211445,2:0.147046):0.0339481,(3:0.380334,((4:0.253653,5:0.434774):0.236034,((6:0.378053,7:0.431037):0.19352,(((((8:0.045394,9:0.041708):0.235786,10:0.173198):0.244741,11:0.549362):0.211856,(12:0.032945,13:0.016047):0.558126):0.172633,((((14:1.414935,((21:0.625070,22:0.603469):0.297158,23:0.831617):0.148822):0.288414,((((24:0.060609,25:0.141065):0.187886,(26:0.432394,27:0.142739):0.0465274):0.249426,(28:0.681894,29:0.504642):0.11857):0.125099,((((30:0.301245,31:0.138190):0.196112,32:0.460441):0.10895,33:0.129195):0.0453314,34:0.130667):0.131544):0.365389):0.141894,((((16:0.019254,17:0.036297):0.15635,18:0.106673):0.0835694,19:0.270390):0.30587,20:0.472705):0.15654):0.383677,(15:0.342619,(35:2.226973,(((((((36:0.142699,37:0.143608):0.037408,38:0.093256):0.408226,39:0.653531):0.237973,((41:0.335503,43:0.082192):0.0199547,42:0.138121):0.604225):0.300649,(((49:0.032410,50:0.034634):0.0991598,51:0.096929):0.557222,52:1.022289):0.3457):0.08863,40:0.840044):0.209607,((44:0.542532,(45:0.535029,46:1.769281):0.367378):0.371949,(47:1.388229,48:0.701927):0.400023):0.533444):0.0420542):0.975581):0.189247):0.168515):0.0751098):0.092079):0.0432717):0.0315307);
 539: 2 -28618.98302 -29166.03931 (0:0.208907,1:0.178427,(2:0.244791,(3:0.344970,(((4:0.285782,5:0.253349):0.330208,((12:0.023595,13:0.032561):0.5533,((((14:1.582182,(((((24:0.057498,25:0.117097):0.140015,26:0.415574):0.0549011,27:0.212677):0.185477,(28:0.839955,29:0.579434):0.0814145):0.1537,(((30:0.495137,31:0.188466):0.0754068,32:0.491382):0.121724,(33:0.180091,34:0.242264):0.0618258):0.154073):0.178289):0.150185,((((16:0.024398,17:0.054840):0.168263,18:0.112357):0.164079,19:0.239751):0.367259,20:0.487196):0.296778):0.203032,(((21:0.461323,22:0.774263):0.349069,23:0.754050):0.360356,(35:2.327409,(((((((36:0.190329,37:0.094829):0.0530155,38:0.072378):0.346247,39:0.839061):0.286289,(41:0.316924,(42:0.161141,43:0.080010):0.096626):0.542494):0.583401,40:0.690736):0.375093,(((49:0.041756,50:0.033010):0.0683083,51:0.106009):0.759335,52:0.877580):0.410557):0.130115,(((44:0.610373,45:0.778422):0.171497,46:1.202463):0.433195,(47:0.954286,48:1.127910):0.396337):0.509152):0.266567):0.470666):0.182666):0.259641,15:0.531836):0.172116):0.16353):0.0284366,((6:0.402521,7:0.414915):0.0555095,(((8:0.055689,9:0.051841):0.236392,10:0.297930):0.416503,11:0.576026):0.305195):0.113595):0.130162):0.0834538):0.0642561);
 540: 1 -28454.09931 -29161.67511 (0:0.174858,(1:0.149029,(4:0.157486,5:0.402351):0.366155):0.0288519,(2:0.139354,(3:0.301650,((6:0.520985,7:0.445392):0.0891935,((((8:0.060478,9:0.026666):0.224518,10:0.217174):0.263225,11:0.512197):0.31828,((12:0.017687,13:0.027033):0.601377,((((14:1.249557,((21:0.523027,22:0.630668):0.200153,23:0.906764):0.106916):0.428444,((((16:0.038495,17:0.011915):0.154257,18:0.083213):0.202292,19:0.214334):0.362778,20:0.346014):0.366786):0.0898447,((((((24:0.046425,25:0.127209):0.197057,26:0.406133):0.0861839,27:0.277323):0.0409712,(((30:0.227709,31:0.261797):0.187277,(33:0.242605,34:0.211770):0.102386):0.148449,32:0.425961):0.259788):0.0884216,(28:0.665642,29:0.422907):0.235001):0.379532,(35:2.063016,((((((36:0.079245,(37:0.172142,38:0.102365):0.0850325):0.440471,39:0.668909):0.213923,((41:0.353045,42:0.147080):0.0402478,43:0.056207):0.754064):0.267818,40:0.860360):0.197753,(((49:0.023330,50:0.037013):0.0859016,51:0.093918):0.579554,52:0.909299):0.424924):0.11855,((44:0.608744,(45:0.544547,46:1.495575):0.264232):0.268551,(47:1.096977,48:0.832481):0.793411):0.796575):0.345445):0.486615):0.0615028):0.186185,15:0.506124):0.197093):0.203649):0.160273):0.12695):0.0557103):0.0742196);
 541: 3 -28322.0818 -29161.47799 (0:0.203886,(1:0.127264,(2:0.168473,3:0.292264):0.0874527):0.0450077,((4:0.210254,5:0.290355):0.257162,((6:0.297387,7:0.358757):0.121681,(((((8:0.063066,9:0.033407):0.270264,10:0.221723):0.233689,11:0.727462):0.148583,(12:0.039697,13:0.013551):0.490069):0.236169,(((((14:1.052594,((21:0.657597,22:0.701364):0.302738,23:0.696875):0.273007):0.323955,(35:1.780113,(((((((36:0.143603,37:0.205615):0.0486025,38:0.068168):0.54774,39:0.699470):0.281236,((41:0.332707,42:0.176149):0.0435593,43:0.066236):0.531541):0.259858,40:0.715767):0.211331,((44:0.774066,(45:0.595360,46:1.551620):0.306392):0.285082,(47:0.843518,48:0.974141):0.312264):0.892105):0.243396,((49:0.009268,(50:0.026163,51:0.168175):0.0264158):0.750048,52:0.727411):0.253814):0.777042):0.410241):0.0311405,(((((24:0.056544,25:0.165378):0.173763,26:0.345547):0.061369,27:0.118087):0.313351,(28:0.899322,29:0.349466):0.202221):0.0991138,(((30:0.250070,31:0.278473):0.211864,(32:0.672886,33:0.176976):0.0646581):0.142498,34:0.170464):0.143207):0.316758):0.216439,((((16:0.020845,17:0.026654):0.1473,18:0.141605):0.073153,19:0.253248):0.318479,20:0.528925):0.115128):0.339109,15:0.539937):0.190403):0.0745512):0.121983):0.0481959);
 542: 1 -28203.95383 -29162.44114 (0:0.216649,1:0.143440,(2:0.152275,((3:0.284266,(((((8:0.041480,9:0.025866):0.241856,10:0.200482):0.469353,11:0.575747):0.198111,(12:0.045006,13:0.010459):0.41803):0.137833,((14:1.686225,((((((((16:0.020934,17:0.045047):0.122205,18:0.102965):0.125414,19:0.277494):0.301816,20:0.487605):0.283154,(((((24:0.060444,25:0.118186):0.169271,26:0.341644):0.0749438,27:0.096987):0.225622,(28:0.802282,29:0.556232):0.127135):0.0834681,(((30:0.205418,31:0.221173):0.28864,(33:0.131077,34:0.208729):0.0379236):0.0851296,32:0.437442):0.114021):0.361841):0.077851,((21:0.483307,22:0.823302):0.285669,23:0.605414):0.620822):0.110626,35:2.154126):0.199206,((((((36:0.141244,37:0.140685):0.0514337,38:0.089761):0.40962,39:0.581260):0.24854,((41:0.385008,42:0.151261):0.0337928,43:0.055919):0.617797):0.356046,(40:0.716980,((44:0.830930,(45:0.639055,46:1.313069):0.265241):0.396494,(47:0.906801,48:0.854644):0.387732):0.622358):0.0994528):0.368085,((49:0.000002,(50:0.028728,51:0.169626):0.0241235):0.753888,52:0.716084):0.301503):0.893108):0.0446387):0.0739869,15:0.455700):0.192385):0.201567):0.109016,(((4:0.241810,5:0.303874):0.188171,6:0.421619):0.0936477,7:0.403983):0.128192):0.0662789):0.0574455);
 543: 2 -28664.05992 -29168.80068 (0:0.189957,1:0.179801,(2:0.173125,(3:0.285381,((4:0.252764,5:0.266950):0.173516,((6:0.318057,7:0.303040):0.0258206,(((((8:0.052235,9:0.028512):0.263152,10:0.267570):0.177064,11:0.532681):0.181223,(12:0.029299,13:0.034676):0.574483):0.134181,((14:1.469191,(((((16:0.049902,17:0.041223):0.0722846,18:0.137924):0.082819,19:0.314652):0.262504,20:0.649871):0.188924,(((21:0.463902,22:0.884737):0.626793,(23:0.685172,(35:2.102334,((((((((36:0.140981,37:0.156614):0.0465999,38:0.081853):0.363237,39:0.817097):0.322022,((41:0.324018,42:0.141449):0.0428235,43:0.023171):0.597483):0.271289,((44:0.536049,(45:0.486546,46:1.491433):0.354816):0.175425,(47:0.915219,48:0.655278):0.450206):0.827195):0.100928,40:0.819967):0.492129,((49:0.011768,50:0.026514):0.0945047,51:0.097218):0.874312):0.192826,52:0.840418):0.488206):0.358134):0.132609):0.392084,(((((24:0.052652,25:0.135917):0.219269,26:0.317840):0.0427463,27:0.072836):0.192381,(28:0.875577,29:0.408599):0.179312):0.0620752,(((30:0.386046,31:0.207049):0.178351,(33:0.181055,34:0.256319):0.0738458):0.118549,32:0.435256):0.212386):0.269807):0.20805):0.282266):0.158762,15:0.692796):0.258327):0.221455):0.0498507):0.0996169):0.0216724):0.0440794);
 544: 1 -28675.4336 -29159.01348 (0:0.176328,1:0.211135,(2:0.152560,(3:0.303256,((4:0.175863,5:0.361073):0.351281,((6:0.408326,7:0.439874):0.157182,(((((8:0.063218,9:0.032152):0.1807,10:0.195211):0.303266,11:0.504055):0.258083,(12:0.040982,13:0.014052):0.710543):0.15283,(((((14:1.533640,((21:0.627055,22:0.737719):0.250688,23:0.573788):0.251344):0.393455,(35:2.453070,((((((((36:0.115977,38:0.101388):0.0798816,37:0.051822):0.458779,39:0.596739):0.20234,((41:0.358357,42:0.166082):0.0397927,43:0.029525):0.63994):0.281361,40:0.795211):0.233187,((44:0.601824,(45:0.569568,46:1.646453):0.178686):0.533269,(47:1.052472,48:0.797125):0.507783):0.421067):0.354512,((49:0.030852,50:0.028659):0.0611921,51:0.083793):0.473721):0.230467,52:0.694519):0.344264):0.572929):2.8532e-06,(((((24:0.091411,25:0.185409):0.254036,26:0.560307):0.0372773,27:0.154102):0.282567,(28:0.781327,29:0.579748):0.128203):0.0997982,((((30:0.298033,31:0.245045):0.148221,32:0.474638):0.141984,33:0.164184):0.107557,34:0.251087):0.220192):0.490173):0.173841,((((16:0.030665,17:0.039245):0.116538,18:0.124783):0.0605488,19:0.353588):0.3958,20:0.431997):0.173807):0.251953,15:0.605511):0.302262):0.0841398):0.129064):0.0501503):0.0534588):0.0696143);
 545: 1 -29271.08835 -29163.48419 (0:0.276342,(1:0.169019,((((4:0.344939,5:0.302372):0.176413,6:0.496715):0.0786863,7:0.407195):0.122971,((((8:0.036976,9:0.028313):0.296061,10:0.208502):0.347268,11:0.558738):0.19417,((12:0.017004,13:0.000002):0.514316,(((((14:1.783863,(((21:0.605947,22:0.588044):0.317377,23:0.811140):0.300601,35:2.177639):2.56106e-06):0.191549,((((((36:0.170272,37:0.156683):0.0603261,38:0.046900):0.471375,39:0.635957):0.284097,(((41:0.400193,42:0.133285):0.0547808,43:0.036377):0.602362,((44:0.566345,(45:0.515599,46:1.602744):0.286834):0.513859,(47:1.156933,48:0.716755):0.341434):0.710744):0.256327):0.202957,40:0.810440):0.320575,((49:0.003490,(50:0.037855,51:0.174837):0.0257935):0.73518,52:0.938412):0.195514):0.805651):0.166987,(((((24:0.074582,25:0.101314):0.145316,26:0.349947):0.110792,27:0.129083):0.268085,(28:0.861420,29:0.456439):0.146899):0.0893763,(((30:0.342603,31:0.223099):0.198574,(32:0.559373,33:0.121351):0.0454721):0.129727,34:0.193096):0.301509):0.303312):0.143664,((((16:0.028145,17:0.042382):0.15503,18:0.131832):0.0764059,19:0.254928):0.325652,20:0.450419):0.215955):0.234874,15:0.671593):0.140048):0.162411):0.181895):0.123276):0.082134,(2:0.147877,3:0.386983):0.0768905);
 546: 1 -28808.43329 -29164.43879 (0:0.227590,(1:0.148969,((4:0.261339,5:0.234162):0.196447,((6:0.413435,7:0.282969):0.121321,(((((8:0.042442,9:0.047625):0.215894,10:0.209191):0.263238,11:0.663691):0.213258,(12:0.044678,13:0.008161):0.5431):0.227853,(((((14:1.424552,(21:0.593012,(22:0.640529,23:0.592512):0.284487):0.268618):0.243316,((((((((36:0.150905,37:0.147597):0.0306518,38:0.059535):0.628743,39:0.649533):0.250394,((41:0.326383,43:0.082492):0.0350343,42:0.132987):0.591358):0.381338,40:0.798597):0.272631,((44:0.809040,(45:0.566628,46:1.544502):0.153211):0.145072,(47:0.882670,48:0.806168):0.46608):0.638104):0.24987,(49:0.007965,(50:0.034130,51:0.168067):0.0274269):0.635733):0.0433842,52:1.175331):0.821825):0.156313,((((((24:0.062204,25:0.125281):0.172626,26:0.379529):0.0631144,27:0.158505):0.23465,(29:0.463633,((((30:0.240006,31:0.268663):0.101145,32:0.531824):0.132357,33:0.125620):0.227917,34:0.084482):0.213845):0.158811):0.073135,28:0.856273):0.144604,35:2.613395):0.177363):0.174989,((((16:0.027097,17:0.044406):0.149391,18:0.096394):0.185472,19:0.306042):0.305594,20:0.513897):0.265553):0.26415,15:0.823833):0.223996):0.02102):0.0652648):0.144754):0.0327696,(2:0.134739,3:0.308924):0.0693906);
 547: 2 -29249.2534 -29163.86146 (0:0.224052,1:0.102056,((2:0.139607,3:0.390533):0.0428328,((4:0.275380,5:0.330811):0.221283,((6:0.409023,7:0.411032):0.137266,(((((8:0.072123,9:0.031906):0.220752,10:0.202951):0.333556,11:0.665088):0.212418,(12:0.027392,13:0.023659):0.402521):0.166239,((((14:1.445352,(((21:0.537391,22:0.660870):0.230275,23:0.663686):0.375741,(35:2.358103,(((((((36:0.151788,37:0.173015):0.0316744,38:0.096670):0.339088,39:0.775249):0.275953,((41:0.331942,42:0.152702):0.0610325,43:0.032506):0.632306):0.323893,40:0.781482):0.209592,(((44:0.720714,45:0.705233):0.225502,46:1.639481):0.187699,(47:0.905385,48:0.854434):0.584113):0.330546):0.270146,(((49:0.026905,50:0.028633):0.0533129,51:0.190403):0.692681,52:1.117075):0.140444):0.356183):0.189399):0.180935):0.14613,((((((24:0.019274,25:0.154225):0.213174,26:0.397236):0.0788522,27:0.102337):0.235975,(28:0.889150,29:0.410422):0.204147):0.132136,32:0.569646):0.110004,(((30:0.325526,31:0.200845):0.249327,33:0.143574):0.0278316,34:0.214355):0.0834147):0.459202):0.111007,((((16:0.047173,17:0.014949):0.12444,18:0.089419):0.162129,19:0.288151):0.30988,20:0.496530):0.245897):0.251682,15:0.518532):0.176856):0.170006):0.0625353):0.0916634):0.0663119);
 548: 1 -29830.84681 -29161.94275 (0:0.269951,(1:0.179388,((4:0.190720,5:0.442141):0.302397,((6:0.403285,7:0.362591):0.242626,(((((8:0.076301,9:0.057492):0.2888,10:0.187819):0.371238,11:0.767216):0.183105,(12:0.045722,13:0.008761):0.529584):0.142437,((((((14:1.766370,(21:0.440139,22:0.653520):0.204104):0.147444,23:0.723512):0.329474,(35:1.859365,((((((36:0.129772,(37:0.170825,38:0.071716):0.0435665):0.381202,39:0.798311):0.259777,((41:0.462750,42:0.134395):0.0415767,43:0.064204):0.574584):0.239549,((44:0.783840,(45:0.536062,46:1.460115):0.301944):0.441559,(47:0.999999,48:0.666485):0.501054):0.47206):0.173878,40:0.755989):0.280834,((49:0.020240,(50:0.041607,51:0.184627):0.0367697):0.71325,52:0.943481):0.134078):0.425381):0.290441):0.126521,(((((24:0.092010,25:0.198252):0.18709,26:0.485234):0.0834697,27:0.111588):0.331754,(28:0.795753,29:0.470426):0.147279):0.119414,((((30:0.306039,31:0.235516):0.0985329,32:0.651953):0.131918,33:0.129639):0.140192,34:0.153843):0.303369):0.38083):0.139313,((((16:0.049585,17:0.033485):0.140655,18:0.174439):0.16413,19:0.240913):0.376091,20:0.423575):0.266863):0.27378,15:0.796035):0.3195):0.140185):0.1071):0.0889073):0.0490533,(2:0.215751,3:0.457991):0.0748618);
 549: 1 -28990.76194 -29171.19164 (0:0.203642,(1:0.166814,2:0.182327):0.0601114,(3:0.308028,((4:0.271147,5:0.441684):0.228224,((6:0.568524,7:0.519184):0.0029918,(((((8:0.053230,9:0.039260):0.306444,10:0.215681):0.355761,11:0.618745):0.147906,(12:0.033099,13:0.036016):0.587871):0.152092,(((((14:1.182787,((21:0.517822,22:0.816534):0.248329,23:0.902363):0.367614):0.169246,(35:2.138568,((((((36:0.123335,37:0.152776):0.0714467,38:0.042892):0.469,39:0.728240):0.207999,(41:0.264900,(42:0.177170,43:0.083668):0.0518715):0.583509):0.369824,(40:0.979015,((44:0.759425,(45:0.639504,46:1.363435):0.126413):0.410704,(47:0.761751,48:1.010892):0.565469):0.65093):0.102865):0.441329,((49:0.000003,(50:0.042907,51:0.202657):0.0456891):0.675604,52:0.887450):0.303258):0.603517):0.167403):0.049512,(((24:0.075661,25:0.124111):0.208535,(26:0.353867,27:0.200459):0.0488949):0.232059,((28:0.708504,29:0.410075):0.143879,((((30:0.329565,31:0.238602):0.169596,32:0.467893):0.153412,33:0.195713):0.116785,34:0.172819):0.225024):0.0329744):0.308044):0.15757,((((16:0.013936,17:0.021356):0.152324,18:0.072501):0.0981013,19:0.347708):0.380121,20:0.592940):0.227229):0.151815,15:0.768471):0.201806):0.119721):0.0993642):0.0637078):0.0442603);
 550: 1 -29015.52028 -29161.46434 (0:0.226512,1:0.186127,(2:0.273856,((3:0.365555,(4:0.189979,5:0.358627):0.293012):0.0933709,(((6:0.310933,((((14:1.465493,(((21:0.445443,22:0.907978):0.302408,23:0.690024):0.429872,(35:1.685443,(((((((36:0.080459,(37:0.128375,38:0.116119):0.0616722):0.45922,39:0.778110):0.228335,(41:0.336835,(42:0.240606,43:0.091085):0.0813038):0.565821):0.160461,((44:0.464055,(45:0.552538,46:1.460347):0.247555):0.642748,(47:1.170256,48:0.937431):0.237046):0.58079):0.188764,40:0.718203):0.440155,((49:0.007891,50:0.051705):0.111857,51:0.090318):0.697651):0.135593,52:0.814525):0.60991):0.19693):0.218827):0.184229,(((((24:0.070491,25:0.115550):0.145769,26:0.481469):0.0523333,27:0.142088):0.221005,(28:0.718007,29:0.469622):0.0852398):0.167416,((((30:0.240936,31:0.242881):0.115378,32:0.439111):0.120288,33:0.199853):0.0823365,34:0.217040):0.234904):0.200417):0.118113,((((16:0.038626,17:0.021276):0.213199,18:0.035133):0.217552,19:0.187792):0.347349,20:0.385304):0.234348):0.21603,15:0.728034):0.290398):0.112205,7:0.301468):0.105796,((((8:0.052179,9:0.053454):0.285878,10:0.121607):0.235808,11:0.706681):0.154505,(12:0.041800,13:0.025765):0.569634):0.25199):0.139184):0.0576364):0.0794455);
 551: 1 -29359.64066 -29160.78192 (0:0.173414,(1:0.164598,(2:0.140160,3:0.392327):0.112852):0.0662314,((4:0.194497,5:0.350555):0.258682,((6:0.417258,7:0.333752):0.0629056,((((8:0.036513,9:0.058784):0.292573,10:0.195213):0.278008,11:0.607391):0.251857,((12:0.015760,13:0.026617):0.371758,(((((((14:1.508131,(21:0.477830,22:0.899158):0.283405):0.218955,35:2.239062):0.0265742,23:0.708276):0.213095,(((((((36:0.106916,37:0.192221):0.0591133,38:0.104552):0.560168,39:0.772942):0.18121,((41:0.389402,42:0.153925):0.0406307,43:0.048296):0.6181):0.543596,40:0.977603):0.171816,((44:0.694957,(45:0.567017,46:1.815142):0.267794):0.519142,(47:0.852336,48:0.973731):0.368516):0.891479):0.291766,(((49:0.019804,50:0.047969):0.0603231,51:0.122486):0.574233,52:0.973840):0.255558):0.851936):0.171437,(((((24:0.080497,25:0.120001):0.155149,26:0.422597):0.0854145,27:0.153376):0.288252,(28:0.972312,29:0.429504):0.190475):0.110219,(((30:0.315652,31:0.245255):0.189026,32:0.546419):0.0966446,(33:0.185878,34:0.256330):0.0587508):0.157909):0.45537):0.206795,((((16:0.027942,17:0.040900):0.162434,18:0.172647):0.0953376,19:0.363646):0.409812,20:0.597652):0.194761):0.28635,15:0.614224):0.0674669):0.26618):0.205012):0.108749):0.0842634);
 552: 1 -29091.52528 -29171.96275 (0:0.224115,1:0.155318,(2:0.197554,(3:0.360592,(((4:0.291587,5:0.359004):0.20281,(6:0.405873,7:0.430817):0.100671):0.0686377,(((((8:0.058777,9:0.030891):0.175361,10:0.251555):0.249528,11:0.469153):0.239119,(12:0.054161,13:0.008936):0.615602):0.16733,((14:1.443831,15:0.387103):0.133057,(((((16:0.023625,17:0.040561):0.111422,18:0.140999):0.177009,19:0.256119):0.301583,20:0.439375):0.379739,((((21:0.559348,22:0.772232):0.302481,23:0.721257):0.303623,(35:2.051967,((((((((36:0.111236,37:0.169043):0.0462247,38:0.086693):0.429713,39:0.724812):0.257244,(41:0.271371,(42:0.155639,43:0.062189):0.0994593):0.566132):0.176405,((44:0.703887,(45:0.601356,46:1.647653):0.351721):0.390186,(47:0.972437,48:0.672490):0.513936):0.732312):0.112911,40:0.865006):0.483712,52:0.791384):0.178198,((49:0.015219,50:0.038305):0.0416041,51:0.143173):0.670588):0.612061):0.274254):0.280616,(((((24:0.074096,25:0.127918):0.191658,26:0.403944):0.084721,27:0.174577):0.197078,(((30:0.250460,31:0.233549):0.164434,(33:0.179748,34:0.258908):0.0721389):0.171548,32:0.410799):0.149838):0.0953509,(28:0.891947,29:0.608437):0.0288305):0.356384):0.100838):0.267531):0.268471):0.148743):0.0357709):0.0553496):0.0470271);
 553: 1 -29227.30771 -29166.08309 (0:0.262911,1:0.111705,((2:0.239728,3:0.365224):0.0482611,(((4:0.231595,5:0.285436):0.280834,(6:0.460270,7:0.388603):0.135607):0.0835728,(((((8:0.032698,9:0.035404):0.275775,10:0.233612):0.318098,11:0.590997):0.157214,(12:0.030245,13:0.006109):0.507087):0.235983,((((((14:1.925487,((((30:0.361932,31:0.170678):0.0984351,32:0.703709):0.158534,33:0.118668):0.0417475,34:0.263658):0.13405):0.161901,((((24:0.062350,25:0.159322):0.133412,26:0.505986):0.0479511,27:0.105106):0.247668,(28:0.776359,29:0.570953):0.108685):0.108471):0.328512,(((21:0.503791,22:0.717650):0.453145,23:0.648259):0.277917,(35:2.680422,((((((((36:0.147365,37:0.155398):0.0538431,38:0.051423):0.399211,39:0.683232):0.261327,((41:0.374373,42:0.132629):0.0728112,43:0.041439):0.669328):0.256591,40:0.827417):0.195735,((44:0.694987,(45:0.672625,46:1.508942):0.124912):0.414744,(47:1.029562,48:0.863259):0.482305):0.444622):0.278548,((49:0.018250,50:0.030616):0.0520988,51:0.129747):0.777402):0.120068,52:1.176927):2.93727e-06):0.6001):0.404684):0.189537,(((16:0.035469,17:0.052508):0.175072,18:0.122511):0.156404,19:0.318859):0.282303):0.118134,20:0.539543):0.37733,15:0.622402):0.14388):0.194576):0.116866):0.0568177);
 554: 1 -28861.27595 -29164.33001 (0:0.294411,1:0.159542,(((2:0.175129,3:0.399379):0.0604374,((6:0.398030,7:0.481940):0.100728,(((((8:0.039794,9:0.038136):0.156389,10:0.204712):0.302213,11:0.481415):0.220176,(12:0.032198,13:0.001739):0.553285):0.177019,((14:1.626031,15:0.488778):0.130723,((((((16:0.031524,17:0.035909):0.139645,18:0.145346):0.0524599,19:0.271635):0.197606,20:0.533080):0.230903,(((21:0.489896,22:0.743469):0.357382,23:0.658836):0.44719,(((((24:0.053269,25:0.090188):0.214434,27:0.140199):0.066887,26:0.408063):0.0982117,28:0.873977):0.144314,(29:0.629332,(((30:0.309373,31:0.232038):0.0752229,32:0.526811):0.102522,(33:0.201562,34:0.250490):0.102759):0.170259):0.170932):0.289527):0.0728672):0.264807,(35:2.165615,(((((((36:0.140062,37:0.177381):0.0631405,38:0.055209):0.468384,39:0.699125):0.209147,((41:0.413231,42:0.169764):0.0434176,43:0.036306):0.763561):0.369715,40:0.635962):0.152117,((44:0.782553,(45:0.454976,46:1.512439):0.225997):0.448963,(47:0.792533,48:0.858447):0.429822):0.494112):0.37333,(((49:0.025135,50:0.035350):0.0796265,51:0.081768):0.595668,52:0.755724):0.123754):0.304026):0.549121):0.210301):0.223213):0.153889):0.138199):0.0582121,(4:0.191777,5:0.375782):0.367594):0.0353673);
 555: 1 -29373.96135 -29166.29963 (0:0.164843,1:0.165857,(((2:0.143687,3:0.385224):0.0431543,((6:0.386452,7:0.375711):0.0949019,((((8:0.044626,9:0.061641):0.242263,10:0.192538):0.378642,11:0.568339):0.168777,((12:0.032336,13:0.022149):0.511169,(((14:1.493152,((((((16:0.018167,17:0.031008):0.15012,18:0.135746):0.106401,19:0.362041):0.391473,20:0.540500):0.20275,((((((24:0.096520,25:0.144565):0.161536,26:0.423088):0.0690891,27:0.132743):0.2517,(28:0.856668,29:0.408693):0.377768):0.178204,32:0.584189):0.090833,((30:0.343351,31:0.230936):0.260647,(33:0.195446,34:0.256650):0.0620308):0.156657):0.38328):0.09,((21:0.572432,22:0.783821):0.505585,23:0.738203):0.377094):0.178334):0.106082,(35:1.700387,(((((((36:0.134585,37:0.144532):0.0353786,38:0.047199):0.386231,39:0.693343):0.274947,((41:0.401057,42:0.144910):0.0502434,43:0.027058):0.704014):0.166517,40:0.880118):0.16242,(((49:0.030682,50:0.048253):0.0854401,51:0.110785):0.699108,52:1.060358):0.260543):0.163936,((44:0.514604,(45:0.654056,46:1.245143):0.311947):0.368268,(47:1.110835,48:0.715244):0.57224):0.722511):0.535902):0.312327):0.108073,15:0.553389):0.224981):0.215786):0.162513):0.135811):0.0500334,(4:0.208869,5:0.454179):0.300708):0.0578803);
 556: 1 -29072.94228 -29160.55767 (0:0.277747,1:0.088106,(2:0.169780,((3:0.429710,((6:0.435236,7:0.341634):0.189608,((((8:0.065052,9:0.021867):0.169028,10:0.253871):0.321597,11:0.520595):0.315491,((12:0.020549,13:0.019068):0.385884,((((((14:1.793975,22:0.377613):0.122896,21:0.572659):0.253401,23:0.731455):0.433055,(((((16:0.047029,17:0.039369):0.124446,18:0.108207):0.187599,19:0.221647):0.251032,20:0.426888):0.18788,((((((24:0.064306,25:0.135453):0.225093,26:0.378513):0.0917444,27:0.108460):0.229501,28:0.957958):0.107338,29:0.529081):0.0816201,((30:0.270791,(31:0.109095,32:0.611245):0.119029):0.172677,(33:0.166957,34:0.203797):0.0517352):0.149361):0.380306):0.211786):0.212331,(35:2.284428,(((((36:0.089289,(37:0.159558,38:0.110403):0.0405911):0.42531,39:0.795117):0.16351,((41:0.326046,42:0.172633):0.0748262,43:0.028749):0.662044):0.319809,40:0.941567):0.442829,((((44:0.654373,(45:0.573730,46:1.642308):0.332487):0.375917,(47:0.875092,48:0.625196):0.526304):0.828399,((49:0.017887,50:0.045177):0.0389034,51:0.124896):0.582004):0.096091,52:1.056105):0.203382):0.389891):0.253617):0.213661,15:0.645538):0.122364):0.255226):0.139892):0.0758104):0.0260039,(4:0.188522,5:0.408191):0.288745):0.0758134):0.0475939);
 557: 2 -28495.91306 -29172.0117 (0:0.249815,1:0.109309,(2:0.173854,(3:0.306350,(((4:0.298165,5:0.289254):0.256814,((((8:0.092285,9:0.035825):0.129551,10:0.306412):0.357159,11:0.497549):0.321601,((12:0.020601,13:0.000002):0.604979,((14:1.308912,15:0.565983):0.0488575,((((((((16:0.025536,17:0.042294):0.138433,18:0.126467):0.144439,19:0.349234):0.248162,((((((24:0.031084,25:0.166136):0.179357,26:0.498354):0.0730754,27:0.114282):0.223675,(28:0.763889,29:0.430002):0.153105):0.215196,(((30:0.245082,31:0.190717):0.24596,33:0.179182):0.0680933,34:0.203343):0.103606):0.0314148,32:0.520362):0.397129):0.169284,20:0.541382):0.158602,((21:0.429047,22:0.672551):0.398361,23:0.662390):0.499068):0.0917269,35:1.907481):0.0649813,(((((((36:0.142985,37:0.138873):0.0762691,38:0.049821):0.4897,39:0.768198):0.239614,((41:0.307876,42:0.118119):0.0248983,43:0.065563):0.700653):0.201342,((44:0.490027,(45:0.505605,46:1.698644):0.501299):0.485567,(47:1.445582,48:0.790674):0.479456):1.02333):0.173006,40:0.551198):0.420045,(((49:0.049829,50:0.033482):0.0738239,51:0.077075):0.876787,52:0.788191):0.192564):0.72541):0.0901286):0.195912):0.148515):0.0667864):0.0726961,(6:0.540040,7:0.312706):0.0904753):0.0773202):0.0743514):0.0747921);
 558: 1 -29023.03489 -29160.39541 (0:0.231313,(1:0.074988,(((4:0.207479,5:0.400935):0.197545,(6:0.372103,7:0.339247):0.208941):0.129549,((((8:0.072055,9:0.028780):0.254513,10:0.188030):0.211013,11:0.542473):0.192072,((12:0.043892,13:0.010797):0.395092,((14:1.548475,15:0.476397):0.0664587,((((((((16:0.029863,17:0.025269):0.138557,18:0.097966):0.111792,19:0.214237):0.32108,20:0.403747):0.423057,((((((24:0.053965,25:0.161533):0.185153,26:0.397885):0.0908545,27:0.085492):0.24649,28:0.821313):0.123686,29:0.475241):0.115295,((((30:0.267597,31:0.189051):0.115672,32:0.532578):0.15983,33:0.128316):0.0589959,34:0.232692):0.187055):0.340626):0.00714585,((21:0.532426,22:0.646298):0.279883,23:0.644592):0.59079):0.163808,35:2.118059):0.138074,(((((((36:0.125568,37:0.113931):0.10103,38:0.029500):0.454563,39:0.743962):0.0814916,(41:0.244156,(42:0.202274,43:0.066100):0.0759407):0.655984):0.308375,40:0.669092):0.28486,((49:0.000002,(50:0.052233,51:0.175698):0.0208492):0.864303,52:0.757641):0.462854):0.159584,((44:0.962417,(45:0.603353,46:1.286771):0.237339):0.313891,(47:0.523533,48:1.322761):0.353446):0.576631):0.51029):0.0699579):0.361395):0.227618):0.23838):0.0704159):0.0555438,(2:0.181288,3:0.325229):0.0972458);
 559: 1 -29141.72838 -29172.15371 (0:0.228837,1:0.145225,(((2:0.115638,3:0.321037):0.0405043,(((6:0.357117,7:0.418971):0.122783,(((12:0.006088,13:0.041300):0.694482,15:0.643649):2.02112e-06,((((((14:1.585543,35:2.041481):2.62661e-06,(21:0.442882,22:0.723595):0.383678):0.172063,23:0.859653):0.214481,((((((((36:0.157175,37:0.110344):0.0452819,38:0.054552):0.554385,39:0.570237):0.202818,((41:0.336420,42:0.178642):0.0685917,43:0.032592):0.663165):0.300884,40:0.923011):0.227755,((44:0.749307,(45:0.535184,46:1.664066):0.228446):0.459068,(47:1.076685,48:0.960470):0.541478):0.68392):0.265422,(49:0.004982,(50:0.035026,51:0.167275):0.0264226):0.822598):0.187977,52:0.743494):0.929891):0.119714,((((24:0.075461,25:0.086625):0.160761,26:0.440401):0.0660653,27:0.099227):0.287919,((28:0.863092,29:0.479076):0.21657,(((30:0.317315,31:0.276950):0.108713,32:0.554150):0.0895038,(33:0.230184,34:0.178064):0.0829283):0.198117):0.0519531):0.331201):0.193185,((((16:0.017569,17:0.023718):0.109078,18:0.165621):0.109047,19:0.295660):0.305376,20:0.538028):0.152808):0.360678):0.276058):0.063744,(((8:0.066265,9:0.023850):0.0962964,10:0.252226):0.270577,11:0.565859):0.303637):0.145025):0.0392355,(4:0.159332,5:0.344749):0.196678):0.049301);
 560: 1 -28956.35452 -29163.57192 (0:0.198478,1:0.189221,(2:0.184922,((3:0.326785,((6:0.370253,7:0.328587):0.0890587,(((((8:0.059750,9:0.038445):0.205842,10:0.221330):0.2263,11:0.637184):0.344468,(12:0.022372,13:0.023526):0.493247):0.169154,((14:1.847791,((((((16:0.037053,17:0.048503):0.106626,18:0.119389):0.0693141,19:0.308584):0.332171,20:0.488197):0.241348,((21:0.622919,(22:0.591969,23:0.617055):0.129264):0.850208,((((24:0.054079,25:0.118031):0.131272,(26:0.422204,27:0.162092):0.0595007):0.27056,(28:0.795799,29:0.451236):0.251718):0.0846664,(((30:0.227116,31:0.270683):0.129543,(33:0.161048,34:0.312540):0.106108):0.116907,32:0.380642):0.104383):0.443805):0.0208781):0.115749,(35:2.250570,(((((((36:0.126106,37:0.164684):0.0641058,38:0.023397):0.547573,39:0.718897):0.149024,((41:0.255943,42:0.145409):0.0175584,43:0.087391):0.624043):0.251551,40:1.015700):0.455247,((49:0.006100,(50:0.037873,51:0.173349):0.0220635):0.773321,52:0.994018):0.241948):0.0774004,((44:0.727593,(45:0.668502,46:1.342856):0.230183):0.30635,(47:0.916793,48:1.085959):0.476168):0.768888):0.522345):0.230122):0.0480756):0.110161,15:0.567848):0.189988):0.154259):0.122933):0.120673,(4:0.236547,5:0.394459):0.238825):0.101238):0.0681771);
 561: 1 -29194.14371 -29163.49977 (0:0.226141,1:0.077522,((2:0.202067,(3:0.394429,((6:0.365340,7:0.354842):0.168878,(((((8:0.078775,9:0.044866):0.212454,10:0.232616):0.247152,11:0.511834):0.186764,(12:0.034668,13:0.018259):0.665911):0.146185,((14:1.693459,((((((16:0.050220,17:0.029030):0.14435,18:0.106387):0.172867,19:0.202483):0.244317,20:0.555243):0.297604,(((24:0.072781,25:0.109884):0.197025,(26:0.522637,27:0.109681):0.0897051):0.17949,((28:0.962438,29:0.434394):0.170176,(((30:0.249228,31:0.198812):0.0765117,(33:0.201301,34:0.252952):0.0751999):0.118733,32:0.591494):0.187636):0.0777496):0.306892):0.220583,(((21:0.508784,22:0.646721):0.266486,23:0.536965):0.360527,(35:2.192854,(((((((36:0.150531,37:0.116845):0.0509627,38:0.030444):0.4862,39:0.641946):0.291777,((41:0.365572,42:0.157201):0.0588689,43:0.017019):0.598543):0.362928,40:0.732044):0.259604,(((44:0.908175,46:1.245674):0.220797,45:0.479275):0.484641,(47:0.843807,48:1.024605):0.344574):0.632511):0.132285,(((49:0.027806,50:0.053457):0.0715711,51:0.114053):0.564491,52:0.997582):0.0913351):0.54054):0.238643):0.134374):0.206677):0.103113,15:0.648260):0.428565):0.114617):0.0978225):0.0747274):0.0983722,(4:0.167657,5:0.328526):0.384432):0.0456667);
 562: 1 -28276.49299 -29164.34564 (0:0.220072,(1:0.128071,((4:0.259681,5:0.339488):0.193935,((6:0.435746,7:0.348427):0.0986581,(((((8:0.039574,9:0.025113):0.238318,10:0.219665):0.248191,11:0.557318):0.185124,(12:0.045055,13:0.000002):0.660392):0.135974,(((((14:1.477800,(21:0.610558,22:0.774516):0.149853):0.150905,23:0.592826):0.610315,(((((16:0.010893,17:0.046919):0.0968521,18:0.177980):0.137338,19:0.231116):0.283015,((((((24:0.047718,25:0.119791):0.204607,26:0.398370):0.0973027,27:0.191806):0.208841,29:0.588978):0.149123,28:0.811112):0.1166,(((30:0.231470,31:0.312163):0.214192,(32:0.622088,33:0.144657):0.101777):0.132594,34:0.164941):0.23112):0.384893):0.117556,20:0.505981):0.207894):0.148455,(35:2.092595,((((((((36:0.160434,37:0.158694):0.0418608,38:0.079169):0.588584,39:0.614443):0.145518,(41:0.277191,(42:0.175632,43:0.046732):0.0924556):0.68536):0.439315,40:0.629222):0.288216,((44:0.721963,(45:0.638843,46:1.341984):0.212641):0.313888,(47:0.689268,48:0.886537):0.729736):0.857795):0.227401,((49:0.027797,50:0.024101):0.04942,51:0.117454):0.661279):0.175443,52:0.783315):0.587202):0.342946):0.134328,15:0.613276):0.375635):0.13424):0.0642384):0.0879085):0.0620914,(2:0.164323,3:0.280890):0.0421317);
 563: 1 -29666.53821 -29165.70853 (0:0.225046,1:0.130127,(2:0.170362,(3:0.296265,((((4:0.187306,5:0.303076):0.224834,6:0.386319):0.115558,7:0.445707):0.0355528,(((((8:0.067009,9:0.024973):0.202155,10:0.246741):0.231255,11:0.486254):0.184351,(12:0.042455,13:0.000002):0.609742):0.166926,(((((((14:1.699709,21:0.538167):0.148896,22:0.651958):0.244844,23:0.836044):0.403158,(35:2.159551,(((((((36:0.093837,(37:0.141801,38:0.142512):0.0436954):0.454671,39:0.687586):0.314808,((41:0.305329,42:0.170261):0.0601956,43:0.045849):0.6293):0.195082,40:0.976797):0.420688,((44:0.541183,(45:0.766290,46:1.399905):0.243827):0.346894,(47:1.235782,48:0.663069):0.450333):0.630953):0.382485,(49:0.012036,(50:0.044313,51:0.171283):0.020582):0.840575):0.190627,52:0.907092):0.387976):0.321496):0.157717,((((24:0.050725,25:0.113769):0.181967,(26:0.410392,27:0.115894):0.0748292):0.174721,(28:0.675316,29:0.566201):0.244415):0.131693,((((30:0.312849,31:0.263592):0.107776,32:0.504411):0.115543,33:0.158586):0.0744479,34:0.142713):0.162248):0.300415):0.142793,((((16:0.015877,17:0.051505):0.160828,18:0.073802):0.128045,19:0.288475):0.325551,20:0.497236):0.170628):0.364956,15:0.616237):0.280631):0.046736):0.0745631):0.0528472):0.116575);
 564: 1 -29414.26864 -29168.87521 (0:0.217952,1:0.132603,((2:0.195175,3:0.336520):0.0939864,((4:0.240147,5:0.296836):0.267866,((6:0.392535,7:0.401721):0.144875,((((8:0.045213,9:0.047224):0.278634,10:0.172084):0.432932,(11:0.727793,(12:0.035359,13:0.020014):0.48055):0.0699947):0.161129,(((((14:1.293323,((21:0.546766,22:0.590056):0.208659,23:0.691976):0.368435):0.265787,(35:2.398926,((((((36:0.090550,(37:0.151299,38:0.093885):0.0662896):0.354772,39:0.782266):0.272774,(((41:0.390597,43:0.079991):0.025628,42:0.176107):0.642699,((44:0.693005,(45:0.652371,46:1.904499):0.317134):0.514122,(47:0.956254,48:0.613674):0.605895):0.624827):0.168999):0.259162,40:0.947698):0.361478,52:1.182614):0.139957,((49:0.028740,50:0.038476):0.0983898,51:0.105416):0.962715):0.18088):0.638101):0.419862,(((((24:0.058764,25:0.143536):0.181176,26:0.356264):0.0863082,27:0.151167):0.212822,(28:0.861419,29:0.461750):0.135646):0.166832,((((30:0.340765,31:0.190399):0.129801,32:0.572610):0.0908193,33:0.122087):0.134792,34:0.233483):0.186558):0.131461):0.278912,((((16:0.030050,17:0.026200):0.123489,18:0.126687):0.122382,19:0.223671):0.265281,20:0.603925):0.0768414):0.356409,15:0.522050):0.202567):0.198188):0.0571843):0.123234):0.0617007);
 565: 1 -29271.81958 -29166.03648 (0:0.240771,1:0.129739,(2:0.179610,(3:0.379996,(((4:0.214524,5:0.439658):0.20063,(((((8:0.058514,9:0.029013):0.143786,10:0.323773):0.206695,11:0.535926):0.246584,(12:0.019919,13:0.009195):0.647078):0.178696,(((((((14:1.540316,(21:0.353453,22:0.667105):0.213774):0.139611,23:0.574783):0.257148,35:1.948585):0.280754,(((((((36:0.108600,37:0.149498):0.0372656,38:0.037457):0.456645,39:0.662399):0.17787,(40:0.916609,((41:0.323904,42:0.169632):0.0481644,43:0.044272):0.716794):0.157862):0.404612,((44:0.578201,(45:0.814009,46:1.434854):0.200722):0.38196,(47:1.220767,48:0.613793):0.639583):0.789177):0.399231,(49:0.007429,(50:0.048948,51:0.191335):0.0331739):0.739702):0.194034,52:0.966481):0.76927):2.11703e-06,(((((24:0.053958,25:0.119359):0.164726,26:0.396524):0.105881,27:0.083710):0.336034,(28:0.737335,29:0.466805):0.126863):0.0397634,((((30:0.338416,31:0.244406):0.0893352,32:0.562522):0.21051,33:0.164999):0.0964409,34:0.194109):0.179916):0.392005):0.237888,((((16:0.022218,17:0.041936):0.115786,18:0.122839):0.0828136,19:0.371986):0.374493,20:0.556743):0.150455):0.274975,15:0.699385):0.156793):0.116999):0.0306387,(6:0.480233,7:0.421971):0.126485):0.0993081):0.100862):0.0394603);
 566: 1 -28999.89732 -29179.28138 (0:0.260239,1:0.130163,((2:0.130678,(3:0.325793,((6:0.365545,7:0.394314):0.171151,(((((8:0.059185,9:0.035181):0.23251,11:0.695894):0.0644945,10:0.233569):0.29636,(12:0.037018,13:0.031927):0.76619):0.131561,((((((14:1.294109,(21:0.520950,22:0.640311):0.288054):0.174077,23:0.671782):0.262268,(35:2.326093,(((((((36:0.086949,37:0.153127):0.0551381,38:0.054608):0.517288,39:0.731818):0.242089,((41:0.349027,42:0.158845):0.0527571,43:0.060042):0.98577):0.196643,40:0.776892):0.17967,(((44:0.848180,46:1.519253):0.105822,45:0.498837):0.437194,(47:0.887093,48:0.673663):0.821297):0.621004):0.376348,(((49:0.024865,50:0.033346):0.0620594,51:0.130937):0.624489,52:1.035556):0.217239):0.421571):0.429343):0.158929,((((24:0.033954,25:0.177802):0.1707,(26:0.401407,27:0.105162):0.0472626):0.240228,(28:0.803049,29:0.366053):0.114702):0.0981702,((((30:0.272700,31:0.189846):0.111367,32:0.525635):0.193002,33:0.134912):0.100487,34:0.143122):0.189395):0.336166):0.110111,((((16:0.017242,17:0.025931):0.164114,18:0.078432):0.175698,19:0.293311):0.284102,20:0.446764):0.196119):0.381446,15:0.563250):0.268254):0.0939116):0.108921):0.0538002):0.0526439,(4:0.162266,5:0.490328):0.216745):0.0684134);
 567: 1 -29184.8718 -29166.78792 (0:0.228540,1:0.199027,(2:0.109263,(3:0.371373,((((4:0.238902,5:0.370016):0.209545,(((8:0.064075,9:0.022636):0.176877,10:0.266118):0.271499,11:0.524057):0.217191):0.0670652,((12:0.029222,13:0.023973):0.578785,((((14:1.558661,((21:0.488335,22:0.786804):0.278239,23:0.607953):0.309399):0.319154,(((((24:0.039447,25:0.158054):0.206025,26:0.400920):0.0714829,27:0.088697):0.316218,(28:0.808018,29:0.578648):0.137177):0.120834,(((30:0.316300,31:0.160596):0.2118,(33:0.158557,34:0.254471):0.0644246):0.104067,32:0.543100):0.169739):0.447912):0.0819021,((((16:0.021756,17:0.026045):0.15157,18:0.143860):0.0805901,19:0.317934):0.314386,20:0.656851):0.192261):0.312562,(15:0.465741,(35:2.289721,((((((36:0.123779,(37:0.195678,38:0.112723):0.0426183):0.440167,39:0.699288):0.523556,((41:0.387174,42:0.170503):0.0591074,43:0.042821):0.489583):0.294802,(((49:0.030931,50:0.024732):0.0494514,51:0.130555):0.594574,52:0.956190):0.332667):0.117521,40:1.061513):0.130979,((44:0.793249,(45:0.579879,46:1.506081):0.27037):0.408145,(47:0.912291,48:0.903640):0.439239):0.42145):0.131813):0.769683):0.189243):0.162795):0.194741):0.0484587,(6:0.442428,7:0.404997):0.148805):0.112868):0.0469351):0.0632258);
 568: 1 -29408.4188 -29163.37769 (0:0.232958,1:0.222154,((2:0.177344,3:0.376385):0.0859224,((4:0.247756,5:0.368378):0.272437,((6:0.436749,7:0.388322):0.114574,(((((8:0.080492,9:0.036462):0.258311,10:0.201410):0.321038,11:0.622125):0.233903,(12:0.026155,13:0.040906):0.606458):0.214875,((((((14:1.061945,(21:0.746459,(22:0.750044,23:1.001564):0.125391):0.227491):0.298064,35:2.632456):0.207805,((((((36:0.138671,37:0.134863):0.0640562,38:0.071276):0.488398,39:0.765231):0.15723,(40:0.940707,((41:0.338493,42:0.169969):0.0677396,43:0.035720):0.701695):0.111202):0.493548,((44:0.523135,(45:0.563221,46:1.479350):0.272546):0.337083,(47:1.095613,48:0.697720):0.424374):0.61872):0.490866,((49:0.000003,(50:0.048372,51:0.149626):0.0200187):0.723015,52:0.799276):0.232402):0.878986):0.00258266,(((((24:0.066209,25:0.106544):0.196037,26:0.399670):0.0474469,27:0.152489):0.321667,(28:0.858595,29:0.540008):0.193483):0.107072,((((30:0.350062,31:0.232722):0.129921,32:0.575492):0.200899,33:0.154541):0.0735625,34:0.224920):0.221771):0.2567):0.102631,((((16:0.030021,17:0.028091):0.0957221,18:0.112166):0.0924681,19:0.300772):0.334921,20:0.482369):0.313077):0.225557,15:0.663110):0.250005):0.0836604):0.0568152):0.0672137):0.0300959);
 569: 1 -29672.41203 -29160.94129 (0:0.207892,(1:0.110787,2:0.283348):0.0686156,(3:0.393771,((((4:0.244065,5:0.316941):0.148576,6:0.532226):0.108361,7:0.458637):0.111228,((((8:0.055348,9:0.025705):0.262112,10:0.219817):0.437687,11:0.629024):0.151975,((12:0.031254,13:0.032823):0.503144,((((14:1.181505,(21:0.510550,(22:0.697898,23:0.827533):0.198127):0.536157):0.32695,(((((16:0.023105,17:0.038801):0.201386,18:0.079116):0.13633,19:0.308552):0.373124,20:0.621849):0.305013,(((((24:0.073552,25:0.143020):0.1817,26:0.446910):0.0841569,27:0.119650):0.381658,(28:0.836201,29:0.423324):0.192213):0.106299,((((30:0.327847,32:0.503820):0.108081,31:0.226911):0.195597,33:0.181706):0.130216,34:0.225185):0.124162):0.299724):0.213619):0.127149,(35:1.976977,((((((36:0.150887,37:0.156615):0.0647973,38:0.048602):0.375629,(39:0.635221,((41:0.389001,43:0.046989):0.0484644,42:0.166723):0.799548):0.136158):0.513777,40:0.936864):0.243717,(((49:0.013014,50:0.058514):0.0648692,51:0.100764):0.753902,52:0.988438):0.39425):0.239491,((44:0.679267,(45:0.739569,46:1.246667):0.170254):0.288916,(47:0.819949,48:0.783249):0.652354):0.577556):0.256421):0.549167):0.169617,15:0.692036):0.0869263):0.31307):0.0706449):0.0965287):0.0580678);
 570: 3 -29550.74828 -29162.58847 (0:0.193763,1:0.200601,(((2:0.160440,3:0.352562):0.0480166,(6:0.427415,7:0.367859):0.136486):0.0193533,((4:0.199272,5:0.337623):0.193375,(((((8:0.078826,9:0.063886):0.218793,10:0.207298):0.291379,11:0.685930):0.210016,(12:0.019298,13:0.023212):0.500513):0.180075,((((14:1.461624,((((24:0.093949,25:0.133819):0.154152,26:0.391621):0.0677484,27:0.201781):0.185139,((28:0.821527,29:0.550836):0.132599,((((30:0.455529,31:0.174021):0.154257,32:0.586506):0.150202,33:0.208431):0.0759621,34:0.299315):0.227851):0.0603425):0.352151):0.0312653,(((21:0.559243,22:0.921057):0.260453,23:0.882397):0.558406,(35:2.285834,(((((((36:0.148169,37:0.163253):0.0328919,38:0.093255):0.443775,39:0.689715):0.28135,((41:0.383599,42:0.207627):0.0483445,43:0.057491):0.767602):0.207083,40:0.924268):0.194587,((44:0.509854,(45:0.501925,46:1.631709):0.338922):0.314695,(47:0.859366,48:0.745266):0.361573):0.837929):0.2692,(((49:0.015188,50:0.034950):0.0768938,51:0.129942):0.833427,52:0.866451):0.28777):0.687084):0.213415):0.150263):0.242733,((((16:0.043150,17:0.044362):0.121889,18:0.089691):0.145343,19:0.377586):0.42229,20:0.471204):0.252502):0.274204,15:0.786976):0.190001):0.234605):0.0814018):0.0578928);
 571: 1 -28900.65469 -29170.73035 (0:0.224046,(1:0.142910,2:0.200414):0.071303,(3:0.309238,(((4:0.260288,5:0.351190):0.191007,(6:0.372011,7:0.402865):0.166264):0.132233,((((8:0.085067,9:0.045623):0.215146,10:0.225915):0.259216,11:0.645516):0.415316,((12:0.037941,13:0.028251):0.610954,(((14:1.884132,((((21:0.609922,22:0.790734):0.414622,23:0.528318):0.354911,(35:2.020509,((((((((36:0.177169,37:0.138971):0.0419947,38:0.085394):0.483901,39:0.650524):0.198909,((41:0.335602,42:0.180179):0.0333369,43:0.045632):0.656436):0.347786,((44:0.455864,(45:0.451514,46:1.971599):0.507736):0.53613,(47:1.022769,48:0.612527):0.310625):0.506369):0.287352,40:0.787262):0.502146,((49:0.032138,50:0.032048):0.061637,51:0.115811):0.624613):0.167256,52:0.973262):0.429467):0.271037):0.206808,(((((24:0.050413,25:0.104784):0.254424,26:0.419510):0.0322061,27:0.156879):0.262871,(28:0.818117,29:0.378981):0.245102):0.0784531,(((30:0.300335,31:0.249871):0.178405,32:0.583943):0.0926124,(33:0.218274,34:0.207235):0.12458):0.172791):0.225943):0.0367412):0.247398,((((16:0.016856,17:0.032531):0.120741,18:0.084104):0.0691429,19:0.347938):0.273968,20:0.508564):0.149236):0.251306,15:0.623376):0.150009):0.119263):0.0586418):0.0887984):0.0908653);
 572: 1 -28705.15092 -29166.90142 (0:0.165019,1:0.162256,((2:0.174713,3:0.289264):0.10085,((4:0.245011,5:0.366561):0.245398,((6:0.440294,7:0.460457):0.0168627,(((((8:0.057675,9:0.034555):0.270775,10:0.287288):0.354904,11:0.592737):0.207375,(12:0.039288,13:0.012653):0.636545):0.15696,(((((14:1.290043,((21:0.491945,22:0.737538):0.235594,23:0.819288):0.301242):0.228065,(35:2.056501,(((((((36:0.133216,37:0.126058):0.0575295,38:0.051089):0.516919,((41:0.371316,42:0.147450):0.0383333,43:0.053220):0.72598):0.108452,39:0.763771):0.435246,40:0.630912):0.17341,((44:0.616831,(45:0.551696,46:1.290284):0.174293):0.329638,(47:0.989240,48:0.663034):0.415063):0.670189):0.248489,(((49:0.026034,50:0.042291):0.0841286,51:0.072018):0.595643,52:1.091001):0.249874):0.626209):0.231458):0.0894886,(((((24:0.067465,25:0.131080):0.248635,26:0.336334):0.0604958,27:0.130660):0.166241,(28:0.704134,29:0.429502):0.18802):0.0872967,(((30:0.316618,31:0.192973):0.115327,32:0.403591):0.0783407,(33:0.167553,34:0.237996):0.1095):0.190902):0.225095):0.154295,((((16:0.009360,17:0.026598):0.14638,18:0.091950):0.118311,19:0.208680):0.282498,20:0.504309):0.269419):0.306251,15:0.568358):0.239072):0.220353):0.05018):0.0749624):0.0393118);
 573: 1 -28738.35041 -29160.75135 (0:0.241328,(1:0.118860,((4:0.146339,5:0.367316):0.221752,((6:0.399436,7:0.364103):0.12727,(((((8:0.064263,9:0.052408):0.226266,10:0.195587):0.396567,11:0.577239):0.158563,(12:0.025973,13:0.020350):0.479482):0.148585,(((((((14:1.395161,22:0.522432):0.16945,21:0.619065):0.255307,23:0.721720):0.296011,(35:2.561943,((((((((36:0.161624,37:0.177056):0.0355753,38:0.109279):0.557258,39:0.641656):0.252093,((41:0.358913,42:0.197206):0.0364502,43:0.043427):0.592492):0.327003,40:0.842666):0.530645,((44:0.855823,(45:0.731564,46:1.516143):0.200902):0.405063,(47:1.000690,48:0.709597):0.47233):0.610606):0.22248,(49:0.002769,(50:0.027014,51:0.133018):0.0242107):0.624084):0.194526,52:0.944861):0.604777):0.29629):0.291398,((((((24:0.067830,25:0.125208):0.263542,26:0.391394):0.0291767,27:0.125361):0.215547,(28:0.843200,29:0.409907):0.286323):0.106824,32:0.707194):0.0899114,((30:0.333484,31:0.233753):0.116659,(33:0.202387,34:0.164713):0.0921138):0.141909):0.256873):0.207406,((((16:0.010287,17:0.036436):0.121596,18:0.133083):0.160703,19:0.240347):0.271963,20:0.398492):0.164029):0.307816,15:0.628608):0.166476):0.16324):0.0495603):0.0977053):0.0527581,(2:0.146250,3:0.368782):0.10944);
 574: 1 -29041.57034 -29165.76555 (0:0.177268,1:0.191060,(((2:0.127744,3:0.286839):0.0280368,((6:0.452786,7:0.336701):0.0966709,(((8:0.053247,9:0.039661):0.134602,10:0.211255):0.356545,(11:0.557364,((12:0.017222,13:0.013412):0.386271,((14:1.836769,(((((((16:0.053723,17:0.020962):0.116495,18:0.102234):0.0701538,19:0.245313):0.314488,20:0.570923):0.304193,(((((24:0.037283,25:0.111209):0.177635,26:0.425860):0.0878292,27:0.109341):0.150115,(28:0.778498,29:0.393389):0.221358):0.0860652,(((30:0.315479,31:0.124633):0.206163,(33:0.184737,34:0.216768):0.127508):0.0891023,32:0.536298):0.199439):0.296322):0.0858161,((21:0.573598,22:0.571928):0.309742,23:0.671184):0.451678):0.268147,(35:2.279991,(((((((36:0.142543,37:0.152633):0.0715246,38:0.050272):0.543674,39:0.576140):0.337441,((41:0.363992,42:0.137987):0.0462731,43:0.041439):0.547011):0.304179,40:1.133171):0.229715,(((49:0.022172,50:0.029772):0.0425108,51:0.136478):0.783067,52:0.778295):0.30497):0.164436,((44:0.482391,(47:0.965787,48:0.926520):0.631419):0.189376,(45:0.919577,46:1.395026):0.254202):0.671689):0.503531):0.260503):0.0325112):0.197834,15:0.536184):0.213306):0.158881):0.183393):0.13997):0.170667):0.0628749,(4:0.139933,5:0.373884):0.28983):0.0707238);
 575: 1 -28503.76817 -29175.72661 (0:0.168853,1:0.130038,(2:0.161081,(3:0.323869,((4:0.194269,5:0.360498):0.283363,((6:0.397443,7:0.341692):0.149027,(((((8:0.054344,9:0.073238):0.140559,10:0.245911):0.218909,11:0.506970):0.236539,(12:0.037302,13:0.003419):0.572387):0.156533,((((14:1.450937,(((21:0.603379,22:0.614497):0.170409,23:0.630586):0.363868,(35:2.039380,((((((36:0.088182,(37:0.169512,38:0.088550):0.0631569):0.43554,39:0.689540):0.176134,((41:0.342214,42:0.163701):0.0627459,43:0.039746):0.514871):0.363209,(40:0.746068,((44:0.613699,(45:0.662852,46:1.487009):0.25992):0.541774,(47:0.830438,48:0.738446):0.477708):0.515261):0.20069):0.312084,((49:0.016928,50:0.033423):0.0902924,51:0.092465):0.491261):0.116091,52:0.864609):0.524232):0.105212):0.257032):0.128415,((((((24:0.042871,25:0.114966):0.168245,26:0.394236):0.140349,27:0.148332):0.138774,28:0.820198):0.055328,29:0.534225):0.0616678,(((30:0.306487,31:0.172960):0.187973,(33:0.183131,34:0.244531):0.0510634):0.0788609,32:0.483046):0.152018):0.305247):0.158296,((((16:0.033683,17:0.032968):0.0963594,18:0.128567):0.0797208,19:0.331306):0.243392,20:0.486517):0.23011):0.264086,15:0.480183):0.276796):0.119959):0.0799558):0.0636171):0.0530525):0.0662827);
 576: 1 -29105.9523 -29162.25136 (0:0.274424,1:0.091947,(2:0.218838,(3:0.324396,((4:0.246838,5:0.335235):0.231015,((6:0.490558,7:0.398103):0.0917598,(((((8:0.082774,9:0.041911):0.120492,11:0.768664):0.164654,10:0.198850):0.52268,(12:0.026711,13:0.030207):0.477228):0.112726,((((14:1.527241,(((21:0.622857,22:0.834882):0.221171,23:0.595383):0.361254,(35:2.301595,((((((((36:0.129215,37:0.150108):0.0365334,38:0.059830):0.505655,39:0.649570):0.104963,((41:0.286558,43:0.074355):0.0333752,42:0.141534):0.561044):0.234056,((44:0.714903,(45:0.469059,46:1.608182):0.330169):0.276429,(47:1.091343,48:0.732886):0.415168):0.509781):0.22731,40:0.549498):0.454304,52:0.809266):0.112603,((49:0.021055,50:0.027378):0.107902,51:0.051452):0.797797):0.475279):0.372932):0.127482):0.225515,(((((24:0.071129,25:0.135167):0.132842,26:0.449894):0.0632228,27:0.190693):0.305128,(28:0.929072,29:0.494289):0.117081):0.128845,(((30:0.303776,31:0.297506):0.189064,(32:0.564250,33:0.137689):0.115615):0.0890889,34:0.199407):0.220494):0.401318):0.156258,((((16:0.033409,17:0.026393):0.12748,18:0.112547):0.148633,19:0.314580):0.376772,20:0.508360):0.112007):0.267924,15:0.751840):0.142201):0.115646):0.141243):0.128066):0.0454581):0.0475948);
 577: 1 -28121.18991 -29161.23351 (0:0.218069,(1:0.128489,(((4:0.178851,5:0.290089):0.248858,(6:0.324914,7:0.400327):0.117421):0.0914244,(((((8:0.076318,9:0.033481):0.234935,10:0.226365):0.357495,11:0.545576):0.0745662,(12:0.037121,13:0.024658):0.487127):0.236142,(((((14:1.411582,((21:0.531115,22:0.727656):0.221269,23:0.564533):0.361463):0.300116,(35:2.274367,(((((((36:0.104744,37:0.147193):0.0859617,38:0.054664):0.443808,39:0.727644):0.296227,((41:0.331820,42:0.154652):0.0275283,43:0.037277):0.636508):0.371838,40:0.686328):0.41981,(((49:0.012462,50:0.026608):0.0790792,51:0.075916):0.634124,52:0.856889):0.154592):0.238502,((44:0.640033,(45:0.697888,46:1.516709):0.174658):0.507837,(47:0.758727,48:1.030897):0.288814):0.72327):0.302211):0.432045):0.0243339,(((((24:0.046256,25:0.133530):0.155714,26:0.331986):0.108588,27:0.105565):0.115722,(28:0.784384,29:0.553068):0.20356):0.167,(((30:0.272005,31:0.214442):0.148087,(33:0.135572,34:0.266143):0.0882945):0.173174,32:0.448631):0.101029):0.29228):0.237169,((((16:0.031324,17:0.022946):0.10988,18:0.093437):0.102691,19:0.272868):0.289572,20:0.541345):0.161066):0.302794,15:0.523512):0.265637):0.184826):0.113937):0.0309318,(2:0.181756,3:0.315020):0.0657273);
 578: 2 -29224.53656 -29161.04161 (0:0.259494,1:0.169998,((2:0.138534,3:0.412901):0.059094,(((4:0.235251,5:0.373483):0.137487,(6:0.464320,7:0.400283):0.134683):0.109504,(((((8:0.040208,9:0.034632):0.257549,10:0.164812):0.264528,11:0.755028):0.319646,(12:0.029591,13:0.000003):0.51692):0.13169,((((((14:1.247633,(21:0.489978,22:0.557587):0.153129):0.18265,23:0.651003):0.377981,(35:2.143527,((((((((36:0.139544,37:0.149027):0.0495141,38:0.069728):0.399883,39:0.563692):0.269677,(41:0.305090,(42:0.150396,43:0.094923):0.0686116):0.56848):0.244562,40:0.716376):0.259581,((44:0.806301,(45:0.615953,46:1.507134):0.17828):0.399506,(47:0.949385,48:0.627084):0.375035):0.754338):0.251103,(49:0.004190,(50:0.034802,51:0.172697):0.0251816):0.831925):0.162883,52:0.694196):0.546102):0.165938):0.0997284,(((((24:0.039992,25:0.136564):0.210662,26:0.443375):0.0565738,27:0.134431):0.269095,(28:0.838028,29:0.427715):0.0842915):0.133537,((((30:0.321416,31:0.192959):0.10065,32:0.598355):0.0905079,33:0.153908):0.126388,34:0.136540):0.234575):0.282312):0.108936,((((16:0.012560,17:0.028197):0.144168,18:0.144302):0.107461,19:0.284211):0.268367,20:0.473807):0.227749):0.250208,15:0.512059):0.230169):0.143326):0.0721373):0.0282483);
 579: 1 -29626.47466 -29165.94964 (0:0.295229,1:0.153842,((2:0.131707,3:0.336088):0.0484328,((4:0.204042,5:0.342733):0.210594,((6:0.340647,7:0.319683):0.164324,(((((8:0.062260,9:0.040157):0.2507,10:0.175738):0.273643,11:0.730600):0.200228,(12:0.022007,13:0.019890):0.516886):0.214462,((((((14:1.284802,(21:0.488931,22:0.651742):0.263616):0.263592,23:0.726959):0.183762,(35:1.708080,(((((((36:0.138966,38:0.137895):0.0547694,37:0.125380):0.441516,39:0.749511):0.236895,((41:0.386079,43:0.061186):0.0365118,42:0.138012):0.689446):0.355134,40:0.512993):0.26595,((44:0.488943,(45:0.437464,46:1.705107):0.391873):0.435555,(47:1.136913,48:0.866651):0.468004):0.537972):0.233264,((49:0.002684,(50:0.040415,51:0.184869):0.0129402):0.744482,52:0.801159):0.135262):0.390822):0.428423):0.333338,(((((24:0.069540,25:0.146172):0.197332,26:0.440971):0.0795267,27:0.084880):0.210504,((((30:0.327380,31:0.160346):0.241399,34:0.258448):0.0434123,33:0.158228):0.249314,32:0.485845):0.203222):0.0934536,(28:0.665737,29:0.550077):0.224379):0.394779):0.171233,((((16:0.015394,17:0.057368):0.112328,18:0.114629):0.0910021,19:0.332709):0.254372,20:0.607324):0.163113):0.234129,15:0.789989):0.204917):0.0817633):0.0780874):0.102964):0.0785744);
 580: 1 -28441.61279 -29169.32421 (0:0.299087,1:0.124041,((2:0.110917,3:0.378766):0.0863201,(((4:0.195977,5:0.366336):0.149715,(6:0.395258,7:0.349538):0.257769):0.133975,(((((8:0.067720,9:0.034837):0.289598,10:0.132272):0.36229,11:0.644455):0.0946904,(12:0.038527,13:0.014999):0.524225):0.153686,(((((((14:1.602243,(21:0.515832,22:0.630646):0.194633):0.262022,35:2.045292):0.10361,(23:0.781024,((((((36:0.065460,(37:0.132077,38:0.073191):0.0822959):0.527788,39:0.771839):0.170441,(((41:0.298119,42:0.163950):0.0687461,43:0.043322):0.658938,(((44:0.540679,(45:0.318240,46:1.720144):0.351591):0.764715,47:0.961304):0.312474,48:0.729011):0.795412):0.131818):0.365089,40:0.739654):0.493842,52:1.015854):0.163309,((49:0.032854,50:0.060464):0.0909235,51:0.099417):0.805957):0.833711):0.0903258):0.464668,(((((24:0.055484,25:0.139185):0.212824,26:0.389438):0.0652616,27:0.112179):0.302797,(28:0.945949,29:0.399281):0.148196):0.117096,(((30:0.337601,31:0.236393):0.0892913,32:0.541391):0.0992834,(33:0.215699,34:0.239526):0.090901):0.274539):0.19044):0.28382,(((16:0.029355,17:0.025256):0.107738,18:0.113308):0.0849618,19:0.310091):0.30469):0.0704442,20:0.527293):0.356592,15:0.574112):0.183686):0.210127):0.0513937):0.0688904);
 581: 1 -28860.91438 -29162.57442 (0:0.209198,(1:0.154600,((4:0.243457,5:0.334944):0.25665,((6:0.407526,7:0.439797):0.106319,(((((8:0.068340,9:0.034941):0.242216,10:0.182080):0.357064,11:0.564824):0.105778,(12:0.028884,13:0.026725):0.496244):0.212347,(((((14:1.567459,((21:0.563423,22:0.693356):0.439371,23:0.674192):0.216084):0.101718,(35:2.112450,(((((((36:0.177019,37:0.120762):0.0575372,38:0.043352):0.467891,39:0.649797):0.129547,((41:0.384877,42:0.177736):0.0460767,43:0.050081):0.592649):0.244354,40:0.859251):0.309666,((44:0.780320,(45:0.435420,46:1.592000):0.308257):0.340934,(47:1.122860,48:0.720639):0.508765):0.546564):0.267235,((49:0.001191,(50:0.035955,51:0.180663):0.0251079):0.968773,52:0.736499):0.284994):0.418262):0.338271):0.0213292,(((((24:0.073671,25:0.153312):0.202352,26:0.435684):0.0524429,27:0.173047):0.242841,(((30:0.305276,31:0.213514):0.215228,(33:0.219002,34:0.203730):0.0570494):0.143718,32:0.506018):0.176718):0.116933,(28:0.795945,29:0.387385):0.19811):0.283264):0.311721,((((16:0.031767,17:0.038827):0.136619,18:0.146870):0.0957466,19:0.268120):0.310824,20:0.546234):0.136912):0.24892,15:0.695228):0.185887):0.133834):0.0604206):0.108756):0.0637387,(2:0.170147,3:0.310836):0.0851196);
 582: 1 -28408.17263 -29166.75159 (0:0.221701,(1:0.139629,(((3:0.253749,((((8:0.042397,9:0.029628):0.278753,10:0.180058):0.330725,11:0.509318):0.187664,((12:0.023959,13:0.012342):0.412287,(((((14:1.213212,((21:0.501295,22:0.750225):0.268579,23:0.620605):0.385166):0.218113,(35:2.270353,(((((((36:0.156766,37:0.144950):0.0619059,38:0.067441):0.485018,(39:0.630494,((41:0.391471,43:0.064899):0.052863,42:0.156798):0.738638):0.129018):0.51671,((44:0.661479,(45:0.530301,46:1.668642):0.286506):0.385185,(47:0.980865,48:0.707029):0.433998):0.595711):0.115867,40:0.943033):0.312514,((49:0.045652,50:0.032253):0.0810536,51:0.123258):0.608428):0.178646,52:0.975505):0.439757):0.231736):0.0565325,(((((24:0.027960,25:0.157396):0.259639,26:0.511780):0.0691235,27:0.118933):0.317344,(28:0.785823,29:0.581260):0.145902):0.201722,((((30:0.288611,31:0.261854):0.186197,32:0.624341):0.0659609,33:0.130492):0.0647881,34:0.228131):0.191953):0.352485):0.110455,((((16:0.038178,17:0.012336):0.139991,18:0.113797):0.154089,19:0.271648):0.396507,20:0.505925):0.273095):0.215633,15:0.483028):0.204982):0.110486):0.227029):0.127259,((4:0.214531,5:0.310501):0.163491,6:0.403170):0.118275):0.0509164,7:0.454314):0.0915817):0.0272467,2:0.161823);
 583: 1 -28293.6613 -29160.55718 (0:0.196127,(1:0.224526,(2:0.185874,(3:0.323430,((6:0.499172,7:0.405241):0.078714,((((8:0.051577,9:0.025551):0.178588,10:0.205328):0.261139,11:0.646930):0.211896,((12:0.040367,13:0.017133):0.620111,((((14:1.539454,(((((24:0.068626,25:0.102691):0.17199,26:0.352770):0.074437,27:0.122824):0.252774,(28:0.811904,29:0.556947):0.131608):0.116845,(((30:0.302069,31:0.253939):0.13873,32:0.454836):0.102928,(33:0.206856,34:0.268687):0.0817939):0.134629):0.296059):0.0197193,(((21:0.612265,22:0.706725):0.306259,23:0.704364):0.301132,(35:1.832579,(((((((36:0.102451,(37:0.119539,38:0.093106):0.0641846):0.43646,39:0.706865):0.265516,((41:0.328307,42:0.143831):0.0138034,43:0.047334):0.654142):0.200341,40:0.790729):0.414866,((44:0.747580,(45:0.575449,46:1.698658):0.282403):0.327637,(47:0.939032,48:0.846489):0.668142):0.469339):0.344189,((49:0.018634,50:0.043663):0.0615843,51:0.145307):0.404821):0.166457,52:0.783063):0.423454):0.393391):0.287225):0.155067,((((16:0.029478,17:0.022022):0.108062,18:0.130959):0.0741957,19:0.281997):0.440683,20:0.494987):0.21087):0.260572,15:0.624793):0.146361):0.219435):0.0895926):0.131693):0.050466):0.0617514):0.0355048,(4:0.265576,5:0.382542):0.307843);
 584: 3 -28246.9058 -29160.00713 (0:0.178602,(1:0.133284,((4:0.206201,5:0.297143):0.241783,((6:0.395725,7:0.382321):0.0838878,(((((8:0.035274,9:0.045753):0.161016,10:0.272153):0.20018,11:0.599533):0.182985,(12:0.037034,13:0.018206):0.647517):0.207129,((((((14:1.143340,(21:0.617321,22:0.626674):0.276977):0.134257,23:0.637185):0.38014,(35:2.036065,(((((((36:0.106466,37:0.136047):0.0443375,38:0.066190):0.456542,39:0.805618):0.155189,((41:0.360474,42:0.124725):0.0306635,43:0.061377):0.759481):0.342849,40:0.889009):0.34192,((44:0.698525,(45:0.633001,46:1.441179):0.311064):0.405653,(47:1.120666,48:1.048487):0.412145):0.541497):0.265691,(((49:0.023159,50:0.050462):0.0488678,51:0.104313):0.58726,52:0.860236):0.115131):0.504877):0.335486):0.258954,(((((24:0.067885,25:0.151559):0.196494,27:0.138863):0.0418132,26:0.353703):0.200636,(28:0.813960,29:0.484930):0.177694):0.0904013,(((30:0.342546,31:0.224079):0.159408,(33:0.193757,34:0.273676):0.10117):0.103174,32:0.479568):0.158813):0.318958):0.160528,((((16:0.024992,17:0.040221):0.162066,18:0.132950):0.073576,19:0.282943):0.307555,20:0.517759):0.109908):0.304527,15:0.710006):0.163489):0.0738664):0.10916):0.0297979):0.0484888,(2:0.169706,3:0.355230):0.100102);
 585: 1 -29994.0847 -29166.0546 (0:0.256251,(1:0.208819,2:0.213176):0.061607,((3:0.372476,(((6:0.513158,7:0.408224):0.18179,(((((14:1.416457,((21:0.589099,22:0.659976):0.163024,23:0.852006):0.3942):0.240638,((((16:0.025218,17:0.047769):0.188989,18:0.120214):0.0721727,19:0.387154):0.282184,20:0.495775):0.214771):0.0286411,(((((24:0.038411,25:0.128676):0.172978,26:0.358089):0.103264,27:0.075452):0.307575,((((30:0.307917,31:0.264051):0.117815,32:0.616907):0.151088,33:0.086072):0.0839382,34:0.247081):0.216747):0.12916,(28:0.879159,29:0.489333):0.139699):0.273679):0.298541,((((((((36:0.145856,37:0.167013):0.0700103,38:0.043689):0.510106,39:0.735731):0.293171,((41:0.347806,42:0.171888):0.0346521,43:0.059019):0.645401):0.423499,40:0.749411):0.274631,((44:0.678641,(45:0.653931,46:1.707902):0.309728):0.420912,(47:0.858796,48:0.944156):0.579949):0.818518):0.328853,((49:0.028101,50:0.039544):0.0610234,51:0.109114):0.609072):0.159636,52:0.712458):0.639368):0.188807,15:0.555339):0.182377):0.0683287,((((8:0.065149,9:0.021679):0.243193,10:0.187859):0.243272,11:0.600599):0.23992,((12:0.042798,13:0.025301):0.387671,35:2.054986):0.0879414):0.107462):0.164059):0.0579895,(4:0.231413,5:0.448452):0.230512):0.11296);
 586: 3 -29463.90398 -29164.38712 (0:0.199248,1:0.152785,(2:0.194908,(3:0.300291,((4:0.248465,5:0.434953):0.269723,((6:0.480891,7:0.339256):0.114259,(((((8:0.060387,9:0.019251):0.247775,10:0.228673):0.240685,11:0.627906):0.260084,(12:0.048142,13:0.016820):0.627957):0.118599,((((14:1.604711,(((((16:0.037811,17:0.032735):0.101516,18:0.105194):0.11924,19:0.341751):0.310556,20:0.606146):0.242815,(((((24:0.041524,25:0.153484):0.191423,27:0.136812):0.0442832,26:0.393265):0.234693,(28:0.819426,29:0.429129):0.249581):0.110062,((((30:0.332866,31:0.238899):0.101157,32:0.618050):0.126546,33:0.142460):0.120885,34:0.148531):0.243859):0.258561):0.115444):0.107306,((21:0.674362,22:0.594902):0.407838,23:0.570557):0.473917):0.0709347,(35:2.156302,(((((((36:0.095919,(37:0.143701,38:0.071284):0.0514427):0.490061,39:0.726606):0.279843,((41:0.329083,42:0.166427):0.0319013,43:0.018165):0.611625):0.335447,40:0.766306):0.138999,((44:0.654314,(45:0.700485,46:1.383900):0.250271):0.279425,(47:0.979108,48:0.793017):0.445546):0.565556):0.266264,((49:0.022072,50:0.034970):0.103537,51:0.070783):0.646378):0.140346,52:0.814387):0.535207):0.34845):0.1956,15:0.765585):0.340452):0.0897155):0.088299):0.0780175):0.0441195):0.0866874);
 587: 1 -27936.96685 -29165.25129 (0:0.226634,(1:0.137753,(4:0.194428,5:0.400636):0.322978):0.042602,((2:0.227031,((((8:0.049848,9:0.046937):0.334961,10:0.178054):0.351458,((12:0.052752,13:0.020421):0.454522,((((14:1.093799,((21:0.455594,22:0.873096):0.199061,23:0.995940):0.365904):0.393521,(((((16:0.024622,17:0.021060):0.157032,18:0.119548):0.187241,19:0.176794):0.320724,20:0.451996):0.288776,(((((24:0.056459,25:0.109985):0.185494,26:0.386692):0.0549008,27:0.131628):0.181426,((((30:0.243150,31:0.311534):0.204106,34:0.240450):0.0639811,33:0.184779):0.177343,32:0.425526):0.191637):0.0650767,(28:0.933698,29:0.516391):0.191252):0.322981):0.0892261):0.159152,(35:2.679693,(((((((36:0.104873,37:0.164545):0.0311244,38:0.083003):0.298193,39:0.792720):0.267142,((41:0.306779,42:0.190234):0.0619476,43:0.033682):0.898412):0.1764,40:0.778378):0.206665,(((44:0.755989,46:1.334891):0.179626,45:0.595932):0.396831,(47:0.851578,48:0.756516):0.601178):0.496564):0.293813,(((49:0.023627,50:0.024822):0.0569988,51:0.116387):0.596795,52:1.179909):0.149034):0.352857):0.556151):0.308462,15:0.435462):0.326462):0.146426):0.0670075,11:0.663999):0.285988):0.0476061,(3:0.340009,(6:0.464498,7:0.444501):0.137661):0.071925):0.0966403);
 588: 2 -29316.33015 -29167.11801 (0:0.220999,1:0.150157,(2:0.223961,(3:0.319595,((4:0.248015,5:0.396998):0.286277,((6:0.367065,7:0.428282):0.186578,(((((8:0.046967,9:0.054719):0.33252,10:0.135343):0.403815,(12:0.029198,13:0.019618):0.564078):0.127586,11:0.782214):0.165368,((((14:1.373903,(35:2.080266,(((((((36:0.066540,(37:0.170078,38:0.090883):0.0745569):0.389275,39:0.776799):0.183943,((41:0.322434,43:0.060279):0.0584801,42:0.141439):0.671541):0.409023,40:0.890121):0.120921,((44:0.707548,(45:0.615028,46:1.634246):0.18896):0.566506,(47:1.033790,48:0.723420):0.391857):0.562384):0.266743,((49:0.022677,50:0.029894):0.0843937,51:0.063251):0.725405):0.212323,52:1.109843):0.204582):0.319751):0.368083,((21:0.445602,22:0.603054):0.36885,23:0.712340):0.313101):0.194028,(((((16:0.018343,17:0.059787):0.137145,18:0.152515):0.132948,19:0.364031):0.216759,20:0.482105):0.26666,(((((24:0.096840,25:0.104199):0.193124,26:0.460750):0.065887,27:0.175406):0.146311,(((30:0.306956,31:0.212934):0.166147,(33:0.192695,34:0.207585):0.125249):0.154042,32:0.428466):0.182141):0.0702697,(28:0.700635,29:0.529759):0.135206):0.434766):0.125697):0.273646,15:0.598824):0.356268):0.0612546):0.0907029):0.0660039):0.0632209):0.0686326);
 589: 2 -29457.83558 -29168.32663 (0:0.254590,1:0.144940,(2:0.141763,(3:0.347937,((4:0.243697,5:0.311961):0.373549,((6:0.415550,7:0.328772):0.139141,(((((8:0.057110,9:0.042810):0.264037,10:0.226598):0.27838,11:0.543088):0.192847,(12:0.032639,13:0.003233):0.649109):0.238093,(((14:1.698078,((((((16:0.023359,17:0.053176):0.12172,18:0.138110):0.206117,19:0.267523):0.360962,20:0.535536):0.261054,(((((24:0.072403,25:0.144209):0.270413,27:0.165032):0.0666619,26:0.414740):0.213372,(28:0.744441,29:0.485439):0.118161):0.145729,(((30:0.343662,31:0.159203):0.125678,32:0.681710):0.155428,(33:0.204906,34:0.192653):0.103641):0.184473):0.324579):0.0906099,((21:0.685806,22:0.663209):0.331932,23:0.704860):0.596023):0.135991):0.0281459,(35:1.875080,(((((((36:0.136862,37:0.125010):0.0441645,38:0.062020):0.496537,39:0.751953):0.186685,((41:0.344430,42:0.120925):0.07288,43:0.057458):0.609975):0.241334,40:0.765260):0.210307,(((49:0.022471,50:0.046574):0.121733,51:0.074241):0.789864,52:0.923393):0.175893):0.21725,((44:0.657841,(45:0.608255,46:1.437700):0.206787):0.440804,(47:0.880611,48:0.855348):0.407057):0.552806):0.312685):0.419564):0.099246,15:0.547853):0.24032):0.0884252):0.047281):0.0861194):0.0648978):0.112487);
 590: 1 -29436.40826 -29165.94964 (0:0.224452,(1:0.135082,((((4:0.269073,5:0.341182):0.236837,6:0.497895):0.0604793,7:0.447321):0.0599385,(((((8:0.047724,9:0.027627):0.257147,10:0.148930):0.352642,11:0.566774):0.115985,(12:0.019746,13:0.015583):0.410867):0.204546,((((((14:1.557258,(21:0.474286,22:0.683460):0.206928):0.253741,23:0.634928):0.384751,(35:2.327299,(((((36:0.138466,(37:0.154196,38:0.091179):0.0336347):0.489627,39:0.613682):0.333664,(((41:0.428368,43:0.075942):0.0443273,42:0.124166):0.597307,((44:0.803420,(45:0.391405,46:1.998462):0.383269):0.426765,(47:0.913450,48:0.805794):0.435464):0.993007):0.189103):0.382465,40:0.807460):0.280502,((49:0.000002,(50:0.023845,51:0.191565):0.0337704):0.798374,52:0.754259):0.302895):0.331797):0.601158):0.139008,((((((24:0.078953,25:0.093017):0.19077,26:0.331050):0.0658428,27:0.169954):0.163452,(((30:0.346833,31:0.242386):0.167432,(33:0.146992,34:0.241243):0.0941029):0.0986288,32:0.440946):0.17134):0.124153,29:0.610335):0.109459,28:0.881290):0.322373):0.229966,((((16:0.002634,17:0.047200):0.155938,18:0.168773):0.142853,19:0.285258):0.234958,20:0.610090):0.214187):0.310279,15:0.581240):0.21496):0.114825):0.163348):0.0391785,(2:0.100966,3:0.344398):0.0880035);
 591: 1 -29619.52127 -29163.86146 (0:0.219558,(1:0.127793,((4:0.232485,5:0.312026):0.302473,(6:0.473253,(7:0.402891,(((((8:0.067438,9:0.041593):0.215353,10:0.200936):0.465001,11:0.498584):0.122808,(12:0.013193,13:0.025881):0.532309):0.138244,(((((14:1.416534,(21:0.616013,22:0.775611):0.153634):0.178958,23:0.730565):0.329788,(35:1.968810,((((((36:0.124611,(37:0.177840,38:0.103039):0.0704222):0.424195,39:0.605185):0.231276,((41:0.406842,42:0.126786):0.0553082,43:0.036210):0.613167):0.305922,40:0.888743):0.213162,((44:0.519580,(45:0.658376,46:1.615562):0.439203):0.450859,(47:1.248784,48:0.752707):0.453204):0.489802):0.183113,(((49:0.029798,50:0.059606):0.0924299,51:0.077603):0.744452,52:1.027837):0.259243):0.520745):0.288401):0.125788,(((((16:0.018000,17:0.018728):0.159142,18:0.110920):0.137752,19:0.217923):0.298318,20:0.418937):0.191043,(((((24:0.085646,25:0.140291):0.139486,(26:0.478511,27:0.153860):0.0817177):0.251428,(28:0.685661,29:0.503647):0.198837):0.119422,32:0.585690):0.143962,(((30:0.336310,31:0.243259):0.207348,33:0.176966):0.0594978,34:0.220399):0.0788116):0.417701):0.262878):0.118131,15:0.522757):0.328135):0.166387):0.0295539):0.104199):0.109956):0.0609907,(2:0.183000,3:0.378849):0.0854404);
 592: 1 -28597.8965 -29174.73862 (0:0.219561,1:0.176013,(((2:0.182685,3:0.359875):0.0551152,((6:0.395859,7:0.403642):0.132893,(((((8:0.038251,9:0.032288):0.248675,10:0.125421):0.448145,(12:0.022856,13:0.025574):0.490359):0.0768797,((((((14:1.448996,22:0.718181):0.159572,21:0.404688):0.485561,23:0.706918):0.382995,(((((16:0.029411,17:0.030094):0.152552,18:0.114091):0.168021,19:0.288469):0.292255,20:0.453762):0.242625,((((((24:0.044142,25:0.107242):0.200351,26:0.436097):0.0848196,27:0.143402):0.28555,(((30:0.243332,31:0.270521):0.261031,(33:0.180037,34:0.210717):0.0551855):0.13267,32:0.618787):0.127928):0.163317,29:0.471123):0.0435116,28:0.763450):0.268365):0.107566):0.0711157,((35:2.023117,40:0.640965):0.250272,((((((36:0.176227,37:0.139872):0.0475442,38:0.076258):0.490261,39:0.584410):0.300961,(41:0.288363,(42:0.154107,43:0.059500):0.098347):0.687945):0.351809,(((49:0.021804,50:0.027486):0.0439612,51:0.140784):0.665306,52:0.910740):0.524026):0.0855813,((44:0.686497,(45:0.676420,46:1.226681):0.100372):0.537008,(47:0.879202,48:0.978057):0.456444):0.616669):0.0887873):0.722096):0.242774,15:0.472843):0.392866):0.0631922,11:0.663777):0.195282):0.120638):0.0506963,(4:0.203878,5:0.285441):0.325064):0.0485517);
 593: 1 -28295.69207 -29161.3187 (0:0.213488,(1:0.142071,(((4:0.229532,5:0.345519):0.22023,(6:0.397040,7:0.419684):0.0839667):0.0919503,(((((8:0.044488,9:0.044696):0.29868,10:0.145598):0.3341,11:0.434074):0.107735,(12:0.036185,13:0.018696):0.484354):0.181624,((14:1.374463,15:0.283080):0.308289,(((((16:0.014185,17:0.038732):0.162887,18:0.106440):0.106635,19:0.241918):0.368048,20:0.560186):0.101699,((((21:0.584877,22:0.783739):0.205744,23:0.536499):0.340271,(35:1.893312,(((((((36:0.069223,(37:0.195593,38:0.069971):0.0626057):0.32792,39:0.741190):0.41922,((41:0.420488,43:0.055002):0.0239324,42:0.204381):0.678112):0.249843,40:0.926239):0.172398,((44:0.878904,(45:0.496163,46:1.679360):0.399362):0.229178,(47:0.953329,48:0.784814):0.433994):0.511266):0.527508,((49:0.017616,50:0.038368):0.0643983,51:0.101909):0.750677):0.167788,52:0.871605):0.650325):0.454413):0.193834,(((((24:0.078142,25:0.109363):0.168587,26:0.374626):0.055616,27:0.146468):0.173493,((((30:0.376851,31:0.217201):0.250525,34:0.225234):0.0239166,33:0.202715):0.154877,32:0.546473):0.184882):0.0425518,(28:0.752258,29:0.421773):0.124766):0.324054):0.203568):0.468082):0.261675):0.170115):0.121485):0.0587259,(2:0.186669,3:0.350921):0.0479714);
 594: 1 -28109.92971 -29162.6331 (0:0.193368,1:0.177856,(((2:0.124807,3:0.303509):0.059933,((6:0.306958,7:0.409161):0.183862,((((8:0.077025,9:0.023021):0.206387,10:0.208405):0.253119,11:0.475306):0.319888,((12:0.032378,13:0.033454):0.432158,((14:1.725449,15:0.517320):0.128962,(((((((16:0.018690,17:0.041627):0.102121,18:0.094879):0.233028,19:0.231111):0.292409,(((((24:0.056675,25:0.122777):0.129501,26:0.401199):0.0691709,27:0.137998):0.30252,(28:0.694811,29:0.468576):0.105725):0.105864,((((30:0.448489,31:0.194892):0.126623,32:0.578403):0.114899,33:0.163375):0.0833627,34:0.171890):0.235299):0.581558):0.045029,((21:0.570006,22:0.698890):0.42765,23:1.000905):0.384677):0.0905968,20:0.618509):0.259319,(35:1.644115,((((((36:0.118214,(37:0.159169,38:0.116946):0.0394521):0.652407,39:0.671161):0.280175,((41:0.322774,42:0.149742):0.0667328,43:0.023070):0.690493):0.335967,((44:0.542848,(45:0.549065,46:1.342611):0.340445):0.616212,(47:0.812164,48:0.954103):0.416229):0.60936):0.155158,40:0.768277):0.263392,((49:0.005265,(50:0.028102,51:0.182521):0.0232996):1.08256,52:0.705226):0.241418):0.551124):0.59127):0.199706):0.0629052):0.2259):0.0832978):0.115946):0.0522534,(4:0.193744,5:0.356608):0.274534):0.0360242);
 595: 1 -28453.83605 -29160.39541 (0:0.205521,(1:0.165842,2:0.168541):0.0400294,(3:0.358698,((4:0.215422,5:0.343946):0.265933,((6:0.443824,7:0.393754):0.147812,((((8:0.072581,9:0.025726):0.239405,10:0.172274):0.225525,11:0.523839):0.259906,((12:0.025051,13:0.015558):0.432474,((14:1.668715,(((((16:0.053741,17:0.019481):0.111833,18:0.125511):0.0826223,19:0.260713):0.318802,20:0.427272):0.215442,(((21:0.710591,22:0.800595):0.492727,23:0.658163):0.381584,(((((24:0.059891,25:0.116332):0.24865,26:0.406925):0.0873677,27:0.105107):0.250954,(28:0.922335,29:0.461073):0.221881):0.173694,(((30:0.268576,31:0.240568):0.159237,32:0.523173):0.0916315,(33:0.133886,34:0.207127):0.026367):0.182704):0.330729):0.0966148):0.265153):0.0541752,(15:0.322375,(35:2.310477,((((((36:0.092790,(37:0.165206,38:0.082940):0.0428171):0.471218,39:0.661005):0.0966238,((41:0.335878,42:0.153464):0.0285318,43:0.033993):0.786558):0.248491,40:0.790422):0.154204,((49:0.000002,(50:0.018273,51:0.165679):0.0341101):0.736635,52:0.863205):0.385628):0.19057,((44:0.636722,(45:0.525498,46:1.653885):0.423231):0.281748,(47:0.876154,48:1.086374):0.323638):0.509892):0.02602):0.693585):0.133993):0.200596):0.192954):0.0945703):0.0885816):0.0320877):0.0613076);
 596: 2 -28917.36871 -29161.4701 (0:0.235580,1:0.168728,(2:0.192581,((3:0.327604,((6:0.473375,7:0.378433):0.123014,(((((8:0.053246,9:0.040281):0.220812,10:0.174493):0.296404,11:0.455512):0.281177,(12:0.053167,13:0.011554):0.543206):0.157809,(((((((14:1.308672,(21:0.399842,22:0.799637):0.387033):0.136005,35:2.322261):0.057478,23:0.729070):0.199741,(((((((36:0.129542,37:0.170056):0.049759,38:0.067294):0.44052,39:0.820185):0.232403,((41:0.357762,42:0.159619):0.0482478,43:0.049832):0.782408):0.12315,(40:0.779564,((44:0.668549,(45:0.622896,46:1.688027):0.1998):0.491566,(47:1.156020,48:0.804480):0.206252):0.811909):0.145886):0.512213,((49:0.012517,50:0.040097):0.0566893,51:0.107773):0.865883):0.162436,52:0.892253):1.0672):0.182988,((((24:0.029894,25:0.172261):0.198174,(26:0.551026,27:0.182844):0.0719158):0.319268,(28:0.701590,29:0.546077):0.0904515):0.218088,((((30:0.326719,31:0.212613):0.112805,32:0.522404):0.161341,33:0.144101):0.124397,34:0.153626):0.156786):0.311972):0.151871,((((16:0.030540,17:0.060666):0.105193,18:0.135457):0.175881,19:0.179620):0.298874,20:0.475992):0.273713):0.301798,15:0.595565):0.187437):0.106449):0.102911):0.0417109,(4:0.242931,5:0.359052):0.273324):0.0614267):0.0497542);
 597: 1 -28975.08945 -29161.35395 (0:0.224017,(1:0.137073,2:0.176592):0.049817,(3:0.337022,((((4:0.197985,5:0.372717):0.218383,6:0.418846):0.0866581,7:0.370383):0.00098555,(((((8:0.074430,9:0.007530):0.196775,10:0.217823):0.455551,11:0.525983):0.180633,(12:0.034835,13:0.019016):0.540407):0.156945,(((((14:1.388002,35:1.941024):0.25066,(((21:0.652295,22:0.569543):0.175453,23:0.605416):0.408705,(((((((36:0.188198,37:0.174201):0.0617145,38:0.055890):0.465169,39:0.760958):0.195841,((41:0.339486,43:0.076914):0.054866,42:0.175453):0.640176):0.305977,((44:0.562101,(45:0.537080,46:1.614922):0.456974):0.535335,(47:1.045131,48:0.739734):0.478984):0.507837):0.328699,40:0.795106):0.286835,(((49:0.020509,50:0.027411):0.0850538,51:0.098732):0.654355,52:1.021798):0.204029):0.748271):0.210736):0.113574,(((((24:0.054288,25:0.194415):0.248751,26:0.445563):0.0986042,27:0.088411):0.226858,(28:0.731858,29:0.491239):0.16522):0.152694,(((30:0.345993,31:0.224592):0.227966,(32:0.580225,33:0.125697):0.0829244):0.0944334,34:0.164042):0.140002):0.347012):0.141254,((((16:0.024369,17:0.042367):0.139182,18:0.076045):0.166231,19:0.320164):0.283933,20:0.531242):0.221187):0.381344,15:0.811345):0.140137):0.145988):0.0947485):0.0626271);
 598: 3 -29634.50554 -29162.38155 (0:0.221359,1:0.099922,(2:0.159604,(3:0.247394,((((4:0.175180,5:0.311700):0.185673,6:0.456849):0.0857931,7:0.429699):0.0702912,(((((8:0.068435,9:0.035777):0.204097,10:0.191890):0.301878,11:0.559471):0.159989,(12:0.037437,13:0.002904):0.543944):0.172874,(((((14:1.438287,(21:0.517630,22:0.769574):0.412112):0.0814839,23:0.769970):0.265869,(((((16:0.032143,17:0.042450):0.161159,18:0.070786):0.14103,19:0.271424):0.421679,((((24:0.089457,25:0.113279):0.245778,(26:0.474077,27:0.154958):0.0455471):0.154603,((((30:0.235388,31:0.246247):0.226153,34:0.264381):0.0566199,33:0.171878):0.170296,32:0.656221):0.185085):0.117195,(28:0.745576,29:0.551483):0.119792):0.367866):0.181062,20:0.535517):0.1756):0.0695288,(35:1.728145,(((((((36:0.109885,37:0.152223):0.0363575,38:0.060474):0.396113,39:0.741602):0.246525,((41:0.301116,43:0.070334):0.0551598,42:0.142854):0.638109):0.185145,40:0.828148):0.187345,((44:0.705623,(45:0.571435,46:1.382002):0.146468):0.481192,(47:0.689552,48:1.039631):0.509982):0.42516):0.321389,((49:0.006969,(50:0.042310,51:0.161719):0.0319792):0.610605,52:1.169343):0.191972):0.645385):0.35239):0.270689,15:0.592721):0.225632):0.145747):0.0437337):0.139478):0.0558533);
 599: 1 -28756.04226 -29181.29768 (0:0.205128,1:0.139753,((2:0.174843,3:0.399426):0.0924202,((4:0.252106,5:0.257551):0.259932,((6:0.355325,7:0.296406):0.182461,(((((8:0.052749,9:0.023618):0.25687,10:0.238937):0.303076,11:0.671869):0.204353,(12:0.042148,13:0.019248):0.544747):0.195213,((((((14:1.365785,21:0.578681):0.107849,22:0.724775):0.166987,23:0.695275):0.655499,(((((((24:0.070507,25:0.156525):0.176157,26:0.483351):0.00842015,32:0.685165):0.0620588,27:0.137972):0.246036,(28:0.748061,29:0.470606):0.088387):0.0427772,((30:0.305631,31:0.212435):0.175626,(33:0.154993,34:0.272922):0.0731561):0.240593):0.282185,(35:1.740076,(((((((36:0.130400,37:0.141571):0.0470697,38:0.039170):0.438551,39:0.788329):0.082977,((41:0.331712,43:0.063477):0.0628531,42:0.138899):0.666168):0.314238,((44:0.766170,(45:0.613224,46:1.368938):0.365763):0.154428,(47:1.088036,48:0.652821):0.493662):0.69746):0.221469,40:0.831024):0.400413,(((49:0.025684,50:0.028469):0.0748144,51:0.122955):1.00965,52:0.797371):0.190097):0.606544):0.269323):0.145693):0.125396,((((16:0.009339,17:0.029940):0.122778,18:0.091535):0.199123,19:0.229237):0.299538,20:0.518220):0.201866):0.246615,15:0.619806):0.200091):0.241303):0.0322107):0.149845):0.0616835);
 600: 2 -28966.29408 -29167.56935 (0:0.178605,(1:0.159314,(2:0.179105,(3:0.359242,(((6:0.363901,7:0.447863):0.0493318,(((8:0.040068,9:0.012332):0.181388,10:0.249029):0.146039,11:0.606025):0.408655):0.0518188,((12:0.028416,13:0.021214):0.501727,((((((14:1.320988,(21:0.541243,22:0.812366):0.245455):0.287666,23:0.517800):0.483582,(35:2.174604,((((((((36:0.123564,37:0.181555):0.0614464,38:0.058764):0.512042,39:0.504006):0.251472,((41:0.354047,43:0.048976):0.0517005,42:0.121784):0.458232):0.482219,40:0.720370):0.307602,((44:0.751623,(45:0.793931,46:1.464930):0.0818854):0.350946,(47:0.816353,48:1.114370):0.415744):0.528666):0.198404,((49:0.027645,50:0.030785):0.0799276,51:0.109047):0.542709):0.178837,52:0.788657):0.58886):0.180307):0.104866,(((((24:0.044157,25:0.119270):0.230224,26:0.504078):0.0872635,27:0.105009):0.24384,(28:0.816644,29:0.441041):0.239363):0.0909418,(((30:0.284551,31:0.166437):0.210543,(33:0.187232,34:0.233090):0.0727301):0.0739996,32:0.550293):0.272934):0.258719):0.216198,((((16:0.053532,17:0.042834):0.101637,18:0.116431):0.0977378,19:0.296622):0.233109,20:0.502049):0.292385):0.161374,15:0.592743):0.111204):0.244356):0.0989945):0.0667437):0.0747429):0.0620085,(4:0.226696,5:0.323550):0.218732);
 601: 1 -29717.95397 -29164.0283 (0:0.239087,1:0.184199,((2:0.142630,3:0.402036):0.0431585,(((4:0.200326,5:0.367890):0.194725,(((((8:0.082869,9:0.047861):0.218217,10:0.203551):0.385065,(12:0.030413,13:0.013913):0.608199):0.0845795,11:0.535135):0.141459,((14:1.121092,(((((16:0.021545,17:0.037587):0.0960631,18:0.115910):0.0903895,19:0.362417):0.270158,20:0.545308):0.35303,((((21:0.649192,22:0.723110):0.257656,23:0.663764):0.189476,35:2.371711):0.25126,((((24:0.063869,25:0.099499):0.232653,(26:0.461952,27:0.124709):0.0544763):0.143994,(((30:0.291010,31:0.203330):0.222531,(33:0.121640,34:0.302322):0.0969462):0.124941,32:0.482128):0.190018):0.0956644,(28:0.773405,29:0.402189):0.15303):0.414573):0.0422758):0.176363):0.0907585,(15:0.396843,(((((((36:0.068121,(37:0.125800,38:0.108143):0.0808451):0.470012,39:0.739049):0.183864,((41:0.338719,42:0.169008):0.045823,43:0.028184):0.715264):0.308811,((44:0.692266,(45:0.551929,46:1.421500):0.338037):0.340553,(47:0.883125,48:0.725091):0.339084):0.398286):0.228213,40:0.873652):0.181484,((49:0.015533,50:0.031523):0.0747094,51:0.093174):1.01483):0.231361,52:0.853512):0.458778):0.301135):0.304136):0.136997):0.0472597,(6:0.448541,7:0.346501):0.181973):0.10888):0.0794703);
 602: 1 -29727.50328 -29162.6331 (0:0.238189,(1:0.118247,(4:0.112831,5:0.419599):0.260897):0.0148218,(2:0.162264,(3:0.318489,(6:0.380879,(7:0.338047,((((8:0.085665,9:0.047140):0.17364,10:0.191821):0.303727,11:0.543473):0.126834,((12:0.031470,13:0.019933):0.410667,((14:1.159738,15:0.685427):0.269136,((((((16:0.020915,17:0.025726):0.142867,18:0.072997):0.105097,19:0.290770):0.358007,(20:0.526480,(21:0.677664,(22:0.651970,23:1.029809):0.108935):0.775381):0.178697):0.0543165,(((((((24:0.058716,25:0.164682):0.16103,26:0.478131):0.0622871,27:0.221020):0.219998,(28:0.633296,29:0.438272):0.223071):0.201866,32:0.506777):0.144327,(30:0.278997,31:0.326353):0.191623):0.0731096,(33:0.213551,34:0.277996):0.0330306):0.501057):0.539025,(35:3.195618,(((((((36:0.128932,37:0.188681):0.0423624,38:0.063615):0.356334,39:0.808740):0.146139,((41:0.316271,42:0.198127):0.0494377,43:0.070085):0.738035):0.355321,((44:0.607554,(45:0.670776,46:1.579514):0.499976):0.337609,(47:1.143814,48:0.907000):0.473124):0.709138):0.111512,40:0.940687):0.452733,((49:0.000003,(50:0.045584,51:0.174063):0.0121665):1.06826,52:0.607746):0.418258):0.142438):0.691606):0.0337093):0.139265):0.289847):0.259841):0.0413034):0.222899):0.0226839):0.0801045);
 603: 1 -29305.11261 -29163.47004 (0:0.179715,1:0.130473,((2:0.139425,(3:0.336729,((6:0.456220,7:0.335101):0.143081,(((((8:0.039499,9:0.047930):0.315897,10:0.217130):0.26118,11:0.621700):0.238011,(12:0.031714,13:0.012862):0.415224):0.130655,((((14:1.884138,((((((24:0.076920,25:0.184173):0.176627,26:0.495511):0.0942256,27:0.125438):0.349955,(28:0.684113,29:0.468132):0.247009):0.145839,((((30:0.367071,31:0.193447):0.119216,32:0.649102):0.161321,33:0.105602):0.0939367,34:0.222296):0.159376):0.208775,35:2.392122):0.132174):0.0197299,((21:0.400253,(22:0.745868,23:0.711188):0.141203):0.469255,(((((((36:0.150621,38:0.108893):0.0395254,37:0.142524):0.486395,39:0.617846):0.130262,((41:0.352078,42:0.168816):0.0605507,43:0.030756):0.757894):0.37119,(40:0.624626,((44:0.855829,(45:0.403786,46:1.989284):0.444792):0.462471,(47:0.966333,48:0.819894):0.258755):0.854434):0.186226):0.398606,((49:0.024272,50:0.052470):0.095154,51:0.102754):0.972595):0.184748,52:0.785781):0.53599):0.264897):0.0762071,((((16:0.021906,17:0.048107):0.203879,18:0.088835):0.107968,19:0.336283):0.445099,20:0.364116):0.168032):0.328897,15:0.636750):0.215081):0.181488):0.100234):0.085122):0.0635351,(4:0.154459,5:0.363346):0.330327):0.0405393);
 604: 1 -29208.67173 -29162.33283 (0:0.204650,(1:0.148260,(2:0.137491,(3:0.223605,(((6:0.484632,7:0.532064):0.117558,(((8:0.049549,9:0.027578):0.169568,10:0.213384):0.327587,11:0.555330):0.29256):0.0985375,((12:0.017514,13:0.023912):0.519176,((14:1.815663,(((((16:0.033447,17:0.034801):0.153542,18:0.153303):0.066866,19:0.344977):0.518921,((((24:0.063542,25:0.150175):0.174994,(26:0.517957,27:0.139037):0.047542):0.277271,(28:0.726046,29:0.525314):0.134454):0.185278,((((30:0.295029,31:0.236985):0.11254,32:0.514825):0.150558,33:0.157773):0.0627116,34:0.265635):0.179777):0.407677):0.153094,20:0.557667):0.171611):0.256538,(15:0.533798,(((21:0.629596,22:0.758639):0.308929,23:0.683585):0.413206,(35:2.376754,(((((((36:0.139402,37:0.163717):0.0414518,38:0.089262):0.51714,39:0.579107):0.380762,((41:0.413001,42:0.169477):0.0491409,43:0.039265):0.640363):0.242035,(40:0.937112,((44:0.620875,(45:0.706301,46:1.596316):0.231017):0.185726,(47:1.235636,48:0.867117):0.337544):0.550794):0.108512):0.404535,((49:0.017240,50:0.030682):0.0606561,51:0.147049):0.634871):0.0725841,52:0.905144):0.712115):0.268652):0.215842):0.0866102):0.168814):0.184485):0.173497):0.163363):0.0690983):0.0630669,(4:0.113881,5:0.398078):0.457403);
 605: 1 -29108.01243 -29162.21578 (0:0.202330,(1:0.175305,((4:0.280571,5:0.366184):0.226726,((6:0.377255,7:0.351513):0.107583,(((((8:0.065728,9:0.054972):0.201492,10:0.251927):0.200486,11:0.547288):0.253884,(12:0.031353,13:0.031040):0.63275):0.166109,((((((14:1.348814,(21:0.535249,22:0.695567):0.246252):0.225874,23:0.590806):0.556426,(((((24:0.045898,25:0.155675):0.163445,26:0.476467):0.0547329,27:0.145435):0.245871,(28:0.734231,29:0.477953):0.168201):0.108054,(((30:0.260767,31:0.236960):0.246131,(33:0.213821,34:0.200185):0.0863514):0.112455,32:0.624429):0.133889):0.324737):0.101999,((((16:0.018122,17:0.054985):0.13794,18:0.131150):0.0430795,19:0.356511):0.288618,20:0.600693):0.189193):0.229525,(35:2.012304,((((((((36:0.115817,37:0.181699):0.0475594,38:0.070413):0.377613,39:0.656698):0.286751,((41:0.363903,42:0.137670):0.0498045,43:0.055346):0.530933):0.42972,40:0.795304):0.216749,(((44:0.594911,(45:0.710002,46:1.643495):0.38374):0.366185,48:0.819873):0.329818,47:0.783696):0.817526):0.11888,((49:0.033847,50:0.025649):0.0543458,51:0.114119):0.722814):0.217247,52:0.680330):0.401566):0.416512):0.0768065,15:0.552282):0.256503):0.118259):0.085608):0.0555241):0.0343165,(2:0.120649,3:0.307675):0.0469439);
 606: 1 -29568.86829 -29159.01348 (0:0.181143,1:0.205495,((2:0.159203,3:0.394321):0.0279343,((4:0.182619,5:0.307836):0.269675,((6:0.395011,7:0.381618):0.0876062,(((((8:0.052495,9:0.031598):0.190628,10:0.188266):0.340769,11:0.624956):0.215086,(12:0.021632,13:0.029812):0.667012):0.124793,(((((14:1.166324,((21:0.525518,22:0.727463):0.474494,23:0.651675):0.33332):0.252537,(35:1.623807,((((((((36:0.153202,37:0.149775):0.0592568,38:0.079667):0.37826,39:0.714839):0.259321,((41:0.409672,42:0.174495):0.052656,43:0.062870):0.563636):0.191254,40:0.847597):0.24016,((44:0.851511,(45:0.685775,46:1.390032):0.271487):0.271706,(47:0.868981,48:1.035833):0.339993):0.555224):0.354794,((49:0.032118,50:0.029549):0.0704269,51:0.145044):0.847337):0.171335,52:0.656812):0.304312):0.692409):0.0803024,(((((24:0.104458,25:0.117753):0.199192,26:0.446673):0.0602661,27:0.179464):0.241594,(28:0.821080,29:0.464608):0.177542):0.0931321,((((30:0.319317,31:0.226704):0.121269,32:0.612089):0.156123,33:0.184161):0.0793267,34:0.176979):0.270111):0.206166):0.185867,((((16:0.025275,17:0.030113):0.130749,18:0.159622):0.14235,19:0.280340):0.310567,20:0.454154):0.180554):0.369044,15:0.657813):0.183354):0.137083):0.0745958):0.117735):0.0775533);
 607: 2 -28778.21437 -29164.66019 (0:0.243813,(1:0.134229,((4:0.147039,5:0.346328):0.367629,((6:0.312347,7:0.287937):0.157542,(((((8:0.064334,9:0.029733):0.271343,10:0.258362):0.298482,11:0.608902):0.184384,(12:0.026433,13:0.039774):0.405904):0.189044,(((((((14:1.482701,(21:0.469077,22:0.737398):0.279667):0.10913,23:0.593607):0.448268,(35:1.674392,((((((36:0.082295,(37:0.176100,38:0.076954):0.0649119):0.450392,39:0.660451):0.378347,(((41:0.333055,42:0.185159):0.0313733,43:0.044526):0.619185,((44:0.517533,(45:0.528590,46:1.554724):0.267508):0.332274,(47:1.143933,48:0.839449):0.449487):0.654259):0.0808158):0.294081,40:0.852341):0.348176,52:0.761562):0.036349,((49:0.038873,50:0.040040):0.0779884,51:0.094053):0.926798):0.660474):0.316639):0.326498,((((24:0.072968,25:0.171633):0.14647,(26:0.486466,27:0.180177):0.0548203):0.199864,((((30:0.245287,31:0.288063):0.22404,34:0.168728):0.0400024,33:0.232724):0.189914,32:0.473190):0.166158):0.0832733,(28:0.816895,29:0.410747):0.0970852):0.28537):0.234289,((16:0.010926,17:0.025623):0.0780197,(18:0.109042,19:0.349982):0.0497089):0.384831):0.109592,20:0.509804):0.429292,15:0.689933):0.139271):0.245605):0.15526):0.0548857):0.0178487,(2:0.130265,3:0.345230):0.0857923);
 608: 1 -29223.46714 -29164.8619 (0:0.214173,1:0.132475,(2:0.166275,(3:0.282585,(((4:0.139659,5:0.403178):0.200123,6:0.462386):0.126948,(7:0.387073,((((8:0.052252,9:0.041428):0.299991,10:0.151703):0.457801,11:0.566148):0.22757,((12:0.026165,13:0.014446):0.414208,(((((((14:1.451326,23:0.521161):0.208573,(21:0.496676,22:0.810570):0.276267):0.427628,35:2.457046):0.274427,((((((((36:0.152873,37:0.146816):0.0351124,38:0.057304):0.511383,39:0.620914):0.449016,((41:0.299067,42:0.213746):0.0631683,43:0.032380):0.551514):0.226532,40:0.844137):0.248806,((44:0.606304,(45:0.861080,46:1.380217):0.32449):0.347263,(47:1.570348,48:0.514689):0.467579):0.573796):0.378837,((49:0.026338,50:0.042131):0.0583224,51:0.119443):0.777284):0.295553,52:0.853568):0.931831):0.0402038,(((((24:0.065365,25:0.176525):0.253206,27:0.155333):0.0220699,26:0.452534):0.254931,(28:0.647051,29:0.541186):0.195413):0.123036,(((30:0.358490,31:0.153341):0.115975,32:0.647699):0.123269,(33:0.138302,34:0.225721):0.099012):0.108052):0.252785):0.330661,((((16:0.031872,17:0.018978):0.119378,18:0.088803):0.066791,19:0.333078):0.343044,20:0.502981):0.110058):0.301243,15:0.477776):0.209414):0.203514):0.153078):0.0368884):0.096624):0.0696212):0.0820865);
 609: 1 -28711.71308 -29163.64491 (0:0.203565,1:0.157867,(2:0.128663,((3:0.253247,((6:0.493650,7:0.317304):0.073162,(((((8:0.082343,9:0.048501):0.167924,10:0.255733):0.241397,11:0.539222):0.205629,(12:0.041103,13:0.015469):0.60324):0.172254,(14:1.807583,(15:0.572296,((((((16:0.036177,17:0.039390):0.151669,18:0.177581):0.16146,19:0.284082):0.389246,(20:0.805163,((((24:0.046976,25:0.171208):0.198405,(26:0.564892,27:0.130131):0.0671229):0.343297,(28:0.791929,29:0.442191):0.171733):0.0920456,(((30:0.351687,31:0.121673):0.165096,32:0.493004):0.111074,(33:0.155592,34:0.271750):0.0738173):0.158315):0.314248):0.0996343):0.0382754,((21:0.480845,22:0.684296):0.298297,23:0.475642):0.755222):0.21974,(35:1.720012,(((((((36:0.107045,(37:0.150133,38:0.109823):0.0810619):0.348429,39:0.760953):0.245401,((41:0.328430,42:0.164713):0.0210133,43:0.041160):0.750697):0.327269,40:0.793811):0.20504,((44:0.861394,(45:0.665416,46:1.879109):0.187295):0.483779,(47:0.799218,48:1.336279):0.228084):0.752763):0.184566,((49:0.038047,50:0.040118):0.0862342,51:0.116702):0.917492):0.182622,52:0.842469):0.252666):0.586545):0.122185):0.0801806):0.145697):0.081261):0.15323):0.0641068,(4:0.219025,5:0.389878):0.280783):0.044105):0.0684511);
 610: 1 -29034.36841 -29163.49565 (0:0.224318,1:0.159633,((2:0.158111,3:0.394417):0.0779875,((4:0.241427,5:0.318149):0.16894,((6:0.367689,7:0.369810):0.152759,(((((8:0.045891,9:0.044382):0.24689,10:0.146059):0.351319,(12:0.011954,13:0.011016):0.532432):0.108249,11:0.577865):0.0662892,(((((14:1.417571,(21:0.637966,22:0.681629):0.211563):0.171794,23:1.002983):0.515315,(((((24:0.030724,25:0.129049):0.183923,(26:0.418181,27:0.135238):0.0394798):0.228706,32:0.636175):0.162159,(28:0.841817,29:0.552085):0.158673):0.0887528,((30:0.336733,31:0.322570):0.169365,(33:0.227407,34:0.252303):0.0825881):0.122735):0.289515):0.108179,((((16:0.030275,17:0.045458):0.135046,18:0.153502):0.138707,19:0.286063):0.335759,20:0.489754):0.330737):0.295142,(15:0.603766,(35:1.817768,(((((((36:0.182095,37:0.147475):0.0518394,38:0.077970):0.56771,39:0.615937):0.242507,((41:0.391975,42:0.163981):0.0512172,43:0.050958):0.672436):0.405122,40:0.861413):0.323972,(((49:0.036680,50:0.026689):0.065907,51:0.111837):0.705226,52:0.908598):0.271902):0.111994,((44:0.750949,(45:0.487615,46:1.568030):0.326391):0.667617,(47:0.943558,48:0.780266):0.468459):0.566966):0.620198):0.268147):0.196409):0.179094):0.275341):0.0786443):0.0770339):0.0534751);
 611: 1 -29330.69905 -29166.48958 (0:0.260024,1:0.129105,(2:0.168807,((3:0.304204,((6:0.486812,7:0.357178):0.162453,(((((8:0.072782,9:0.075024):0.305257,10:0.243554):0.219702,11:0.670692):0.210641,(12:0.023496,13:0.044172):0.471749):0.150042,((((((((14:1.656397,22:0.567410):0.162053,21:0.564322):0.278634,35:2.523643):0.11355,23:0.941800):0.342926,(((((24:0.065740,25:0.170584):0.227574,26:0.436821):0.0599831,27:0.157358):0.225639,(28:0.728346,29:0.518218):0.239156):0.175885,((((30:0.296063,31:0.263484):0.181005,32:0.605600):0.135988,33:0.120140):0.0783735,34:0.227980):0.217352):0.214098):0.065426,((((16:0.015763,17:0.019350):0.163887,18:0.056409):0.15152,19:0.215724):0.396316,20:0.461888):0.380967):0.254029,((((((36:0.110967,(37:0.140001,38:0.136724):0.0535757):0.391545,39:0.746480):0.191775,((41:0.295037,42:0.162212):0.0704713,43:0.086652):0.805217):0.195206,40:1.207635):0.22267,((44:0.486782,(45:0.576963,46:1.588467):0.381011):0.221292,(47:1.132549,48:0.691236):0.569218):0.681379):0.220822,((49:0.012950,(50:0.042254,51:0.140395):0.0204634):0.741085,52:0.926235):0.372572):0.665842):0.275999,15:0.651185):0.220065):0.139128):0.130892):0.0546415,(4:0.156252,5:0.374687):0.326171):0.0705501):0.0671696);
 612: 1 -27559.58404 -29170.78526 (0:0.186532,1:0.100701,(2:0.172253,((3:0.261116,((((8:0.040532,9:0.040164):0.221166,10:0.206435):0.349382,11:0.455718):0.238769,((12:0.024494,13:0.018769):0.411326,(((14:1.582124,((((21:0.398714,22:0.715571):0.387622,23:0.656452):0.28501,(35:2.125870,(((((((36:0.138764,37:0.155809):0.0306379,38:0.065137):0.54909,39:0.622081):0.151922,((41:0.307315,42:0.171849):0.0536244,43:0.054954):0.502351):0.434455,(((44:0.923699,45:0.558782):0.145051,46:1.627677):0.357714,(47:0.804708,48:0.815200):0.350083):0.64551):0.0965256,40:0.821457):0.198515,(((49:0.022340,50:0.044811):0.0925886,51:0.098589):0.737648,52:0.758273):0.269844):0.306033):0.595225):0.159516,((((((24:0.047404,25:0.124378):0.152047,26:0.367566):0.0718083,27:0.119773):0.148441,(28:0.679283,29:0.570426):0.185074):0.142437,32:0.529811):0.0896799,(((30:0.282023,31:0.146883):0.236753,33:0.068923):0.0700959,34:0.216993):0.104425):0.324673):2.26116e-06):0.215943,((((16:0.021358,17:0.031016):0.155676,18:0.103182):0.11241,19:0.221062):0.347302,20:0.417730):0.228618):0.277553,15:0.451124):0.22507):0.18583):0.181604):0.0729285,((4:0.090783,5:0.380427):0.232,(6:0.319057,7:0.461667):0.165989):0.134762):0.0246775):0.0956386);
 613: 1 -29536.46697 -29179.29869 (0:0.188997,1:0.158533,((2:0.149372,3:0.330000):0.0538168,(((4:0.243221,5:0.268015):0.24048,(6:0.516580,7:0.364813):0.116592):0.0733054,(((((8:0.065742,9:0.056736):0.265028,10:0.165235):0.333529,11:0.531415):0.149392,(12:0.021123,13:0.008571):0.441515):0.170399,(((((14:1.486553,(21:0.558127,22:0.622068):0.317404):0.105646,23:0.823876):0.380666,(35:1.813121,(((((((36:0.098677,(37:0.158220,38:0.088838):0.0515303):0.462739,39:0.869578):0.147389,((41:0.342733,42:0.154825):0.0758305,43:0.051288):0.672263):0.303417,(((44:0.556835,(45:0.738970,46:1.465775):0.281859):0.530091,48:0.631415):0.190749,47:0.969267):0.865258):0.290142,40:0.782163):0.315946,((49:0.016806,50:0.056837):0.0835427,51:0.073452):0.614353):0.207382,52:0.872960):0.570973):0.240998):0.283131,(((((16:0.037474,17:0.022018):0.154012,18:0.092369):0.0974805,19:0.256478):0.247198,((((24:0.052672,25:0.119367):0.224265,(26:0.383548,27:0.123840):0.0468826):0.169689,(28:0.726235,29:0.428248):0.222954):0.0756009,(((30:0.275726,31:0.228889):0.126771,32:0.604901):0.0740771,(33:0.172584,34:0.207478):0.082699):0.14497):0.359241):0.0980898,20:0.450663):0.231227):0.183199,15:0.500273):0.288927):0.127534):0.0763223):0.0598787);
 614: 3 -29291.17389 -29171.03369 (0:0.250051,1:0.170665,(2:0.192670,(3:0.352422,((((4:0.210801,5:0.308192):0.276579,6:0.504353):0.0350265,7:0.400100):0.0697443,(((((8:0.062254,9:0.037033):0.229989,10:0.178680):0.408259,11:0.644362):0.144007,(12:0.025363,13:0.015607):0.480266):0.227315,((((((14:1.272573,(21:0.506435,22:0.652717):0.278611):0.281585,23:0.668735):0.244602,(35:1.875355,((((((36:0.074303,(37:0.199412,38:0.101655):0.0617334):0.442442,39:0.629402):0.301408,((41:0.409883,42:0.122073):0.0514966,43:0.063784):0.523541):0.351985,(((49:0.023208,50:0.022048):0.121374,51:0.083832):0.639697,52:0.840308):0.558526):0.0982947,((44:0.624017,(45:0.640830,46:1.396931):0.411971):0.425145,(47:1.200344,48:0.602271):0.551997):0.405207):0.161118,40:0.664746):0.785745):0.254989):0.145678,((((((24:0.078049,25:0.172901):0.221924,26:0.425990):0.0653569,27:0.157449):0.191263,((((30:0.336297,31:0.232228):0.1919,34:0.226726):0.0505221,33:0.132213):0.196124,32:0.532453):0.142661):0.14148,29:0.473542):0.154325,28:0.767524):0.306827):0.172121,((((16:0.017391,17:0.033499):0.116829,18:0.142089):0.152764,19:0.303400):0.438779,20:0.400692):0.148072):0.215242,15:0.518610):0.176806):0.18451):0.0905472):0.0643236):0.0453386);
 615: 3 -29095.16042 -29165.49034 (0:0.193658,(1:0.133828,(2:0.173973,(3:0.308187,((6:0.450199,7:0.285797):0.192244,((((8:0.060334,9:0.030722):0.223416,10:0.246762):0.287308,11:0.635402):0.290382,((12:0.017966,13:0.018077):0.452791,((((((14:1.249612,(21:0.493284,22:0.716956):0.251719):0.302041,23:0.816964):0.351376,(35:2.149123,(((((((36:0.177915,37:0.140982):0.0963019,38:0.042505):0.444951,39:0.881405):0.220261,((41:0.361596,42:0.142010):0.0342491,43:0.055878):0.830541):0.50965,40:0.770558):0.2414,((44:0.762520,(45:0.860765,46:1.318103):0.188191):0.380529,(47:0.913018,48:0.912192):0.337272):0.850256):0.206441,((49:0.000652,(50:0.033251,51:0.166753):0.0363986):0.865667,52:0.825351):0.389049):0.391724):0.3234):2.76094e-06,(((((24:0.069278,25:0.115115):0.213762,26:0.357533):0.0994266,27:0.070758):0.264926,(28:0.889186,29:0.536720):0.212589):0.110748,(((30:0.370440,31:0.255726):0.130275,32:0.416227):0.0950533,(33:0.160296,34:0.265005):0.138497):0.0604399):0.435754):0.248032,((((16:0.000003,17:0.041235):0.133497,18:0.115279):0.0545454,19:0.338226):0.405187,20:0.484522):0.216808):0.337601,15:0.628373):0.306115):0.275773):0.121678):0.077408):0.0281783):0.101088):0.0349404,(4:0.136246,5:0.442173):0.341376);
 616: 1 -29389.07159 -29174.19455 (0:0.215741,(1:0.156368,((4:0.230082,5:0.347870):0.273365,((6:0.425648,7:0.383641):0.0817415,(((((8:0.097532,9:0.033913):0.224283,10:0.201428):0.438024,(12:0.024883,13:0.017232):0.641176):0.123886,11:0.496919):0.230163,(((14:1.164959,35:2.802450):0.0818853,((((((16:0.040098,17:0.033030):0.139692,18:0.106314):0.172533,19:0.243789):0.296729,20:0.388046):0.361495,((((((24:0.092079,25:0.110791):0.17535,26:0.466730):0.0625666,27:0.178656):0.182585,(28:0.761614,29:0.437846):0.240442):0.164349,32:0.454283):0.125638,((30:0.312987,31:0.274388):0.186823,(33:0.191226,34:0.288398):0.0963147):0.0278693):0.420353):0.201884,(21:0.802652,(22:0.630535,23:0.932631):0.125193):0.531754):0.221199):0.184107,(15:0.533977,(((((36:0.065337,(37:0.109241,38:0.078910):0.06624):0.458441,39:1.026371):0.136982,(((41:0.420907,42:0.192138):0.0541867,43:0.062749):0.818879,(((44:0.539254,46:1.637161):0.145745,45:0.609661):0.528936,(47:0.781701,48:0.865133):0.638318):0.552396):0.149742):0.289233,40:0.973700):0.414331,(((49:0.023286,50:0.054301):0.0952464,51:0.075839):0.84227,52:0.987598):0.220233):0.86455):0.362141):0.181776):0.179393):0.0625937):0.101035):0.0779701,(2:0.162690,3:0.479581):0.0873856);
 617: 1 -28701.59983 -29165.35814 (0:0.161147,(1:0.141079,(2:0.166461,3:0.360133):0.0556833):0.055125,((4:0.201936,5:0.348675):0.223245,((6:0.506558,7:0.423709):0.140377,((((8:0.037727,9:0.031422):0.154615,10:0.342269):0.326839,11:0.532950):0.190617,((12:0.015066,13:0.004697):0.534357,((((((14:1.433228,22:0.630381):0.0970038,21:0.605845):0.195975,23:0.738333):0.411146,((((16:0.018035,17:0.021244):0.161263,18:0.169109):0.146861,19:0.268521):0.2823,20:0.487813):0.195471):0.0753242,(((((24:0.057014,25:0.140599):0.249884,27:0.126261):0.0494211,26:0.453678):0.316256,(28:0.804221,29:0.410731):0.0838154):0.126975,((((30:0.324232,31:0.169914):0.102993,32:0.501318):0.106512,33:0.164568):0.0930827,34:0.163086):0.16527):0.421777):0.279365,(15:0.545729,(35:1.854593,(((((((36:0.145703,37:0.149625):0.0437043,38:0.087760):0.441414,39:0.654771):0.270902,((41:0.366711,42:0.155863):0.0514269,43:0.053388):0.738289):0.244106,40:0.788565):0.310493,(((49:0.014238,50:0.034974):0.0755093,51:0.121636):0.734085,52:0.840160):0.321887):0.0984289,((44:0.600373,(45:0.679826,46:1.524773):0.373543):0.36901,(47:1.312979,48:0.653453):0.37791):0.500792):0.247075):0.611188):0.09507):0.117839):0.249481):0.142407):0.0528541):0.113414);
 618: 5 -28345.45226 -29168.04545 (0:0.274529,1:0.143549,(2:0.173731,(3:0.360978,(((4:0.223710,5:0.343468):0.294941,(((((8:0.057527,9:0.024853):0.206073,10:0.297960):0.39745,11:0.614138):0.246534,(12:0.034978,13:0.021540):0.574643):0.221679,((14:1.373718,((((((16:0.034908,17:0.031982):0.0988548,18:0.125165):0.127506,19:0.275079):0.282439,(((((24:0.064142,25:0.174637):0.195652,26:0.390234):0.101572,27:0.112813):0.325829,(28:0.683733,29:0.434784):0.22842):0.156926,(((30:0.303893,31:0.215238):0.20063,(32:0.533000,33:0.092930):0.0603953):0.0803382,34:0.156938):0.300006):0.354699):0.0934437,(20:0.531878,((21:0.521761,22:0.787470):0.224751,23:0.660171):0.612117):0.146089):0.257539,(35:2.312251,(((((((36:0.165371,37:0.165213):0.0302863,38:0.075767):0.511641,39:0.616919):0.142622,((41:0.391178,42:0.149809):0.0349441,43:0.071967):0.76986):0.327629,40:0.878489):0.238069,(((49:0.037729,50:0.030056):0.0980075,51:0.093087):0.743318,52:0.828435):0.269951):0.141579,((44:0.549237,(45:0.601124,46:1.642039):0.272157):0.503972,(47:1.071663,48:0.923186):0.345419):0.465818):0.462946):0.499206):0.0201479):0.147917,15:0.755602):0.0829498):0.17717):0.036279,(6:0.545326,7:0.380895):0.124605):0.137195):0.0889928):0.0467404);
 619: 1 -29310.30406 -29162.32285 (0:0.232623,1:0.138355,(2:0.169539,((3:0.342451,((6:0.471627,7:0.392951):0.0949699,(((((8:0.080710,9:0.051303):0.254867,10:0.274194):0.329324,11:0.683793):0.254609,(12:0.039572,13:0.015967):0.417138):0.259438,((((((14:1.746996,(21:0.552935,22:0.673950):0.208377):0.263256,23:0.666063):0.295386,(35:2.404983,(((((((36:0.117739,37:0.191876):0.0781123,38:0.041655):0.495736,39:0.852998):0.159654,((41:0.339515,42:0.185136):0.0394409,43:0.078832):0.840932):0.369327,40:0.633694):0.226813,((44:0.682243,(47:1.068684,48:0.722572):0.335509):0.260775,(45:0.460031,46:1.605134):0.392137):0.924137):0.409264,((49:0.014235,(50:0.036881,51:0.193456):0.0226217):0.815408,52:1.050786):0.0686987):0.295648):0.524594):0.312238,(((((24:0.061728,25:0.129196):0.173752,26:0.468770):0.0834646,27:0.136850):0.123552,(28:1.018599,29:0.428649):0.341982):0.0833178,(((30:0.250965,31:0.303598):0.178074,(33:0.204855,34:0.233426):0.0638527):0.135032,32:0.529972):0.142471):0.3268):0.148106,((((16:0.029872,17:0.043217):0.148504,18:0.106524):0.059177,19:0.304384):0.343722,20:0.478337):0.348267):0.351052,15:0.692066):0.139807):0.12737):0.0943631):0.0580631,(4:0.164649,5:0.367263):0.299686):0.107809):0.0500915);
 620: 1 -29699.50295 -29161.14318 (0:0.225142,1:0.154578,((2:0.139069,3:0.396390):0.0740036,((4:0.180090,5:0.424122):0.265286,((6:0.492250,7:0.516585):0.0861242,(((((8:0.061209,9:0.042101):0.186134,10:0.181595):0.328619,11:0.574169):0.17067,(12:0.030015,13:0.012899):0.504477):0.171315,((((14:1.618869,((((24:0.057281,25:0.150422):0.194191,(26:0.465043,27:0.131117):0.0675197):0.179639,(28:0.813883,29:0.373694):0.221685):0.101432,((((30:0.219966,31:0.242800):0.183164,32:0.603788):0.126862,33:0.168141):0.147547,34:0.129701):0.255511):0.186836):0.0368114,(((21:0.534193,22:0.677650):0.450801,23:0.547002):0.508417,(35:2.292283,((((((((36:0.107520,37:0.133876):0.0444038,38:0.067635):0.368009,39:0.699158):0.227102,((41:0.352173,42:0.188272):0.073835,43:0.041370):0.806027):0.443986,40:0.536892):0.489636,((44:0.721398,(45:0.525336,46:1.666340):0.177948):0.453635,(47:0.793527,48:1.022266):0.364549):0.891578):0.297332,((49:0.019274,50:0.050923):0.0699462,51:0.139700):0.471002):0.0835655,52:0.983372):0.550717):0.281336):0.29135):0.22961,((((16:0.035863,17:0.017340):0.126387,18:0.141148):0.0457595,19:0.395394):0.315826,20:0.514703):0.260675):0.239338,15:0.651100):0.160735):0.221732):0.0912442):0.101785):0.043953);
 621: 1 -29238.85846 -29165.73564 (0:0.191930,1:0.131648,(2:0.143733,(3:0.298184,(((4:0.203217,5:0.354753):0.241848,(((((8:0.034180,9:0.072543):0.201627,10:0.202789):0.193055,11:0.519986):0.347898,(12:0.029710,13:0.011238):0.442396):0.220643,(((((14:1.654503,((21:0.612149,22:0.714952):0.317761,23:0.647468):0.283606):0.24442,35:2.510256):0.264032,(((((24:0.055679,25:0.134761):0.190354,26:0.414385):0.0734214,27:0.163449):0.301412,(((30:0.384995,31:0.217880):0.198837,(33:0.174398,34:0.251007):0.0747986):0.103315,32:0.501856):0.187156):0.0701054,(28:0.835412,29:0.473319):0.0890679):0.389686):0.0778875,((((16:0.042996,17:0.049198):0.137956,18:0.077099):0.175062,19:0.223883):0.270365,20:0.556072):0.167009):0.31694,(15:0.646225,((((((((36:0.158723,37:0.189519):0.0372434,38:0.100631):0.442236,39:0.692830):0.170568,((41:0.363568,42:0.183773):0.0548246,43:0.062792):0.731906):0.191977,((44:0.761348,(45:0.586763,46:1.400946):0.166186):0.281908,(47:0.873847,48:0.977967):0.472614):0.758824):0.13667,40:0.709552):0.460532,(49:0.015495,(50:0.035473,51:0.194019):0.00536538):0.788172):0.198287,52:0.935572):0.594299):0.125379):0.292269):0.135459):0.0325427,(6:0.432814,7:0.229379):0.156712):0.0542758):0.0712301):0.0722263);
 622: 2 -29552.3479 -29160.31259 (0:0.221081,1:0.159623,(2:0.192072,((3:0.143930,((((8:0.054515,9:0.059698):0.223978,10:0.209232):0.29481,11:0.653919):0.333453,((12:0.045613,13:0.004411):0.488145,(((14:1.942740,(35:2.353265,((((((36:0.060999,(37:0.190029,38:0.100749):0.056264):0.493246,39:0.880059):0.136642,((41:0.413022,42:0.166518):0.0648284,43:0.041095):0.767474):0.181154,((44:0.721386,(45:0.552905,46:1.966515):0.366749):0.186511,(47:1.145210,48:0.858418):0.386016):0.584302):0.205415,40:0.790094):0.418543,(((49:0.028180,50:0.046475):0.0645453,51:0.085739):0.812206,52:1.199969):0.163455):0.401652):0.528931):2.98973e-06,((((((16:0.047414,17:0.028844):0.168873,18:0.147376):0.140616,19:0.307872):0.365817,20:0.557986):0.293805,(((((24:0.057459,25:0.174232):0.213745,26:0.392623):0.0588591,27:0.156012):0.225839,(28:0.915450,29:0.515755):0.17356):0.18503,(((30:0.255499,31:0.259497):0.192641,(32:0.642479,33:0.172960):0.11156):0.111366,34:0.222846):0.274866):0.33658):0.116763,((21:0.521832,22:0.842626):0.367908,23:0.733018):0.643211):0.261535):0.164993,15:0.652469):0.186915):0.291411):0.217914):0.0716954,(((4:0.203342,5:0.406631):0.22609,6:0.458033):0.0625885,7:0.476471):0.120088):0.0567416):0.0893825);
 623: 1 -28414.29531 -29166.08309 (0:0.177521,(1:0.125099,(3:0.338540,((4:0.195253,5:0.328590):0.298429,((6:0.457919,7:0.383492):0.0539693,(((((8:0.041155,9:0.042837):0.230083,10:0.177038):0.166131,11:0.597840):0.17951,(12:0.040287,13:0.020070):0.616946):0.174844,(((((14:1.608777,((((30:0.257547,31:0.247556):0.104189,32:0.505794):0.186023,33:0.142587):0.0903828,34:0.235238):0.100074):0.201641,((((24:0.052236,25:0.170832):0.220659,26:0.379057):0.104689,27:0.124601):0.255114,(28:0.831143,29:0.404955):0.167204):0.10683):0.22418,(((21:0.480584,22:0.670867):0.347201,23:0.636559):0.424908,(35:2.207607,(((((((36:0.133302,37:0.144734):0.036066,38:0.073629):0.349285,39:0.796563):0.171164,(41:0.373110,(42:0.188105,43:0.059519):0.0680417):0.607681):0.484338,40:0.632639):0.376468,((44:0.688007,(45:0.636122,46:1.668450):0.20427):0.268667,(47:0.865720,48:0.874656):0.316325):0.791766):0.178997,(((49:0.042038,50:0.038711):0.0676219,51:0.119995):0.751376,52:0.940674):0.258852):0.263066):0.393916):0.0933987):0.208768,((((16:0.026900,17:0.021184):0.136294,18:0.101546):0.151959,19:0.202664):0.240422,20:0.545947):0.254441):0.42408,15:0.531781):0.351215):0.177992):0.0616776):0.077232):0.0425649):0.0396478,2:0.186393);
 624: 2 -28729.91505 -29170.30227 (0:0.235998,1:0.177571,((2:0.221410,(3:0.311422,((6:0.330030,7:0.321198):0.196267,((((8:0.074014,9:0.036071):0.266185,10:0.219113):0.353602,11:0.599819):0.222953,((12:0.036123,13:0.013014):0.439377,(((((((14:1.485356,22:0.671760):0.0741455,21:0.440749):0.412608,23:0.747370):0.442744,(35:2.241296,(((((((36:0.123486,37:0.152672):0.0621248,38:0.099183):0.372071,39:0.814405):0.32795,((41:0.304133,42:0.154266):0.0773682,43:0.042197):0.677208):0.35159,40:0.823523):0.255734,((44:0.637854,(47:1.127218,48:0.598024):0.687934):0.180768,(45:0.583016,46:1.477014):0.141907):0.920274):0.307487,((49:0.002625,(50:0.049425,51:0.195287):0.0262711):0.683924,52:0.955661):0.320289):0.316745):0.299378):0.210678,(((((24:0.040564,25:0.159977):0.177835,26:0.406149):0.0475982,27:0.180914):0.207068,(((30:0.327659,31:0.194421):0.193952,(33:0.157369,34:0.316976):0.0922027):0.113211,32:0.510394):0.161871):0.0974288,(28:0.867997,29:0.420708):0.13612):0.219683):0.258608,((((16:0.012190,17:0.034263):0.145123,18:0.111619):0.125434,19:0.199857):0.390084,20:0.456932):0.188933):0.297679,15:0.671415):0.140525):0.175014):0.256998):0.0813278):0.0840832):0.0782461,(4:0.149232,5:0.412260):0.313473):0.0541429);
 625: 3 -28786.93641 -29159.4647 (0:0.211196,1:0.095278,(((2:0.144864,3:0.348272):0.100683,((4:0.177861,5:0.338882):0.138814,(6:0.437893,7:0.380133):0.190002):0.14317):0.0378072,(((((8:0.041320,9:0.045106):0.234289,10:0.121001):0.27939,11:0.551437):0.246713,(12:0.017579,13:0.020882):0.437367):0.166446,((((((14:1.529795,(21:0.535172,22:0.603005):0.0931209):0.358973,23:0.806474):0.380199,(35:2.483223,((((((((36:0.140514,37:0.165230):0.0802883,38:0.065512):0.48768,39:0.725041):0.140479,((41:0.401466,42:0.203982):0.0871793,43:0.022281):0.810417):0.312446,(((44:1.021339,45:0.514660):0.307604,46:1.956174):0.525691,(47:1.002642,48:0.824069):0.22027):0.938583):0.130699,40:0.904873):0.457022,((49:0.023709,50:0.029845):0.0599487,51:0.124720):0.620748):0.186773,52:0.992374):0.394647):0.378158):0.195201,(((((24:0.036768,25:0.168056):0.185196,26:0.418259):0.0738437,27:0.125407):0.241494,(28:0.876570,29:0.408056):0.321007):0.040383,(((30:0.247005,31:0.273640):0.179157,(33:0.181272,34:0.218703):0.0913194):0.131475,32:0.495062):0.141014):0.367768):0.156876,((((16:0.022774,17:0.024528):0.174955,18:0.121838):0.102455,19:0.257067):0.34717,20:0.492244):0.207246):0.401196,15:0.668738):0.233201):0.21376):0.0225702);
 626: 3 -28899.52526 -29167.20226 (0:0.245203,1:0.170771,((2:0.179163,3:0.328263):0.0450092,((4:0.199244,5:0.411975):0.409062,((6:0.400620,7:0.340145):0.0824565,((((((8:0.056073,9:0.027391):0.230683,10:0.184190):0.374899,11:0.580923):0.327339,(12:0.029365,13:0.010085):0.454147):0.0957349,(((((14:1.407066,(21:0.630903,22:0.517901):0.314363):0.273751,23:0.747262):0.404101,(35:2.068117,((((((36:0.149680,37:0.165794):0.0615741,38:0.070614):0.355827,39:0.886117):0.226276,(((41:0.343855,42:0.161248):0.069648,43:0.043193):0.628728,((44:0.900086,(45:0.597716,46:1.594840):0.289692):0.351801,(47:1.032401,48:0.542832):0.741348):0.599934):0.198413):0.187292,40:0.727526):0.559586,((49:0.000002,(50:0.029362,51:0.169197):0.0268255):0.717285,52:0.970677):0.0915785):0.606151):0.261251):0.163386,(((((24:0.089833,25:0.145120):0.147696,26:0.429068):0.0526145,27:0.104654):0.156693,(28:0.896290,29:0.502784):0.13058):0.118234,(((30:0.293135,31:0.234654):0.217327,(33:0.160747,34:0.225831):0.0583821):0.143958,32:0.471318):0.0856672):0.383887):0.0964918,((((16:0.010611,17:0.054551):0.0926015,18:0.148300):0.139153,19:0.303108):0.346783,20:0.489975):0.234565):0.528162):0.0781246,15:0.679672):0.242138):0.0858201):0.0318812):0.0194725);
 627: 1 -28931.69188 -29164.25733 (0:0.262802,1:0.182025,((2:0.182201,(3:0.389255,(6:0.472606,(7:0.552387,(((((8:0.046267,9:0.039352):0.184018,10:0.313749):0.336532,11:0.611884):0.308986,(12:0.046723,13:0.033628):0.649134):0.144435,((14:1.906207,((((((16:0.020511,17:0.018066):0.200685,18:0.133371):0.111956,19:0.363891):0.274094,20:0.587165):0.203018,((((24:0.065901,25:0.078613):0.186845,(26:0.472799,27:0.175181):0.0505499):0.115121,((((30:0.307338,31:0.230791):0.258821,34:0.283240):0.0449201,33:0.276886):0.130961,32:0.510548):0.15558):0.178513,(28:0.678661,29:0.689775):0.0889595):0.236985):0.112097,(((21:0.474985,22:0.895224):0.288165,23:0.771046):0.392983,(35:1.802926,(((((((36:0.074635,(37:0.161034,38:0.103396):0.0467212):0.425406,39:0.655117):0.140777,((41:0.306297,42:0.159828):0.0607946,43:0.044327):0.843193):0.261299,((44:0.640946,(45:0.531934,46:2.122789):0.276395):0.467792,(47:1.444213,48:0.496553):0.563509):0.581273):0.205977,40:0.960701):0.472476,((49:0.038674,50:0.043799):0.130995,51:0.072121):0.681963):0.192432,52:0.769509):0.425857):0.323022):0.394033):0.112768):0.185005,15:0.780836):0.230887):0.143771):0.0930746):0.16765):0.0662735):0.0874579,(4:0.266272,5:0.399875):0.330127):0.0780526);
 628: 2 -28912.28819 -29164.39047 (0:0.263079,1:0.179878,(2:0.119077,(3:0.360690,((4:0.175708,5:0.454443):0.245584,((6:0.487899,7:0.511285):0.0539366,((((8:0.051383,9:0.045438):0.215,10:0.273343):0.311101,11:0.480304):0.224286,((12:0.020209,13:0.025931):0.331908,((14:1.605227,15:0.644618):0.087573,(((((16:0.032581,17:0.046189):0.112737,(18:0.122447,19:0.367703):0.025948):0.383381,20:0.527337):0.273649,(((21:0.550301,22:0.662094):0.44245,23:0.559961):0.605299,(((((24:0.071649,25:0.088245):0.175263,26:0.553203):0.0475597,27:0.114813):0.138942,(28:0.766624,29:0.418413):0.337601):0.135603,(((30:0.360849,31:0.198107):0.207432,(33:0.185331,34:0.223442):0.140627):0.0795224,32:0.563422):0.138085):0.358023):0.0759732):0.362106,(35:2.448654,(((((((36:0.178236,37:0.155184):0.0376408,38:0.074840):0.570731,39:0.643228):0.27196,((41:0.309096,42:0.144378):0.0552199,43:0.053410):0.501099):0.128638,((44:0.555970,(45:0.763311,46:1.492065):0.305644):0.369645,(47:0.967841,48:0.756347):0.713532):0.62526):0.140645,40:0.819781):0.40289,(((49:0.023868,50:0.046567):0.0252366,51:0.192724):0.801062,52:0.769964):0.141445):0.538835):0.490853):0.0898431):0.245763):0.31934):0.120238):0.191888):0.0226552):0.0943257):0.126778);
 629: 3 -29210.84093 -29160.1124 (0:0.226019,(1:0.142895,((4:0.195528,5:0.406747):0.304047,((6:0.537043,7:0.435643):0.109199,((((8:0.043911,9:0.049879):0.219035,10:0.203975):0.284617,11:0.585354):0.150753,((12:0.009812,13:0.017625):0.39971,(((((((14:1.358655,22:0.617177):0.235533,21:0.502406):0.412819,23:0.579050):0.39249,(35:1.438152,((((((((36:0.162312,38:0.097750):0.0363228,37:0.101395):0.43433,39:0.529400):0.359804,(41:0.272282,(42:0.170198,43:0.095328):0.0802258):0.597376):0.173106,40:0.721327):0.207359,((49:0.025456,50:0.020579):0.106645,51:0.092575):0.895686):0.145682,((44:0.644335,(45:0.621794,46:1.271063):0.244464):0.406332,(47:0.817136,48:0.875156):0.250039):0.410279):0.140768,52:1.144703):0.533705):0.496037):0.299763,(((((24:0.053131,25:0.113788):0.237605,26:0.365267):0.093201,27:0.140494):0.205934,(((30:0.378306,31:0.184649):0.189587,(33:0.144401,34:0.228182):0.0813127):0.0602372,32:0.572430):0.263792):0.110297,(28:0.820772,29:0.420273):0.115489):0.23258):0.264495,((((16:0.025461,17:0.030626):0.13135,18:0.086681):0.155749,19:0.160121):0.325204,20:0.511937):0.193986):0.407375,15:0.601944):0.171879):0.277042):0.235814):0.110928):0.130376):0.0467769,(2:0.145247,3:0.335597):0.0656876);
 630: 1 -29329.6896 -29166.7974 (0:0.295335,1:0.152404,((2:0.175657,3:0.400952):0.0701175,((4:0.159484,5:0.468747):0.238464,(((6:0.368829,7:0.443859):0.126635,((((14:1.519552,(((21:0.783451,22:0.563057):0.357449,23:0.632442):0.309907,(35:2.057785,((((((36:0.093394,(37:0.113122,38:0.056323):0.0598326):0.608292,39:0.652726):0.200686,(41:0.231099,(42:0.184143,43:0.074377):0.124095):0.656066):0.209375,40:0.840868):0.183268,((44:0.776906,(45:0.743930,46:1.379462):0.208243):0.429294,(47:1.045034,48:0.890343):0.400231):0.610201):0.397028,((49:0.000002,(50:0.060995,51:0.214779):0.0227824):0.79741,52:0.965108):0.287932):0.615242):0.153503):0.254784):0.0987175,((((24:0.056555,25:0.111020):0.169823,(26:0.480306,27:0.182156):0.0729634):0.238974,((((30:0.372023,31:0.195871):0.11645,32:0.401214):0.202544,33:0.158550):0.110721,34:0.142106):0.362643):0.0416272,(28:0.851731,29:0.382627):0.118321):0.439147):0.213594,((((16:0.034877,17:0.034061):0.200847,18:0.145084):0.167449,19:0.274889):0.262452,20:0.449136):0.228089):0.317851,15:0.799310):0.244225):0.0810717,((((8:0.056807,9:0.047612):0.342556,10:0.182108):0.255071,11:0.564055):0.193261,(12:0.035442,13:0.005822):0.621393):0.246481):0.20011):0.097612):0.0522118);
 631: 1 -29874.49602 -29162.99575 (0:0.206582,1:0.180193,(((2:0.172458,((6:0.454134,7:0.422883):0.0854669,((((8:0.061462,9:0.033523):0.211726,10:0.270160):0.24428,11:0.728815):0.277949,((12:0.013146,13:0.008996):0.57756,((((((14:1.237887,(21:0.582613,22:0.658696):0.318567):0.176114,23:0.519974):0.378592,(35:1.770551,((((((((36:0.160291,37:0.128728):0.0475824,38:0.091794):0.496625,39:0.620504):0.179021,((41:0.388748,43:0.066139):0.0340163,42:0.151825):0.545808):0.437191,40:0.599966):0.194249,((44:0.649558,(45:0.694378,46:1.212689):0.210596):0.502045,(47:0.742218,48:0.936034):0.483662):0.75164):0.207676,((49:0.033067,50:0.040966):0.0662617,51:0.149268):0.807513):0.232382,52:1.043258):0.712469):0.204368):0.238804,((((24:0.040314,25:0.084020):0.185279,(26:0.420409,27:0.141089):0.0606832):0.175999,(((30:0.273021,31:0.197509):0.213554,(33:0.199038,34:0.233029):0.0746576):0.140673,32:0.474029):0.161488):0.135701,(28:0.747189,29:0.458175):0.162233):0.179523):0.143934,((((16:0.049572,17:0.022733):0.154,18:0.123266):0.121904,19:0.307926):0.24664,20:0.464134):0.272198):0.290047,15:0.625069):0.11868):0.188389):0.142085):0.134258):0.038528,3:0.389088):0.0632401,(4:0.151992,5:0.467261):0.304618):0.04378);
 632: 2 -29314.66866 -29161.36293 (0:0.245320,1:0.140664,((2:0.153087,3:0.324468):0.0475159,((4:0.238437,5:0.436124):0.408487,((6:0.488091,7:0.442333):0.0537227,((((8:0.053358,9:0.033587):0.191222,10:0.190670):0.246529,11:0.713898):0.200782,((12:0.024439,13:0.008916):0.495463,((14:1.532496,(((((((16:0.024063,17:0.060694):0.128258,18:0.090052):0.114728,19:0.317426):0.474014,20:0.443232):0.280693,((21:0.602407,22:0.703442):0.256089,(23:0.425654,35:2.027841):0.279064):0.494098):0.0255122,(((((24:0.088846,25:0.100184):0.225892,26:0.456569):0.0450973,27:0.130575):0.311023,(28:0.813355,29:0.553739):0.168817):0.109137,(((30:0.331868,31:0.181117):0.157541,32:0.540271):0.192206,(33:0.201432,34:0.242086):0.0618621):0.186536):0.43685):0.149493,(((((((36:0.165627,37:0.150476):0.0735298,38:0.049003):0.500323,39:0.708541):0.0953886,((41:0.352780,42:0.142223):0.0297024,43:0.058511):0.747118):0.297618,40:0.808612):0.0963128,((44:0.740621,(45:0.662617,46:1.177309):0.368947):0.36163,(47:0.977293,48:1.031193):0.355247):0.824945):0.389115,(((49:0.009745,51:0.206199):0.0123407,50:0.050886):0.944996,52:0.744117):0.335861):0.724353):0.0982359):0.183138,15:0.536462):0.234871):0.196708):0.175477):0.140222):0.038437):0.0496845);
 633: 1 -28330.3093 -29162.4471 (0:0.188989,(1:0.144511,(((4:0.192052,5:0.396241):0.206071,(6:0.352384,7:0.403711):0.220611):0.0676753,((((8:0.052498,9:0.032110):0.297779,10:0.196892):0.211629,11:0.461157):0.28326,((12:0.027623,13:0.014956):0.404862,(((((((14:1.454691,22:0.603607):0.176598,21:0.572603):0.332527,23:0.627432):0.491494,(35:2.232467,(((((((36:0.108711,37:0.145016):0.0497146,38:0.061830):0.690513,39:0.682151):0.248317,((41:0.378953,42:0.131858):0.0521722,43:0.053436):0.64531):0.259393,((44:0.495496,(45:0.704471,46:1.293967):0.343522):0.498048,(47:0.916531,48:0.794557):0.288235):0.693803):0.191086,40:0.966005):0.598677,((49:0.016717,(50:0.051499,51:0.170106):0.00928448):0.647575,52:1.033630):0.14797):0.460452):0.254989):0.123916,(((((24:0.099191,25:0.077945):0.215255,26:0.387448):0.092546,27:0.147517):0.252303,(28:1.004799,29:0.434315):0.106704):0.118323,((((30:0.258053,31:0.277543):0.144361,32:0.534101):0.116157,33:0.150363):0.113186,34:0.168095):0.210654):0.307145):0.227275,((((16:0.022289,17:0.021296):0.0964047,18:0.193695):0.194771,19:0.311865):0.361494,20:0.442817):0.289696):0.211787,15:0.582841):0.203851):0.291112):0.26123):0.0581498):0.0409222,(2:0.202894,3:0.370506):0.0646057);
 634: 1 -29206.30894 -29173.44641 (0:0.241886,1:0.181647,(2:0.187981,(3:0.305213,((((4:0.273265,5:0.305377):0.225476,6:0.410922):0.0942028,7:0.443925):0.0562829,(((((8:0.075293,9:0.026401):0.148306,10:0.211534):0.458956,11:0.594385):0.206837,(12:0.019890,13:0.011367):0.437032):0.163055,((((((14:1.252127,(21:0.444891,22:0.719739):0.253211):0.229457,23:0.722211):0.227666,(35:2.155910,(((((((36:0.107272,37:0.138510):0.0627583,38:0.056216):0.422118,39:0.658766):0.184831,((41:0.349615,43:0.072920):0.040035,42:0.124947):0.696774):0.414214,40:0.523468):0.295147,((44:0.798066,(45:0.441992,46:1.458580):0.39392):0.293852,(47:0.895056,48:0.868736):0.388848):0.670852):0.232756,((49:0.003659,(50:0.049041,51:0.170083):0.024365):0.622815,52:1.027933):0.15665):0.637164):0.237497):0.251,(((((24:0.075614,25:0.108550):0.20139,(26:0.409585,27:0.097183):0.0819973):0.113833,32:0.723255):0.127605,(28:0.854250,29:0.436458):0.115355):0.137185,(((30:0.328611,31:0.250942):0.218155,33:0.172199):0.0877129,34:0.176984):0.151049):0.318322):0.184694,((((16:0.025502,17:0.026639):0.122008,18:0.113853):0.127096,19:0.276084):0.397018,20:0.397960):0.209487):0.257457,15:0.456986):0.162022):0.177136):0.127724):0.0641313):0.0854656);
 635: 1 -29486.60642 -29174.73862 (0:0.247065,1:0.130696,((2:0.146989,(3:0.321781,((6:0.528878,7:0.363100):0.107343,((((8:0.037892,9:0.050413):0.217861,10:0.230381):0.388714,((12:0.015747,13:0.025101):0.526422,(((((14:1.410538,(21:0.808995,22:0.714667):0.222284):0.305367,23:0.810342):0.336614,(((((16:0.038566,17:0.024190):0.178113,18:0.073251):0.168091,19:0.247868):0.379171,20:0.565801):0.249991,(((((24:0.054157,25:0.127547):0.166659,26:0.446260):0.0448737,27:0.144117):0.176405,(28:0.879871,29:0.580341):0.125312):0.116482,(((30:0.383604,31:0.209998):0.205595,32:0.495971):0.0946004,(33:0.242148,34:0.256784):0.0664442):0.231123):0.32025):0.12788):0.217143,(35:2.478565,(((((((36:0.134082,37:0.152574):0.0879088,38:0.038260):0.402298,39:0.721943):0.207401,((41:0.399450,42:0.168428):0.0425107,43:0.069065):0.755994):0.350565,40:0.798203):0.151725,(((44:0.816815,45:0.744665):0.304568,46:1.329064):0.230071,(47:0.752707,48:1.027157):0.374014):0.715228):0.448875,(((49:0.021695,50:0.053166):0.0283444,51:0.220897):0.583904,52:0.855116):0.259282):0.48413):0.22144):0.275828,15:0.655623):0.143924):0.216335):0.0881667,11:0.702156):0.113227):0.162978):0.086286):0.11328,(4:0.235614,5:0.460920):0.280651):0.0468351);
 636: 1 -29000.94051 -29166.48735 (0:0.210735,(1:0.185887,2:0.218266):0.0378823,(((3:0.257853,(((((8:0.056734,9:0.038578):0.243002,10:0.194142):0.239475,11:0.578367):0.242849,(12:0.040648,13:0.014306):0.403147):0.155133,(((14:1.462953,((((((16:0.011743,17:0.024067):0.172328,18:0.076424):0.157283,19:0.296572):0.341866,20:0.416446):0.240893,(((((24:0.036831,25:0.177541):0.204848,26:0.424242):0.0938808,27:0.089489):0.249388,(28:0.805818,29:0.462429):0.128276):0.0993072,(((30:0.264799,31:0.234952):0.228259,(32:0.767322,33:0.114420):0.0772307):0.0414984,34:0.261391):0.149289):0.360603):0.11057,((21:0.524489,22:0.554188):0.462222,23:0.743039):0.442639):0.17703):0.0763725,(35:1.983274,(((((((36:0.114043,37:0.222772):0.0344662,38:0.061243):0.346517,39:0.856781):0.269885,((41:0.317920,42:0.144119):0.0370294,43:0.053882):0.799124):0.313913,40:0.798957):0.188389,(((49:0.029175,50:0.035076):0.066825,51:0.092750):0.620803,52:0.732007):0.481629):0.148508,((44:0.685770,(45:0.402637,46:1.701285):0.183658):0.39381,(47:1.219178,48:0.939947):0.512753):0.495965):0.132932):0.773615):0.142356,15:0.691324):0.197612):0.191237):0.0999034,(6:0.437457,7:0.423153):0.192601):0.0303048,(4:0.183664,5:0.389298):0.293486):0.0535606);
 637: 1 -30083.42818 -29162.16775 (0:0.224335,1:0.155811,(2:0.123811,(3:0.290182,((4:0.206520,5:0.382209):0.215396,((6:0.511780,7:0.325422):0.0839338,(((((8:0.083789,9:0.070471):0.226079,10:0.255480):0.386749,11:0.659273):0.216117,(12:0.035091,13:0.028845):0.506667):0.141351,((((((14:1.378570,(21:0.532297,22:0.754546):0.372453):0.181441,23:0.771051):0.43411,(35:1.950886,((((((36:0.117221,(37:0.162715,38:0.104934):0.0454489):0.349788,(39:0.567061,((41:0.360160,42:0.134864):0.0550819,43:0.065283):0.713045):0.156936):0.427452,40:0.833535):0.138486,((44:0.559456,(45:0.766323,46:1.190739):0.130988):0.276189,(47:0.940798,48:0.787730):0.333038):0.455267):0.31889,((49:0.031032,50:0.040631):0.0621801,51:0.127186):0.900115):0.154561,52:1.038054):0.40251):0.14727):0.137694,(((24:0.056501,25:0.112698):0.235482,(26:0.417648,27:0.171108):0.0569696):0.274748,((28:0.869824,29:0.435346):0.207924,((((30:0.358857,31:0.232489):0.132379,32:0.707118):0.182431,33:0.201496):0.125095,34:0.176223):0.217325):0.0628226):0.326236):0.146063,((((16:0.038184,17:0.040081):0.121929,18:0.098076):0.161935,19:0.322204):0.400544,20:0.526416):0.283689):0.24841,15:0.635514):0.124797):0.169993):0.138545):0.0947244):0.0907458):0.0888137);
 638: 1 -29033.9991 -29168.77813 (0:0.271172,1:0.119123,((2:0.129217,3:0.387133):0.055616,((4:0.218868,5:0.307802):0.323281,((6:0.471394,7:0.331743):0.0860799,((((8:0.098115,9:0.017974):0.219973,10:0.221773):0.353564,11:0.433121):0.288072,((12:0.043964,13:0.033816):0.411382,(((14:1.822090,((((((16:0.037601,17:0.011427):0.160004,18:0.122907):0.192268,19:0.279119):0.230972,20:0.671220):0.121994,((((24:0.060754,25:0.151539):0.141022,(28:0.778565,29:0.524096):0.299649):0.0958017,(26:0.422558,27:0.134429):0.0397029):0.195952,((((30:0.281262,31:0.261256):0.239121,33:0.130728):0.0455468,34:0.203674):0.159955,32:0.546307):0.119454):0.315065):0.200155,((21:0.425625,22:0.725913):0.441304,23:0.788510):0.503223):0.140714):0.130123,(35:2.008830,((((((((36:0.124440,37:0.142786):0.0445272,38:0.093898):0.385328,39:0.750474):0.0934218,((41:0.319718,42:0.179101):0.0841161,43:0.025606):0.886913):0.359834,40:0.714572):0.412498,((49:0.033476,50:0.037309):0.12346,51:0.037867):0.938913):0.124229,52:0.867916):0.195917,(((44:0.604009,45:0.784565):0.275726,46:1.500975):0.225834,(47:0.805568,48:0.931914):0.505809):0.896183):0.389009):0.346501):0.0890591,15:0.583797):0.201113):0.166174):0.19442):0.136775):0.123316):0.0328571);
 639: 1 -29463.09652 -29165.75739 (0:0.205566,1:0.153040,((2:0.154736,3:0.363834):0.0681714,((4:0.100623,5:0.328380):0.281094,((6:0.311022,7:0.335606):0.0972753,(((((8:0.067870,9:0.029318):0.34214,10:0.097741):0.321622,11:0.575440):0.134115,(12:0.049006,13:0.014808):0.51876):0.225612,((((((14:1.088744,(21:0.677825,22:0.793252):0.366357):0.136492,23:1.032320):0.548041,(35:2.127258,(((((((36:0.163908,37:0.195818):0.0444696,38:0.101697):0.449718,39:0.573986):0.281886,((41:0.393412,42:0.161554):0.0842332,43:0.046562):0.538381):0.360685,40:0.964526):0.209705,((44:0.830734,(45:0.605905,46:1.509293):0.251711):0.299934,(47:0.805841,48:0.789596):0.548794):0.715755):0.394578,(((49:0.022086,50:0.057790):0.0916902,51:0.148853):0.726156,52:0.924003):0.248137):0.46964):0.400601):0.183503,(((((24:0.111390,25:0.100761):0.178828,(26:0.467614,27:0.189694):0.0635998):0.221466,32:0.682206):0.176523,(28:0.814603,29:0.476381):0.192892):0.0953536,(((30:0.373296,31:0.245665):0.211637,33:0.192035):0.0775827,34:0.231739):0.159524):0.349273):0.19899,((((16:0.024133,17:0.028206):0.176589,18:0.125406):0.0921166,19:0.302058):0.376145,20:0.520301):0.0269163):0.400763,15:0.763699):0.218961):0.131361):0.0762267):0.0750982):0.0457359);
 640: 1 -27957.97841 -29162.40476 (0:0.241321,((1:0.158163,2:0.228618):0.0808304,3:0.454884):0.0407636,((((4:0.217273,5:0.404101):0.231294,6:0.504154):0.118613,7:0.526231):0.0741672,((((8:0.068206,9:0.037416):0.14626,10:0.238350):0.366579,11:0.463934):0.373235,((12:0.029002,13:0.026569):0.494928,(((((14:1.567410,(((((24:0.075309,25:0.116773):0.181352,26:0.415580):0.0882233,27:0.125512):0.258323,(28:0.857318,29:0.355085):0.164314):0.201578,((((30:0.228441,31:0.232733):0.10972,32:0.534654):0.0938464,33:0.140107):0.0945853,34:0.232120):0.151962):0.32781):0.0235019,((((16:0.012489,17:0.025822):0.104177,18:0.135684):0.103633,19:0.218200):0.262909,20:0.415046):0.282857):0.182803,((21:0.635955,22:0.585935):0.227202,23:0.826745):0.480315):0.185536,(35:2.792498,((((((((36:0.119368,37:0.138067):0.0427934,38:0.038038):0.471275,39:0.629506):0.285053,((41:0.307934,42:0.148507):0.0462525,43:0.048297):0.644318):0.356094,40:0.841320):0.287966,((44:0.649886,(45:0.438866,46:1.452830):0.45113):0.493337,(47:0.967237,48:0.767916):0.477936):0.677009):0.153592,((49:0.014445,50:0.040977):0.0645061,51:0.183010):0.535411):0.16308,52:0.793772):0.227831):0.617445):0.243805,15:0.503127):0.283645):0.204694):0.147421):0.064176);
 641: 1 -28768.44565 -29161.09935 (0:0.235930,1:0.113297,(2:0.148761,(3:0.370864,(((4:0.298818,5:0.361996):0.202777,(6:0.396197,7:0.350911):0.174997):0.0815391,((((8:0.054797,9:0.032972):0.243042,10:0.183808):0.227754,11:0.558101):0.404254,((12:0.039498,13:0.000002):0.434402,(((((((14:1.435929,22:0.625558):0.243078,21:0.590294):0.385784,23:0.910123):0.329002,(35:2.369384,((((((((36:0.108538,37:0.152241):0.0325951,38:0.077997):0.365905,39:0.817299):0.300664,((41:0.406356,42:0.164515):0.0459953,43:0.036712):0.768229):0.13747,((44:0.796554,(45:0.476309,46:1.451883):0.28976):0.332691,(47:0.973275,48:0.613677):0.586455):0.852955):0.247853,40:0.953164):0.299033,((49:0.030900,50:0.021331):0.0750826,51:0.097997):0.701468):0.297057,52:0.925201):0.483108):0.38796):0.109933,(((((24:0.077603,25:0.113733):0.204302,27:0.195653):0.146878,26:0.313875):0.234684,(((30:0.337773,31:0.273749):0.105214,32:0.610998):0.119341,(33:0.259803,34:0.235236):0.095741):0.223258):0.0636254,(28:0.795208,29:0.452079):0.199559):0.339118):0.19657,((((16:0.004748,17:0.046925):0.140963,18:0.073921):0.1499,19:0.312894):0.394955,20:0.389861):0.193976):0.442835,15:0.581990):0.170294):0.275596):0.0811562):0.0541792):0.0559087):0.0930652);
 642: 1 -29047.75227 -29173.90723 (0:0.202755,(1:0.139084,((2:0.195773,3:0.384752):0.0569948,(6:0.503194,(7:0.401417,(((((8:0.087170,9:0.007176):0.186883,11:0.747105):0.119505,10:0.335730):0.386654,(12:0.020105,13:0.051241):0.613829):0.10535,((((((14:1.455532,(21:0.508640,22:0.691858):0.289444):0.141727,23:0.754375):0.315488,(35:1.783080,(((((((36:0.146721,37:0.212837):0.0547733,38:0.036988):0.507092,39:0.811016):0.144312,((41:0.313474,42:0.184757):0.0412875,43:0.045663):0.829514):0.219118,((49:0.012236,(50:0.039803,51:0.141820):0.041544):1.03015,52:0.946612):0.423716):0.205677,40:0.997304):0.351905,(((44:0.737133,46:1.324707):0.191409,45:0.746978):0.318805,(47:0.948283,48:0.957872):0.601042):0.528608):0.21486):0.356364):0.120793,(((((24:0.084234,25:0.134720):0.20303,26:0.379717):0.100842,27:0.132355):0.0666163,(28:0.893658,29:0.468126):0.331695):0.180573,(((30:0.377378,31:0.220682):0.159629,(33:0.163524,34:0.261268):0.116508):0.124855,32:0.537978):0.143026):0.360766):0.12217,((((16:0.025097,17:0.026594):0.139982,18:0.192566):0.114597,19:0.259419):0.289563,20:0.474914):0.395878):0.326549,15:0.786674):0.175154):0.134081):0.0813921):0.194549):0.104795):0.059268,(4:0.196766,5:0.372808):0.320249);
 643: 2 -29245.91715 -29160.92203 (0:0.264513,(1:0.151701,(2:0.159714,(3:0.275262,((6:0.582519,7:0.453993):0.117331,((((8:0.039382,9:0.024284):0.170557,10:0.258290):0.224866,11:0.680785):0.427261,((12:0.034604,13:0.008044):0.575006,((((14:1.225828,((21:0.349385,22:0.760132):0.335721,23:0.593324):0.59279):0.411124,((((((24:0.057578,25:0.155820):0.224103,26:0.488205):0.057108,27:0.102509):0.284448,(28:0.727690,29:0.415352):0.19474):0.193717,((((30:0.344787,31:0.259014):0.0872414,32:0.703207):0.096166,33:0.208493):0.0710365,34:0.251038):0.156498):0.206158,(35:2.186518,((((((((36:0.168468,37:0.179919):0.0453995,38:0.074732):0.516305,39:0.656993):0.25254,(41:0.378686,(42:0.160728,43:0.087797):0.0605098):0.650616):0.265467,40:0.783888):0.286981,((44:0.700806,(45:0.564515,46:1.618336):0.338898):0.6568,(47:0.764591,48:1.068172):0.374474):0.792237):0.381315,((49:0.044281,50:0.038357):0.0720787,51:0.132765):0.751423):0.295294,52:0.770929):0.358512):0.787946):2.24022e-06):0.319802,((((16:0.017803,17:0.022895):0.209117,18:0.020727):0.146102,19:0.351625):0.295947,20:0.469344):0.299738):0.283669,15:0.603027):0.0877375):0.350574):0.102436):0.133523):0.0966461):0.100479):2.22917e-06,(4:0.200885,5:0.402413):0.384287);
 644: 1 -29663.348 -29163.84756 (0:0.262182,1:0.131240,(2:0.248877,(3:0.291043,((4:0.231537,5:0.409206):0.23287,((6:0.548942,7:0.376253):0.0592253,((((8:0.057159,9:0.051176):0.176028,10:0.323595):0.454567,11:0.494516):0.316821,((12:0.024668,13:0.013700):0.494129,(((14:1.503617,(((((((36:0.151443,37:0.174913):0.0354481,38:0.094896):0.442756,39:0.826415):0.225041,((41:0.320188,42:0.149290):0.0356138,43:0.073966):0.57762):0.241778,((44:0.576404,(45:0.390922,46:1.665125):0.382131):0.380795,(47:0.920455,48:0.758990):0.332325):0.674273):0.181287,40:0.685436):0.367166,(((49:0.013902,50:0.042333):0.0830669,51:0.113273):0.509976,52:0.823310):0.282456):0.533088):0.068101,((((((16:0.026097,17:0.030935):0.238719,18:0.082285):0.159328,19:0.297223):0.33903,20:0.522213):0.240358,(((21:0.566258,22:0.662751):0.445054,23:0.970187):0.335988,(((((24:0.048829,25:0.152592):0.337644,26:0.397977):0.0682367,27:0.155917):0.231204,(28:0.852469,29:0.508464):0.113102):0.176526,(((30:0.394638,31:0.195041):0.0770776,32:0.429865):0.1628,(33:0.177366,34:0.226566):0.0732249):0.0443698):0.325835):0.131106):0.257248,35:2.424541):0.137598):0.16826,15:0.688732):0.202161):0.166499):0.0784685):0.106467):0.086985):0.0610924):0.0866001);
 645: 1 -29226.89305 -29165.49034 (0:0.201554,(1:0.131487,(2:0.199309,(3:0.310372,((6:0.410012,7:0.421676):0.147967,((((8:0.052863,9:0.045658):0.188251,10:0.313101):0.320967,11:0.464974):0.230473,((12:0.031697,13:0.027131):0.402968,(((((14:1.092035,((21:0.432300,22:0.757513):0.348355,23:0.697256):0.386671):0.381472,(35:2.465361,(((((((36:0.151514,37:0.141369):0.0446472,38:0.043179):0.387404,39:0.873253):0.0894781,((41:0.358346,42:0.161683):0.0666274,43:0.038549):0.712406):0.277173,((44:0.762456,(45:0.573071,46:1.683313):0.344551):0.452533,(47:1.060768,48:0.922039):0.423807):0.670171):0.359343,40:0.695995):0.32558,(((49:0.041108,50:0.040566):0.0511131,51:0.123790):0.639468,52:0.902880):0.101069):0.328417):0.622184):2.68805e-06,(((((24:0.073810,25:0.135643):0.290843,27:0.128022):0.0795153,26:0.388573):0.157812,(28:0.991867,29:0.367313):0.158226):0.0453581,((((30:0.277612,31:0.214823):0.259178,33:0.137146):0.101702,34:0.188396):0.191463,32:0.631146):0.0988275):0.302235):0.168445,((((16:0.023568,17:0.018236):0.109815,18:0.113480):0.120268,19:0.302125):0.434386,20:0.473771):0.25146):0.279214,15:0.552805):0.254462):0.199006):0.211345):0.10726):0.0667088):0.0706997):0.0114912,(4:0.162232,5:0.446481):0.293422);
 646: 1 -28048.89757 -29174.73862 (0:0.226548,(1:0.160515,((2:0.144931,3:0.420728):0.0475889,((6:0.457008,7:0.474394):0.142089,((((8:0.078355,9:0.031475):0.248968,10:0.205459):0.366518,((12:0.023339,13:0.007995):0.439082,(((14:1.578194,(((((16:0.006126,17:0.031347):0.132111,18:0.140906):0.107633,19:0.215878):0.484868,20:0.405397):0.145345,((((21:0.658954,22:0.503588):0.342864,23:0.658442):0.239464,35:2.544360):0.1603,((((((24:0.058701,25:0.113870):0.207034,26:0.453448):0.0735904,27:0.111446):0.163878,(28:0.879607,29:0.509183):0.144268):0.204041,32:0.385631):0.132361,((30:0.340583,31:0.249631):0.142298,(33:0.173160,34:0.246940):0.131107):0.0504749):0.485859):0.216218):0.11439):0.118563,(((((((36:0.163928,37:0.167582):0.075898,38:0.039553):0.420119,39:0.790126):0.24438,40:0.891154):0.134357,(41:0.327200,(42:0.160797,43:0.077588):0.0566178):0.541561):0.433829,((44:0.633781,(45:0.754510,46:1.449575):0.491559):0.345292,(47:1.314098,48:0.626165):0.431437):0.55033):0.31427,((49:0.002811,(50:0.018739,51:0.141230):0.0146797):0.812735,52:0.710539):0.270038):0.87824):0.205707,15:0.510136):0.248718):0.278121):0.168808,11:0.747936):0.14974):0.248174):0.0936593):0.0470929,(4:0.269882,5:0.583463):0.370739);
 647: 1 -27550.95616 -29161.21221 (0:0.159636,(1:0.107192,(((4:0.193165,5:0.371275):0.213308,(6:0.346122,7:0.392499):0.122352):0.0609317,(((((8:0.047912,9:0.043445):0.165377,10:0.288579):0.306019,11:0.521906):0.282963,(12:0.021307,13:0.009796):0.379255):0.0963774,((((((14:1.317360,(21:0.387746,22:0.714124):0.352215):0.172529,23:0.676857):0.358818,(35:1.710257,(((((((36:0.162952,37:0.161218):0.0567246,38:0.078567):0.383686,39:0.675738):0.2691,((41:0.362331,42:0.115937):0.0398065,43:0.037731):0.628295):0.289002,((44:0.560058,(45:0.570861,46:1.086977):0.327275):0.633323,(47:1.148590,48:0.784046):0.308095):0.7893):0.298452,(((49:0.031829,50:0.044805):0.0911901,51:0.071405):0.810766,52:0.829666):0.179929):0.156589,40:0.680865):0.736862):0.465602):0.17724,(((((24:0.048659,25:0.112829):0.238837,26:0.339538):0.063436,27:0.110863):0.152204,(((30:0.336490,31:0.194654):0.115743,(33:0.116017,34:0.235338):0.0880829):0.101146,32:0.373927):0.217423):0.116653,(28:0.780892,29:0.456808):0.110103):0.321923):0.20003,((((16:0.020931,17:0.038744):0.137397,18:0.125911):0.124131,19:0.326272):0.278802,20:0.407380):0.193408):0.262747,15:0.479735):0.299292):0.139037):0.0532302):0.0239749,(2:0.097092,3:0.341355):0.10261);
 648: 2 -28164.37728 -29167.53005 (0:0.244256,1:0.099137,(2:0.171708,(3:0.355256,(((4:0.129525,5:0.460177):0.293328,((6:0.430186,7:0.279025):0.116819,(((((14:1.757512,(21:0.547599,22:0.788848):0.0880464):0.267611,23:0.610706):0.553202,(((((16:0.027631,17:0.039321):0.146832,18:0.102336):0.14802,19:0.258297):0.412215,20:0.506719):0.247234,((((((24:0.059265,25:0.173444):0.156948,26:0.525222):0.0468292,27:0.125961):0.272343,(28:0.746145,29:0.563606):0.237679):0.182305,32:0.543157):0.0975228,(((30:0.289523,31:0.258451):0.164967,33:0.153532):0.108184,34:0.255008):0.0922923):0.314973):0.125689):0.1552,(15:0.416832,(((((((36:0.157883,37:0.163881):0.047035,38:0.052981):0.39232,39:0.844399):0.162515,((41:0.331484,42:0.182245):0.0666596,43:0.039228):0.877276):0.473159,40:0.658966):0.243595,(((49:0.025403,50:0.045185):0.0936319,51:0.069999):0.642418,52:0.962205):0.294099):0.144218,((44:0.538994,(45:0.533810,46:1.738039):0.245144):0.474446,(47:1.072284,48:1.009176):0.14009):0.853359):0.77611):0.219038):0.0568017,35:2.248166):0.283462):0.171749):0.016845,((((8:0.070906,9:0.040048):0.381099,10:0.125780):0.322318,11:0.722796):0.153645,(12:0.031639,13:0.025276):0.590368):0.3326):0.0196742):0.0542728):0.065024);
 649: 2 -28936.29735 -29164.5521 (0:0.247947,1:0.124546,(2:0.170063,(3:0.275232,(((4:0.256789,5:0.343118):0.19239,6:0.463032):0.100921,(7:0.423129,((((8:0.053107,9:0.021386):0.15884,10:0.264634):0.215587,11:0.581050):0.265759,((12:0.032491,13:0.013737):0.509915,((((((14:1.380884,(21:0.440029,22:0.752854):0.297232):0.200696,23:0.628920):0.425484,(35:2.061707,((((((((36:0.144394,37:0.184734):0.022857,38:0.084627):0.510343,39:0.570281):0.261702,((41:0.368277,42:0.152435):0.0511464,43:0.036205):0.582409):0.353959,((44:0.688995,(45:0.643204,46:1.781322):0.13391):0.379582,(47:0.839382,48:0.791464):0.453551):0.4605):0.200578,40:0.985322):0.143654,((49:0.022952,50:0.028126):0.123596,51:0.095648):0.650286):0.287142,52:0.812060):0.441814):0.450747):2.54048e-06,((((24:0.017580,25:0.144123):0.25835,(26:0.399872,27:0.136753):0.0492079):0.198015,(28:0.642369,29:0.405212):0.152983):0.0661883,(((30:0.291271,31:0.164375):0.123901,(33:0.179691,34:0.219727):0.100926):0.113353,32:0.486668):0.176763):0.481501):0.158403,((((16:0.026294,17:0.028752):0.165697,18:0.100405):0.182096,19:0.198714):0.268165,20:0.491797):0.27075):0.214209,15:0.458772):0.188638):0.238626):0.142675):0.0506033):0.120653):0.0627548):0.0566454);
 650: 2 -28583.68236 -29160.16296 (0:0.228081,(1:0.134392,(2:0.245465,(3:0.364057,((6:0.443963,7:0.367008):0.0874673,(((((8:0.057757,9:0.047386):0.185944,10:0.249602):0.180298,11:0.627480):0.245521,(12:0.035318,13:0.020051):0.583801):0.179001,((((((14:1.643674,(21:0.508765,22:0.652381):0.133589):0.268355,23:0.557699):0.264,(35:2.108040,((((((36:0.182506,37:0.146329):0.0315972,38:0.064612):0.410857,39:0.802398):0.274345,((41:0.330818,42:0.171295):0.0538035,43:0.046287):0.686003):0.367878,(40:0.768906,((44:0.605668,(45:0.702847,46:1.386169):0.312139):0.17529,(47:1.260193,48:0.568569):0.539358):0.535311):0.152669):0.432757,(((49:0.036288,50:0.024299):0.0680536,51:0.112171):0.722555,52:1.131684):0.0732809):0.278979):0.546179):0.273709,(((((24:0.036182,25:0.098708):0.158403,26:0.430888):0.103777,27:0.094195):0.343005,(28:0.720950,29:0.455356):0.117097):0.130187,((((30:0.303179,31:0.243121):0.0977885,32:0.556442):0.194312,33:0.235565):0.138357,34:0.137982):0.193088):0.231327):0.136618,((((16:0.023831,17:0.035997):0.117466,18:0.103283):0.213538,19:0.173663):0.293381,20:0.459902):0.363152):0.224854,15:0.796682):0.212553):0.0732832):0.170728):0.0417363):0.125792):0.0213941,(4:0.215951,5:0.364614):0.322618);
 651: 1 -29515.1544 -29161.36293 (0:0.305474,(1:0.162665,((4:0.258130,5:0.369462):0.24067,((6:0.522198,7:0.314947):0.106415,((((8:0.050470,9:0.034647):0.211515,10:0.220611):0.285594,11:0.636358):0.15275,((12:0.028115,13:0.022143):0.527846,(((14:1.735514,((((((16:0.046306,17:0.015792):0.147871,18:0.131168):0.0905325,19:0.273603):0.291897,20:0.373575):0.199083,(((((24:0.052701,25:0.139991):0.239316,26:0.434698):0.069482,27:0.109162):0.320363,(28:0.794425,29:0.568142):0.143641):0.0715404,(((30:0.286228,31:0.255770):0.163272,32:0.492620):0.122989,(33:0.198557,34:0.239223):0.0847554):0.14047):0.318875):0.0950888,((21:0.368643,22:0.828619):0.21077,23:1.036565):0.697091):0.15935):0.101382,(35:2.184465,((((((((36:0.122826,37:0.145789):0.0515517,38:0.069355):0.44254,39:0.737212):0.193898,((41:0.421205,42:0.167864):0.0706502,43:0.031146):0.973583):0.235749,40:0.843599):0.325886,((44:0.674519,(45:0.347886,46:1.593981):0.313092):0.529077,(47:1.032086,48:0.680305):0.316021):0.738995):0.41761,((49:0.034828,50:0.029647):0.0689998,51:0.124761):0.708424):0.230208,52:0.797000):0.460893):0.20983):0.0963994,15:0.707473):0.147472):0.232657):0.213926):0.106577):0.0956251):0.0473377,(2:0.203060,3:0.430068):0.142294);
 652: 2 -29396.54552 -29162.89569 (0:0.239189,1:0.085569,((2:0.121805,3:0.464928):0.0753443,((4:0.204227,5:0.238611):0.233712,((6:0.352302,7:0.430302):0.138986,(((((8:0.092853,9:0.027371):0.26353,10:0.218753):0.282073,11:0.592342):0.27026,(12:0.041594,13:0.030547):0.543041):0.173441,(((((14:1.411894,((21:0.594705,23:0.787752):0.138778,22:0.657162):0.394807):0.3094,20:0.398265):0.267795,(((16:0.027448,17:0.050033):0.128875,18:0.128515):0.221029,19:0.233482):0.312119):0.0992475,(((((24:0.066485,25:0.087345):0.207288,26:0.453422):0.0527649,27:0.119601):0.241365,(28:0.810312,29:0.469231):0.210973):0.0823913,((((30:0.296717,31:0.218256):0.114515,32:0.610775):0.197834,33:0.124432):0.0791682,34:0.215252):0.146232):0.525454):0.352465,(15:0.580478,(35:2.372734,(((((((36:0.086033,(37:0.120825,38:0.091572):0.0417994):0.468301,39:0.798219):0.139442,((41:0.292635,43:0.069658):0.0535211,42:0.157460):0.686767):0.284709,((44:0.741307,(45:0.453006,46:1.640189):0.33158):0.40872,(47:1.156359,48:0.809008):0.278194):0.745794):0.322854,40:0.771815):0.435952,((49:0.013957,50:0.038761):0.107723,51:0.076597):0.787481):0.183626,52:0.708412):0.218761):0.439056):0.212731):0.267512):0.150963):0.11913):0.139718):0.0843302);
 653: 1 -29012.11871 -29161.19733 (0:0.254649,(1:0.138643,((4:0.191955,5:0.338403):0.273219,((6:0.427800,7:0.335792):0.111003,(((((8:0.044327,9:0.053672):0.266219,10:0.214667):0.2787,11:0.610376):0.192056,(12:0.041854,13:0.008877):0.350798):0.211514,((((((14:1.610868,(21:0.612577,22:0.691335):0.265683):0.0932786,23:0.764785):0.170146,(35:2.165875,((((((36:0.157595,(37:0.149279,38:0.091225):0.0584197):0.409026,39:0.623504):0.403479,((41:0.380706,43:0.061408):0.0604666,42:0.122599):0.516628):0.407592,((44:0.734396,(45:0.499977,46:1.419923):0.274314):0.335836,(47:1.532930,48:0.561164):0.591588):0.52272):0.228979,40:0.815127):0.377539,(((49:0.017470,50:0.039697):0.0778133,51:0.091758):0.616649,52:1.300628):0.225617):0.482999):0.154024):0.434581,(((((24:0.075253,25:0.140852):0.109264,26:0.435737):0.0800128,27:0.192801):0.290808,(28:0.668969,29:0.431877):0.192165):0.157985,((((30:0.344437,31:0.245846):0.0939135,32:0.573820):0.121924,33:0.167810):0.117634,34:0.192166):0.20506):0.31401):0.191359,((((16:0.036142,17:0.031516):0.170346,18:0.070044):0.189918,19:0.293748):0.321902,20:0.401720):0.195456):0.389852,15:0.513241):0.262262):0.107588):0.105882):0.164662):0.0348996,(2:0.200792,3:0.420045):0.100367);
 654: 1 -28717.07183 -29173.44641 (0:0.205644,1:0.148623,((2:0.107675,3:0.372433):0.0473778,((((4:0.238914,5:0.358118):0.181175,6:0.533655):0.0785658,7:0.531513):0.0675037,(((((8:0.042289,9:0.026305):0.180603,10:0.214098):0.344969,11:0.533456):0.205637,(12:0.037495,13:0.010462):0.538373):0.122352,(((((14:1.336090,((21:0.525921,22:0.781426):0.228039,23:0.690133):0.297638):0.0710516,35:1.904607):0.422201,(((((((24:0.087882,25:0.106528):0.188187,26:0.448361):0.0819124,27:0.081830):0.146631,32:0.779377):0.136736,(28:0.645696,29:0.542475):0.108268):0.0713361,(((30:0.300682,31:0.212387):0.242356,33:0.133691):0.105919,34:0.189955):0.210518):0.224325,((((((((36:0.139279,37:0.124893):0.0924049,38:0.017479):0.529077,39:0.702005):0.249923,((41:0.309078,42:0.155300):0.066201,43:0.028286):0.567258):0.335817,40:0.941839):0.391265,((44:0.925448,(45:0.940512,46:1.281824):0.262535):0.132426,(47:0.807318,48:0.957901):0.505807):0.643421):0.102337,((49:0.021221,50:0.028958):0.0638972,51:0.135509):0.65403):0.172458,52:0.928425):1.03324):2.0605e-06):0.175713,((((16:0.020180,17:0.052558):0.162259,18:0.078005):0.0452438,19:0.389290):0.385783,20:0.609845):0.247139):0.185457,15:0.724888):0.175313):0.219359):0.123458):0.0676491);
 655: 1 -28728.0905 -29164.72121 (0:0.246002,(1:0.136601,(4:0.127717,5:0.461052):0.370382):0.0389098,(2:0.205031,(3:0.265975,((6:0.379452,7:0.431666):0.10004,(((((8:0.044928,9:0.033436):0.254506,10:0.167412):0.249776,11:0.756021):0.222518,(12:0.031197,13:0.004061):0.522715):0.180344,((((((14:1.173552,23:0.631402):0.157948,(21:0.475095,22:0.867952):0.311806):0.244048,(35:2.358976,(((((((36:0.088559,37:0.169746):0.05005,38:0.089390):0.626623,39:0.717963):0.122704,((41:0.385298,42:0.143928):0.0263002,43:0.088002):0.607547):0.338021,((44:0.649150,(45:0.346260,46:1.714076):0.465601):0.276458,(47:1.051450,48:0.828393):0.328374):0.826088):0.10532,40:0.861433):0.358355,(((49:0.014497,50:0.022371):0.0606306,51:0.114764):0.569491,52:1.008325):0.291551):0.562065):0.379885):0.146274,(((((24:0.041747,25:0.153821):0.194421,26:0.470068):0.0649167,27:0.194025):0.277378,(28:0.706889,29:0.379763):0.176269):0.0706726,(((30:0.292165,31:0.252527):0.217187,(32:0.565693,33:0.205884):0.0638997):0.113293,34:0.225757):0.163718):0.390454):0.129464,((((16:0.030795,17:0.045898):0.139175,18:0.115762):0.0907187,19:0.298199):0.396837,20:0.385051):0.378741):0.255955,15:0.593081):0.32021):0.155983):0.133724):0.0363828):0.0538839);
 656: 2 -29236.8793 -29162.01523 (0:0.215784,1:0.179716,((2:0.172508,3:0.373401):0.0486146,((4:0.279413,5:0.483593):0.248894,((6:0.483075,7:0.384770):0.158025,(((((8:0.086690,9:0.019115):0.319027,10:0.175459):0.370045,11:0.664810):0.082672,(12:0.038800,13:0.010779):0.578458):0.171725,((((((14:1.268668,(21:0.513491,22:0.931051):0.20899):0.118597,23:0.960438):0.222646,(35:1.901398,((((((36:0.122199,(37:0.181312,38:0.099826):0.0535116):0.464684,39:0.651813):0.262443,((41:0.360107,42:0.134059):0.048491,43:0.022943):0.855695):0.307488,(((44:0.656574,46:1.394520):0.374531,45:0.770333):0.560068,(47:0.849247,48:0.772985):0.642453):0.79326):0.126261,40:0.912662):0.313801,(((49:0.035147,50:0.026797):0.0944049,51:0.047003):0.615351,52:0.778796):0.194029):0.761243):0.253209):0.131054,((((24:0.035777,25:0.127268):0.182197,(26:0.357351,27:0.149995):0.0372251):0.268247,(28:0.691487,29:0.478278):0.150029):0.134837,((30:0.318108,31:0.221370):0.175854,((32:0.679855,33:0.051851):0.106221,34:0.211463):0.059369):0.14464):0.357732):0.0940533,((((16:0.018987,17:0.024057):0.139917,18:0.154650):0.139768,19:0.324532):0.281162,20:0.445050):0.231907):0.269123,15:0.563000):0.221079):0.106442):0.0651315):0.0975772):0.0659856);
 657: 1 -29421.60896 -29159.83854 (0:0.233309,1:0.168451,((2:0.148160,((4:0.180238,5:0.384848):0.268144,((6:0.337501,7:0.416694):0.0767928,((((8:0.068331,9:0.030535):0.199845,10:0.273378):0.246383,11:0.476581):0.317066,((12:0.013473,13:0.039645):0.556832,((((14:1.407972,(((21:0.474126,22:0.881737):0.374523,23:0.835429):0.276305,35:2.077134):0.0854312):0.27311,((((((24:0.111597,25:0.142692):0.242713,26:0.406366):0.0913473,27:0.175945):0.308036,(28:0.862327,29:0.420794):0.218417):0.0907064,((((30:0.271428,31:0.257449):0.159963,32:0.566255):0.110159,33:0.124083):0.110857,34:0.219669):0.263839):0.362872,((((((36:0.093970,(37:0.139054,38:0.132020):0.0223933):0.425335,39:0.789882):0.144862,((41:0.486095,42:0.177716):0.0285594,43:0.046297):0.775697):0.290442,40:0.872264):0.199845,((44:0.725120,(45:0.461827,46:1.599080):0.219452):0.441432,(47:0.831355,48:0.883613):0.287889):0.455192):0.277989,(((49:0.020977,50:0.064581):0.0934732,51:0.141650):0.710196,52:1.133627):0.229268):1.01897):2.46221e-06):0.248463,((((16:0.032664,17:0.012068):0.207496,18:0.076477):0.108855,19:0.296422):0.331339,20:0.536839):0.304733):0.188622,15:0.702500):0.199073):0.248356):0.183369):0.0816725):0.0977295):0.0292025,3:0.319311):0.0327228);
 658: 2 -29686.7745 -29162.38155 (0:0.198070,1:0.159711,(2:0.217620,(3:0.301464,((((4:0.233680,5:0.363766):0.244312,6:0.327405):0.143119,7:0.430704):0.0398532,((((8:0.091209,9:0.030900):0.185668,10:0.370520):0.398622,11:0.480314):0.295499,((12:0.026828,13:0.031258):0.558733,(((((((14:1.533665,(21:0.388643,22:0.762763):0.449329):0.12774,35:2.333429):0.0768876,23:0.736201):0.500776,(((((((36:0.151997,37:0.170426):0.0497692,38:0.059881):0.561412,39:0.852784):0.174346,(41:0.268151,(42:0.213566,43:0.052353):0.102632):0.684372):0.245433,40:0.762121):0.237263,((44:0.700827,(45:0.700657,46:1.442908):0.229563):0.39031,(47:1.081249,48:0.834157):0.351783):0.711285):0.2563,(((49:0.021172,50:0.042479):0.0296355,51:0.130932):0.896273,52:0.964916):0.241484):0.836312):0.0168099,(((((24:0.057935,25:0.095012):0.221823,27:0.171822):0.0227645,26:0.356350):0.161767,(((30:0.382566,31:0.178650):0.229819,(33:0.136949,34:0.250151):0.101208):0.106278,32:0.513651):0.186972):0.091663,(28:0.869769,29:0.540232):0.107898):0.247448):0.198017,((((16:0.020643,17:0.027606):0.167532,18:0.092662):0.0901749,19:0.403483):0.293584,20:0.584969):0.206285):0.296133,15:0.523242):0.136973):0.154509):0.211144):0.108016):0.0744876):0.0792189);
 659: 1 -29130.27553 -29160.55718 (0:0.183208,(1:0.145515,(4:0.184641,5:0.375818):0.377958):0.0340465,((2:0.176951,(6:0.417571,7:0.374751):0.256056):0.0547881,((3:0.205740,((12:0.027353,13:0.019015):0.473499,((((((14:1.915303,(21:0.619179,22:0.649511):0.217813):0.211928,23:0.901706):0.346261,(35:2.474229,((((((36:0.160033,37:0.138256):0.0500546,38:0.070387):0.408206,39:0.708013):0.188633,(((41:0.345173,42:0.129938):0.0407715,43:0.051671):0.546924,((44:0.548628,(45:0.681079,46:1.454706):0.236206):0.47442,(47:1.054548,48:0.623137):0.352531):0.718714):0.218518):0.311143,40:0.855145):0.195207,(((49:0.011554,50:0.042908):0.105311,51:0.051776):0.828747,52:1.188522):0.271817):0.642509):0.334745):0.192886,((((24:0.070602,25:0.118191):0.220896,26:0.386508):0.0618961,27:0.117902):0.308304,((28:0.723552,29:0.498338):0.13753,((((30:0.344385,31:0.215031):0.142635,32:0.544249):0.119056,33:0.167352):0.098319,34:0.176129):0.172904):0.083358):0.198955):0.234449,((((16:0.027070,17:0.045533):0.1429,18:0.099684):0.0992469,19:0.305659):0.377653,20:0.458997):0.250143):0.286172,15:0.651888):0.190202):0.313585):0.144202,(((8:0.050314,9:0.065326):0.154463,10:0.250535):0.31986,11:0.616616):0.345384):0.0705619):0.11355);
 660: 1 -29836.17958 -29161.35395 (0:0.230172,1:0.209350,(2:0.145676,(3:0.280205,((((4:0.227558,5:0.326323):0.178861,6:0.429878):0.0741255,7:0.385712):0.0973793,((((8:0.061099,9:0.062024):0.221921,10:0.153966):0.366196,11:0.543859):0.309042,((12:0.041050,13:0.002119):0.451178,((((((14:1.328459,(21:0.616054,22:0.748845):0.223343):0.0929438,23:0.949933):0.54263,(35:2.348303,((((((36:0.082061,(37:0.203121,38:0.114207):0.0623908):0.654367,39:0.650723):0.254955,((41:0.412256,43:0.108412):0.0421515,42:0.106523):0.538171):0.423353,((44:0.513384,(45:0.775204,46:1.479538):0.237243):0.384385,(47:0.965673,48:0.980061):0.443941):0.629948):0.256323,40:0.876644):0.39061,(((49:0.034115,50:0.049162):0.0504105,51:0.132101):0.668985,52:0.947576):0.159587):0.520104):0.298266):0.068007,(((((24:0.037261,25:0.129530):0.157558,26:0.410607):0.0707239,27:0.139424):0.22858,(28:0.728841,29:0.435056):0.180152):0.141787,((((30:0.306145,32:0.669096):0.0859493,31:0.190695):0.178933,33:0.144664):0.0881005,34:0.184492):0.265252):0.300175):0.24385,((((16:0.038366,17:0.031135):0.139065,18:0.092012):0.0939877,19:0.243094):0.390481,20:0.515651):0.105735):0.298859,15:0.506692):0.158834):0.165855):0.10982):0.0970997):0.0866253):0.136662);
 661: 2 -28604.62524 -29167.71511 (0:0.171957,(1:0.149903,(4:0.110068,5:0.470209):0.364871):0.0128408,((2:0.175083,3:0.339169):0.0433592,((6:0.466680,7:0.489114):0.151097,(((((8:0.042818,9:0.054896):0.394357,10:0.059337):0.489339,(12:0.038476,13:0.012947):0.482765):0.208679,(((((14:1.473374,((21:0.503237,22:0.716425):0.329846,23:0.675527):0.305344):0.273428,(35:2.128700,((((((((36:0.167963,37:0.153511):0.0532729,38:0.059508):0.413117,39:0.627760):0.265557,((41:0.304024,42:0.124995):0.0511716,43:0.044615):0.636649):0.458437,40:0.728105):0.149887,((44:0.635198,(47:1.344065,48:0.712279):0.451285):0.291224,(45:0.847730,46:1.193192):0.301496):0.461495):0.162515,((49:0.021235,50:0.048316):0.0718965,51:0.105009):0.952145):0.142945,52:0.992627):0.401651):0.639647):2.21088e-06,(((((24:0.050421,25:0.110529):0.180971,26:0.409028):0.102062,27:0.140765):0.300841,((((30:0.305276,31:0.137672):0.218767,32:0.521863):0.0966539,33:0.098980):0.119345,34:0.121492):0.22444):0.094115,(28:0.631837,29:0.502804):0.170792):0.197498):0.290747,((((16:0.014576,17:0.025158):0.184948,18:0.080577):0.10296,19:0.274496):0.417174,20:0.527657):0.198017):0.318983,15:0.472991):0.262007):0.106571,11:0.817838):0.107329):0.115335):0.110177);
 662: 2 -29393.31119 -29161.97023 (0:0.227767,(1:0.161852,(((4:0.342188,5:0.280943):0.207287,(6:0.400548,7:0.444955):0.0599569):0.0550783,(((((8:0.046793,9:0.031563):0.17743,10:0.273599):0.306636,11:0.548078):0.110476,(12:0.038044,13:0.011550):0.547079):0.243594,(((14:1.766530,((((((36:0.102027,(37:0.173360,38:0.116409):0.106183):0.468051,39:0.874134):0.218284,((41:0.380582,43:0.067744):0.0458178,42:0.107116):0.747407):0.444173,((44:0.585368,(45:0.723951,46:1.723885):0.214009):0.335673,(47:1.285693,48:0.880232):0.591302):0.525368):0.170632,(((49:0.027254,50:0.030398):0.0879585,51:0.099364):0.46414,52:1.237307):0.474528):0.113268,40:0.734887):1.13528):0.0397246,(((((((16:0.033348,17:0.058752):0.144754,18:0.143943):0.101386,19:0.292714):0.290294,20:0.568926):0.222233,(((((24:0.034169,25:0.121625):0.196458,26:0.463945):0.0595626,27:0.150767):0.297519,(28:0.779446,29:0.515410):0.233712):0.107376,(((30:0.396528,31:0.155190):0.305072,(33:0.192156,34:0.201497):0.0816889):0.0956072,32:0.507049):0.12688):0.384277):0.119601,((21:0.431032,22:0.794601):0.481588,23:0.672282):0.388662):0.122825,35:2.125622):0.0600676):0.197721,15:0.593059):0.307221):0.0088493):0.113689):0.093803,(2:0.177928,3:0.308284):0.0622321);
 663: 3 -29534.07878 -29162.55113 (0:0.240696,1:0.118113,((2:0.135558,3:0.349213):0.103269,((4:0.236121,5:0.336581):0.184938,((6:0.372742,7:0.342592):0.115721,(((((8:0.067396,9:0.015576):0.156297,10:0.298075):0.27275,11:0.506564):0.265202,(12:0.053853,13:0.009121):0.583264):0.155719,((((((14:1.466564,(21:0.403991,22:0.893307):0.427568):0.124471,(35:2.445801,((((((36:0.099311,(37:0.130667,38:0.165650):0.0648752):0.75567,39:0.785434):0.152259,(41:0.297692,(42:0.167780,43:0.082608):0.0836318):0.730594):0.265567,((44:0.591129,(45:0.403733,46:1.618056):0.255218):0.430672,(47:0.712914,48:0.947413):0.704506):0.770607):0.16464,40:0.882496):0.323666,((49:0.000002,(50:0.057547,51:0.166543):0.0262315):0.858075,52:0.886372):0.218176):0.591633):0.197946):0.10139,23:0.975961):0.256187,(((((24:0.055567,25:0.117174):0.259738,26:0.382887):0.0560795,27:0.128976):0.166965,(((30:0.411688,31:0.183241):0.186216,(33:0.128149,34:0.268935):0.0910776):0.144781,32:0.581540):0.225067):0.131908,(28:0.707359,29:0.452279):0.188352):0.228266):0.306208,((((16:0.022919,17:0.034506):0.140921,18:0.117920):0.061917,19:0.304859):0.26665,20:0.529558):0.150753):0.421015,15:0.534200):0.224175):0.0266182):0.0899055):0.0657016):0.0487759);
 664: 3 -29477.69731 -29163.84756 (0:0.220608,1:0.191210,(2:0.113904,(3:0.289375,((4:0.173596,5:0.281953):0.309568,((6:0.349922,7:0.379836):0.079824,((((8:0.052900,9:0.041718):0.095466,10:0.253276):0.402419,11:0.523105):0.232476,((12:0.017047,13:0.016620):0.492434,((14:1.846614,15:0.425720):0.134028,(((((((16:0.038552,17:0.045824):0.133206,18:0.074785):0.112681,19:0.298267):0.288868,20:0.558175):0.244127,((((((24:0.043856,25:0.106543):0.206735,26:0.411828):0.10441,27:0.156877):0.125481,(28:0.840865,29:0.432373):0.351569):0.17225,32:0.565676):0.0527064,(((30:0.350116,31:0.180476):0.244165,34:0.217382):0.0232524,33:0.193327):0.182274):0.382714):0.073324,((21:0.593281,22:0.775465):0.369018,23:0.712296):0.47768):0.214589,(35:2.087238,(((((((36:0.102441,37:0.169375):0.0456011,38:0.075680):0.47641,39:0.673305):0.233978,((41:0.384891,42:0.130243):0.0433654,43:0.066790):0.849612):0.206165,40:0.687003):0.100311,((44:0.614622,(45:0.654097,46:1.503397):0.257137):0.298566,(47:1.156232,48:0.869756):0.41203):0.641138):0.313912,(((49:0.024151,50:0.033336):0.092191,51:0.117914):0.947696,52:0.921750):0.0327211):0.64891):0.345763):0.196437):0.147003):0.137296):0.176442):0.0863764):0.102911):0.075219):0.0680622);
 665: 1 -28142.75716 -29170.78526 (0:0.214356,(1:0.121329,(((4:0.267005,5:0.277029):0.299074,(6:0.367973,7:0.322765):0.117847):0.0725111,((((8:0.036513,9:0.017069):0.224273,10:0.148024):0.359659,11:0.489839):0.212647,((12:0.016892,13:0.009382):0.476392,((((((14:1.396316,(21:0.658631,22:0.616524):0.303231):0.17228,23:0.804958):0.149178,(35:2.091741,(((((((36:0.021269,(37:0.184126,38:0.119910):0.0668371):0.467024,39:0.824356):0.326365,((41:0.352666,42:0.134206):0.0316798,43:0.031596):0.662857):0.192914,((44:0.670316,(45:0.498741,46:1.680830):0.623847):0.22584,(47:1.124489,48:0.852166):0.430798):0.690084):0.216814,40:0.712530):0.399548,52:0.918803):0.107866,((49:0.021604,50:0.056516):0.116412,51:0.094366):0.66713):0.687175):0.199412):0.278253,((((((24:0.093287,25:0.131525):0.179341,26:0.528544):0.058849,27:0.152173):0.127397,32:0.627903):0.168242,(28:0.636020,29:0.412978):0.235318):0.158927,(((30:0.338814,31:0.218971):0.147896,33:0.165121):0.0417337,34:0.228533):0.138371):0.261875):0.182998,((((16:0.026265,17:0.020922):0.109898,18:0.103776):0.102467,19:0.224544):0.349514,20:0.425186):0.0969094):0.401886,15:0.493854):0.299101):0.13992):0.0690603):0.11733):0.0593841,(2:0.221169,3:0.267262):0.0611754);
 666: 1 -29208.57951 -29167.11801 (0:0.259031,1:0.192998,(2:0.233408,((3:0.254660,(4:0.187100,5:0.365317):0.406679):0.0324069,((6:0.453409,7:0.511941):0.0150778,(((((8:0.074666,9:0.050934):0.344534,10:0.211045):0.428501,(12:0.030176,13:0.029702):0.49131):0.169878,(((((14:1.803720,(35:2.573698,(((((36:0.079634,(37:0.187497,38:0.093109):0.0895203):0.446671,39:1.124450):0.254204,((41:0.343588,42:0.198667):0.0671019,43:0.043856):0.611581):0.175958,(40:1.015994,((44:0.805585,(45:0.450257,46:1.806550):0.25266):0.443548,(47:1.260908,48:0.916841):0.324601):0.697318):0.151864):0.381218,(((49:0.021016,50:0.027612):0.0898588,51:0.132003):0.622771,52:1.033809):0.326388):0.862429):0.546666):2.17257e-06,((21:0.514407,22:0.739948):0.358096,23:0.860467):0.347209):0.218774,(((((24:0.089682,25:0.152903):0.164009,26:0.437021):0.114126,27:0.134510):0.215267,(((30:0.383454,31:0.190579):0.297226,(33:0.198975,34:0.263848):0.0698398):0.19495,32:0.609064):0.166805):0.184313,(28:0.747044,29:0.455083):0.208977):0.375628):0.0731805,((((16:0.045176,17:0.037039):0.160719,18:0.072961):0.118084,19:0.288044):0.395124,20:0.535265):0.301623):0.406304,15:0.771709):0.122957):0.0464707,11:0.972315):0.155198):0.197897):0.134082):0.0799317);
 667: 1 -29483.48732 -29163.11593 (0:0.216227,1:0.160234,(2:0.244801,((3:0.378362,((6:0.455159,7:0.451321):0.128813,(((((8:0.069208,9:0.035416):0.198793,10:0.248082):0.372503,11:0.547401):0.146233,(12:0.041560,13:0.023447):0.440402):0.102277,(((((14:1.075548,(35:2.032428,(((((((36:0.192870,37:0.171860):0.046998,38:0.074454):0.505191,39:0.776051):0.304303,((41:0.396964,43:0.067600):0.0300419,42:0.173429):0.74664):0.354053,40:0.894951):0.26884,(((49:0.035530,50:0.037211):0.115596,51:0.102364):0.717075,52:0.915936):0.531585):0.198834,((44:0.731607,45:0.734551):0.238197,(46:1.556907,(47:1.205829,48:0.838249):0.97355):0.0625305):0.57038):0.806534):0.383723):0.314417,((21:0.466858,22:0.725693):0.266839,23:0.839448):0.440514):0.249977,(((((24:0.047307,25:0.136491):0.0980494,26:0.488677):0.119366,27:0.172882):0.341951,(28:0.880240,29:0.453231):0.153687):0.114133,(((30:0.348028,31:0.268174):0.319635,(32:0.797643,33:0.102799):0.0843675):0.17061,34:0.169634):0.109042):0.338367):0.186814,((((16:0.022111,17:0.035185):0.164946,18:0.132954):0.144852,19:0.310986):0.308841,20:0.482828):0.209226):0.477221,15:0.627437):0.0948417):0.166777):0.121984):0.0285975,(4:0.185979,5:0.516423):0.217625):0.115455):0.0601898);
 668: 1 -29449.3985 -29164.03585 (0:0.214935,1:0.120567,((2:0.119258,3:0.363397):0.0722624,((4:0.168654,5:0.269760):0.18522,((6:0.372682,7:0.326093):0.134352,(((((8:0.062403,9:0.031114):0.195069,10:0.192836):0.293095,11:0.496868):0.221037,(12:0.021921,13:0.025819):0.558449):0.16028,((((14:1.056489,((21:0.506065,22:0.667214):0.278145,23:0.709536):0.264737):0.421237,(35:2.444266,(((((36:0.137800,37:0.160292):0.0512224,38:0.053482):0.409176,(39:0.659765,((41:0.362136,43:0.073711):0.0604527,42:0.124185):0.88054):0.152583):0.532113,40:0.756120):0.208876,((((44:0.856515,45:0.575459):0.283195,46:1.581871):0.425714,(47:0.930579,48:0.790674):0.406213):0.578827,(((49:0.025161,50:0.023666):0.0946354,51:0.086498):0.719767,52:1.111942):0.341898):0.172619):0.546497):0.428944):0.172357,(((((16:0.023842,17:0.028786):0.113144,18:0.154334):0.150534,19:0.331313):0.268166,20:0.688750):0.241841,((((24:0.074374,25:0.142966):0.232933,(26:0.396397,27:0.146558):0.0790149):0.195924,(((30:0.272107,31:0.257424):0.0942419,(33:0.194571,34:0.251140):0.0783528):0.183175,32:0.549387):0.146437):0.0946499,(28:0.740615,29:0.453259):0.21723):0.351794):0.110151):0.208389,15:0.537626):0.297035):0.16532):0.0686102):0.137179):0.0404315);
 669: 1 -28725.06909 -29167.53005 (0:0.148182,1:0.172656,((2:0.147178,3:0.319938):0.0620254,((4:0.207094,5:0.363114):0.307716,((6:0.521837,7:0.384986):0.0443647,(((((8:0.046729,9:0.058194):0.204206,10:0.232036):0.27759,11:0.457981):0.19814,(12:0.029385,13:0.001947):0.688445):0.121274,(((((14:1.422306,(21:0.594884,22:0.595188):0.193258):0.188796,23:0.566364):0.397285,((((16:0.046152,17:0.027043):0.105862,(18:0.125611,19:0.314823):0.0745824):0.3725,20:0.536962):0.223173,(((((24:0.038250,25:0.151536):0.234589,(26:0.437210,27:0.123942):0.0302856):0.245151,(28:0.867528,29:0.440876):0.187172):0.126455,32:0.580857):0.0680485,(((30:0.263925,31:0.214560):0.225306,33:0.142859):0.116848,34:0.192275):0.0715959):0.283353):0.249064):0.0876089,(35:2.318563,((((((((36:0.153313,37:0.129339):0.084108,38:0.022809):0.383493,39:0.707522):0.182051,((41:0.376739,42:0.136856):0.07595,43:0.029259):0.543399):0.337187,40:0.698945):0.248433,((44:0.529607,(45:0.689145,46:1.514455):0.197737):0.427585,(47:1.034359,48:0.847917):0.286272):0.810051):0.300793,((49:0.026014,50:0.036108):0.0965303,51:0.099590):0.657784):0.215255,52:0.803374):0.762608):0.195985):0.182849,15:0.596281):0.269734):0.0885396):0.0634138):0.0481486):0.0562456);
 670: 1 -29439.78189 -29160.5604 (0:0.224533,1:0.168078,((2:0.155259,(3:0.333862,((6:0.381784,7:0.417577):0.124434,(((((8:0.058161,9:0.023956):0.219433,10:0.213770):0.358563,11:0.539649):0.295307,(12:0.016650,13:0.011721):0.542058):0.170565,((((14:1.173133,(((21:0.680477,22:0.819664):0.237228,23:0.603385):0.457216,(35:2.311586,((((((36:0.062465,(37:0.134198,38:0.093519):0.0785261):0.437287,39:0.779061):0.161313,((41:0.380440,42:0.218200):0.0507843,43:0.054832):0.851938):0.205519,40:1.065872):0.128166,((44:0.749756,(45:0.469503,46:1.277325):0.290346):0.385847,(47:0.848859,48:0.817233):0.440107):0.437579):0.476806,(((49:0.015015,50:0.050580):0.0649981,51:0.102007):0.759249,52:0.763251):0.349582):0.494477):0.241886):0.0736187):0.172678,(((((24:0.040631,25:0.162213):0.223735,26:0.411787):0.102938,27:0.133731):0.254754,(28:0.692130,29:0.409051):0.199093):0.131836,((((30:0.306390,31:0.253002):0.128943,32:0.562581):0.140553,33:0.102364):0.148176,34:0.185457):0.22372):0.310639):0.156948,((((16:0.041353,17:0.014356):0.0874964,18:0.107730):0.0978273,19:0.374086):0.212945,20:0.485018):0.324195):0.345962,15:0.496304):0.129008):0.127741):0.164868):0.0882891):0.0793394,(4:0.142064,5:0.402924):0.393451):0.0109743);
 671: 2 -28678.91871 -29160.64148 (0:0.174914,(1:0.108516,(((4:0.225970,5:0.320455):0.272825,(6:0.396453,7:0.355678):0.185573):0.0617756,(((((8:0.034942,9:0.032382):0.240699,10:0.212865):0.297565,11:0.593042):0.296292,(12:0.017822,13:0.004901):0.364228):0.175807,(((((14:1.295183,((21:0.472817,22:0.663766):0.292667,23:0.653508):0.233689):0.37956,(((((24:0.081980,25:0.073023):0.211678,26:0.360283):0.115238,27:0.088153):0.220229,(28:0.888114,29:0.371387):0.283626):0.0723361,(((30:0.270841,31:0.263830):0.154133,(33:0.204860,34:0.213812):0.104248):0.139737,32:0.404620):0.104655):0.42427):2.12891e-06,(35:2.169680,(((((((36:0.137162,38:0.109823):0.065696,37:0.112955):0.483109,39:0.780719):0.189149,((41:0.300447,42:0.155497):0.0603524,43:0.021948):0.711977):0.330546,40:0.927639):0.143075,((44:0.670038,(45:0.534596,46:2.052717):0.348242):0.395679,(47:0.901413,48:0.592533):0.351797):0.800382):0.33391,(((49:0.039277,50:0.041920):0.0307023,51:0.104535):0.551457,52:0.932496):0.0973842):0.525786):0.280313):0.298346,((((16:0.038866,17:0.012019):0.151018,18:0.119664):0.120892,19:0.215896):0.393676,20:0.341072):0.207065):0.215151,15:0.596847):0.261978):0.250783):0.0795529):0.0515543,(2:0.105713,3:0.390307):0.100494);
 672: 2 -30014.92117 -29167.25789 (0:0.215583,(1:0.225788,((4:0.108545,5:0.376561):0.294559,((6:0.371931,7:0.443267):0.162108,(((((8:0.073638,9:0.056061):0.349562,10:0.110979):0.501053,(12:0.044777,13:0.012625):0.570972):0.163526,11:0.718742):0.184368,((((14:1.883932,(20:0.673651,(((((24:0.087292,25:0.107144):0.164679,26:0.363769):0.0177883,27:0.192378):0.239269,(28:0.855676,29:0.505016):0.252054):0.0936219,((((30:0.312213,31:0.281135):0.170309,32:0.591504):0.148069,33:0.157284):0.111443,34:0.175690):0.188171):0.313054):0.0448761):0.0646641,(((16:0.025193,17:0.027058):0.19489,18:0.178875):0.0811578,19:0.440990):0.306786):0.234702,35:2.806939):0.0571302,(15:0.650234,(((21:0.594005,22:0.628290):0.349097,23:0.753136):0.740703,((((((((36:0.124317,37:0.165062):0.0407696,38:0.069496):0.541069,39:0.943970):0.238464,((41:0.369845,42:0.186993):0.0570414,43:0.046069):0.689707):0.317183,40:0.685694):0.340124,((44:0.618397,(45:0.611688,46:1.689342):0.261922):0.405303,(47:1.038904,48:0.739083):0.258298):0.643827):0.323764,((49:0.016976,50:0.041236):0.135508,51:0.104726):0.882286):0.30265,52:0.983080):0.675501):0.181594):0.313795):0.173733):0.203263):0.0825004):0.0634278):0.0505566,(2:0.162166,3:0.407248):0.134763);
 673: 1 -29140.37241 -29163.49565 (0:0.223143,1:0.139193,((2:0.170086,3:0.332431):0.071999,((4:0.296293,5:0.335756):0.231963,((6:0.404287,7:0.420435):0.0921889,(((((8:0.067321,9:0.026911):0.256056,10:0.144656):0.319205,11:0.688146):0.14429,(12:0.025154,13:0.006987):0.469824):0.15215,(((((14:1.575685,23:0.707721):0.118001,(21:0.522828,22:0.732514):0.102965):0.605342,(((((16:0.019442,17:0.029509):0.120573,18:0.108433):0.127668,19:0.361029):0.309356,20:0.607426):0.196174,(((((((24:0.058358,25:0.122292):0.118173,26:0.444102):0.0899417,27:0.118352):0.132927,28:0.867167):0.10461,29:0.602973):0.139542,32:0.454807):0.089964,(((30:0.278971,31:0.233784):0.277346,33:0.180210):0.0282052,34:0.254267):0.0994413):0.426119):0.0873212):0.187481,(35:2.227760,((((((((36:0.156264,37:0.163788):0.049542,38:0.072985):0.494931,39:0.782076):0.276725,((41:0.336102,42:0.210987):0.0423975,43:0.037022):0.632538):0.512234,40:0.834858):0.375852,(((44:0.738959,(45:0.525437,46:1.781197):0.402306):0.665168,48:0.960482):0.111727,47:0.747688):1.24753):0.126132,((49:0.014441,50:0.032508):0.0594431,51:0.130057):0.510993):0.295771,52:0.645575):0.539533):0.30975):0.253844,15:0.481191):0.304654):0.155092):0.111199):0.0485913):0.0417742);
 674: 2 -28796.19824 -29161.49413 (0:0.262742,1:0.157354,((2:0.121871,3:0.391594):0.0651414,(((4:0.179767,5:0.251495):0.162195,(6:0.360164,7:0.328447):0.146154):0.0667789,(((((8:0.040746,9:0.048733):0.220789,10:0.211324):0.342125,11:0.607949):0.183964,(12:0.018610,13:0.010634):0.529867):0.101959,((((((14:1.522400,(21:0.525132,22:0.961390):0.192326):0.351926,23:0.775426):0.3496,(((((24:0.104503,25:0.143198):0.243953,27:0.124291):0.084074,26:0.463327):0.341731,(28:0.919236,29:0.418810):0.195129):0.0926624,((((30:0.298251,31:0.304584):0.132859,32:0.638857):0.165594,33:0.190741):0.103618,34:0.150266):0.205992):0.365448):0.0826161,(35:1.630879,((((((((36:0.157193,37:0.149928):0.0731685,38:0.068527):0.525136,39:0.657540):0.208255,((41:0.441972,42:0.160735):0.0582692,43:0.056941):0.732599):0.390549,40:0.839510):0.344782,((44:0.677429,(45:0.779051,46:1.328972):0.248668):0.338932,(47:0.875263,48:0.887367):0.297487):0.842069):0.40012,(49:0.019548,(50:0.035830,51:0.214251):0.013926):0.725222):0.219544,52:0.850714):0.735243):0.541023):0.143033,((((16:0.029002,17:0.056184):0.130112,18:0.157527):0.0787578,19:0.334421):0.320494,20:0.486002):0.283261):0.251774,15:0.852583):0.166439):0.132314):0.116068):0.0676018);
 675: 1 -29518.18216 -29165.78541 (0:0.294282,(1:0.138616,(2:0.186706,(3:0.389388,((6:0.513145,7:0.381220):0.101828,(((((8:0.045444,9:0.032562):0.183056,10:0.351016):0.263731,11:0.651951):0.34461,(12:0.050132,13:0.012951):0.671089):0.165748,(((((14:1.398346,(21:0.442177,22:0.694984):0.298392):0.176417,23:0.751372):0.489305,(((((16:0.014458,17:0.061134):0.164838,18:0.127242):0.137145,19:0.410637):0.211664,20:0.586751):0.366193,(((((24:0.067585,25:0.157106):0.243424,26:0.558873):0.0355562,27:0.151279):0.334939,(28:0.733101,29:0.440405):0.170685):0.0698227,((((30:0.384864,31:0.224104):0.234155,33:0.157489):0.0741203,34:0.207373):0.144746,32:0.665868):0.126996):0.243125):0.052502):0.136039,(35:2.459406,((((((((36:0.156186,37:0.147507):0.0555737,38:0.061410):0.488637,39:0.820158):0.218881,((41:0.399549,42:0.113870):0.0585463,43:0.009172):0.842849):0.24271,40:0.746482):0.261437,((44:0.732827,(45:0.614252,46:1.610385):0.100664):0.446168,(47:1.045822,48:0.746893):0.473954):0.635217):0.408181,(49:0.002411,(50:0.039121,51:0.196036):0.0261872):0.87156):0.142544,52:0.841535):0.345447):0.446809):0.278681,15:0.612398):0.253331):0.120746):0.179786):0.0989818):0.135046):0.051969,(4:0.206166,5:0.521543):0.340539);
 676: 1 -29291.79579 -29164.34564 (0:0.237961,1:0.148748,((2:0.153399,(3:0.275150,(((((8:0.076358,9:0.043504):0.183353,10:0.184278):0.203225,11:0.724536):0.282613,(12:0.023136,13:0.016033):0.471266):0.188322,((((14:1.412573,(22:0.686823,23:0.872131):0.11476):0.158123,21:0.492702):0.425357,(((((16:0.042293,17:0.036790):0.151159,18:0.127905):0.157509,19:0.396950):0.223289,((((24:0.068441,25:0.116439):0.191074,26:0.432440):0.0482453,27:0.148470):0.252469,((28:0.844914,29:0.381409):0.25691,(((30:0.234223,31:0.245228):0.186302,(32:0.530716,33:0.150187):0.0916386):0.107197,34:0.195976):0.185852):0.0492756):0.518959):0.141364,20:0.451140):0.139749):0.342755,(15:0.319363,(35:2.211529,(((((((36:0.130540,37:0.169175):0.0483794,38:0.050084):0.392949,39:0.766721):0.266999,((41:0.382455,42:0.166859):0.0329403,43:0.055754):0.748089):0.340233,40:0.810328):0.475559,(((49:0.027895,50:0.037960):0.0854089,51:0.080623):0.49772,52:1.021766):0.216727):0.223377,((44:0.883870,(45:0.628317,46:1.693088):0.176964):0.432526,(47:0.915696,48:0.909603):0.401263):0.723874):0.244849):0.54462):0.225656):0.272194):0.0410737):0.123399):0.0334822,((4:0.185087,5:0.315969):0.178171,(6:0.376070,7:0.317458):0.153167):0.107887):0.0554216);
 677: 1 -29315.33289 -29175.67778 (0:0.285129,(1:0.161144,(3:0.342290,((4:0.281384,5:0.458214):0.284779,((6:0.583242,7:0.451130):0.192733,(((((8:0.079269,9:0.022856):0.230452,10:0.204638):0.325927,11:0.487488):0.152046,(12:0.029790,13:0.020143):0.586872):0.155517,((((14:1.510567,(((((24:0.071440,25:0.136939):0.159108,26:0.385750):0.0455313,27:0.155167):0.239751,(28:0.738792,29:0.423259):0.159765):0.192249,((((30:0.260622,32:0.587052):0.0831607,31:0.266673):0.181267,33:0.169100):0.0970155,34:0.187346):0.20844):0.209708):0.162182,((((16:0.003781,17:0.044059):0.0994956,18:0.136806):0.0931438,19:0.235365):0.363374,20:0.550604):0.241849):0.126088,(((21:0.628811,22:0.580475):0.205399,23:0.659798):0.321919,(35:2.067603,(((((((36:0.137529,37:0.175713):0.0718268,38:0.061576):0.518839,39:0.657227):0.47017,((41:0.374977,42:0.147192):0.052697,43:0.059277):0.534553):0.350583,(40:0.987446,((44:0.786396,(45:0.493127,46:1.556958):0.193083):0.393808,(47:1.139902,48:0.663065):0.556754):0.523263):0.112101):0.480705,(49:0.000003,(50:0.035863,51:0.160076):0.0314159):0.719455):0.142056,52:0.729424):0.497534):0.394139):0.330202):0.153906,15:0.495466):0.386374):0.101958):0.0721444):0.0847405):0.0778339):0.0428371,2:0.211680);
 678: 1 -29328.21291 -29166.84331 (0:0.250378,1:0.130312,((2:0.111352,3:0.405484):0.0845949,((4:0.251632,5:0.325766):0.2645,((6:0.461755,7:0.358108):0.127984,(((((8:0.025772,9:0.046290):0.153262,10:0.204867):0.343572,11:0.489109):0.137199,(12:0.041494,13:0.012444):0.632155):0.108053,((14:1.192201,15:0.496664):0.136205,(((((((16:0.015989,17:0.046802):0.158977,18:0.150924):0.164699,19:0.311329):0.22803,20:0.669529):0.263559,((21:0.488227,22:0.789393):0.388553,23:0.690755):0.400743):0.057617,((((((24:0.030165,25:0.159346):0.184385,27:0.155074):0.0511089,26:0.407387):0.25265,28:0.842884):0.0329768,29:0.565634):0.0821291,((((30:0.299311,31:0.270472):0.20329,32:0.623354):0.0808797,33:0.132143):0.169729,34:0.225387):0.184106):0.401365):0.171706,(35:2.089472,(((((((36:0.181289,37:0.139555):0.0629955,38:0.056357):0.449677,39:0.726610):0.166131,((41:0.382167,42:0.179432):0.0428335,43:0.069793):0.760844):0.459858,40:0.652722):0.124388,((44:0.715130,(45:0.596022,46:1.367509):0.20452):0.325767,(47:1.051710,48:0.662623):0.488586):0.382517):0.208694,(((49:0.039224,50:0.040922):0.0732779,51:0.114989):0.753345,52:0.853823):0.332512):0.406543):0.44444):0.0916664):0.294291):0.252967):0.0927022):0.10226):0.0477585);
 679: 1 -29318.98701 -29160.37078 (0:0.170911,(1:0.131357,((4:0.187978,5:0.355886):0.204629,((6:0.376142,7:0.330741):0.0999492,((((8:0.047017,9:0.031116):0.242214,10:0.158510):0.246968,11:0.598101):0.294748,((12:0.030679,13:0.012718):0.491342,(((((((14:1.441337,(21:0.513746,22:0.681412):0.170808):0.262801,23:0.609922):0.328915,35:2.190968):0.214945,(((((((36:0.146682,37:0.116469):0.0605333,38:0.088568):0.461388,39:0.811015):0.291266,((41:0.383926,42:0.174571):0.0780713,43:0.015493):0.690077):0.394973,40:1.038093):0.212366,(((44:0.795497,45:0.700902):0.260906,46:1.397414):0.151744,(47:0.863037,48:0.832716):0.624955):0.634425):0.305719,(((49:0.020800,50:0.036583):0.0435539,51:0.126854):0.616743,52:1.157205):0.305344):0.631617):0.195751,(((((24:0.043939,25:0.141064):0.16233,26:0.407092):0.11293,27:0.121512):0.168175,(28:0.843723,29:0.591652):0.102432):0.0629381,((((30:0.280902,31:0.274166):0.123306,32:0.511202):0.134173,33:0.108017):0.109669,34:0.213594):0.255194):0.207644):0.237603,((((16:0.014745,17:0.021119):0.196911,18:0.115189):0.19551,19:0.221580):0.298267,20:0.592093):0.314055):0.365961,15:0.660923):0.246003):0.221046):0.186618):0.105717):0.112583):0.0427566,(2:0.128882,3:0.329412):0.147163);
 680: 2 -29636.45909 -29160.92203 (0:0.243677,1:0.129316,((2:0.155454,((3:0.289097,((12:0.032315,13:0.008228):0.509637,((((14:1.258571,((21:0.524625,22:0.577179):0.268026,23:0.589083):0.361976):0.101245,(35:1.816498,(((((((36:0.169828,37:0.098454):0.0576362,38:0.036664):0.530522,39:0.634776):0.24096,((41:0.341304,43:0.081303):0.059331,42:0.154758):0.542004):0.315561,40:0.782564):0.235714,((44:0.670667,(45:0.515142,46:1.648886):0.275677):0.386281,(47:0.834872,48:1.021706):0.201242):0.728687):0.314295,((49:0.007884,(50:0.046221,51:0.154501):0.0183413):0.75723,52:0.953259):0.173034):0.500912):0.281579):0.111515,(((((16:0.034493,17:0.048269):0.138467,18:0.084731):0.0869632,19:0.303480):0.35862,20:0.427624):0.383523,(((((24:0.065604,25:0.126457):0.154125,26:0.543803):0.0676501,27:0.118979):0.269529,(28:0.717946,29:0.428639):0.0738918):0.216446,((((30:0.276322,31:0.262254):0.123868,32:0.597309):0.0798372,33:0.149329):0.109748,34:0.181085):0.238134):0.311182):0.162766):0.3019,15:0.394548):0.176589):0.306347):0.0807888,((6:0.418578,7:0.364156):0.112073,(((8:0.040120,9:0.015029):0.22115,10:0.144943):0.289652,11:0.696715):0.273787):0.165568):0.111428):0.121272,(4:0.159924,5:0.379434):0.395988):0.0276544);
 681: 1 -29067.86881 -29160.75968 (0:0.176729,(1:0.108740,((4:0.278632,5:0.298233):0.265991,((6:0.511070,7:0.341424):0.112794,(((((8:0.060107,9:0.065244):0.250354,10:0.220443):0.288307,11:0.535791):0.237367,(12:0.014021,13:0.037680):0.504976):0.127775,(((((((14:1.383838,22:0.462208):0.170766,21:0.724092):0.406324,23:0.801552):0.300897,(35:2.130092,(((((((36:0.120648,38:0.091320):0.0433928,37:0.116210):0.311151,39:0.653109):0.261817,(41:0.313540,(42:0.180576,43:0.073900):0.0949676):0.715902):0.186753,((44:0.449728,(45:0.733946,46:1.571251):0.201952):0.258083,(47:0.985633,48:0.697081):0.343429):0.720349):0.324669,40:0.723908):0.388557,(((49:0.012152,50:0.055655):0.0732077,51:0.126754):0.860279,52:0.804856):0.195283):0.500878):0.321977):0.213397,((((((24:0.080103,25:0.070191):0.212007,26:0.418663):0.0852839,27:0.198515):0.13193,28:1.039882):0.117488,29:0.629450):0.0659984,(((30:0.382137,31:0.202361):0.107028,32:0.643143):0.0691702,(33:0.161506,34:0.278715):0.0690748):0.26257):0.286721):0.255603,((((16:0.030454,17:0.038689):0.144387,18:0.143570):0.132121,19:0.253566):0.297752,20:0.591618):0.117285):0.0873672,15:0.678502):0.285153):0.166633):0.0696065):0.142652):0.115379,(2:0.137244,3:0.409675):0.06891);
 682: 1 -28661.3035 -29167.94796 (0:0.174145,1:0.164382,(((2:0.132733,3:0.336065):0.0650552,((6:0.366987,7:0.436225):0.189759,((((8:0.062466,9:0.052292):0.182189,10:0.192119):0.264367,11:0.565334):0.245003,((12:0.028614,13:0.026043):0.492949,(((((14:1.127705,((21:0.453328,22:0.771165):0.399786,23:0.663037):0.387945):0.274901,35:2.246064):0.0829273,(((((24:0.090882,25:0.125419):0.169751,26:0.335056):0.0749173,27:0.135198):0.117372,((((30:0.255386,31:0.254990):0.267212,34:0.246355):0.0197355,33:0.126511):0.151465,32:0.478384):0.207696):0.109158,(28:0.880122,29:0.424288):0.185916):0.417819):0.0309668,((((16:0.022486,17:0.012298):0.0614727,18:0.166948):0.079036,19:0.245792):0.401447,20:0.501358):0.29428):0.201194,(15:0.444843,(((((((36:0.125825,37:0.175858):0.0479505,38:0.063745):0.442268,39:0.759178):0.166655,((41:0.354674,42:0.186527):0.0414616,43:0.057621):0.644052):0.330065,40:0.938810):0.299696,(((49:0.025041,50:0.031194):0.122524,51:0.072643):0.661379,52:0.790493):0.338912):0.0719742,((44:0.643856,(45:0.579015,46:1.570145):0.323688):0.439393,(47:0.972865,48:0.686217):0.208024):0.674983):0.721306):0.227007):0.097609):0.194586):0.228453):0.0597266):0.0616989,(4:0.151949,5:0.343885):0.349067):0.0352937);
 683: 2 -28848.54729 -29159.44797 (0:0.234414,1:0.224247,(2:0.237435,((3:0.406827,((4:0.199851,5:0.350189):0.189233,(6:0.236265,7:0.471594):0.250606):0.119689):0.0221868,((((8:0.029208,9:0.046220):0.240194,10:0.236426):0.281515,11:0.561104):0.289658,((12:0.043823,13:0.008174):0.589934,(((((14:1.548991,(21:0.515942,22:0.904309):0.182823):0.197457,23:0.792034):0.427408,(((((16:0.042227,17:0.014487):0.160101,18:0.166614):0.136525,19:0.240868):0.359895,20:0.301379):0.510873,(((((24:0.069925,25:0.103298):0.180136,26:0.459145):0.0697904,27:0.141564):0.306814,(28:0.894885,29:0.520236):0.128445):0.0469359,((((30:0.224840,31:0.276260):0.0867199,32:0.653596):0.159075,33:0.110548):0.168359,34:0.136351):0.261927):0.315546):0.0372614):0.184876,(35:2.171454,((((((((36:0.141140,37:0.170439):0.0683114,38:0.059949):0.446549,39:0.780454):0.21749,((41:0.282217,42:0.154676):0.0540643,43:0.058829):0.654711):0.306524,40:0.734944):0.200789,((44:0.646242,(45:0.531091,46:1.418424):0.228135):0.249552,(47:1.068230,48:0.759249):0.35383):0.908093):0.365962,((49:0.026035,50:0.027257):0.0554752,51:0.124861):0.554974):0.21959,52:0.906111):0.585699):0.271502):0.197853,15:0.539110):0.184855):0.207032):0.134812):0.05437):0.0630822);
 684: 1 -29328.54924 -29169.86652 (0:0.199033,(1:0.230984,(2:0.158985,((3:0.349000,((((8:0.044858,9:0.053684):0.203581,10:0.222108):0.301246,11:0.592859):0.256237,((12:0.018420,13:0.010821):0.603746,(((14:1.521048,((((21:0.617822,22:0.711207):0.51465,23:0.745448):0.436332,(35:2.202727,((((((((36:0.142350,37:0.171010):0.043515,38:0.075661):0.497564,39:0.846067):0.149627,((41:0.387013,42:0.160617):0.050759,43:0.067082):0.755359):0.473396,40:0.886921):0.390291,(((44:0.573261,45:0.722875):0.295542,46:1.404475):0.158219,(47:0.946125,48:0.749601):0.464944):0.680185):0.0914841,((49:0.038299,50:0.026208):0.0727435,51:0.158243):0.682575):0.143356,52:0.990064):0.374723):0.475628):0.198494,(((((24:0.058780,25:0.155865):0.193704,27:0.132499):0.0652308,26:0.383138):0.205082,(28:0.870763,29:0.453781):0.15614):0.0769587,(((30:0.283799,31:0.272286):0.193465,(33:0.200277,34:0.212284):0.0788849):0.0971896,32:0.520982):0.125176):0.258515):0.0146252):0.168805,(((16:0.033074,17:0.032795):0.112203,(18:0.108652,19:0.456722):0.0889965):0.450595,20:0.580533):0.230124):0.170255,15:0.593195):0.0739265):0.20271):0.0986453):0.0758995,(6:0.507664,7:0.490827):0.147983):0.084493):0.0849305):0.0121182,(4:0.273416,5:0.444425):0.246331);
 685: 2 -28686.47115 -29168.32019 (0:0.226528,(1:0.091765,(((4:0.133637,5:0.410445):0.249396,(((8:0.048491,9:0.052874):0.23565,10:0.180362):0.26276,(11:0.627408,(12:0.026406,13:0.014458):0.63232):0.0960476):0.276446):0.0464951,((6:0.385321,7:0.288648):0.23321,((((((14:1.397202,(21:0.629639,22:0.604573):0.221373):0.224186,23:0.767278):0.45922,((((16:0.042213,17:0.043028):0.142815,18:0.104887):0.18982,19:0.235981):0.371883,((((24:0.058366,25:0.159114):0.165281,26:0.423226):0.0618699,27:0.096663):0.20938,((28:0.919448,29:0.424600):0.261963,(((30:0.314263,31:0.165537):0.118657,(33:0.151002,34:0.268419):0.137667):0.114763,32:0.514129):0.122753):0.125359):0.583461):0.113793):0.0877805,20:0.544449):0.129579,(35:1.961799,((((((36:0.160472,37:0.158857):0.0598493,38:0.038796):0.496877,39:0.720392):0.252984,(((41:0.322788,43:0.073430):0.0434501,42:0.142940):0.691704,((44:0.660171,(45:0.416009,46:1.596149):0.30488):0.257523,(47:1.395692,48:0.623120):0.429075):0.848091):0.163711):0.251889,40:0.757727):0.536584,((49:0.000003,(50:0.049285,51:0.195736):0.0231415):0.774744,52:1.092549):0.251958):0.589123):0.531639):0.303513,15:0.489025):0.331503):0.149799):0.0621364):0.0331364,(2:0.151898,3:0.393188):0.0726975);
 686: 1 -28813.55643 -29162.13701 (0:0.210682,(1:0.166400,(((3:0.306562,((12:0.018182,13:0.005393):0.58187,((14:1.641269,15:0.503592):0.131505,((((((((16:0.022353,17:0.040364):0.172579,18:0.077807):0.147497,19:0.281805):0.292984,20:0.446983):0.161398,(((((24:0.041072,25:0.182411):0.208215,26:0.441800):0.0530646,27:0.137883):0.286455,(28:0.715817,29:0.441466):0.22625):0.121891,((30:0.311932,31:0.214243):0.206018,((32:0.704345,33:0.157054):0.0909616,34:0.200105):0.0372972):0.109817):0.521622):0.118162,((21:0.557644,22:0.731172):0.189844,23:0.784792):0.583246):0.12214,35:2.505064):0.100224,((((((((36:0.122333,37:0.147394):0.0299751,38:0.084778):0.610231,39:0.586642):0.212924,((41:0.369376,42:0.132217):0.0544378,43:0.059858):0.646704):0.17998,((44:0.630329,(45:0.554688,46:1.702101):0.363531):0.447891,(47:1.125841,48:0.679894):0.454064):0.531975):0.207699,40:0.854726):0.238369,((49:0.027065,50:0.038309):0.0982322,51:0.067528):0.972076):0.120264,52:0.905504):0.908784):0.0741966):0.316424):0.205973):0.0905742,((6:0.449116,7:0.404506):0.059524,(((8:0.073351,9:0.051233):0.232139,10:0.253008):0.251087,11:0.569703):0.307073):0.1017):0.0369798,(4:0.233132,5:0.332710):0.239467):0.105269):0.0598268,2:0.207217);
 687: 2 -29224.82585 -29164.34564 (0:0.188960,1:0.166555,((2:0.216236,(3:0.339693,((6:0.397834,7:0.459281):0.137779,(((((8:0.036913,9:0.055520):0.207816,10:0.182800):0.321131,11:0.718724):0.169116,(12:0.029971,13:0.024240):0.629527):0.123875,(((((14:1.434449,(21:0.536670,22:0.635376):0.422462):0.183683,23:0.659465):0.373683,(((((16:0.026344,17:0.016182):0.180364,18:0.121204):0.110053,19:0.277285):0.329124,20:0.436342):0.211679,((((((24:0.060177,25:0.128368):0.248914,26:0.512351):0.0772153,27:0.121130):0.222635,28:0.790378):0.102656,29:0.632284):0.0766163,(((30:0.340864,31:0.282401):0.232994,(32:0.739829,33:0.114331):0.064508):0.118194,34:0.167628):0.274085):0.226486):0.266165):0.129234,(35:2.263091,((((((((36:0.171636,38:0.137427):0.0516354,37:0.138486):0.423543,39:0.860358):0.258228,((41:0.382292,43:0.064379):0.0482849,42:0.137483):0.645635):0.511301,40:0.780099):0.200719,((44:0.732793,(45:0.626622,46:1.491518):0.164208):0.476624,(47:0.959332,48:0.930481):0.365965):0.575851):0.157738,((49:0.029198,50:0.040342):0.101733,51:0.090380):0.74641):0.188857,52:0.936582):0.462186):0.551592):0.211363,15:0.570827):0.230102):0.0961374):0.0978319):0.0699065):0.0735295,(4:0.142527,5:0.327033):0.39812):0.0625212);
 688: 1 -29887.85183 -29163.12556 (0:0.236539,1:0.152686,(2:0.177468,(3:0.345500,((4:0.188959,5:0.354617):0.2868,((6:0.417254,7:0.336410):0.069795,((((8:0.059985,9:0.034618):0.230515,10:0.218240):0.451083,11:0.465934):0.219872,((12:0.016894,13:0.042235):0.475908,((((14:1.185245,(((21:0.519042,22:0.561617):0.28798,23:0.908038):0.383114,(35:2.081828,((((((36:0.116728,37:0.145174):0.0535312,38:0.056574):0.398426,(39:0.702577,((41:0.334512,42:0.186183):0.0545767,43:0.065562):0.755323):0.163894):0.454569,40:0.688920):0.2361,((44:0.685207,(45:0.469455,46:1.628458):0.325515):0.369049,(47:0.884966,48:0.956348):0.338517):0.577736):0.242499,(((49:0.028104,50:0.050217):0.101443,51:0.104290):0.723492,52:0.968397):0.267452):0.351357):0.248968):0.129666):0.191846,((((((24:0.050809,25:0.122212):0.194872,26:0.355276):0.085186,27:0.175389):0.163672,(28:0.888232,29:0.433490):0.0969828):0.163681,32:0.572158):0.0753749,(((30:0.341211,31:0.221702):0.291818,33:0.117843):0.0433145,34:0.205611):0.137972):0.266323):0.209459,((((16:0.035586,17:0.030737):0.108443,18:0.148332):0.0988891,19:0.338750):0.254662,20:0.477116):0.215705):0.196985,15:0.723839):0.142337):0.166031):0.216367):0.0869811):0.11851):0.0655823):0.0627442);
 689: 1 -28940.026 -29165.28491 (0:0.211159,1:0.088003,((2:0.210969,3:0.281080):0.0770221,((4:0.320195,5:0.411926):0.253273,((6:0.473599,7:0.364483):0.146074,(((8:0.051850,9:0.071253):0.212689,10:0.229895):0.402557,(11:0.687618,((12:0.016702,13:0.021970):0.667971,(((14:1.483679,(((((((16:0.043342,17:0.048369):0.176438,18:0.108125):0.155315,19:0.293775):0.236049,20:0.499819):0.347187,(((((24:0.041887,25:0.141432):0.195576,26:0.410677):0.0572421,27:0.089225):0.208834,(((30:0.328600,31:0.194801):0.221012,(33:0.158386,34:0.228303):0.100258):0.118039,32:0.427369):0.21281):0.0724552,(28:1.015466,29:0.513818):0.153473):0.294868):0.164467,((21:0.598165,22:0.732596):0.464308,23:0.765852):0.351975):0.174049,35:2.136494):0.115686):0.0587302,(((((((36:0.177167,37:0.169116):0.0538684,38:0.044520):0.50551,39:0.763794):0.0775036,((41:0.400973,42:0.120193):0.0484439,43:0.044687):0.834815):0.41447,40:0.748704):0.220833,(((49:0.014930,50:0.037450):0.0597859,51:0.116101):0.736629,52:0.920557):0.353613):0.248376,((44:0.447301,(45:0.695421,46:1.439065):0.349395):0.446757,(47:1.216815,48:0.770168):0.536511):0.865702):0.913319):0.100679,15:0.571545):0.200037):0.0596698):0.218545):0.162173):0.0740221):0.03176):0.0924705);
 690: 2 -29105.46057 -29163.29986 (0:0.186545,1:0.209249,(2:0.170668,(3:0.384456,((4:0.210912,5:0.261666):0.250105,((6:0.366927,7:0.382416):0.0757575,(((((8:0.036969,9:0.041548):0.212478,10:0.185527):0.268575,11:0.504302):0.217647,(12:0.017893,13:0.025707):0.582707):0.147115,((14:1.446266,(((((16:0.037015,17:0.034279):0.162048,18:0.121877):0.108906,19:0.301501):0.355262,20:0.464460):0.298717,((((21:0.474385,22:0.713860):0.200185,23:0.631778):0.427131,(35:2.062577,((((((((36:0.138850,37:0.144513):0.0435938,38:0.089582):0.535637,39:0.719739):0.166793,((41:0.386535,42:0.237691):0.0458253,43:0.038787):0.758842):0.360004,40:0.886487):0.462452,((49:0.045312,50:0.030413):0.0869581,51:0.101161):0.628901):0.0577038,((44:0.759161,(45:0.543673,46:1.552731):0.209062):0.355417,(47:0.921068,48:0.881955):0.315033):0.83251):0.144709,52:1.072538):0.267139):0.612794):0.160179,((((24:0.058807,25:0.144645):0.154367,(26:0.477593,27:0.154700):0.0681893):0.258688,((((30:0.323169,31:0.270367):0.237558,34:0.208163):0.0304446,33:0.270700):0.169367,32:0.667624):0.140731):0.0868715,(28:0.852595,29:0.394537):0.112318):0.3203):0.146135):0.112263):0.0132612,15:0.676032):0.19655):0.21461):0.0667372):0.0661026):0.0815219):0.0768702);
 691: 2 -29276.01225 -29169.16941 (0:0.230225,(1:0.195888,(((4:0.260857,5:0.310981):0.19857,(6:0.369817,7:0.482520):0.15976):0.0553234,(((((8:0.057650,9:0.025592):0.211855,10:0.262346):0.391182,11:0.522188):0.117804,(12:0.042623,13:0.020151):0.470881):0.168588,((((14:1.431067,((21:0.589298,22:0.660250):0.174483,23:0.861025):0.174529):0.456301,(((((16:0.012456,17:0.053760):0.109967,18:0.187918):0.102807,19:0.329460):0.222674,((((((((24:0.067168,25:0.108188):0.175331,26:0.377324):0.0330012,27:0.170740):0.103745,(28:0.864951,29:0.436697):0.270172):0.171853,32:0.464125):0.164799,(33:0.151047,34:0.247448):0.100402):0.15134,31:0.293634):0.101636,30:0.270285):0.452182):0.176532,20:0.365856):0.215427):0.0892001,(35:2.029169,((((((36:0.136076,(37:0.155393,38:0.091507):0.0466208):0.500628,39:0.572176):0.251925,((41:0.384919,43:0.103608):0.0649538,42:0.100404):0.759127):0.301852,40:0.872798):0.369684,(((49:0.027817,50:0.040923):0.0835981,51:0.143822):0.733225,52:0.949047):0.316673):0.165358,((44:0.648557,(45:0.673096,46:1.474202):0.266809):0.281418,(47:0.948146,48:0.993519):0.341896):0.729704):0.677797):0.325887):0.119315,15:0.558815):0.205524):0.109787):0.0945476):0.0465899,(2:0.107011,3:0.365950):0.0474603);
 692: 1 -29434.68342 -29168.50512 (0:0.204425,1:0.159409,((2:0.164265,3:0.370133):0.0373857,(((4:0.176944,5:0.439688):0.174546,((((8:0.026419,9:0.062201):0.165142,10:0.278567):0.258835,11:0.668632):0.116394,(12:0.027242,13:0.001588):0.707294):0.182018):0.0730789,((6:0.397765,7:0.392144):0.134516,((((((14:1.659346,22:0.645306):0.0700324,21:0.625111):0.304566,23:0.645936):0.48952,((((((24:0.066936,25:0.128914):0.187494,26:0.481042):0.0558177,27:0.130657):0.222294,(28:0.655822,29:0.440599):0.208332):0.171049,32:0.485002):0.0761644,((30:0.265804,31:0.259165):0.229009,(33:0.191448,34:0.203765):0.0795948):0.124968):0.300732):0.104455,((((16:0.025218,17:0.055073):0.140739,18:0.143522):0.0664791,19:0.360408):0.381332,20:0.504695):0.175888):0.298972,(15:0.449389,(35:2.260225,(((((((36:0.166461,37:0.113883):0.0555088,38:0.104236):0.489347,39:0.632174):0.270769,((41:0.318687,42:0.161675):0.0349579,43:0.040495):0.457007):0.367166,40:0.880863):0.267724,(((49:0.024782,50:0.033618):0.0978883,51:0.131616):0.799026,52:0.906161):0.176619):0.117989,((44:0.617741,(45:0.780516,46:1.325932):0.274566):0.293559,(47:1.007336,48:0.844319):0.415719):0.578205):0.665119):0.486012):0.157399):0.264646):0.136863):0.0505062):0.0836749);
 693: 1 -29386.31039 -29161.94275 (0:0.263278,1:0.170375,((2:0.172783,3:0.364185):0.109046,((4:0.187851,5:0.376785):0.249171,((6:0.417868,7:0.402262):0.238737,(((((8:0.051658,9:0.047272):0.201441,10:0.316156):0.197466,11:0.643938):0.258719,(12:0.012506,13:0.022208):0.459753):0.200295,((((((14:1.419075,(21:0.568399,22:0.410299):0.289216):0.132363,23:0.759169):0.563711,(35:2.035903,((((((36:0.153441,37:0.194130):0.102211,38:0.041590):0.387162,39:0.720419):0.32748,(((41:0.333941,43:0.095224):0.0207745,42:0.154320):0.630627,((44:0.586138,(45:0.706424,46:1.707092):0.298192):0.455671,(47:1.363785,48:0.844285):0.465598):0.903143):0.0624809):0.379876,40:0.950916):0.206025,((49:0.010940,(50:0.044283,51:0.139491):0.0347138):0.704383,52:0.883611):0.184224):0.383974):0.503906):0.128242,(((((24:0.040959,25:0.140196):0.206092,26:0.362921):0.08917,27:0.121475):0.280975,(28:1.119197,29:0.437174):0.153231):0.161146,(((30:0.336745,31:0.228347):0.148956,(32:0.558801,33:0.094705):0.0675184):0.0951123,34:0.212482):0.200692):0.237582):0.209369,((((16:0.028182,17:0.042932):0.153766,18:0.111645):0.123357,19:0.241311):0.41002,20:0.415017):0.174759):0.338216,15:0.564632):0.180418):0.138951):0.0771837):0.0655902):0.0342183);
 694: 1 -29162.76357 -29160.55718 (0:0.270971,1:0.214947,(((2:0.199794,(((8:0.055397,9:0.045163):0.124903,10:0.206724):0.229094,11:0.535359):0.500597):0.0267207,(3:0.337717,((6:0.325532,7:0.400129):0.0825095,(((12:0.040633,13:0.005698):0.536191,15:0.762326):0.0744021,((((14:1.470080,((21:0.603089,22:0.725855):0.315127,23:0.538236):0.26444):0.42012,(35:2.709363,((((((36:0.119463,38:0.117403):0.0583179,37:0.147094):0.394756,39:0.641239):0.192121,((41:0.376799,42:0.151600):0.0550372,43:0.041446):0.75238):0.4321,(40:0.824020,((44:0.812132,(45:0.757095,46:1.678281):0.204479):0.318829,(47:1.172920,48:0.829606):0.580882):0.503751):0.0843927):0.298304,(((49:0.021731,50:0.030889):0.086958,51:0.096498):0.463508,52:0.857540):0.213729):0.415986):0.571594):0.0416196,(((((24:0.051130,25:0.120381):0.184294,26:0.519611):0.0807779,27:0.120366):0.250329,(28:0.780156,29:0.486623):0.137151):0.182756,((((30:0.318680,31:0.186133):0.114359,32:0.638918):0.150944,33:0.177957):0.0549988,34:0.159341):0.127376):0.300553):0.283253,((((16:0.020175,17:0.028255):0.174034,18:0.124720):0.164828,19:0.187916):0.40297,20:0.370330):0.205519):0.321452):0.140636):0.129661):0.110732):0.0175095,(4:0.198714,5:0.329787):0.227804):0.0393189);
 695: 1 -29593.32816 -29168.68554 (0:0.217948,1:0.100494,((2:0.128130,3:0.377050):0.0484198,((((4:0.214441,5:0.317637):0.225229,6:0.561833):0.0791968,7:0.567771):0.121995,(((((8:0.063141,9:0.036779):0.264467,10:0.176354):0.31253,11:0.531768):0.167844,(12:0.004485,13:0.018085):0.583799):0.282749,(((((14:1.372002,(21:0.492837,22:0.628686):0.253294):0.200283,23:0.545635):0.404453,(((((16:0.034861,17:0.022533):0.165885,18:0.125080):0.179276,19:0.335387):0.316674,20:0.464018):0.429861,((((24:0.077931,25:0.116877):0.204611,(26:0.377512,27:0.176884):0.0453682):0.282183,((((30:0.306514,31:0.206852):0.161775,32:0.510623):0.125544,33:0.160790):0.110011,34:0.177847):0.252494):0.0830837,(28:0.759055,29:0.414212):0.0982971):0.405423):0.0384906):0.0671957,(35:1.680253,(((((((36:0.169061,37:0.141382):0.0434302,38:0.076624):0.408656,39:0.711462):0.273889,((41:0.367556,43:0.040972):0.0473587,42:0.146803):0.429319):0.445053,((44:0.759635,(45:0.471496,46:1.507892):0.351551):0.616365,(47:1.087190,48:0.792066):0.339031):0.671649):0.325212,40:0.653261):0.310662,(((49:0.032473,50:0.035036):0.0505611,51:0.152819):0.801466,52:1.049388):0.116385):0.280641):0.44564):0.295851,15:0.549967):0.34479):0.0581469):0.136799):0.117011);
 696: 1 -28210.89619 -29171.18194 (0:0.206604,1:0.142292,(2:0.147194,(3:0.328924,((4:0.157569,5:0.324140):0.184866,((6:0.358254,7:0.324127):0.0718089,(((((8:0.057656,9:0.030974):0.225481,10:0.233339):0.194435,11:0.502752):0.230472,(12:0.019351,13:0.016132):0.474974):0.153495,(((((((14:1.533990,21:0.374360):0.130421,22:0.759049):0.485265,23:0.610337):0.248714,(35:2.137068,((((((36:0.153047,37:0.182492):0.0529091,38:0.082621):0.43988,39:0.815261):0.216827,40:0.945640):0.212225,(((41:0.379759,42:0.159355):0.0654504,43:0.021338):0.719802,((44:0.719279,(45:0.578158,46:1.775342):0.242081):0.369299,(47:0.899448,48:0.748952):0.520988):0.789375):0.189411):0.345291,((49:0.025669,(50:0.025219,51:0.140603):0.0138721):0.633551,52:0.990924):0.192734):0.665826):0.190421):0.344847,(((((24:0.027201,25:0.156396):0.208679,26:0.408775):0.0816866,27:0.139708):0.189721,(28:0.664566,29:0.440199):0.24668):0.0469225,(((30:0.211193,31:0.221591):0.191519,(33:0.167307,34:0.218525):0.103089):0.108872,32:0.573479):0.0990588):0.277957):0.168494,((((16:0.041687,17:0.029202):0.152577,18:0.103949):0.145904,19:0.295469):0.245367,20:0.441668):0.207494):0.33036,15:0.572091):0.227292):0.0978168):0.0868239):0.0468797):0.0779919):0.0515736);
 697: 2 -29237.74055 -29165.40779 (0:0.238221,1:0.142938,(2:0.216612,(3:0.409505,((4:0.189335,5:0.283478):0.285022,((6:0.350525,7:0.316438):0.0479697,(((((8:0.050658,9:0.037323):0.21822,10:0.227744):0.241152,11:0.501063):0.224604,(12:0.015395,13:0.029322):0.458638):0.141983,(((((14:1.265220,(35:2.217518,((((((36:0.132980,37:0.138328):0.0368079,38:0.093863):0.377616,(39:0.648421,((41:0.363238,43:0.103812):0.0568596,42:0.133778):0.830788):0.194331):0.383005,40:0.813725):0.33989,(((49:0.040885,50:0.019568):0.0800838,51:0.092745):0.606451,52:0.744638):0.277265):0.101774,(((44:0.627788,46:1.607470):0.217604,45:0.455617):0.269927,(47:1.014633,48:0.861866):0.510091):1.00497):0.320443):0.152502):0.123728,((21:0.613448,22:0.534215):0.44916,23:0.691905):0.414585):0.183409,((((24:0.085815,25:0.127700):0.161831,(26:0.406183,27:0.151597):0.0526426):0.265489,(28:0.872140,29:0.319531):0.17141):0.170871,(((30:0.255669,31:0.238332):0.210215,(32:0.672781,33:0.122459):0.0781422):0.0691369,34:0.165996):0.217012):0.317023):0.148181,((((16:0.024761,17:0.019262):0.100933,18:0.116557):0.185897,19:0.269104):0.380447,20:0.567632):0.127139):0.228275,15:0.606833):0.260428):0.164555):0.0911695):0.0685684):0.0362114):0.0483597);
 698: 2 -28447.6235 -29178.67353 (0:0.225270,1:0.154934,(2:0.181245,((3:0.298220,(4:0.176331,5:0.388061):0.260011):0.0462779,(((6:0.431423,7:0.453734):0.147253,(((14:1.552792,(((((16:0.012968,17:0.037383):0.131531,18:0.097111):0.14739,19:0.258788):0.263852,20:0.447388):0.207749,(((21:0.686778,22:0.675609):0.267849,23:0.817983):0.499091,(((((24:0.037579,25:0.109284):0.202996,26:0.418342):0.102277,27:0.093958):0.243842,(28:0.782173,29:0.349469):0.105656):0.0972697,((((30:0.321773,31:0.183451):0.138414,32:0.353685):0.139746,33:0.137982):0.0756427,34:0.192584):0.184998):0.406601):0.0334957):0.140208):0.136103,(35:2.012826,((((((36:0.110955,(37:0.156273,38:0.089148):0.0653467):0.387258,39:0.732550):0.226863,((41:0.304083,42:0.165528):0.0370213,43:0.041609):0.86561):0.148062,40:1.015063):0.433951,((49:0.001958,(50:0.037943,51:0.204643):0.0322513):0.903791,52:1.175264):0.13213):0.139473,(((44:0.884295,45:0.466452):0.475328,46:1.645381):0.20378,(47:0.767389,48:0.967148):0.730723):0.631246):0.567791):0.1421):0.253335,15:0.576739):0.378306):0.0255131,((((8:0.065171,9:0.023576):0.17249,10:0.235488):0.288592,11:0.541649):0.168266,(12:0.026566,13:0.008530):0.553297):0.266645):0.0610884):0.0572313):0.0367623);
 699: 1 -29420.23 -29165.80198 (0:0.232493,1:0.120643,(((2:0.152042,3:0.409052):0.069254,(6:0.418880,(7:0.485809,(((((8:0.049234,9:0.065951):0.21161,10:0.222776):0.245282,11:0.582984):0.13271,(12:0.030172,13:0.022292):0.678157):0.14691,(((((14:1.521255,((21:0.684844,22:0.545688):0.179129,23:0.724069):0.216897):0.227418,(35:2.065616,(((((36:0.071606,(37:0.127136,38:0.090326):0.0650762):0.557242,39:0.822138):0.110184,((41:0.325168,42:0.178828):0.0773338,43:0.040847):0.580358):0.135927,((44:0.546469,(45:0.513315,46:1.461940):0.210628):0.212243,(47:1.085092,48:0.774322):0.467248):0.888082):0.242949,(40:0.775054,(((49:0.007524,50:0.057383):0.0961777,51:0.118104):0.745862,52:0.832283):0.305894):0.147558):0.425121):0.394389):0.204984,(((((24:0.053117,25:0.149898):0.109893,26:0.532084):0.119529,27:0.142185):0.355066,(28:0.715615,29:0.563810):0.1723):0.107186,(((30:0.285376,31:0.244539):0.25325,(32:0.611922,33:0.098448):0.107382):0.110726,34:0.178072):0.218018):0.246665):0.147134,((((16:0.014299,17:0.066846):0.133521,18:0.109512):0.0347667,19:0.324934):0.445462,20:0.490755):0.0947612):0.199723,15:0.637914):0.262737):0.068424):0.0748537):0.172192):0.0193492,(4:0.232007,5:0.339150):0.255422):0.0403417);
 700: 1 -28534.28968 -29181.472 (0:0.232233,(1:0.107207,(3:0.270845,(((4:0.194921,5:0.295607):0.209534,(6:0.440310,7:0.406913):0.112438):0.0283291,(((((8:0.060404,9:0.057842):0.159257,11:0.714603):0.202459,10:0.159598):0.442112,(12:0.033041,13:0.005732):0.454723):0.18585,(((((((14:1.467735,22:0.439541):0.247757,21:0.446465):0.444021,23:0.564685):0.349614,(35:2.261610,(((((((36:0.139470,38:0.145745):0.0453916,37:0.160929):0.439881,39:0.813654):0.236184,((41:0.329278,42:0.132936):0.054711,43:0.061187):0.68755):0.268294,40:1.069732):0.0782823,((44:0.519269,(45:0.831745,46:1.453534):0.273369):0.247118,(47:1.225442,48:0.812846):0.458579):0.618005):0.214902,(((49:0.022569,50:0.021100):0.0400065,51:0.130547):0.66856,52:1.165571):0.142713):0.614496):0.408476):0.223827,(((((24:0.026314,25:0.160011):0.170836,26:0.492218):0.056996,27:0.117462):0.155394,(28:0.760397,29:0.588707):0.208663):0.057493,(((30:0.266809,31:0.292994):0.211673,(33:0.219655,34:0.200111):0.0981806):0.110113,32:0.439310):0.104895):0.382678):0.189256,((((16:0.004585,17:0.060023):0.144534,18:0.091438):0.13307,19:0.352916):0.239005,20:0.524344):0.138906):0.29923,15:0.604347):0.253449):0.0674809):0.0600956):0.0919305):0.0622795,2:0.133439);
 701: 1 -28252.16407 -29172.49154 (0:0.189801,((1:0.160817,((4:0.187678,5:0.386749):0.286998,(6:0.375776,7:0.328648):0.157847):0.0745652):0.0234989,((((8:0.047007,9:0.062248):0.225421,10:0.229685):0.354618,11:0.489518):0.206454,((12:0.045598,13:0.004053):0.40471,(((((14:1.575417,((21:0.522767,22:0.674146):0.410874,23:0.757120):0.228751):0.156646,(35:2.207151,((((((36:0.116322,(37:0.158950,38:0.092265):0.0858005):0.390743,39:0.813426):0.259921,((41:0.392445,42:0.176458):0.0577256,43:0.042944):0.62311):0.217041,((44:0.763826,(45:0.590556,46:1.350243):0.259447):0.371857,(47:0.824011,48:0.994373):0.594933):0.492974):0.218299,40:0.860695):0.140875,((49:0.005289,(50:0.038249,51:0.149570):0.013767):0.696686,52:0.816002):0.266515):0.758456):0.265186):0.246571,(((((((24:0.034347,25:0.117854):0.167808,(26:0.448041,27:0.157459):0.0599373):0.257132,(28:0.743972,29:0.398342):0.239421):0.122122,32:0.561668):0.186027,(30:0.361519,31:0.190871):0.245711):0.0903172,33:0.149941):0.111102,34:0.078412):0.439789):0.100631,((((16:0.034172,17:0.028605):0.176296,18:0.121195):0.120423,19:0.241817):0.449958,20:0.389452):0.210114):0.402593,15:0.589137):0.060531):0.196856):0.231004):0.0764467,(2:0.180051,3:0.405264):0.0565957);
 702: 1 -29945.30464 -29161.95045 (0:0.174775,1:0.168064,(2:0.215524,(3:0.316812,((4:0.189071,5:0.427577):0.272492,((6:0.400957,7:0.465732):0.0412529,((((8:0.055932,9:0.047070):0.190754,10:0.191493):0.288696,11:0.647717):0.228053,((12:0.018644,13:0.031984):0.513698,(((14:1.349053,(35:1.853450,((((((36:0.074524,(37:0.160110,38:0.084456):0.0494077):0.507342,39:0.959149):0.172093,((41:0.356756,42:0.216093):0.0514867,43:0.039201):0.579262):0.190716,(((49:0.023341,50:0.047692):0.08831,51:0.125288):0.747042,52:1.164113):0.617757):0.145002,40:1.033788):0.215952,((44:0.690749,(45:0.564443,46:1.383163):0.210632):0.374781,(47:1.070909,48:0.759467):0.800265):0.360113):0.438178):0.363725):0.148783,((((((16:0.045622,17:0.040930):0.203027,18:0.102100):0.144282,19:0.339750):0.255251,20:0.450358):0.374959,(((((24:0.091902,25:0.160700):0.187767,26:0.448202):0.0937491,27:0.158375):0.132575,(28:0.711233,29:0.585411):0.192317):0.106836,(((30:0.315495,31:0.288495):0.275873,(33:0.181905,34:0.236025):0.0847889):0.128776,32:0.557907):0.172408):0.327715):0.163813,((21:0.588341,22:0.736847):0.277072,23:0.920122):0.388292):0.14484):0.271904,15:0.657713):0.215691):0.203724):0.202988):0.177377):0.0381182):0.0429516):0.0965154);
 703: 2 -30207.03525 -29159.44797 (0:0.248696,1:0.157609,(2:0.241875,((3:0.431175,((6:0.463178,7:0.379873):0.126514,((((8:0.077261,9:0.040659):0.196335,10:0.228286):0.357262,11:0.680480):0.371021,((12:0.038025,13:0.032668):0.513447,(((((14:1.366966,(21:0.489901,22:0.793608):0.190966):0.184124,23:0.885016):0.30067,(35:2.003016,((((((((36:0.167657,37:0.144702):0.0575971,38:0.040272):0.52889,39:0.588778):0.283132,(41:0.295573,(42:0.150118,43:0.105870):0.0991299):0.63017):0.149821,((44:0.515743,(45:0.742046,46:1.575515):0.257439):0.718069,(47:1.162954,48:0.741879):0.67333):0.261138):0.285356,40:0.710497):0.417199,((49:0.033177,50:0.036993):0.0705386,51:0.147533):0.811583):0.175653,52:1.064893):0.458328):0.209896):0.322399,(((((16:0.039567,17:0.043221):0.131615,18:0.118756):0.190613,19:0.294908):0.29787,20:0.494988):0.168471,(((((24:0.059067,25:0.115710):0.227556,27:0.143141):0.0861005,26:0.447049):0.234063,(28:0.776138,29:0.563133):0.151901):0.0788954,((((30:0.329221,31:0.205683):0.200405,32:0.577888):0.125715,33:0.186756):0.0696686,34:0.227358):0.22128):0.333038):0.231009):0.216872,15:0.643042):0.111895):0.206195):0.105618):0.112652):0.0678909,(4:0.257188,5:0.340132):0.256504):0.0636564):0.0937139);
 704: 2 -29337.53356 -29167.99948 (0:0.233901,(1:0.212691,(((4:0.229885,5:0.367640):0.265577,6:0.337796):0.122992,(7:0.447854,((((8:0.058474,9:0.041333):0.170725,10:0.222125):0.32956,11:0.548288):0.30435,((12:0.024208,13:0.010612):0.591713,(((14:1.497879,(((((((36:0.196277,37:0.160607):0.0543044,38:0.058815):0.502747,39:0.663845):0.141738,((41:0.301153,42:0.135125):0.0393505,43:0.044840):0.73125):0.335636,40:0.921856):0.21597,(((49:0.027797,50:0.020291):0.0727548,51:0.096950):0.817416,52:0.701040):0.306419):0.214615,((44:0.559936,(45:0.940448,46:1.529216):0.261661):0.296499,(47:1.161308,48:0.873086):0.357591):0.719549):0.535065):0.133166,(((((16:0.034508,17:0.023602):0.100731,(18:0.131443,19:0.322539):0.0173662):0.282521,20:0.487355):0.417494,(((21:0.548684,22:0.706533):0.356068,23:0.719419):0.419127,(((((24:0.106766,25:0.074196):0.219346,26:0.391656):0.116714,27:0.124620):0.267767,((((30:0.358997,31:0.237548):0.244655,34:0.220502):0.0299307,33:0.195274):0.147969,32:0.513267):0.146753):0.0897814,(28:0.743287,29:0.404232):0.172413):0.242338):0.0776704):0.228867,35:1.925866):0.0796163):0.189185,15:0.610536):0.197438):0.176205):0.0809618):0.0985486):0.106595):0.0844886,(2:0.183096,3:0.409189):0.107755);
 705: 1 -30572.93546 -29175.0514 (0:0.276147,1:0.222795,(2:0.252905,((3:0.269201,(((((8:0.056084,9:0.044944):0.293899,10:0.143976):0.386623,11:0.630017):0.326504,(12:0.047260,13:0.007106):0.311814):0.142526,((((14:1.298507,(((21:0.502234,22:0.737370):0.169174,23:1.024332):0.316276,(((((((36:0.118018,37:0.185695):0.0384033,38:0.061567):0.403598,39:0.891332):0.251617,((41:0.309697,42:0.186641):0.0636642,43:0.038712):0.981397):0.264792,((44:0.761289,(45:0.514541,46:1.801536):0.257873):0.331161,(47:1.163806,48:0.534701):0.62741):0.526627):0.182739,40:1.002693):0.505721,((49:0.015461,(50:0.050777,51:0.169308):0.0252285):0.692756,52:1.132721):0.14698):0.447249):0.242136):0.110269,(((((24:0.077757,25:0.096138):0.159976,(26:0.459465,27:0.191654):0.0478281):0.203741,32:0.637372):0.170836,(28:0.958303,29:0.373686):0.11991):0.0480544,(((30:0.342767,31:0.286161):0.250354,33:0.249737):0.144706,34:0.191866):0.313117):0.309514):0.109541,((((16:0.021122,17:0.018775):0.168178,18:0.074060):0.124958,19:0.323604):0.382508,20:0.437648):0.235313):0.229081,15:0.541246):0.37899):0.204962):0.0891061,((((4:0.329287,5:0.324604):0.191376,6:0.382543):0.0806831,7:0.476161):0.115182,35:2.224432):2.72966e-06):0.161387):0.0726455);
 706: 1 -29195.79193 -29160.84591 (0:0.223764,1:0.190413,(2:0.132696,((3:0.331781,((6:0.376160,7:0.418634):0.156323,(((((8:0.065369,9:0.025281):0.239559,10:0.264712):0.21864,11:0.593152):0.342935,(12:0.037839,13:0.002734):0.465204):0.161646,((((14:1.502203,((21:0.612498,22:0.758681):0.19673,23:0.892587):0.288393):0.313429,(((((16:0.036637,17:0.018535):0.140875,18:0.061444):0.213146,19:0.328735):0.21294,20:0.552736):0.207478,((((((24:0.039243,25:0.169782):0.251456,27:0.191102):0.0788133,26:0.380547):0.183087,28:0.860512):0.0812944,29:0.693732):0.115663,(((30:0.252115,31:0.231680):0.172522,(32:0.752544,33:0.155009):0.0786506):0.0674035,34:0.196190):0.17983):0.254937):0.136626):0.152275,(35:2.000873,((((((((36:0.114800,37:0.157520):0.0578438,38:0.045474):0.496359,39:0.632823):0.373503,((41:0.345091,42:0.163017):0.058469,43:0.035102):0.5611):0.302443,40:0.808107):0.0891511,((44:0.716905,(45:0.599282,46:1.579931):0.162662):0.39967,(47:1.132342,48:0.677003):0.527757):0.364478):0.412618,((49:0.030039,50:0.036556):0.0628197,51:0.148480):0.620331):0.19043,52:0.901474):0.391913):0.546652):0.0963724,15:0.484502):0.326747):0.118075):0.065508):0.0903108,(4:0.185124,5:0.343984):0.347393):0.0910436):0.080048);
 707: 1 -29971.7528 -29166.39261 (0:0.236034,1:0.154943,((2:0.182373,3:0.354436):0.0829222,((4:0.160433,5:0.252082):0.267262,((6:0.368609,7:0.381680):0.0868653,((((8:0.043974,9:0.037526):0.214766,10:0.243113):0.241044,11:0.634201):0.225635,((12:0.028474,13:0.013667):0.51014,((14:1.906508,(((((16:0.026605,17:0.037500):0.127605,18:0.143209):0.0745211,19:0.277753):0.249598,((((((24:0.046671,25:0.108668):0.205135,26:0.500982):0.0381939,27:0.119048):0.186505,(28:0.671232,29:0.453653):0.254418):0.218068,32:0.513252):0.119097,(((30:0.312102,31:0.178549):0.236836,33:0.146652):0.0947024,34:0.169802):0.0871703):0.486758):0.111362,(20:0.404331,((21:0.445510,22:0.773302):0.433907,23:0.740348):0.68121):0.118758):0.380627):0.0562777,(15:0.546378,(35:1.833626,((((((36:0.093114,(37:0.200717,38:0.092581):0.0503493):0.494616,39:0.806092):0.205435,((41:0.256435,42:0.184178):0.0620386,43:0.039758):0.650518):0.293144,(((49:0.023427,50:0.039280):0.0942789,51:0.101636):0.910253,52:1.081243):0.227345):0.146733,40:0.887854):0.168918,((44:0.576559,(45:0.572448,46:1.776842):0.173064):0.411707,(47:0.948127,48:1.054510):0.362597):0.628536):0.225741):0.731904):0.107886):0.18136):0.245679):0.243609):0.0867538):0.0826437):0.0759725);
 708: 1 -28639.4223 -29168.19566 (0:0.213938,1:0.172956,(2:0.200438,(3:0.234381,((4:0.202344,5:0.265147):0.259329,((6:0.470463,7:0.361029):0.0410658,(((((8:0.065270,9:0.039621):0.130747,10:0.253746):0.297534,11:0.677060):0.0923544,(12:0.016732,13:0.035684):0.532303):0.300627,((((14:1.519180,((21:0.451676,22:0.570387):0.425149,23:0.670025):0.371502):0.126878,(35:1.896960,(((((36:0.094000,(37:0.147057,38:0.097188):0.0866634):0.555831,39:0.774224):0.205827,((41:0.334178,43:0.085633):0.0627676,42:0.143701):0.828797):0.345061,(((44:0.666814,(45:0.469467,46:1.621691):0.21948):0.361343,(47:1.107667,48:1.116322):0.591099):0.629967,((49:0.003720,(50:0.038168,51:0.165471):0.0277254):0.722251,52:0.973531):0.328613):0.142986):0.120454,40:0.953483):0.611046):0.136828):0.291618,(((((16:0.021133,17:0.024414):0.108529,18:0.128944):0.0857794,19:0.336158):0.245952,20:0.468526):0.274087,(((((((24:0.037727,25:0.144583):0.161962,26:0.448091):0.0692148,27:0.115900):0.179114,(28:0.717642,29:0.378374):0.233963):0.165096,32:0.539981):0.105806,(33:0.236335,34:0.194445):0.0671609):0.106287,(30:0.255846,31:0.260852):0.168988):0.313153):0.284498):0.150763,15:0.610487):0.332814):0.101103):0.147034):0.127367):0.0638652):0.0583835);
 709: 1 -29212.13005 -29163.57502 (0:0.324659,(1:0.173479,((((4:0.338828,5:0.281725):0.232472,6:0.476874):0.0679045,7:0.476229):0.135838,(((((8:0.037190,9:0.053059):0.28466,10:0.143371):0.284781,11:0.606252):0.178182,(12:0.043387,13:0.013352):0.534886):0.192922,(((((14:1.206173,((21:0.540238,22:0.593417):0.295806,23:0.743857):0.216798):0.154067,35:2.038582):0.220334,(((((24:0.069958,25:0.139289):0.144222,27:0.170390):0.0310478,26:0.447769):0.144066,(28:0.840431,29:0.428365):0.155038):0.0632878,((((30:0.252365,31:0.280905):0.143179,32:0.486589):0.168253,33:0.140196):0.060436,34:0.146297):0.230498):0.299354):0.0573145,((((16:0.025368,17:0.037191):0.105814,18:0.122137):0.172181,19:0.251301):0.258687,20:0.432674):0.229746):0.263972,(15:0.368950,(((((((36:0.140683,37:0.157846):0.0423765,38:0.037408):0.339354,39:0.951878):0.21117,((41:0.339827,43:0.080123):0.0370697,42:0.134652):0.806287):0.237016,40:0.696481):0.530697,(((49:0.019037,50:0.048714):0.0923241,51:0.086215):0.727587,52:0.843215):0.260706):0.0697589,((44:1.132549,(45:0.587380,46:1.669782):0.172278):0.439907,(47:0.916626,48:0.980743):0.286144):0.752149):0.624969):0.237555):0.409306):0.0760112):0.0505267):0.0558565,(2:0.201867,3:0.405057):0.0385313);
 710: 1 -29150.09337 -29176.18485 (0:0.177609,1:0.184208,(2:0.262557,(3:0.272573,((4:0.137326,5:0.352759):0.295821,((6:0.355125,7:0.439968):0.123322,(((((8:0.044430,9:0.062841):0.292359,10:0.264322):0.3957,11:0.432614):0.215762,(12:0.044593,13:0.018701):0.544552):0.157926,(((14:1.464336,(((21:0.622541,22:0.712855):0.44063,23:0.741643):0.488666,((((((24:0.091183,25:0.130022):0.132956,26:0.383173):0.0728222,27:0.135303):0.211701,(28:0.965538,29:0.321557):0.286671):0.128971,((((30:0.269651,31:0.256637):0.203981,34:0.285240):0.0374658,33:0.202238):0.171489,32:0.404779):0.143403):0.271081,35:2.488868):0.0465519):0.16981):0.0163978,((((16:0.024244,17:0.025333):0.123852,18:0.075435):0.0786843,19:0.274232):0.348559,20:0.372770):0.322123):0.142595,(15:0.498492,(((((((36:0.121728,37:0.185947):0.045949,38:0.070812):0.365504,(39:0.786513,((41:0.312627,43:0.090466):0.0361532,42:0.131419):0.541038):0.173981):0.419791,40:0.759183):0.218804,(((44:0.582196,(45:0.484433,46:1.967162):0.539562):0.443206,48:0.721458):0.4504,47:1.054715):0.713231):0.102946,((49:0.013525,50:0.037512):0.102435,51:0.069852):0.94964):0.298667,52:1.032337):0.818168):0.147208):0.322792):0.112728):0.0788832):0.0892722):0.0292643):0.0683268);
 711: 1 -29553.33897 -29163.07306 (0:0.152524,1:0.225504,(2:0.198530,(3:0.339244,((4:0.221744,5:0.448001):0.192494,((6:0.394186,7:0.373648):0.043003,((((8:0.070119,9:0.046756):0.283774,10:0.194328):0.275775,11:0.697093):0.174332,((12:0.047557,13:0.006246):0.432082,(((((14:1.550093,(21:0.617653,(22:0.733694,23:0.952298):0.102534):0.311198):0.454468,(((((24:0.026614,25:0.154522):0.185962,26:0.371668):0.0869102,27:0.093366):0.261269,(28:0.872838,29:0.448342):0.0957104):0.0986027,((30:0.291005,31:0.150668):0.199001,((32:0.678352,33:0.118579):0.115837,34:0.245721):0.0761723):0.205214):0.259519):0.0770646,((((16:0.021403,17:0.026363):0.139797,18:0.114096):0.134989,19:0.322578):0.365334,20:0.564741):0.191535):0.269787,(35:2.111348,(((((((36:0.145292,38:0.138985):0.0505391,37:0.116966):0.576105,39:0.847363):0.268015,((41:0.313644,42:0.147446):0.0617457,43:0.052745):0.750552):0.420594,40:0.788986):0.474666,(((49:0.017891,50:0.043928):0.0697927,51:0.100709):0.631701,52:0.941493):0.261161):0.188297,((44:0.597851,(45:0.836443,46:1.610136):0.0785261):0.196597,(47:0.928192,48:0.959949):0.824803):0.85278):0.440235):0.402634):0.164482,15:0.619869):0.118642):0.162924):0.166068):0.103991):0.113324):0.0329142):0.0747534);
 712: 2 -28563.91174 -29166.49635 (0:0.199849,1:0.095766,(2:0.181393,(3:0.371361,(((4:0.243120,5:0.367485):0.17327,(((((8:0.056429,9:0.037584):0.219442,10:0.194665):0.317278,11:0.549442):0.140227,(12:0.044276,13:0.006490):0.589931):0.227479,(((((((14:1.329192,(21:0.632450,22:0.555874):0.278323):0.292176,23:1.009663):0.369991,((((((((36:0.118077,37:0.165796):0.0846356,38:0.030124):0.388472,39:0.806240):0.251888,((41:0.340739,42:0.166081):0.0629965,43:0.042036):0.686394):0.305552,40:0.819560):0.162684,((44:0.719044,(45:0.478944,46:1.663725):0.305377):0.256428,(47:0.971998,48:1.031352):0.626315):0.731777):0.206255,((49:0.030694,50:0.037693):0.120518,51:0.080624):0.804435):0.111145,52:1.021692):1.03982):2.49332e-06,((((((24:0.047678,25:0.173387):0.193978,26:0.466085):0.0467349,27:0.153688):0.301452,(28:0.918242,29:0.397953):0.283576):0.145812,32:0.607665):0.106661,(((30:0.458666,31:0.254822):0.240271,33:0.200472):0.0724968,34:0.218262):0.0997471):0.289634):0.216753,((((16:0.029120,17:0.041196):0.147901,18:0.120679):0.149596,19:0.353735):0.364104,20:0.590894):0.156376):0.0409329,35:2.332007):0.251975,15:0.714082):0.279256):0.140692):0.0183452,(6:0.434974,7:0.350756):0.126738):0.0720885):0.0510619):0.111584);
 713: 1 -28441.02391 -29165.9858 (0:0.225682,(1:0.078670,2:0.234497):0.0580628,(3:0.333415,((4:0.154729,5:0.411857):0.251063,((6:0.450940,7:0.415270):0.126139,((((8:0.054494,9:0.027731):0.324484,10:0.189639):0.360818,11:0.681534):0.217338,((12:0.027756,13:0.013439):0.54355,((14:1.216238,((((((16:0.003410,17:0.040155):0.118631,18:0.111610):0.154239,19:0.232772):0.287384,20:0.525625):0.335166,((21:0.533330,22:0.656193):0.356256,23:0.699810):0.343993):0.105545,(((((24:0.083206,25:0.141448):0.199447,26:0.388631):0.0836103,27:0.144273):0.294113,(28:0.710006,29:0.471553):0.108598):0.151074,((((30:0.324656,31:0.223255):0.10171,32:0.574183):0.164157,33:0.164316):0.104482,34:0.160168):0.206876):0.345378):0.209315):0.23867,(15:0.458138,(35:2.341993,((((((((36:0.116690,37:0.202024):0.0435463,38:0.059044):0.466649,39:0.951685):0.181768,((41:0.326977,42:0.178864):0.0376704,43:0.051899):0.614937):0.186971,((44:0.586728,(45:0.525585,46:1.624329):0.40202):0.346546,(47:0.877641,48:0.878861):0.257098):0.920767):0.139631,40:0.797881):0.332988,((49:0.018747,50:0.048315):0.0848702,51:0.106193):0.652133):0.338787,52:0.572647):0.404995):0.519653):0.184524):0.196558):0.17425):0.139739):0.139216):0.083714):0.0653176);
 714: 3 -29088.49285 -29161.66882 (0:0.192180,1:0.134826,((2:0.156642,(3:0.336348,((6:0.460530,7:0.309909):0.070162,((((8:0.058832,9:0.055737):0.188209,10:0.242738):0.310717,11:0.582386):0.247299,((12:0.023922,13:0.010461):0.497041,((((((14:1.586314,((21:0.673008,22:0.823222):0.213504,23:0.908034):0.213385):0.435903,35:1.823582):0.056821,(((((((36:0.103206,(37:0.155965,38:0.147106):0.0718057):0.472318,39:0.843988):0.314839,((41:0.348665,42:0.125685):0.0683987,43:0.072270):0.703537):0.298962,(((44:0.786387,45:0.584443):0.234931,46:1.407784):0.367755,(47:0.964834,48:0.895952):0.617818):0.879307):0.241961,40:0.892750):0.359574,((49:0.013682,50:0.038646):0.039264,51:0.113450):0.775506):0.129532,52:1.038266):0.636988):0.316001,(((((24:0.056006,25:0.140250):0.166846,26:0.411288):0.0811697,27:0.162481):0.160428,(((30:0.372671,31:0.257128):0.18504,(33:0.209411,34:0.254403):0.088769):0.116606,32:0.494349):0.291994):0.0746849,(28:0.648775,29:0.534599):0.243883):0.293231):0.102636,((((16:0.024088,17:0.024363):0.143856,18:0.095991):0.0922733,19:0.320301):0.292784,20:0.538768):0.282105):0.453421,15:0.612591):0.119214):0.208534):0.164937):0.128958):0.0476339):0.0819353,(4:0.207478,5:0.352188):0.225643):0.0761972);
 715: 2 -28340.59344 -29163.86909 (0:0.242135,(1:0.206128,((4:0.229244,5:0.279277):0.247677,((6:0.331752,7:0.445282):0.111798,(((((8:0.059624,9:0.026261):0.234377,10:0.218744):0.275355,11:0.595854):0.231957,(12:0.030631,13:0.005749):0.408183):0.167041,((14:1.863502,((((((16:0.024994,17:0.021334):0.171892,18:0.105218):0.0807443,19:0.274082):0.209897,(((((24:0.042414,25:0.102730):0.251804,(26:0.442717,27:0.123522):0.0657017):0.188031,32:0.571834):0.156324,(28:0.852109,29:0.393785):0.262263):0.129577,(((30:0.278566,31:0.192943):0.204993,33:0.138667):0.0718361,34:0.150262):0.168982):0.441561):0.174176,20:0.518164):0.158588,(((21:0.482874,22:0.613687):0.398251,23:0.786329):0.294506,(35:2.672014,(((((((36:0.156714,37:0.152846):0.0560269,38:0.082536):0.498652,39:0.693280):0.13949,((41:0.373860,43:0.062306):0.0485871,42:0.121634):0.687289):0.39542,40:0.835911):0.230331,((44:0.675044,(45:0.459651,46:1.788222):0.283003):0.440113,(47:0.984799,48:0.856394):0.397474):0.748841):0.200487,(((49:0.029216,50:0.044608):0.092226,51:0.098631):0.594596,52:0.887393):0.110265):0.544422):0.349455):0.255518):0.0882173):0.159564,15:0.598096):0.164742):0.126145):0.0234291):0.0598351):0.0516626,(2:0.137538,3:0.367138):0.0506247);
 716: 1 -29349.99916 -29162.21865 (0:0.185421,1:0.102543,((2:0.138516,3:0.336392):0.0413684,((4:0.212412,5:0.422106):0.246574,((6:0.439122,7:0.367769):0.0785334,((((8:0.085081,9:0.045338):0.164871,10:0.272559):0.280976,11:0.498556):0.282381,((12:0.037704,13:0.014516):0.435825,((((14:1.375035,((21:0.531061,22:0.676796):0.326175,23:0.760533):0.300853):0.339692,(((((24:0.076991,25:0.149064):0.222707,26:0.444243):0.0626377,27:0.099863):0.111176,(28:0.787394,29:0.502940):0.329875):0.121939,(((30:0.334677,31:0.235417):0.15196,(33:0.134718,34:0.260183):0.113285):0.0709602,32:0.424693):0.118056):0.304428):0.15342,((((16:0.028361,17:0.015327):0.135852,18:0.108445):0.122026,19:0.302591):0.330974,20:0.514837):0.214284):0.32502,(15:0.488442,(35:2.161872,((((((((36:0.144569,37:0.129923):0.0979773,38:0.047803):0.464924,39:0.710722):0.177042,((41:0.302113,42:0.159068):0.0595167,43:0.049885):0.696401):0.343909,40:0.673416):0.402696,((44:0.771592,(45:0.681864,46:1.574734):0.158522):0.468921,(47:0.962135,48:0.969481):0.308869):0.539548):0.151823,((49:0.019899,50:0.026915):0.12316,51:0.064286):0.711169):0.35042,52:0.652128):0.265785):0.440592):0.169052):0.272381):0.228703):0.174095):0.0813523):0.110905):0.0917438);
 717: 1 -29140.25112 -29166.44869 (0:0.131133,(1:0.132219,((2:0.155911,(3:0.187563,(((((8:0.038343,9:0.045136):0.238739,10:0.227957):0.204811,11:0.555974):0.342889,(12:0.029473,13:0.008112):0.451908):0.165578,(((((14:1.440070,(21:0.433197,22:0.690205):0.222221):0.145989,23:0.520865):0.380044,(35:2.255377,((((((36:0.102985,(37:0.149012,38:0.124298):0.0310315):0.611877,39:0.727810):0.163987,(((41:0.346101,42:0.152053):0.0484492,43:0.027594):0.632712,((44:0.643539,(45:0.374212,46:1.937482):0.360066):0.272938,(47:1.171111,48:0.771020):0.308484):0.706689):0.186718):0.180358,40:1.022375):0.511607,(49:0.009451,(50:0.046439,51:0.152048):0.020654):0.700035):0.126128,52:0.933112):0.299065):0.288854):0.204917,((((16:0.018860,17:0.039127):0.113123,(18:0.108447,19:0.376315):0.0383153):0.443967,20:0.430540):0.235716,((((24:0.059625,25:0.161712):0.191724,(26:0.481334,27:0.150034):0.0848111):0.260028,(28:0.677951,29:0.530043):0.128254):0.203912,(((30:0.283934,31:0.253978):0.21618,(32:0.621829,33:0.104211):0.0720212):0.0752921,34:0.223824):0.155557):0.335928):0.213141):0.200726,15:0.640488):0.278128):0.132812):0.108181):0.028823,(6:0.426764,7:0.379163):0.1977):0.102417):0.0214979,(4:0.186750,5:0.362988):0.359172);
 718: 1 -28870.14771 -29171.68629 (0:0.198825,1:0.137094,(2:0.195633,(3:0.386414,((4:0.265256,5:0.323403):0.293872,((6:0.429432,7:0.424941):0.0231522,(((((8:0.076854,9:0.025444):0.203298,10:0.240950):0.331498,11:0.586782):0.129484,(12:0.011922,13:0.027834):0.558905):0.148273,((14:1.453126,15:0.547388):0.152871,((((((16:0.027512,17:0.031701):0.139272,18:0.114584):0.158788,19:0.262485):0.300224,(((((((24:0.071664,25:0.133854):0.158195,26:0.474810):0.0460357,27:0.154011):0.239771,(28:0.921032,29:0.445864):0.184925):0.212231,32:0.521361):0.150982,(30:0.248784,31:0.225865):0.164715):0.0285815,(33:0.221112,34:0.237239):0.0398915):0.372868):0.155174,20:0.374250):0.128794,(((21:0.482576,22:0.672518):0.22138,23:0.781310):0.266708,(35:1.833638,((((((36:0.100391,37:0.157747):0.0703364,38:0.058715):0.446286,39:0.621124):0.141362,((41:0.395452,42:0.194275):0.0347279,43:0.058135):0.816386):0.323641,40:0.681647):0.326897,((((44:0.751122,(45:0.567090,46:1.567267):0.274886):0.238627,(47:1.221709,48:0.676442):0.615709):0.893272,((49:0.038492,50:0.035208):0.0540322,51:0.116279):0.652156):0.140909,52:1.047556):0.253824):0.474917):0.332689):0.247272):0.267796):0.240919):0.137254):0.122349):0.0915359):0.0460525):0.0802335);
 719: 1 -28611.74196 -29172.74672 (0:0.286523,1:0.114574,((2:0.144591,((4:0.231045,5:0.291191):0.328068,((6:0.420755,7:0.360765):0.237886,(((((8:0.038193,9:0.059417):0.366363,10:0.129179):0.396357,(12:0.037171,13:0.009036):0.478175):0.141278,11:0.607898):0.19004,(((14:1.932122,(((((16:0.019534,17:0.020080):0.146648,18:0.086145):0.205732,19:0.178346):0.387772,(((((((24:0.060312,25:0.151940):0.150255,26:0.396800):0.126907,27:0.149541):0.240203,(28:0.798463,29:0.621690):0.255106):0.246153,32:0.497265):0.146279,(33:0.177836,34:0.305209):0.102741):0.0474302,(30:0.378530,31:0.169789):0.183786):0.476509):0.213851,20:0.389736):2.9625e-06):0.318448,(((21:0.573263,22:1.055233):0.336833,23:0.736806):0.320423,(35:1.550079,(((((((36:0.167467,37:0.132308):0.0457404,38:0.065121):0.533035,39:0.661694):0.181183,((41:0.344246,42:0.142615):0.0805137,43:0.054051):0.659745):0.418959,(((49:0.017449,50:0.031853):0.0843958,51:0.105329):0.485047,52:1.140950):0.450502):0.200574,40:0.874388):0.449927,(((44:0.633050,45:0.652773):0.272961,(47:1.313525,48:0.878892):0.637988):0.17403,46:1.146906):0.521815):0.29218):0.623626):0.415481):0.300936,15:0.730012):0.187329):0.132757):0.0228):0.125653):0.0491165,3:0.296348):0.0648765);
 720: 1 -28724.73354 -29162.82512 (0:0.249183,1:0.150916,((2:0.117422,3:0.310476):0.0620477,((4:0.217435,5:0.331681):0.299044,((6:0.401515,7:0.367235):0.145731,((((8:0.034468,9:0.043455):0.237054,10:0.203702):0.292875,11:0.689152):0.141168,((12:0.021112,13:0.013682):0.437056,((((((14:1.520534,22:0.842394):0.139672,21:0.604555):0.323471,23:0.874024):0.255025,(((((16:0.034564,17:0.023359):0.178227,18:0.101119):0.136143,19:0.250094):0.378327,20:0.331496):0.239839,((((24:0.083594,25:0.155487):0.180797,(26:0.391723,27:0.152950):0.0674515):0.265386,(28:0.791536,29:0.543961):0.254621):0.0873162,(((30:0.271868,31:0.240355):0.166146,32:0.540292):0.0591241,(33:0.245291,34:0.217661):0.0935839):0.154302):0.389756):0.229504):0.209155,(35:1.676825,((((((36:0.115657,(37:0.166086,38:0.105790):0.0925699):0.43209,39:0.735859):0.244287,((41:0.481393,42:0.182125):0.0544013,43:0.039083):0.845976):0.353411,40:0.996099):0.315253,(((49:0.031809,50:0.036629):0.0967614,51:0.109313):0.614314,52:1.082768):0.457687):0.120365,((44:0.663574,(45:0.582857,46:1.461020):0.168355):0.454483,(47:0.969954,48:0.937673):0.419228):0.712193):0.701165):0.61583):0.250484,15:0.483627):0.233637):0.207596):0.139944):0.152908):0.0992154):0.046061);
 721: 4 -28854.62656 -29166.33866 (0:0.203181,(1:0.146891,2:0.227134):0.0560662,(3:0.295897,((4:0.182802,5:0.283885):0.277708,((6:0.520857,7:0.327424):0.107463,(((((8:0.070767,9:0.043808):0.211795,10:0.229051):0.452781,11:0.618983):0.249193,(12:0.006738,13:0.011389):0.571096):0.146411,((((14:1.544532,(((((24:0.061830,25:0.171044):0.239489,(26:0.534633,27:0.153360):0.0640154):0.224931,32:0.659018):0.124184,(28:0.947626,29:0.429383):0.374839):0.0441135,((30:0.363890,31:0.233675):0.232817,(33:0.172721,34:0.198597):0.0480973):0.0798152):0.311333):0.185248,(((21:0.508414,22:0.699651):0.260399,23:0.780430):0.476285,(35:1.927107,((((((((36:0.172491,37:0.151134):0.0643884,38:0.045678):0.534715,39:0.630297):0.327506,((41:0.389271,42:0.153013):0.0315483,43:0.087286):0.676584):0.274674,40:0.843568):0.17526,((44:0.555175,(45:0.581222,46:1.618474):0.247272):0.353052,(47:0.930627,48:0.675105):0.542279):0.562926):0.357356,((49:0.021335,50:0.049064):0.0650967,51:0.087033):0.683834):0.163513,52:0.653658):0.637871):0.400284):0.0712337):0.156283,((((16:0.021058,17:0.033802):0.145847,18:0.126813):0.109855,19:0.364304):0.398594,20:0.547818):0.130442):0.184312,15:0.759067):0.197577):0.121844):0.11766):0.0728692):0.0690401);
 722: 2 -28883.07139 -29160.68477 (0:0.223371,1:0.168917,((2:0.202846,(3:0.316824,((6:0.533475,7:0.451048):0.10745,(((((8:0.046054,9:0.027496):0.20221,10:0.284921):0.268485,11:0.435468):0.222738,(12:0.046435,13:0.000864):0.503721):0.202779,(((((14:1.394713,((21:0.466550,22:0.851288):0.304202,23:0.661472):0.215253):0.41247,(35:1.957248,((((((36:0.047727,(37:0.184914,38:0.098662):0.0728383):0.36187,39:0.875394):0.281884,((41:0.319954,42:0.154475):0.0416219,43:0.040348):0.680415):0.301523,40:0.761878):0.20937,(((49:0.021824,50:0.038793):0.0654912,51:0.106188):0.408351,52:0.886063):0.331277):0.0781757,((44:0.784173,(45:0.595528,46:1.622954):0.208787):0.454519,(47:1.289448,48:0.811329):0.344247):0.653326):0.560403):0.478924):0.0482151,(((((24:0.054491,25:0.156791):0.125372,26:0.474592):0.104319,27:0.174500):0.20672,((((30:0.289725,31:0.172450):0.262519,34:0.255822):0.0491989,33:0.156495):0.102552,32:0.454978):0.248737):0.132898,(28:0.695068,29:0.430566):0.194628):0.285663):0.215555,((((16:0.016138,17:0.034812):0.189074,18:0.177121):0.0828193,19:0.378019):0.425738,20:0.647441):0.100609):0.224861,15:0.652943):0.222389):0.101414):0.15218):0.060337):0.0659439,(4:0.157118,5:0.387567):0.404996):0.0318353);
 723: 3 -29465.31584 -29172.4948 (0:0.245574,1:0.130173,(2:0.166533,((3:0.250957,(((((8:0.072005,9:0.061190):0.200414,10:0.195465):0.206636,11:0.563714):0.296146,(12:0.028406,13:0.007704):0.45568):0.167506,(((((14:1.552034,(21:0.565787,22:0.776727):0.216181):0.214562,23:0.898728):0.425423,(35:2.164661,(((((((36:0.153649,37:0.138073):0.0420153,38:0.057270):0.458599,39:0.700986):0.33994,(((41:0.337618,42:0.134932):0.06248,43:0.054963):0.530446,((44:0.842925,(45:0.544157,46:2.006402):0.293135):0.292369,(47:1.422773,48:0.791986):0.412605):0.6238):0.153491):0.282082,40:0.907401):0.429881,((49:0.032394,50:0.037653):0.0666748,51:0.090238):0.82718):0.140219,52:0.936825):0.297703):0.319724):0.186995,(((((16:0.041983,17:0.036605):0.113955,18:0.113660):0.12853,19:0.250356):0.296969,(((((24:0.071465,25:0.103929):0.173606,(26:0.451433,27:0.164455):0.0357551):0.196978,(28:0.923434,29:0.409419):0.196179):0.105866,32:0.662027):0.10341,(((30:0.290760,31:0.257975):0.187174,33:0.176628):0.0336994,34:0.241016):0.180637):0.373811):0.142402,20:0.453721):0.235302):0.228754,15:0.468634):0.328085):0.238456):0.0894646,((4:0.286498,5:0.317753):0.1567,(6:0.398192,7:0.326030):0.230647):0.101653):0.108297):0.0751198);
 724: 1 -29016.07104 -29171.68629 (0:0.262423,1:0.129737,((2:0.179092,(3:0.290645,((6:0.436121,7:0.426888):0.1436,(((((8:0.047878,9:0.064425):0.286415,10:0.116937):0.552515,(12:0.007752,13:0.030320):0.563877):0.105362,((14:1.430687,15:0.414360):0.159347,((((((16:0.024774,17:0.026214):0.131106,18:0.115868):0.107824,19:0.300898):0.389343,(((((24:0.095386,25:0.127403):0.143485,(26:0.432709,27:0.139273):0.0619272):0.188627,(28:0.855087,29:0.408572):0.192075):0.122598,32:0.603766):0.106969,(((30:0.250181,31:0.324520):0.217651,33:0.219505):0.0541939,34:0.249171):0.119271):0.457261):0.15034,20:0.578313):0.179936,(((21:0.571794,22:0.797381):0.466711,23:0.821155):0.270063,(35:1.686039,((((((((36:0.092683,37:0.169368):0.0860416,38:0.042905):0.482418,39:0.582154):0.27782,((41:0.337308,42:0.150750):0.0332222,43:0.081774):0.596175):0.327944,40:0.851055):0.143221,((44:0.601178,(45:0.426420,46:1.682182):0.22258):0.362915,(47:1.081676,48:0.779681):0.341517):0.838857):0.323096,((49:0.030406,50:0.033102):0.0448057,51:0.120086):0.622203):0.21524,52:0.886107):0.438603):0.427235):0.189004):0.299548):0.25083):0.0682928,11:0.673693):0.242356):0.151764):0.089299):0.0768444,(4:0.213989,5:0.426121):0.322619):0.0921631);
 725: 2 -28971.26584 -29173.27006 (0:0.148842,((1:0.200739,(3:0.338707,(((4:0.222036,5:0.307175):0.255091,7:0.461178):0.045098,(((((8:0.048403,9:0.040970):0.229728,10:0.273567):0.266165,11:0.477101):0.189802,(12:0.051877,13:0.007064):0.591201):0.189566,((((((14:1.755498,(21:0.603169,22:0.713590):0.143502):0.305664,23:0.798086):0.373189,(35:1.964298,(((((((36:0.154835,37:0.208038):0.0450394,38:0.076454):0.466758,39:0.670482):0.221014,((41:0.379862,42:0.163427):0.0293293,43:0.047664):0.731813):0.206351,40:0.815610):0.256773,(((49:0.024655,50:0.026442):0.0849361,51:0.140867):0.793958,52:1.087377):0.260779):0.26753,((44:0.938611,(45:0.501272,46:1.906407):0.157347):0.426119,(47:0.980146,48:1.032612):0.66573):0.361527):0.700558):0.319801):0.181918,(((((((24:0.035962,25:0.155703):0.226037,26:0.389229):0.0819657,27:0.175986):0.204842,28:0.857650):0.11823,29:0.622469):0.202147,32:0.495583):0.0896062,((30:0.277191,31:0.270105):0.186615,(33:0.137518,34:0.303950):0.0989648):0.0586697):0.388471):0.175985,((((16:0.019237,17:0.033495):0.157132,18:0.108848):0.101631,19:0.318020):0.321573,20:0.499797):0.144507):0.2473,15:0.516004):0.420465):0.168039):0.141705):0.0389931):0.0357283,6:0.562136):0.0297871,2:0.195742);
 726: 2 -28794.36717 -29174.38866 (0:0.241663,1:0.137963,(2:0.225779,((3:0.248892,((6:0.456702,7:0.473331):0.0906994,((((8:0.049470,9:0.038227):0.230586,10:0.243989):0.354636,11:0.611149):0.186118,((12:0.021712,13:0.022608):0.535875,((14:1.660368,15:0.409316):0.111773,(((((16:0.037469,17:0.027549):0.15014,18:0.100404):0.125527,19:0.266358):0.277746,(((((24:0.042161,25:0.131510):0.203622,(26:0.462865,27:0.100963):0.0962938):0.260824,(28:0.715626,29:0.478767):0.199592):0.192081,32:0.659091):0.0842488,((30:0.331466,31:0.238658):0.199825,(33:0.209730,34:0.272444):0.0968371):0.060601):0.389117):0.128295,(20:0.424519,(((21:0.598265,22:0.594632):0.472109,23:0.930241):0.221715,(35:2.135405,((((((36:0.146167,37:0.167858):0.0954321,38:0.038823):0.42015,39:0.542644):0.197638,(((41:0.309579,42:0.136823):0.0463151,43:0.043326):0.54891,((44:0.592313,(45:0.448041,46:1.601258):0.455246):0.465664,(47:1.230233,48:0.520313):0.807024):0.459387):0.139238):0.356783,40:0.710300):0.395958,(((49:0.031105,50:0.040456):0.0696917,51:0.123070):0.613888,52:0.923485):0.204742):0.471787):0.269023):0.257599):0.127368):0.35328):0.197857):0.197309):0.130299):0.107689):0.0748417,(4:0.263436,5:0.421571):0.262789):0.0933317):0.0771359);
 727: 1 -28695.4571 -29160.75968 (0:0.211526,(1:0.144242,((4:0.257990,5:0.336621):0.280876,((6:0.313259,7:0.398014):0.0965316,(((((8:0.065791,9:0.015343):0.23289,10:0.159097):0.220295,11:0.639349):0.202413,(12:0.025524,13:0.014638):0.448536):0.269691,(((((((14:1.406063,22:0.492258):0.24677,21:0.631627):0.34444,23:0.807138):0.308634,((((((36:0.146324,37:0.137922):0.047688,38:0.081397):0.370135,39:0.761473):0.216946,((41:0.321148,(42:0.165652,43:0.062217):0.0620907):0.523279,((44:0.736032,(45:0.535067,46:1.677189):0.223256):0.185938,(47:1.276041,48:0.543441):0.669875):0.563788):0.183023):0.430536,40:0.742376):0.256661,(((49:0.007203,50:0.044427):0.159416,51:0.043609):0.56404,52:0.973225):0.337244):0.836973):0.255536,35:2.588904):0.0445773,(((((16:0.031326,17:0.027069):0.126367,18:0.079636):0.133134,19:0.311433):0.249859,20:0.574531):0.238165,(((((24:0.056919,25:0.101399):0.212176,26:0.391203):0.0871807,27:0.175469):0.27527,(28:0.682301,29:0.443082):0.215608):0.117639,(((30:0.294498,31:0.263477):0.1606,32:0.545549):0.0865603,(33:0.220623,34:0.229944):0.0736061):0.0973584):0.348584):0.217038):0.308282,15:0.644922):0.206083):0.157607):0.0683474):0.0650191):0.0714101,(2:0.188749,3:0.269099):0.0524949);
 728: 1 -28510.50496 -29162.02311 (0:0.235466,1:0.136932,((2:0.163304,((4:0.219461,5:0.295377):0.29648,((6:0.387225,7:0.319847):0.101286,(((((8:0.061902,9:0.022115):0.196337,10:0.235013):0.288808,11:0.634195):0.203669,(12:0.028710,13:0.012464):0.67388):0.108317,(((((14:1.409337,(21:0.530017,22:0.754068):0.284604):0.207272,23:0.731114):0.328089,(((((16:0.041729,17:0.033854):0.135608,18:0.131154):0.122245,19:0.235159):0.325349,20:0.460200):0.239506,(((((24:0.103870,25:0.133142):0.265771,26:0.408104):0.0762235,27:0.110082):0.228304,(((30:0.365770,31:0.197313):0.15138,(33:0.124643,34:0.228264):0.0883549):0.155396,32:0.597468):0.161182):0.12379,(28:0.724309,29:0.549345):0.265499):0.296587):0.146354):0.0832929,(35:2.292798,((((((((36:0.125518,37:0.174103):0.0636876,38:0.038344):0.342064,39:0.776701):0.213878,(41:0.336196,(42:0.172615,43:0.033720):0.102988):0.597384):0.247512,((44:0.756825,(45:0.601998,46:1.542979):0.271629):0.336129,(47:0.989918,48:0.700087):0.615079):0.588108):0.140572,40:0.792391):0.25529,((49:0.021647,50:0.031478):0.10666,51:0.104996):1.05821):0.234151,52:0.915371):0.429641):0.379347):0.266879,15:0.499822):0.360747):0.098231):0.128632):0.0516505):0.0386505,3:0.316636):0.0853825);
 729: 1 -28303.57812 -29167.99948 (0:0.220938,1:0.166764,((2:0.145281,3:0.402545):0.0859511,(((4:0.239494,5:0.271074):0.144551,6:0.366098):0.148311,(7:0.431060,((((8:0.043224,9:0.019583):0.164869,10:0.299976):0.289562,11:0.504385):0.154858,((12:0.022465,13:0.014118):0.613228,((14:1.678544,((((((16:0.024802,17:0.040601):0.118176,18:0.151171):0.129661,19:0.289574):0.396242,20:0.518987):0.311687,(((21:0.603393,22:0.665163):0.314564,23:0.575858):0.544535,(((((24:0.072451,25:0.159179):0.17866,26:0.459896):0.0742815,27:0.140991):0.155116,(28:0.724787,29:0.426579):0.253479):0.103408,(((30:0.290205,31:0.246344):0.148724,(33:0.126885,34:0.255097):0.0666568):0.159513,32:0.486821):0.168568):0.219819):0.0647801):0.160076,(35:1.907436,((((((36:0.131766,(37:0.164904,38:0.109873):0.0428239):0.625271,39:0.685167):0.11243,((41:0.345222,42:0.140617):0.0406661,43:0.040610):0.757552):0.350012,40:0.854819):0.202592,((44:0.517584,(45:0.457871,46:1.575101):0.368341):0.442504,(47:1.058334,48:0.799213):0.352819):0.445675):0.142218,(((49:0.014416,50:0.037429):0.0980607,51:0.097242):0.739769,52:0.848904):0.165447):0.624126):0.445079):0.0785163):0.0927742,15:0.528474):0.332428):0.144776):0.157511):0.105265):0.106851):0.0935394);
 730: 1 -29553.43826 -29162.89705 (0:0.234391,1:0.185875,((2:0.161854,3:0.354690):0.075301,((4:0.203072,5:0.321173):0.269267,((6:0.359003,7:0.372581):0.168108,(((((8:0.044270,9:0.046352):0.266393,10:0.173462):0.445104,(12:0.032714,13:0.029255):0.535297):0.115596,11:0.587128):0.129941,(((((14:1.328387,(((21:0.582100,22:0.766124):0.203235,23:0.611529):0.0607565,35:2.262720):0.282485):0.107961,(((((((36:0.111852,37:0.180198):0.0348727,38:0.051848):0.460974,39:0.670824):0.142305,((41:0.327359,42:0.159862):0.0611216,43:0.038955):0.750591):0.261853,40:0.863943):0.253717,((44:0.617520,(47:1.086692,48:0.713456):0.812852):0.24934,(45:0.787751,46:1.411003):0.164789):0.824918):0.133882,((49:0.000003,(50:0.038083,51:0.188956):0.0329196):0.704886,52:0.957239):0.161383):0.63263):0.164051,(((((24:0.079238,25:0.100794):0.18965,26:0.379402):0.0837,27:0.111941):0.234232,(28:0.653561,29:0.577453):0.121228):0.0814834,((((30:0.380861,31:0.204312):0.126861,32:0.551422):0.0963427,33:0.129422):0.130066,34:0.155309):0.18518):0.320782):0.155923,((((16:0.027515,17:0.039969):0.124934,18:0.101091):0.116955,19:0.277660):0.252482,20:0.562290):0.16021):0.222743,15:0.841396):0.255377):0.135414):0.107332):0.0545735):0.0561204);
 731: 1 -28887.19118 -29167.20649 (0:0.274892,(1:0.196489,2:0.170477):0.0738783,((3:0.305595,((((8:0.058465,9:0.032711):0.318566,10:0.159309):0.336126,11:0.532801):0.381304,((12:0.035579,13:0.010665):0.564854,(((((14:1.500552,((21:0.434178,22:0.742289):0.191123,23:0.966606):0.217706):0.290779,(((((24:0.056655,25:0.164798):0.177175,26:0.465927):0.0722077,27:0.118763):0.265149,(28:0.776901,29:0.366915):0.179908):0.108197,((((30:0.362157,31:0.288437):0.190323,32:0.661205):0.117392,33:0.145339):0.0974724,34:0.171950):0.208809):0.352043):0.0426339,(((16:0.015730,17:0.041428):0.110451,(18:0.086404,19:0.433893):0.0318579):0.559894,20:0.536859):0.31905):0.138348,(35:2.197439,((((((36:0.132922,37:0.177977):0.0919929,38:0.021707):0.339323,(39:0.667430,(41:0.303308,(42:0.142222,43:0.088643):0.070235):0.834755):0.132662):0.535351,40:0.732053):0.31528,((44:0.723570,(45:0.550870,46:1.437477):0.354438):0.224489,(47:0.830882,48:0.824185):0.385547):0.807713):0.27692,(((49:0.043813,50:0.031991):0.10858,51:0.132542):0.438556,52:1.022438):0.397356):0.263102):0.426366):0.228272,15:0.712329):0.150594):0.287856):0.0977749):0.116188,(((4:0.178247,5:0.469739):0.215992,6:0.511387):0.158865,7:0.440080):0.0592266):0.0372883);
 732: 1 -29080.49492 -29164.8619 (0:0.215155,1:0.176859,(2:0.210523,((3:0.315189,(((((8:0.068314,9:0.030305):0.23745,10:0.237723):0.331085,11:0.506494):0.225122,(12:0.017930,13:0.031554):0.595568):0.167028,((((((14:1.550959,(21:0.588479,22:0.653091):0.167357):0.124901,23:0.665105):0.364272,((35:2.019127,52:0.984971):0.0922913,((((((36:0.142154,(37:0.194836,38:0.063567):0.095076):0.456162,39:0.835756):0.0893029,((41:0.339962,43:0.101645):0.0548538,42:0.119335):0.700365):0.226677,((44:0.600582,(45:0.451303,46:1.437264):0.397246):0.366619,(47:1.362791,48:0.554919):0.5049):0.41496):0.361411,40:0.640583):0.281621,((49:0.030990,50:0.020227):0.0930696,51:0.076724):1.02193):0.165986):0.517683):0.139834,(((((24:0.041609,25:0.129402):0.207397,26:0.470025):0.0587504,27:0.127037):0.257035,(28:0.634599,29:0.510773):0.129104):0.076689,(((30:0.303148,31:0.245847):0.183099,(33:0.216847,34:0.247914):0.0620677):0.11138,32:0.477476):0.109871):0.360206):0.146649,((((16:0.032402,17:0.040638):0.150364,18:0.098202):0.155392,19:0.264065):0.331414,20:0.389365):0.268408):0.170484,15:0.598780):0.328343):0.0641995):0.0628804,(((4:0.236287,5:0.331898):0.212298,6:0.577605):0.0640048,7:0.514740):0.118652):0.10861):0.0481535);
 733: 2 -29217.81605 -29160.73971 (0:0.209100,(1:0.169235,((4:0.215681,5:0.378030):0.289566,((6:0.358788,7:0.393907):0.148192,((((8:0.048173,9:0.042245):0.283572,10:0.153505):0.275438,11:0.622889):0.171737,((12:0.045941,13:0.008161):0.432217,((((((14:1.900940,(21:0.490987,22:0.628185):0.222997):0.173251,23:0.611844):0.463092,(((((16:0.027453,17:0.030807):0.115282,18:0.138109):0.0795693,19:0.256576):0.369811,20:0.467851):0.184397,(((((24:0.030933,25:0.147054):0.181853,26:0.426377):0.0776852,27:0.133234):0.18231,(28:0.787017,29:0.481397):0.0975168):0.129698,(((30:0.333553,31:0.172096):0.289306,(33:0.232126,34:0.166621):0.0510905):0.0808145,32:0.585433):0.202426):0.300382):0.150653):0.140053,35:1.958179):0.0940725,((((((36:0.154303,37:0.194405):0.0485357,38:0.043297):0.494197,39:0.664792):0.205995,((41:0.363347,42:0.137877):0.0613841,43:0.064316):0.831202):0.433553,(40:0.540161,((44:0.750875,(45:0.622751,46:1.513049):0.277706):0.361163,(47:0.938576,48:0.986064):0.469675):0.892724):0.151912):0.419044,(((49:0.022970,50:0.034908):0.0501511,51:0.132164):0.617705,52:0.826099):0.241612):0.669205):0.268197,15:0.415973):0.210189):0.19289):0.101252):0.140949):0.100556):0.0357207,(2:0.158340,3:0.354257):0.0825967);
 734: 1 -28325.51567 -29164.16293 (0:0.225656,(1:0.219689,((4:0.208791,5:0.312079):0.219312,((6:0.340894,7:0.337744):0.145169,((((8:0.039468,9:0.037242):0.200978,10:0.178673):0.2731,11:0.529016):0.22208,((12:0.037174,13:0.019070):0.478934,((((((14:1.420947,(21:0.577488,22:0.574972):0.296757):0.0935689,23:0.752043):0.544119,(35:2.371360,(((((((36:0.142493,37:0.140416):0.0351279,38:0.062110):0.568114,39:0.611246):0.25809,((41:0.334913,42:0.133954):0.0929262,43:0.047592):0.56695):0.183534,(((44:0.750766,46:1.363249):0.263443,45:0.518069):0.524576,(47:1.033441,48:0.887043):0.353945):0.585056):0.196912,40:0.831443):0.305978,(((49:0.038890,50:0.033902):0.0798782,51:0.120199):0.83838,52:0.873657):0.208659):0.510393):0.497889):0.014225,(((((24:0.050930,25:0.144578):0.172235,26:0.401231):0.0785981,27:0.122167):0.222003,(28:0.942743,29:0.419752):0.205313):0.132786,((((30:0.319833,31:0.167694):0.230031,33:0.137537):0.077048,34:0.211513):0.095714,32:0.613171):0.11693):0.2097):0.176635,((((16:0.015436,17:0.049005):0.105826,18:0.146635):0.118782,19:0.303155):0.306996,20:0.486657):0.220136):0.362689,15:0.532826):0.12943):0.203226):0.134947):0.105085):0.0661819):0.0229232,(2:0.208101,3:0.352908):0.0664611);
 735: 1 -29430.85293 -29161.35395 (0:0.336247,1:0.155198,(2:0.152175,(3:0.292735,((((4:0.219776,5:0.451913):0.198169,6:0.512600):0.127898,7:0.558515):0.0805014,((((8:0.078616,9:0.035680):0.201475,10:0.249866):0.42101,11:0.576629):0.264718,((12:0.041515,13:0.032742):0.566329,((((((14:1.374299,((((((36:0.108569,(37:0.162167,38:0.120471):0.0653947):0.502798,39:0.727498):0.418299,(((41:0.412701,42:0.163654):0.0316697,43:0.054543):0.59638,((44:0.692884,(45:0.375072,46:1.898109):0.387489):0.459722,(47:1.097948,48:0.884232):0.222862):0.689675):0.179221):0.176619,40:0.993154):0.578019,(49:0.001828,(50:0.038970,51:0.190688):0.0208527):0.926233):0.0655203,52:0.925072):0.808307):0.177366,((21:0.401405,22:0.933544):0.207238,23:0.754599):0.417107):0.366852,(((((24:0.071596,25:0.094186):0.219454,26:0.417825):0.0617008,27:0.164505):0.298697,(28:0.706265,29:0.551401):0.205426):0.175742,((((30:0.374543,31:0.188161):0.142321,32:0.516679):0.120262,33:0.140102):0.138522,34:0.189678):0.248993):0.235006):0.102484,35:2.750617):0.0668118,((((16:0.028692,17:0.031894):0.12046,18:0.155847):0.141629,19:0.273066):0.380767,20:0.538437):0.155399):0.346679,15:0.628251):0.0539986):0.192289):0.172178):0.0647428):0.0943093):0.0984198);
 736: 1 -29912.57079 -29164.93277 (0:0.242641,1:0.164607,((2:0.191500,3:0.381022):0.0536417,((4:0.222290,5:0.339672):0.321305,((6:0.500645,7:0.383980):0.199091,((((8:0.049857,9:0.054325):0.209511,10:0.214026):0.339625,11:0.507897):0.217639,((12:0.020280,13:0.026309):0.480445,((14:1.295392,15:0.513228):0.15313,(((((((16:0.031735,17:0.018706):0.114532,18:0.134590):0.123152,19:0.265624):0.343336,20:0.471697):0.27297,(((((24:0.056287,25:0.141211):0.193801,26:0.452636):0.0877873,27:0.109777):0.229935,(28:0.845014,29:0.377728):0.196118):0.199988,((((30:0.275882,31:0.259543):0.109198,32:0.554478):0.186104,33:0.207098):0.0688542,34:0.238126):0.163574):0.294438):0.161791,((21:0.505834,22:0.731745):0.148003,23:0.605862):0.509476):0.218947,(35:1.758946,((((((36:0.161999,37:0.148302):0.022514,38:0.056448):0.444344,(39:0.612851,((41:0.330627,42:0.128540):0.0771131,43:0.062434):0.82155):0.143401):0.277236,40:0.911932):0.198266,((44:0.654059,(45:0.617932,46:2.002735):0.164125):0.418736,(47:0.821630,48:0.773973):0.498538):0.472329):0.292901,(((49:0.036949,50:0.054281):0.0704084,51:0.102445):0.660309,52:1.021127):0.166406):0.494958):0.284708):0.0758889):0.222788):0.217636):0.0668003):0.0898181):0.0886684):0.0720136);
 737: 2 -29036.09755 -29163.49048 (0:0.200708,(1:0.165805,2:0.155473):0.0697662,(3:0.245471,((4:0.259891,5:0.223160):0.23619,((6:0.435363,7:0.318654):2.39893e-06,(((((8:0.082202,9:0.036076):0.18133,10:0.201662):0.374536,11:0.525879):0.11517,(12:0.022125,13:0.022054):0.678617):0.147481,((14:1.629061,15:0.633814):0.132959,(((((16:0.015901,17:0.029345):0.131722,18:0.132524):0.0589801,19:0.364803):0.381125,20:0.480774):0.104112,((((21:0.632496,22:0.673401):0.443696,23:0.848207):0.551473,(35:2.361861,(((((((36:0.125974,37:0.163206):0.0505737,38:0.093258):0.312004,39:0.839426):0.290852,((41:0.337575,42:0.123943):0.0343294,43:0.057357):0.76172):0.34121,((44:0.509005,(45:0.685166,46:1.465592):0.535152):0.284628,(47:1.327094,48:0.703161):0.469656):0.677068):0.187396,40:0.712479):0.335048,(((49:0.021252,50:0.028107):0.0692129,51:0.113834):0.688381,52:0.996081):0.247893):0.410122):0.67085):0.144686,(((((24:0.039600,25:0.120156):0.148235,(26:0.422092,27:0.141623):0.0560636):0.223466,(28:0.839584,29:0.513753):0.22867):0.185504,32:0.555297):0.128629,(((30:0.367808,31:0.225319):0.284239,33:0.158750):0.07468,34:0.236640):0.0633599):0.256625):0.226179):0.465215):0.0930915):0.10884):0.0960434):0.103678):0.0503151);
 738: 2 -28201.26325 -29161.67511 (0:0.128747,1:0.148029,((2:0.188426,(3:0.242509,((6:0.408943,7:0.288383):0.0998119,((((8:0.062674,9:0.047612):0.230907,10:0.190680):0.297596,11:0.527106):0.315036,((12:0.013272,13:0.013701):0.440229,((((((14:1.525142,21:0.393727):0.0699013,22:0.770476):0.404527,23:0.680711):0.433676,(((((16:0.021103,17:0.012137):0.185392,18:0.119455):0.0387842,19:0.315923):0.288018,20:0.588925):0.274315,((((24:0.064539,25:0.144869):0.157172,26:0.397736):0.098497,27:0.082220):0.115171,((28:0.732459,29:0.394835):0.207068,(((30:0.248546,31:0.275961):0.229782,(33:0.192318,34:0.207104):0.0852322):0.20455,32:0.513328):0.176195):0.07569):0.521455):0.200544):0.171946,(35:2.219519,(((((((36:0.155332,38:0.099330):0.0588373,37:0.060633):0.549431,39:0.661208):0.36198,((41:0.365075,42:0.145028):0.0586465,43:0.024452):0.592659):0.575118,40:0.908469):0.23885,((44:0.628218,(45:0.547633,46:1.496020):0.274561):0.221487,(47:1.041816,48:0.880878):0.505961):0.749818):0.341339,(((49:0.009727,50:0.027456):0.0532128,51:0.137882):0.433449,52:1.091416):0.338131):0.606813):0.487212):0.115805,15:0.605786):0.112522):0.234887):0.0955157):0.168363):0.0501407):0.0863914,(4:0.199875,5:0.376616):0.232625):0.0557611);
 739: 1 -28936.54293 -29159.0143 (0:0.257135,1:0.131213,(2:0.216189,((3:0.355156,((((8:0.055338,9:0.029615):0.236637,10:0.168765):0.348523,11:0.581916):0.22365,((12:0.047809,13:0.012181):0.396392,(((((((14:1.476234,22:0.654946):0.199779,21:0.551607):0.452525,23:0.503184):0.312957,(35:2.406640,((((((((36:0.103488,37:0.170902):0.0548105,38:0.031594):0.438482,39:0.567691):0.446716,((41:0.388926,43:0.058498):0.0413707,42:0.137747):0.584201):0.288491,40:0.944363):0.176895,((44:0.725883,(45:0.673549,46:1.542129):0.212782):0.270706,(47:1.171034,48:0.703611):0.519274):0.520739):0.382335,((49:0.032311,50:0.043906):0.0695137,51:0.140746):0.587299):0.185028,52:1.073408):0.492132):0.395524):0.169882,(((((24:0.086019,25:0.151943):0.179991,(26:0.550581,27:0.134876):0.0582785):0.301563,28:0.932930):0.0446497,29:0.638474):0.156251,((((30:0.320613,31:0.202413):0.114267,32:0.650381):0.15773,33:0.162811):0.110761,34:0.232284):0.205678):0.511176):0.157336,((((16:0.039867,17:0.043138):0.131368,18:0.086709):0.161825,19:0.176116):0.357476,20:0.388488):0.233444):0.302495,15:0.493390):0.227631):0.310245):0.135337):0.113916,(((4:0.202869,5:0.314759):0.225799,6:0.431130):0.116588,7:0.449133):0.0904651):0.0956628):0.0737281);
 740: 2 -29386.40681 -29163.18 (0:0.189358,1:0.154249,((2:0.173054,3:0.335473):0.0834485,((4:0.185685,5:0.325789):0.28457,((6:0.489113,7:0.431950):0.111478,((((8:0.048494,9:0.024686):0.183404,10:0.270113):0.285929,11:0.709522):0.403905,((12:0.037574,13:0.015096):0.555092,(((((14:1.070216,((21:0.464777,22:0.494181):0.371283,23:0.694187):0.206528):0.612874,((((((24:0.074140,25:0.151314):0.192099,26:0.368098):0.114718,27:0.109988):0.146072,(28:0.792038,29:0.472457):0.265365):0.0975936,32:0.534677):0.0792721,((30:0.391949,31:0.165638):0.252291,(33:0.125587,34:0.238570):0.0604526):0.139221):0.298378):0.102394,((((16:0.038606,17:0.037519):0.137226,18:0.117550):0.117836,19:0.314963):0.295698,20:0.633682):0.144479):0.200434,(35:1.847013,((((((36:0.109287,38:0.131723):0.0927267,37:0.086563):0.529782,(39:0.785406,((41:0.336067,43:0.047860):0.080435,42:0.098289):0.706476):0.0505433):0.295246,40:0.876804):0.329808,(((49:0.022021,50:0.041267):0.0627522,51:0.074509):0.670313,52:0.932274):0.232427):0.160929,(((44:0.600990,46:1.476663):0.113494,45:0.789746):0.469529,(47:0.897401,48:0.911281):0.256661):0.839524):0.591194):0.263462):0.123715,15:0.569185):0.170478):0.193519):0.107048):0.166943):0.0750591):0.0631886);
 741: 1 -29983.54462 -29161.19733 (0:0.269888,1:0.111188,((2:0.190208,3:0.390921):0.09415,((4:0.199784,5:0.349850):0.187415,((6:0.421702,7:0.362738):0.0307912,((((8:0.064377,9:0.053336):0.270265,10:0.189205):0.379197,(11:0.646151,(12:0.020198,13:0.024480):0.454417):0.11084):0.162726,(((((14:1.242756,((21:0.710284,22:0.585081):0.306975,23:0.671566):0.239809):0.173919,(35:2.032269,((((((36:0.161144,37:0.160859):0.0611879,38:0.046928):0.481437,39:0.787470):0.180543,(((41:0.357121,43:0.083201):0.0404168,42:0.148232):0.596718,((44:0.717352,(45:0.651376,46:1.781982):0.247846):0.422723,(47:1.092775,48:0.984211):0.309917):0.738777):0.204466):0.281844,40:0.958087):0.33348,(((49:0.018652,50:0.043603):0.0402428,51:0.101299):0.785165,52:1.018237):0.338236):0.718732):0.205283):0.234823,(((((24:0.076491,25:0.124141):0.144007,26:0.366097):0.0903818,27:0.182277):0.283465,(28:0.848731,29:0.406953):0.185701):0.192712,((((30:0.306571,31:0.263001):0.118797,32:0.545280):0.133422,33:0.148930):0.123797,34:0.189492):0.152007):0.263132):0.165627,((((16:0.030451,17:0.037989):0.13131,18:0.147616):0.152029,19:0.264470):0.331003,20:0.404983):0.254801):0.33064,15:0.623484):0.203137):0.132788):0.135774):0.140095):0.0543913);
 742: 1 -29684.39627 -29169.79426 (0:0.253787,1:0.113146,(2:0.148406,((3:0.336792,(((4:0.327004,5:0.320430):0.0828567,(((((8:0.053257,9:0.058292):0.270762,10:0.207154):0.260289,(12:0.029153,13:0.012531):0.666716):0.162974,11:0.596707):0.173574,((((((14:1.432426,(21:0.502478,22:0.630856):0.320522):0.19634,23:0.820377):0.259957,(35:2.205893,(((((((36:0.180283,38:0.101468):0.0457741,37:0.100308):0.399507,39:0.779159):0.17357,((41:0.374049,43:0.084609):0.0440267,42:0.147725):0.685035):0.363013,40:0.772241):0.271008,((44:0.643211,(45:0.697282,46:1.436675):0.164246):0.355652,(47:1.001238,48:1.004444):0.47059):0.82852):0.146258,(((49:0.024096,50:0.033365):0.102992,51:0.116717):0.680359,52:0.937436):0.389403):0.232823):0.5836):0.152306,((((((24:0.068221,25:0.135497):0.201783,26:0.314299):0.0948182,27:0.116796):0.264142,(28:0.828490,29:0.489049):0.134889):0.144238,32:0.595107):0.0250237,((30:0.386110,31:0.206158):0.26061,(33:0.206846,34:0.249713):0.0857822):0.117061):0.360216):0.172349,((((16:0.020332,17:0.042956):0.14121,18:0.131350):0.167384,19:0.340312):0.323241,20:0.557369):0.174563):0.320069,15:0.864651):0.142425):0.13189):0.0735108,7:0.455861):0.0946886):0.0527082,6:0.545017):0.0560579):0.0769502);
 743: 3 -28974.85247 -29164.99995 (0:0.188699,(1:0.099464,(2:0.191831,((3:0.239003,(((((8:0.071421,9:0.032210):0.201369,10:0.234990):0.443082,11:0.651497):0.186888,(12:0.041468,13:0.014800):0.513771):0.134217,(((((14:1.400125,((21:0.442676,22:0.849118):0.342758,23:0.702571):0.256118):0.190083,(35:1.847166,((((((((36:0.136387,37:0.162487):0.0299832,38:0.057127):0.553805,39:0.532358):0.228298,((41:0.389375,42:0.159755):0.0577987,43:0.041949):0.664551):0.479466,40:0.884451):0.358368,(49:0.003920,(50:0.023567,51:0.157092):0.0288618):0.779814):0.106272,52:0.828396):0.0775219,((44:0.706047,(45:0.439712,46:1.378867):0.296004):0.621913,(47:1.110484,48:0.612918):0.394135):0.788802):0.219359):0.574484):0.185071,(((((24:0.053894,25:0.193841):0.187299,26:0.392315):0.108859,27:0.114466):0.317422,(28:0.672241,29:0.464520):0.236041):0.0723001,((((30:0.346186,31:0.170265):0.0792631,32:0.591367):0.113261,33:0.150261):0.159809,34:0.204187):0.25711):0.339073):0.136026,((((16:0.031366,17:0.018116):0.176968,18:0.099448):0.148153,19:0.303967):0.391814,20:0.552801):0.296286):0.337133,15:0.662800):0.107608):0.217588):0.0810327,(6:0.677765,7:0.365989):0.140985):0.0661289):0.0876217):0.0818488,(4:0.179710,5:0.401038):0.306282);
 744: 1 -29241.58903 -29163.07306 (0:0.273758,(1:0.135508,(((4:0.315742,5:0.289068):0.242586,(6:0.471702,7:0.319350):0.0665191):0.0729649,((((8:0.053513,9:0.051765):0.216756,10:0.208844):0.364724,11:0.570750):0.164759,((12:0.023015,13:0.013329):0.38897,(((((((14:1.584026,22:0.657412):0.171859,21:0.512434):0.309711,23:1.107606):0.339153,(((((16:0.043089,17:0.032747):0.188733,18:0.101671):0.0892541,19:0.275226):0.384166,20:0.479232):0.214713,((((24:0.056293,25:0.113310):0.156377,26:0.417603):0.0818658,27:0.148175):0.271251,((28:0.918037,29:0.393905):0.267053,(((30:0.338264,31:0.239569):0.190562,(32:0.652102,33:0.101084):0.135482):0.0428167,34:0.233001):0.167766):0.0794689):0.472059):0.162131):0.119787,(((((((36:0.130882,37:0.146452):0.070782,38:0.077599):0.44771,39:0.645100):0.145782,((41:0.329528,43:0.066495):0.0414546,42:0.132268):0.712204):0.415215,40:0.653770):0.272053,((44:0.682453,(47:1.026517,48:0.891475):0.356846):0.224256,(45:0.789413,46:1.286438):0.0889276):0.898568):0.293661,(((49:0.013793,50:0.040494):0.06041,51:0.108539):0.62142,52:0.991417):0.121241):0.944136):0.0912772,35:2.015000):0.111953,15:0.712065):0.159875):0.230712):0.113333):0.13688):0.0780605,(2:0.184821,3:0.361837):0.0749021);
 745: 1 -28624.0792 -29169.31772 (0:0.184319,((1:0.171485,2:0.146384):0.0586443,(3:0.172001,(((((8:0.066091,9:0.021243):0.24451,10:0.188071):0.340377,11:0.563254):0.236249,(12:0.027265,13:0.016340):0.459722):0.171768,((((((14:1.453221,(21:0.412868,22:0.832415):0.302216):0.26749,23:0.742798):0.312602,(35:2.290247,(((((((36:0.157298,37:0.144930):0.0350483,38:0.069032):0.414508,39:0.763518):0.270988,((41:0.424129,42:0.150104):0.0666464,43:0.006761):0.746837):0.167213,40:0.924008):0.278155,(((44:1.031320,46:1.377314):0.238429,45:0.689060):0.379567,(47:0.963451,48:0.847040):0.359836):0.594071):0.471207,(((49:0.033771,50:0.030902):0.0693213,51:0.158683):0.621544,52:0.831007):0.210772):0.504359):0.535018):0.0458211,((((24:0.098983,25:0.111360):0.19799,(26:0.472366,27:0.158415):0.0576015):0.115739,(((30:0.282311,31:0.222825):0.14837,(33:0.148853,34:0.234724):0.126473):0.15058,32:0.521129):0.28428):0.109351,(28:0.870438,29:0.472578):0.235891):0.336463):0.232091,((((16:0.030797,17:0.010576):0.162771,18:0.090028):0.222907,19:0.205570):0.350369,20:0.456122):0.22418):0.315927,15:0.559289):0.253954):0.178265):0.155506):0.0419566,(((4:0.177386,5:0.365189):0.148252,6:0.504344):0.0987744,7:0.473836):0.14601);
 746: 1 -28873.39371 -29161.97023 (0:0.211768,((1:0.102515,((4:0.326978,5:0.347267):0.27323,((6:0.498900,7:0.332180):0.0684789,(((((8:0.078066,9:0.039741):0.288152,10:0.189808):0.472046,11:0.579453):0.121501,(12:0.022853,13:0.010019):0.524222):0.126884,((14:1.506446,15:0.527733):0.216999,(((((((16:0.023647,17:0.013860):0.141457,(18:0.125602,19:0.442561):0.0314486):0.317552,20:0.661115):0.233044,((((((24:0.086142,25:0.152151):0.179354,27:0.203077):0.0779078,26:0.433535):0.232839,32:0.529796):0.14851,(((30:0.325612,31:0.216142):0.304067,34:0.221252):0.0405644,33:0.182003):0.211977):0.177118,(28:0.859377,29:0.458648):0.193885):0.286774):0.133167,((21:0.612647,22:0.783024):0.512599,23:0.751497):0.475189):0.150049,35:2.418251):0.164603,(((((((36:0.115413,(37:0.183513,38:0.104204):0.0406146):0.452704,39:0.635519):0.306301,((41:0.434337,42:0.187587):0.039144,43:0.045773):0.662153):0.176693,((44:0.664317,(45:0.463964,46:1.852459):0.280748):0.341023,(47:1.025714,48:0.821641):0.401306):0.669265):0.155914,40:0.767087):0.292729,((49:0.031588,50:0.017975):0.0869084,51:0.089505):0.91314):0.230418,52:0.756243):1.13756):0.086516):0.10472):0.256803):0.067661):0.187285):0.115722,3:0.388340):0.0281579,2:0.217670);
 747: 1 -29896.79167 -29163.49664 (0:0.239716,1:0.102676,((2:0.198725,(3:0.296041,(6:0.445005,(7:0.302745,((((8:0.065215,9:0.026897):0.244606,10:0.260507):0.274375,11:0.587726):0.301705,((12:0.038980,13:0.025840):0.505823,(((((14:1.274448,((21:0.571494,22:0.630882):0.409091,23:0.682442):0.397577):0.139098,(35:1.854182,(((((36:0.086888,(37:0.233374,38:0.106787):0.0738058):0.565817,(39:0.629588,((41:0.335927,42:0.198537):0.0571236,43:0.035060):0.781321):0.0544398):0.50197,((49:0.000002,(50:0.049993,51:0.171953):0.0180284):0.788915,52:0.866470):0.503064):0.0483029,40:0.857189):0.158546,((44:0.686641,(45:0.471008,46:1.568327):0.330237):0.292006,(47:1.200489,48:0.733496):0.474036):0.578076):0.45343):0.271829):0.2219,(((((24:0.022088,25:0.141806):0.189782,26:0.526629):0.140728,27:0.156111):0.243103,(28:0.847910,29:0.476665):0.186197):0.13177,((((30:0.282594,31:0.186395):0.150999,32:0.598938):0.102047,33:0.148643):0.167149,34:0.266300):0.288435):0.282872):0.178834,((((16:0.035253,17:0.040609):0.119224,18:0.184101):0.137775,19:0.297841):0.272246,20:0.734262):0.374664):0.229238,15:0.614680):0.101459):0.275304):0.201774):0.118463):0.114536):0.0391781):0.0409163,(4:0.233277,5:0.381865):0.258137):0.0398016);
 748: 2 -29128.95548 -29165.44527 (0:0.223973,1:0.164374,(2:0.218563,(3:0.335542,((4:0.251387,5:0.307124):0.312919,((6:0.420740,7:0.471449):0.0444537,(((((8:0.071671,9:0.026886):0.179381,10:0.230836):0.308944,(12:0.007358,13:0.032553):0.716003):0.103457,11:0.609834):0.199334,((14:1.598349,(((((16:0.022771,17:0.025919):0.137521,18:0.138710):0.0675257,19:0.301662):0.275157,20:0.580964):0.194859,((((21:0.474225,22:0.492030):0.249104,(35:2.144293,(((((((36:0.177507,37:0.171471):0.0710409,38:0.045383):0.47232,39:0.806611):0.139381,((41:0.336434,42:0.164492):0.0470095,43:0.045356):0.786044):0.361423,40:0.669109):0.317544,(((49:0.017057,50:0.040445):0.114538,51:0.043631):0.493413,52:0.870256):0.230643):0.149603,((44:0.692309,(45:0.587759,46:1.632019):0.245302):0.343079,(47:1.081476,48:0.856593):0.515027):0.8642):0.422983):0.598285):0.226092,23:0.618583):0.51037,(((((24:0.027409,25:0.145713):0.251425,(26:0.408446,27:0.099331):0.054164):0.153477,32:0.542119):0.123927,(28:0.844035,29:0.375134):0.188153):0.0978513,(((30:0.301618,31:0.238309):0.283618,33:0.194890):0.122343,34:0.125525):0.131523):0.228126):0.102062):0.246749):0.0712183,15:0.668252):0.27205):0.153589):0.0943891):0.0615426):0.0577634):0.0538395);
 749: 1 -28833.1359 -29164.58658 (0:0.216594,1:0.160829,((2:0.170268,3:0.289300):0.0746972,((((4:0.199330,5:0.244052):0.312464,6:0.436803):0.062859,7:0.450687):0.0360418,(((((8:0.075655,9:0.044738):0.253303,10:0.191706):0.349509,11:0.731933):0.170665,(12:0.015225,13:0.012650):0.513981):0.150199,((14:1.631074,15:0.416131):0.228179,(((((16:0.022551,17:0.031905):0.124678,18:0.118874):0.0824105,19:0.366896):0.299068,20:0.659438):0.181506,(((((21:0.497368,22:0.766668):0.266857,23:0.788104):0.304922,(((((((36:0.117087,37:0.158725):0.0661816,38:0.056136):0.446541,39:0.731762):0.102563,(((41:0.345022,42:0.204972):0.0383868,43:0.028350):0.628574,((44:0.464220,(45:0.513973,46:1.741714):0.350785):0.508378,(47:1.284342,48:0.614263):0.320233):0.762123):0.192026):0.273571,40:0.876168):0.418927,52:1.006374):0.0791587,((49:0.024809,50:0.045424):0.0912286,51:0.097902):0.771011):0.651145):0.0724251,35:2.149242):0.294249,(((((24:0.088978,25:0.127853):0.194874,26:0.455943):0.0583244,27:0.133665):0.220832,(28:0.877043,29:0.531578):0.16195):0.10682,((((30:0.286079,31:0.205067):0.214925,32:0.583723):0.14678,33:0.169330):0.102149,34:0.188156):0.274759):0.329857):0.120543):0.213338):0.254133):0.112799):0.0849421):0.0812603);
 750: 1 -28596.50524 -29163.4613 (0:0.150556,1:0.153735,(2:0.181883,(3:0.304810,((4:0.181265,5:0.407815):0.232936,((6:0.417882,7:0.446371):0.113919,((((8:0.051783,9:0.061436):0.141628,10:0.284856):0.329054,11:0.587004):0.139968,((12:0.021118,13:0.020032):0.549726,(14:1.760197,((15:0.678325,(35:1.782798,(((((((36:0.142891,37:0.150135):0.0334842,38:0.060997):0.442242,39:0.716228):0.125793,((41:0.296572,42:0.149104):0.0904037,43:0.056847):0.672951):0.262019,40:0.699244):0.20023,((44:0.552314,(45:0.696604,46:1.521733):0.223907):0.416915,(47:1.147794,48:0.805237):0.340431):0.625371):0.36725,(((49:0.023577,50:0.052486):0.0878834,51:0.117131):0.940204,52:0.740825):0.322324):0.507223):0.40285):0.13064,(((((16:0.038099,17:0.022869):0.147462,18:0.106684):0.149305,19:0.290523):0.296555,20:0.413968):0.227659,(((21:0.680331,22:0.768362):0.244287,23:0.729824):0.485524,(((((24:0.069851,25:0.147493):0.157653,26:0.375965):0.0945274,27:0.137964):0.208365,(28:0.769163,29:0.494771):0.11449):0.0944411,(((30:0.296114,31:0.225551):0.119855,32:0.576416):0.0716628,(33:0.202946,34:0.249830):0.0384803):0.101526):0.378167):0.0149915):0.269172):0.00414507):0.138511):0.277136):0.141396):0.114343):0.0462216):0.0283204):0.0612909);
 751: 1 -28623.9039 -29166.49635 (0:0.266196,1:0.103146,(2:0.216852,(3:0.324448,(((4:0.245220,5:0.338479):0.194572,(6:0.436258,7:0.436931):0.114557):0.114331,((((8:0.072097,9:0.016184):0.150048,10:0.268407):0.191692,11:0.558346):0.384987,((12:0.031683,13:0.004497):0.423433,((((((14:2.027843,22:0.528282):0.075533,21:0.548304):0.427579,23:0.720096):0.462604,(((((16:0.036942,17:0.030889):0.0986255,18:0.104456):0.131439,19:0.276807):0.306656,20:0.363344):0.22711,(((((((24:0.039073,25:0.133310):0.234603,26:0.399522):0.0913397,27:0.117773):0.209769,(28:0.768380,29:0.461263):0.320482):0.190552,32:0.397385):0.218349,33:0.165200):0.0513001,((30:0.291499,31:0.213218):0.202543,34:0.187842):2.90944e-06):0.466728):0.146897):0.251942,(35:2.117681,(((((((36:0.150636,37:0.145544):0.0315262,38:0.090767):0.402783,39:0.693908):0.234748,(((41:0.312526,42:0.157225):0.0531591,43:0.014530):0.619945,((44:0.797306,(45:0.588762,46:1.760013):0.368758):0.380485,(47:1.079958,48:1.083084):0.44005):0.927012):0.156516):0.252164,40:0.870369):0.351631,((49:0.026124,50:0.042410):0.0328218,51:0.138786):0.785314):0.124483,52:0.810216):0.237641):0.590394):0.146306,15:0.415303):0.30297):0.20226):0.0800045):0.0532696):0.0579739):0.0657398);
 752: 1 -29368.5491 -29163.49565 (0:0.238034,1:0.145395,(2:0.197266,((3:0.366850,(4:0.187646,5:0.359418):0.281729):0.0658836,(((6:0.458655,7:0.464586):0.0610663,((((((14:1.592745,(21:0.775314,22:0.624294):0.361937):0.217897,23:0.683335):0.47734,(((((16:0.028052,17:0.023527):0.114684,18:0.143326):0.0838603,19:0.349639):0.386896,20:0.526833):0.271265,((((((24:0.088098,25:0.156466):0.190656,26:0.479205):0.0656787,27:0.131430):0.309446,(28:0.785730,29:0.439492):0.273174):0.115071,32:0.628266):0.0613605,((30:0.367001,31:0.251137):0.227515,(33:0.183043,34:0.255543):0.094281):0.088127):0.344721):0.139863):0.13831,35:2.052023):0.164038,((((((((36:0.148934,38:0.098886):0.0581981,37:0.148711):0.51799,39:0.858237):0.132191,((41:0.338914,42:0.205836):0.068148,43:0.014523):0.730952):0.255772,40:0.854470):0.1657,((44:0.567791,(45:0.457980,46:1.731583):0.333653):0.277201,(47:1.276648,48:0.573427):0.29589):0.575165):0.535393,((49:0.017261,50:0.047552):0.10522,51:0.107783):0.726082):0.0961591,52:0.656078):0.845501):0.17956,15:0.670778):0.218073):0.0941153,((((8:0.058251,9:0.024445):0.216842,10:0.242706):0.220474,11:0.572324):0.291503,(12:0.040557,13:0.022162):0.658936):0.130708):0.182789):0.0478468):0.0694484);
 753: 1 -29994.10919 -29163.77028 (0:0.216771,1:0.169816,((2:0.133644,3:0.414517):0.0660216,((4:0.234602,5:0.364239):0.227205,(((6:0.431674,7:0.387299):0.0508858,((12:0.019786,13:0.008199):0.510518,(((14:1.575532,((((((16:0.019450,17:0.044762):0.124175,18:0.084971):0.156928,19:0.291435):0.358617,20:0.517478):0.237762,((21:0.499248,22:0.946943):0.263005,23:0.874989):0.427583):0.0170878,(((((24:0.061897,25:0.122950):0.196343,26:0.373706):0.0897956,27:0.164315):0.308063,(28:0.858478,29:0.467714):0.122624):0.11975,((((30:0.382901,31:0.237151):0.167062,32:0.501245):0.131785,33:0.183326):0.104228,34:0.142742):0.182277):0.393338):0.179724):0.136222,(35:1.856703,(((((((36:0.090045,(37:0.161059,38:0.106838):0.0720241):0.413621,39:0.661317):0.355339,((41:0.381105,43:0.088053):0.0379088,42:0.143225):0.662932):0.22592,((44:0.597168,(45:0.902584,46:1.504817):0.131888):0.32561,(47:1.163007,48:1.127016):0.599829):0.532131):0.221713,40:0.946795):0.282424,((49:0.038204,50:0.038520):0.112682,51:0.071416):0.80479):0.272175,52:0.923710):0.582781):0.427096):0.119922,15:0.561628):0.237083):0.226155):0.0768587,(((8:0.063597,9:0.038145):0.186982,10:0.175475):0.474711,11:0.502955):0.241932):0.0712029):0.117637):0.0531331);
 754: 1 -29625.01291 -29168.7951 (0:0.194105,(1:0.157635,(2:0.138833,(3:0.405957,((6:0.485011,7:0.340617):0.100262,(((((8:0.050520,9:0.015944):0.255864,10:0.163304):0.224952,11:0.618018):0.21918,(12:0.025559,13:0.025332):0.597675):0.122427,((((((14:1.669539,((21:0.625941,22:0.666712):0.167832,23:0.803396):0.344056):0.217926,((((((36:0.160773,37:0.124315):0.0894801,38:0.061243):0.506029,(((41:0.340875,42:0.151518):0.0467334,43:0.040774):0.476912,((44:0.488807,(45:0.453606,46:1.595823):0.56337):0.459403,(47:1.198356,48:0.520732):0.4075):1.1177):0.304824):0.0848852,39:0.817046):0.399273,40:0.939260):0.392086,(((49:0.026601,50:0.043829):0.119252,51:0.098245):1.05477,52:0.786583):0.235559):0.716718):0.0606431,(((((24:0.098224,25:0.112974):0.168869,26:0.445456):0.0529773,27:0.122752):0.240679,(((30:0.287721,31:0.275439):0.236152,(33:0.242651,34:0.224054):0.0824704):0.0728806,32:0.394245):0.218575):0.0654306,(28:0.787219,29:0.348449):0.0796002):0.371672):0.105121,((((16:0.005337,17:0.023902):0.156036,18:0.101411):0.105336,19:0.334055):0.294609,20:0.522192):0.266623):0.0772698,35:2.246066):0.320856,15:0.770440):0.190856):0.107482):0.134195):0.0429692):0.0871157):0.0208118,(4:0.200073,5:0.398716):0.349827);
 755: 2 -29449.62828 -29171.13785 (0:0.200303,1:0.139358,(2:0.220055,(3:0.362862,(((4:0.251088,5:0.351723):0.179432,(6:0.491699,7:0.435800):0.158024):0.0295511,(((((8:0.047363,9:0.050255):0.219408,10:0.162064):0.366584,11:0.606627):0.212693,(12:0.034518,13:0.018883):0.549669):0.152841,(((((14:1.282772,((21:0.485792,22:0.834330):0.460322,23:0.635284):0.114546):0.294316,(35:1.809298,((((((36:0.116595,(37:0.148600,38:0.106863):0.0616886):0.546939,39:0.583115):0.146859,((41:0.329109,42:0.159282):0.0564486,43:0.040952):0.703021):0.306239,(((49:0.026188,50:0.052422):0.0776857,51:0.100668):0.774256,52:0.920856):0.461679):0.0733795,40:0.820224):0.127813,((44:0.772406,(45:0.629167,46:1.223454):0.267998):0.278727,(47:1.089181,48:1.007071):0.400205):0.631901):0.643555):0.330194):0.108055,(((((24:0.032879,25:0.149095):0.182554,26:0.578352):0.0405831,27:0.150828):0.202619,(((30:0.401133,31:0.155738):0.200332,(33:0.206628,34:0.263851):0.0842465):0.120486,32:0.472376):0.262037):0.14157,(28:0.915315,29:0.349932):0.260163):0.407877):0.187378,((((16:0.036723,17:0.039022):0.147458,18:0.145330):0.101023,19:0.218688):0.329838,20:0.403797):0.267329):0.33856,15:0.697471):0.0934367):0.210714):0.0803865):0.0608785):0.0947988);
 756: 3 -28250.73863 -29160.3439 (0:0.183667,(1:0.111136,(((4:0.187035,5:0.301331):0.23309,(6:0.327590,7:0.345729):0.14436):0.0652138,(((((8:0.047551,9:0.043395):0.296222,10:0.149966):0.47355,11:0.558831):0.229546,(12:0.035589,13:0.005376):0.328699):0.120687,((((((14:2.026548,(21:0.452368,22:0.790612):0.124357):0.22355,23:0.639252):0.291442,(35:2.200882,(((((((36:0.167960,37:0.123906):0.061884,38:0.077844):0.422319,39:0.706267):0.262212,((41:0.370781,42:0.149661):0.0647358,43:0.048276):0.659466):0.413398,40:0.781585):0.20398,((44:0.715699,(45:0.628737,46:1.383783):0.250393):0.405014,(47:1.279148,48:0.724216):0.506985):0.612908):0.201688,(((49:0.022782,50:0.046957):0.0588552,51:0.109232):0.496472,52:1.162356):0.199056):0.582614):0.352677):0.177396,(((((24:0.054073,25:0.118705):0.146083,26:0.387923):0.0994598,27:0.158209):0.159887,(((30:0.339146,31:0.194559):0.198846,(33:0.145590,34:0.216544):0.0750773):0.153848,32:0.535099):0.193476):0.116663,(28:0.811834,29:0.495582):0.179632):0.274299):0.222141,((((16:0.027193,17:0.026230):0.144489,18:0.094204):0.117973,19:0.246688):0.217148,20:0.432188):0.267696):0.379966,15:0.609180):0.226459):0.175966):0.0724545):0.0510379,(2:0.145876,3:0.316557):0.0892161);
 757: 1 -29213.11594 -29167.32019 (0:0.171293,1:0.149381,((2:0.130869,3:0.297667):0.036636,((4:0.133627,5:0.348011):0.214829,((6:0.364316,7:0.380577):0.0748589,((((((8:0.053887,9:0.051346):0.205712,10:0.235169):0.310764,11:0.497682):0.238742,(12:0.031978,13:0.010342):0.520942):0.142125,(((14:1.897687,(((((24:0.048876,25:0.111505):0.161911,26:0.426214):0.0354895,27:0.162120):0.257945,(28:0.732494,29:0.515731):0.215684):0.188253,((((30:0.370396,31:0.230670):0.140882,32:0.631459):0.161822,33:0.130518):0.106324,34:0.205275):0.263408):0.274163):0.0696999,(((21:0.644655,22:0.637841):0.542042,23:0.705691):0.379994,(35:1.765853,(((((((36:0.168972,37:0.175439):0.0552247,38:0.079266):0.576745,39:0.651779):0.206456,(41:0.325286,(42:0.147970,43:0.088335):0.0914607):0.582129):0.361119,((44:0.946931,(45:0.516209,46:1.732600):0.272741):0.328369,(47:1.381909,48:0.699506):0.362037):0.927756):0.206012,40:1.096975):0.343656,(((49:0.004493,50:0.049812):0.0444149,51:0.130363):0.838417,52:0.900265):0.18575):0.736163):0.606918):0.223147):0.232086,((((16:0.026649,17:0.044401):0.115393,18:0.103466):0.10677,19:0.364475):0.355427,20:0.497608):0.216403):0.412124):0.0623478,15:0.910940):0.182084):0.127569):0.132074):0.0785049);
 758: 2 -28614.12166 -29164.00816 (0:0.228350,1:0.140763,(2:0.162331,((3:0.236749,((6:0.421238,7:0.422589):0.0734911,(((((8:0.094200,9:0.040877):0.181745,10:0.256423):0.278673,11:0.597066):0.23989,(12:0.024198,13:0.025865):0.460258):0.203593,(((((14:1.591839,(((21:0.525443,22:0.737607):0.365092,23:0.594330):0.0276401,35:2.384333):0.292572):0.287072,((((((36:0.068377,(37:0.160291,38:0.096936):0.0460308):0.433722,39:0.759617):0.267529,((41:0.299037,42:0.156471):0.0467791,43:0.044091):0.707306):0.359557,(40:0.863091,(((44:0.483197,(45:0.559746,46:1.811718):0.35246):0.60613,48:0.887233):0.301242,47:1.156666):0.482571):0.125381):0.423711,(49:0.002594,(50:0.040683,51:0.149414):0.016177):0.624589):0.213456,52:0.863546):0.963815):0.0312085,(((((24:0.060188,25:0.172244):0.120754,26:0.572755):0.0928391,27:0.178455):0.240071,(28:0.621948,29:0.435465):0.230577):0.11554,(((30:0.262934,31:0.285396):0.242948,(32:0.650797,33:0.133394):0.0988813):0.0483972,34:0.243559):0.232702):0.324761):0.176083,((((16:0.017893,17:0.020129):0.142421,18:0.091207):0.0828228,19:0.345671):0.380454,20:0.507000):0.182896):0.270265,15:0.631301):0.125023):0.108176):0.209816):0.0679554,(4:0.183942,5:0.395422):0.31889):0.05167):0.0825014);
 759: 1 -29872.79986 -29164.82248 (0:0.257647,(1:0.104013,((4:0.236470,5:0.400510):0.184876,((6:0.477354,7:0.308373):0.120385,((((8:0.079525,9:0.009240):0.248104,10:0.233692):0.228757,11:0.634842):0.293851,((12:0.021820,13:0.020449):0.475834,(((((14:1.475780,((21:0.437703,22:0.705176):0.169873,23:0.883903):0.239733):0.435744,((((24:0.061487,25:0.080272):0.192488,(26:0.403941,27:0.140087):0.0555073):0.177222,(28:0.684794,29:0.422596):0.246055):0.121922,(((30:0.341213,31:0.165543):0.177296,(33:0.156834,34:0.190009):0.107595):0.0719236,32:0.533740):0.0887246):0.353936):0.129515,((((16:0.022952,17:0.023702):0.12338,18:0.158489):0.150762,19:0.248466):0.24566,20:0.523519):0.220595):0.253915,(35:2.297991,((((((36:0.184882,37:0.194280):0.0415746,38:0.047058):0.576047,39:0.655788):0.289117,(40:1.038382,((41:0.369113,42:0.178179):0.0441762,43:0.053696):0.605382):0.173664):0.46583,((49:0.015040,(50:0.034898,51:0.181863):0.0200903):0.815535,52:0.739850):0.175841):0.156137,((44:0.613192,(45:0.823698,46:1.500209):0.152459):0.355382,(47:1.056731,48:0.695424):0.429699):0.800855):0.668602):0.331676):0.0697872,15:0.569123):0.190255):0.233915):0.169745):0.101371):0.0891961):0.0252807,(2:0.105800,3:0.410744):0.0555884);
 760: 2 -28834.40575 -29173.90723 (0:0.224654,(1:0.143039,((2:0.174257,3:0.374708):0.029833,(6:0.521632,(7:0.446272,((((8:0.053324,9:0.028585):0.238089,10:0.122476):0.265916,((12:0.020463,13:0.030962):0.410536,((((((14:1.503807,(21:0.528214,22:0.808306):0.281934):0.134304,23:0.685748):0.534269,(35:2.176802,((((((36:0.117215,(37:0.164588,38:0.125657):0.0745333):0.416035,39:0.740206):0.271698,((41:0.389926,42:0.155202):0.0730333,43:0.032564):0.827879):0.215087,((49:0.002486,(50:0.023216,51:0.168777):0.0353547):0.714677,52:0.956846):0.56952):0.176,40:1.042440):0.163644,((44:0.717952,(45:0.587694,46:1.545776):0.177843):0.260981,(47:1.120302,48:0.739595):0.73003):0.714139):0.333731):0.4649):2.2788e-06,((((24:0.059570,25:0.130576):0.213769,26:0.403603):0.0876054,27:0.116952):0.143027,((28:0.682469,29:0.394951):0.164596,(((30:0.405851,31:0.163777):0.178557,(33:0.198093,34:0.275217):0.0746928):0.067765,32:0.566400):0.25701):0.0685728):0.278033):0.286844,((((16:0.025210,17:0.022536):0.149924,18:0.141870):0.0928533,19:0.229506):0.188569,20:0.526203):0.269648):0.341965,15:0.562331):0.287227):0.213193):0.0934049,11:0.635201):0.147405):0.0925506):0.223874):0.0870962):0.0512984,(4:0.203431,5:0.437575):0.320269);
 761: 2 -29249.72681 -29167.62728 (0:0.205313,1:0.150218,((2:0.227898,(3:0.299985,((6:0.361639,7:0.336939):0.126876,((((((8:0.042289,9:0.039240):0.288819,10:0.169975):0.234404,11:0.577189):0.338654,(12:0.020141,13:0.014041):0.455404):0.0992592,((((((14:1.357231,(21:0.549783,22:0.820440):0.34475):0.283262,23:0.797065):0.295824,(35:1.964136,(((((((36:0.150037,37:0.195972):0.0428465,38:0.076640):0.58528,39:0.749454):0.0972899,(((41:0.323341,42:0.218475):0.0327456,43:0.050601):0.462702,((44:0.597840,(45:0.626994,46:1.340511):0.325616):0.279939,(47:1.020341,48:0.644705):0.314753):0.80755):0.142228):0.451742,40:0.923175):0.41713,((49:0.033225,50:0.043024):0.0537455,51:0.112070):0.787722):0.0952426,52:0.788782):0.712166):0.243058):0.33236,((((((24:0.067070,25:0.097146):0.207168,26:0.364585):0.0244695,27:0.145036):0.182825,(((30:0.428260,31:0.216374):0.168267,(33:0.186022,34:0.251290):0.0812811):0.0817707,32:0.666705):0.243472):0.143201,29:0.514008):0.158539,28:0.738940):0.23538):0.148567,(((16:0.018350,17:0.034647):0.143663,18:0.124251):0.066953,19:0.261959):0.519658):0.0714498,20:0.808887):0.273926):0.0474523,15:0.726544):0.240285):0.119114):0.0878141):0.0829404,(4:0.166421,5:0.333140):0.239246):0.0255752);
 762: 1 -29746.89347 -29160.2955 (0:0.219324,1:0.119951,((2:0.196951,((3:0.221722,(6:0.334706,7:0.374814):0.237858):0.0756048,((((8:0.060745,9:0.027494):0.225288,10:0.207500):0.312156,11:0.540525):0.315734,((12:0.040601,13:0.002628):0.341348,(((14:1.566452,((((((16:0.016342,17:0.044146):0.1466,18:0.106734):0.0947371,19:0.327042):0.273681,20:0.447459):0.345792,(((((24:0.078908,25:0.103756):0.157686,26:0.408476):0.10316,27:0.128633):0.221597,(28:0.932331,29:0.446224):0.193525):0.0940391,(((30:0.215374,31:0.314871):0.163493,(33:0.224436,34:0.197406):0.0908881):0.131637,32:0.434892):0.117608):0.433099):0.0331931,((21:0.653132,22:0.639349):0.146909,23:0.696142):0.656804):0.204784):0.0502686,(35:1.954980,((((((((36:0.124538,37:0.161357):0.0412534,38:0.091349):0.536985,39:0.735821):0.294453,((41:0.358593,42:0.176647):0.0476937,43:0.049502):0.54086):0.322268,40:0.919171):0.455394,((44:0.725466,(45:0.579831,46:1.569564):0.265541):0.465458,(47:0.878392,48:0.740375):0.260807):0.586554):0.523399,((49:0.021139,50:0.045573):0.0931994,51:0.107522):0.504357):0.262131,52:0.707038):0.293694):0.5497):0.232078,15:0.607291):0.214823):0.234874):0.205427):0.0579658):0.0389176,(4:0.142973,5:0.411730):0.331249):0.0261176);
 763: 2 -29708.21217 -29162.38155 (0:0.160893,1:0.196964,(2:0.162656,(3:0.342933,((((4:0.207391,5:0.387992):0.210984,6:0.365166):0.0959271,7:0.374773):0.0261609,(((((8:0.055049,9:0.029390):0.190002,10:0.189375):0.316559,11:0.625077):0.220048,(12:0.008757,13:0.022872):0.534671):0.144318,(((((((14:1.370905,(21:0.458594,22:0.692037):0.581451):0.156695,35:1.816588):0.0509816,23:0.687779):0.226962,(((((((36:0.112126,37:0.121560):0.0771015,38:0.050645):0.544721,39:0.661353):0.0930497,((41:0.341005,43:0.082065):0.0456472,42:0.173205):0.641732):0.517814,40:0.744219):0.0511156,((44:0.574509,(45:0.595789,46:1.184315):0.315199):0.349756,(47:0.824162,48:0.813120):0.328875):0.758297):0.15265,(((49:0.016953,50:0.032473):0.083115,51:0.098583):0.643372,52:0.956256):0.352266):0.651622):0.103924,(((((24:0.036999,25:0.146324):0.205687,26:0.359485):0.059183,27:0.133871):0.13214,(((30:0.351600,31:0.188631):0.220279,(33:0.142763,34:0.212689):0.0969513):0.160078,32:0.596160):0.184825):0.176521,(28:0.670237,29:0.605382):0.0575023):0.252116):0.184753,((((16:0.018274,17:0.022414):0.104822,18:0.112677):0.064706,19:0.334148):0.356717,20:0.551038):0.280754):0.249174,15:0.738461):0.200717):0.168037):0.127217):0.0762153):0.0639876);
 764: 1 -29982.88038 -29163.25505 (0:0.266608,(1:0.121640,(2:0.086177,3:0.443251):0.109448):0.050172,((((4:0.270745,5:0.329682):0.135021,6:0.549395):0.0763663,7:0.439393):0.0808943,(((((8:0.080298,9:0.045660):0.186502,10:0.208729):0.36122,11:0.488554):0.199227,(12:0.046759,13:0.010495):0.544468):0.158821,(((((14:1.377954,((21:0.481265,22:0.618857):0.281055,23:1.064105):0.288126):0.27244,((((((24:0.063339,25:0.150769):0.215466,26:0.437478):0.0795312,27:0.115145):0.134753,(28:0.792127,29:0.475572):0.327096):0.198729,32:0.587913):0.0759997,((30:0.312380,31:0.288636):0.126037,(33:0.175721,34:0.249290):0.0904825):0.124653):0.391594):0.109606,((((16:0.037320,17:0.031411):0.0845206,18:0.156035):0.0730313,19:0.297668):0.276519,20:0.621539):0.22363):0.231993,(35:1.917820,((((((((36:0.131095,37:0.149223):0.0714782,38:0.043589):0.344957,39:0.841391):0.357423,((41:0.336044,42:0.166339):0.0436056,43:0.047227):0.668509):0.232514,40:0.820805):0.37616,((44:0.457533,(45:0.661590,46:1.395847):0.368168):0.577335,(47:0.843162,48:0.725363):0.223401):0.727074):0.19406,((49:0.032108,50:0.047225):0.0572689,51:0.125092):0.761484):0.21385,52:0.848070):0.201827):0.649053):0.0925711,15:0.579498):0.251411):0.179493):0.113091);
 765: 1 -29315.4362 -29160.49489 (0:0.205086,1:0.190070,(2:0.165625,(3:0.266278,((((4:0.280551,5:0.301638):0.231187,6:0.426062):0.0808639,7:0.509304):0.111599,((((8:0.049061,9:0.043108):0.294891,10:0.180021):0.334009,11:0.492645):0.197929,((12:0.015547,13:0.014723):0.370957,((14:1.321121,(((((((16:0.047297,17:0.028116):0.145419,18:0.095528):0.151016,19:0.233645):0.306861,20:0.525165):0.412387,(((((24:0.064392,25:0.121073):0.209691,26:0.429305):0.0365303,27:0.180736):0.292859,(((30:0.308262,31:0.253142):0.127162,32:0.485072):0.090302,(33:0.183004,34:0.311541):0.0856527):0.251083):0.0503419,(28:0.910904,29:0.358937):0.214695):0.357154):0.05743,((21:0.486997,22:0.751276):0.228871,23:0.729246):0.460593):0.153938,(35:1.894828,(((((((36:0.137411,37:0.194707):0.038328,38:0.076508):0.482889,39:0.706649):0.168457,((41:0.362251,42:0.150431):0.0351672,43:0.055558):0.812479):0.376619,40:1.110639):0.138408,((44:0.535004,(45:0.640497,46:1.311001):0.334036):0.290809,(47:0.924132,48:0.862981):0.513174):0.797186):0.258951,(((49:0.038190,50:0.044597):0.0768093,51:0.091439):0.692348,52:0.946116):0.400726):0.387439):0.446393):0.0687226):0.145439,15:0.475234):0.144403):0.277879):0.214592):0.074891):0.104017):0.0574189);
 766: 2 -29486.43765 -29162.13701 (0:0.244812,1:0.092243,(2:0.177622,(((3:0.363170,(6:0.503401,7:0.409474):0.0849394):0.0741497,((((8:0.081442,9:0.025229):0.171615,10:0.375369):0.366676,11:0.414316):0.505917,((12:0.040485,13:0.004473):0.508934,(((14:1.619795,((((((16:0.035287,17:0.025788):0.149893,18:0.103295):0.207872,19:0.270244):0.320194,20:0.661108):0.24087,((((24:0.038393,25:0.138671):0.240853,(26:0.534955,27:0.103073):0.0482731):0.167218,(28:0.775055,29:0.486621):0.244217):0.118479,(((30:0.301475,31:0.225658):0.153309,32:0.434161):0.136284,(33:0.200930,34:0.198724):0.0782116):0.140752):0.459781):0.112781,((21:0.473355,22:0.723985):0.405011,23:0.885307):0.580127):0.16827):0.0162802,(35:2.526671,((((((((36:0.138235,37:0.133460):0.0479376,38:0.076683):0.635294,39:0.755859):0.154691,((41:0.359741,42:0.148239):0.0332798,43:0.052771):0.82285):0.204752,((44:0.676774,(45:0.506248,46:1.552163):0.2905):0.573621,(47:1.262494,48:0.955232):0.256436):0.753773):0.279161,40:0.799313):0.418289,((49:0.035055,50:0.047683):0.0871328,51:0.123815):0.745056):0.0958354,52:1.042079):0.501411):0.406808):0.271776,15:0.637539):0.106343):0.224513):0.111702):0.0798717,(4:0.260594,5:0.424068):0.171646):0.0570066):0.0695084);
 767: 1 -29412.85091 -29165.28491 (0:0.181012,1:0.178167,((2:0.200605,(3:0.278713,((6:0.418783,7:0.403173):0.0678466,((((8:0.063095,9:0.050946):0.3127,10:0.214154):0.224548,11:0.631730):0.218513,((12:0.053719,13:0.017452):0.522731,((14:1.867768,((((((16:0.026443,17:0.032344):0.211391,18:0.143532):0.18286,19:0.235928):0.293372,20:0.561002):0.249104,((21:0.591730,22:0.666562):0.202896,23:0.752033):0.632285):0.0472482,(((((24:0.074505,25:0.111861):0.187519,26:0.386845):0.0389656,27:0.163012):0.194575,((((30:0.260062,31:0.290451):0.176374,34:0.244154):0.0190882,33:0.212209):0.223944,32:0.533183):0.160747):0.123387,(28:0.835927,29:0.514209):0.187815):0.273705):0.141296):0.1332,(15:0.694039,(35:1.741084,(((((((36:0.171404,37:0.133737):0.0376938,38:0.067872):0.457341,39:0.713253):0.122041,((41:0.364110,42:0.158220):0.0696122,43:0.043669):0.697901):0.526214,40:0.911196):0.220729,(((49:0.017575,50:0.022330):0.102083,51:0.052488):0.716375,52:0.974379):0.389002):0.325059,((44:0.627852,(45:0.572850,46:1.643645):0.232441):0.224751,(47:0.732401,48:0.864386):0.455894):0.656524):0.271272):0.536019):0.0620935):0.239049):0.141816):0.212518):0.145297):0.0535989):0.0929948,(4:0.237969,5:0.366925):0.26655):0.0411973);
 768: 1 -28387.69759 -29162.35993 (0:0.165375,1:0.125308,((2:0.190147,(3:0.329853,((6:0.346989,7:0.382296):0.162999,((((8:0.054379,9:0.039994):0.211015,10:0.249348):0.233157,11:0.454843):0.372462,((12:0.040455,13:0.013075):0.540958,((((14:0.926889,((21:0.403881,22:0.667970):0.24171,23:0.668963):0.364972):0.274481,35:1.840461):0.130601,(((((16:0.020699,17:0.031097):0.201039,18:0.137749):0.202269,19:0.126782):0.229213,20:0.495836):0.177075,(((((24:0.041235,25:0.109867):0.206314,26:0.404440):0.0471705,27:0.141582):0.229817,(28:0.761598,29:0.425310):0.0824809):0.192178,((((30:0.315144,31:0.154341):0.0960968,32:0.449726):0.0875898,33:0.156743):0.0731177,34:0.180510):0.113811):0.401942):0.150284):0.162371,(15:0.409218,((((((((36:0.152968,37:0.160320):0.0328713,38:0.071696):0.446387,39:0.709401):0.325231,((41:0.294031,42:0.159081):0.0327727,43:0.057004):0.566025):0.208278,40:0.833218):0.143097,((44:0.562146,(45:0.587762,46:1.615861):0.327556):0.395697,(47:0.927832,48:0.756283):0.308074):0.550372):0.178771,((49:0.025426,50:0.044852):0.064521,51:0.064619):0.862282):0.229105,52:0.700827):0.706755):0.14313):0.19475):0.270098):0.0564603):0.0852958):0.0292875):0.0866164,(4:0.154475,5:0.405178):0.258541):0.0103646);
 769: 2 -28996.37298 -29169.09333 (0:0.213573,1:0.118796,((2:0.182164,(3:0.324875,((6:0.475266,7:0.514103):0.00335368,(((((8:0.033910,9:0.075039):0.187757,10:0.109444):0.37315,(12:0.027193,13:0.005968):0.557148):0.130771,11:0.654166):0.159145,(((14:1.563057,(((((24:0.053901,25:0.139863):0.116022,26:0.538173):0.108728,27:0.159945):0.380325,(28:0.599520,29:0.464870):0.100762):0.112163,((((30:0.282179,31:0.312826):0.198057,32:0.559919):0.0623516,33:0.206052):0.165826,34:0.169005):0.160732):0.202977):0.164171,((((((16:0.026880,17:0.031924):0.166358,18:0.068882):0.15357,19:0.309609):0.384535,20:0.438190):0.187837,(((21:0.518535,22:0.717209):0.387762,23:0.705566):0.403141,(((((((36:0.151140,37:0.189105):0.0713371,38:0.031727):0.477845,39:0.666515):0.172513,((41:0.323216,42:0.132836):0.0296212,43:0.059363):0.678874):0.379411,((44:0.873116,(45:0.645555,46:1.721790):0.299601):0.332846,(47:1.347719,48:0.791029):0.498123):0.739239):0.154036,40:0.590611):0.622177,(((49:0.024093,50:0.044270):0.0705351,51:0.106553):0.741494,52:0.943208):0.00759922):0.871985):0.165418):0.00764685,35:2.738412):0.191243):0.237928,15:0.539737):0.365109):0.142007):0.135895):0.0946324):0.0981178,(4:0.206010,5:0.472522):0.293238):0.105188);
 770: 1 -29515.73249 -29163.46237 (0:0.190491,(1:0.155433,2:0.236845):0.0473504,(3:0.388732,((4:0.143897,5:0.459433):0.263632,((6:0.393953,7:0.389550):0.0576599,((((8:0.056447,9:0.038918):0.272503,10:0.220716):0.234034,11:0.638098):0.221113,((12:0.022897,13:0.018208):0.350888,((14:1.748572,(((((16:0.033064,17:0.046311):0.182951,18:0.112312):0.0622202,19:0.264941):0.447525,20:0.427012):0.245978,((((21:0.451709,22:0.705922):0.267707,23:0.894794):0.465681,(35:2.104521,((((((((36:0.203763,37:0.187077):0.0635563,38:0.048294):0.410139,39:0.808825):0.2973,(41:0.319683,(42:0.205622,43:0.077858):0.104305):0.508463):0.254523,((44:0.690004,(45:0.593328,46:1.589614):0.338442):0.540118,(47:1.129833,48:0.632217):0.339159):0.630044):0.395961,40:0.762339):0.535511,(49:0.019883,(50:0.029078,51:0.188808):0.0110573):0.717224):0.0896038,52:0.986084):0.331027):0.366691):0.348835,(((((24:0.099949,25:0.125100):0.141028,26:0.421848):0.0767256,27:0.172027):0.146764,(((30:0.282170,31:0.345266):0.140749,(33:0.174204,34:0.249929):0.164857):0.172843,32:0.437680):0.241854):0.159826,(28:0.882144,29:0.463642):0.180507):0.345138):0.0812215):0.0821849):0.374095,15:0.790338):0.068373):0.180207):0.249267):0.150564):0.0162053):0.0660908);
 771: 2 -28351.51841 -29163.65236 (0:0.167228,1:0.150413,((2:0.151028,3:0.322484):0.059894,((4:0.205605,5:0.322058):0.226708,((6:0.320214,7:0.415030):0.122276,(((((8:0.075455,9:0.041453):0.125908,10:0.354167):0.231965,11:0.505278):0.266122,(12:0.019244,13:0.029579):0.734194):0.204748,((14:1.799971,15:0.552267):0.107277,(((((16:0.003938,17:0.033954):0.128555,18:0.167446):0.124715,19:0.343183):0.173627,20:0.503009):0.219007,((((21:0.690427,22:0.667471):0.279658,23:0.493009):0.535261,(35:2.186928,(((((((36:0.132890,37:0.166944):0.0662936,38:0.052797):0.64198,(39:0.702878,((41:0.298027,42:0.160453):0.0583741,43:0.041944):0.831972):0.0570129):0.355325,40:0.649837):0.229517,((44:0.753496,(45:0.676413,46:1.435509):0.261183):0.453963,(47:1.041681,48:0.650858):0.351557):0.640027):0.284765,((49:0.026825,50:0.034146):0.0806834,51:0.084543):0.818759):0.164561,52:0.967064):0.539136):0.343532):0.239466,(((((24:0.047764,25:0.102659):0.237734,26:0.371109):0.0544934,27:0.101587):0.322613,(28:0.733657,29:0.448293):0.197114):0.0684213,((((30:0.311256,31:0.244495):0.171546,32:0.488394):0.0805195,33:0.157806):0.136223,34:0.174652):0.0980906):0.298881):0.119593):0.214956):0.330355):0.122568):0.102267):0.0957117):0.0374336);
 772: 2 -28514.89926 -29167.64658 (0:0.238037,1:0.177791,(2:0.139055,(3:0.349754,((4:0.279179,5:0.321553):0.243604,((6:0.452966,(7:0.414031,(((8:0.064584,9:0.032546):0.221324,10:0.208997):0.289453,11:0.576117):0.262831):0.0186949):0.079902,((12:0.010410,13:0.018306):0.570862,((((14:1.400977,((21:0.730606,(22:0.725259,23:0.901390):0.208681):0.351509,(35:1.751445,((((((((36:0.144262,37:0.165925):0.0233937,38:0.068984):0.484908,39:0.664790):0.299478,(41:0.288299,(42:0.124103,43:0.053256):0.0560864):0.637026):0.400181,40:0.643254):0.298553,((44:0.654184,(45:0.458240,46:1.556348):0.125607):0.427818,(47:1.114125,48:0.989305):0.525481):0.783901):0.305536,((49:0.010793,50:0.021171):0.0708332,51:0.144443):0.743197):0.141055,52:0.852995):0.59):0.317426):0.320377):0.0846626,((((24:0.050693,25:0.117463):0.195368,26:0.355372):0.0683828,27:0.173801):0.278223,((28:0.877692,29:0.372673):0.202545,(((30:0.309934,31:0.201181):0.256208,(32:0.634472,33:0.175085):0.0925915):0.0766255,34:0.185422):0.198135):0.0512012):0.340125):0.172519,((((16:0.036132,17:0.041220):0.146385,18:0.093714):0.0923976,19:0.304746):0.389516,20:0.482044):0.163181):0.242527,15:0.615412):0.0908629):0.196555):0.0794842):0.0293966):0.0776453):0.0912692);
 773: 1 -28854.72714 -29161.4701 (0:0.305824,(1:0.174647,2:0.249347):0.0630033,((3:0.321095,((6:0.514895,7:0.424863):0.0929434,(((((8:0.048032,9:0.055465):0.293328,10:0.192501):0.321952,11:0.521986):0.234088,(12:0.006367,13:0.045751):0.63003):0.173919,((((14:1.035899,(((21:0.453567,22:0.671501):0.499409,23:0.867872):0.303699,(35:2.026104,(((((((36:0.137179,37:0.193962):0.0265571,38:0.081622):0.491554,39:0.741204):0.165607,(((41:0.384381,42:0.200806):0.0349201,43:0.079720):0.646946,((44:0.571129,(45:0.392830,46:1.945240):0.417546):0.66609,(47:1.107703,48:0.658119):0.30294):1.05422):0.193268):0.303582,40:0.808762):0.427573,((49:0.019867,50:0.046335):0.09204,51:0.107262):0.664599):0.163683,52:1.027749):0.556324):0.328033):0.161876):0.17475,(((((24:0.077486,25:0.156790):0.222112,26:0.472486):0.0177755,27:0.167148):0.182705,(28:0.919569,29:0.426032):0.142373):0.144633,(((30:0.210198,31:0.313832):0.210515,(32:0.639975,33:0.182171):0.0323245):0.156115,34:0.155051):0.28349):0.324576):0.224058,((((16:0.017372,17:0.035630):0.219373,18:0.087404):0.114104,19:0.342177):0.302078,20:0.439409):0.351947):0.174391,15:0.792792):0.180253):0.089868):0.154024):0.0740307,(4:0.128397,5:0.489018):0.283626):0.0860582);
 774: 1 -29129.18524 -29173.93597 (0:0.248235,1:0.157682,(2:0.097382,(3:0.335804,((4:0.264425,5:0.333728):0.319309,((6:0.385085,7:0.333238):0.0524642,((((8:0.046187,9:0.048161):0.261759,10:0.206533):0.467206,11:0.756195):0.214566,((12:0.023605,13:0.016237):0.612097,((((((14:1.567676,(21:0.664416,22:0.741604):0.225872):0.146483,23:0.687747):0.276646,(35:1.811682,((((((36:0.070068,(37:0.202336,38:0.110184):0.0862336):0.444877,39:0.633372):0.361744,((41:0.350420,43:0.062873):0.0588255,42:0.155670):0.472448):0.363125,40:0.793424):0.133623,((44:0.807820,(45:0.591718,46:1.567317):0.252374):0.461151,(47:0.893319,48:0.934467):0.40609):0.45987):0.370841,(((49:0.038872,50:0.037525):0.0816245,51:0.144052):0.527995,52:1.059336):0.166255):0.487761):0.367848):0.206551,((((24:0.085152,25:0.105812):0.195616,(26:0.428015,27:0.150171):0.0394986):0.193026,(29:0.395065,(((30:0.336678,31:0.209261):0.207078,(33:0.195587,34:0.206932):0.051909):0.105761,32:0.547226):0.175206):0.14925):0.107432,28:0.782999):0.361421):0.22258,((((16:0.051066,17:0.044296):0.130973,18:0.097191):0.100343,19:0.255036):0.340473,20:0.480276):0.12295):0.23931,15:0.686008):0.104235):0.122932):0.107535):0.0967979):0.137124):0.0678649):0.114376);
 775: 1 -29897.48341 -29160.41972 (0:0.320695,1:0.175552,(2:0.098979,(3:0.331793,(((4:0.217385,5:0.350866):0.163379,(((((8:0.054104,9:0.048894):0.22564,10:0.215836):0.310014,11:0.710604):0.220705,(12:0.057263,13:0.000003):0.551734):0.163028,(((((14:1.608219,((21:0.448314,22:0.879519):0.306578,23:0.719210):0.564598):0.421729,(35:2.196785,(((((((36:0.140696,37:0.168617):0.0412982,38:0.066133):0.529216,39:0.566986):0.295229,((41:0.373861,42:0.184594):0.0608983,43:0.045531):0.609017):0.264223,40:0.870641):0.227982,((44:0.644453,(45:0.461650,46:1.903861):0.157765):0.449484,(47:0.989890,48:1.424431):0.211209):0.617747):0.213593,((49:0.017729,(50:0.041650,51:0.227919):0.0145879):0.808845,52:1.040449):0.225139):0.518445):0.267834):0.0219945,(((((24:0.042636,25:0.176089):0.172991,26:0.549468):0.0852205,27:0.156042):0.265547,(28:0.859640,29:0.515012):0.147146):0.140153,((((30:0.428519,31:0.188141):0.167871,32:0.566706):0.141285,33:0.152052):0.121597,34:0.189684):0.22243):0.234693):0.333571,((((16:0.022214,17:0.053784):0.107951,18:0.114176):0.0586755,19:0.359983):0.321993,20:0.663960):0.168615):0.210229,15:0.698585):0.138138):0.240815):0.0554936,(6:0.373499,7:0.386435):0.191419):0.12343):0.0866512):0.0823602);
 776: 1 -29852.62538 -29164.55884 (0:0.215492,(1:0.133924,2:0.241732):0.0731817,(3:0.376617,((4:0.288724,5:0.385757):0.212247,((6:0.511713,7:0.416945):0.118357,((((8:0.057377,9:0.024646):0.251216,10:0.200264):0.381898,11:0.540627):0.264471,((12:0.014567,13:0.038730):0.437358,(((((((14:1.100263,(21:0.482202,22:0.858903):0.258868):0.200448,35:2.344100):0.103297,23:0.923592):0.18854,(((((((36:0.142650,37:0.148653):0.0496107,38:0.061615):0.454997,39:0.696916):0.334634,((41:0.333019,42:0.193507):0.035599,43:0.054235):0.636106):0.247768,((44:0.694727,(45:0.629061,46:1.558556):0.287302):0.532421,(47:1.020288,48:1.017369):0.360709):0.475301):0.163738,40:0.803252):0.424984,((49:0.001698,(50:0.024301,51:0.208037):0.0327936):0.745631,52:0.897996):0.257827):0.886884):0.129419,(((((24:0.057966,25:0.118457):0.181727,26:0.392536):0.0673799,27:0.103464):0.224434,(28:0.959354,29:0.441811):0.0729999):0.0597479,(((30:0.372335,31:0.235786):0.266043,(32:0.748228,33:0.133334):0.0535406):0.0456743,34:0.195366):0.236282):0.385721):0.177031,((((16:0.029218,17:0.030873):0.140096,18:0.102429):0.136476,19:0.278876):0.369096,20:0.462004):0.283352):0.257126,15:0.565246):0.121732):0.194063):0.168668):0.103333):0.0641412):0.0807332);
 777: 1 -29656.51967 -29162.38155 (0:0.276512,1:0.147342,(2:0.153478,(3:0.340967,((((4:0.242124,5:0.320217):0.170573,6:0.439040):0.0783971,7:0.381603):0.0907196,(((((8:0.055558,9:0.035633):0.237418,10:0.177910):0.516086,(12:0.045460,13:0.028900):0.397379):0.100585,11:0.629834):0.0895397,(((((((14:1.359017,(21:0.423589,22:0.840091):0.28101):0.190756,23:0.910673):0.13625,((((((36:0.076770,(37:0.166543,38:0.116695):0.0953697):0.302453,39:0.849092):0.26342,((41:0.423260,42:0.188335):0.0475101,43:0.048092):0.654857):0.270241,40:0.932435):0.170635,((44:0.599518,(45:0.686360,46:1.357486):0.237995):0.394341,(47:0.833259,48:0.922878):0.428916):0.614931):0.217947,((49:0.000002,(50:0.035818,51:0.204386):0.033068):0.655366,52:1.095532):0.282338):0.749116):0.0520217,((((24:0.093984,25:0.102876):0.165098,(26:0.408997,27:0.156107):0.0592366):0.151952,(((30:0.425217,31:0.186576):0.173379,(33:0.170930,34:0.298237):0.0688721):0.112936,32:0.462086):0.23788):0.129191,(28:0.829158,29:0.433942):0.181559):0.407438):0.1861,((((16:0.028079,17:0.054093):0.130403,18:0.145694):0.0830908,19:0.318853):0.427169,20:0.544488):0.169913):0.0648519,35:2.171894):0.131127,15:0.592095):0.229911):0.155031):0.103673):0.0688497):0.103159);
 778: 1 -29156.61822 -29165.15506 (0:0.241889,1:0.133102,(2:0.135571,(3:0.291545,(((((4:0.355262,5:0.283418):0.276976,((((8:0.036359,9:0.031322):0.29572,10:0.175578):0.515536,(12:0.022687,13:0.011204):0.506577):0.214894,((((14:1.472292,35:2.241682):0.144474,(((((36:0.085772,(37:0.149157,38:0.086144):0.0956522):0.498203,(39:0.945425,((41:0.348675,43:0.075663):0.0622705,42:0.133881):0.639887):0.11056):0.250506,((44:0.691739,(45:0.689235,46:1.368031):0.334553):0.533236,(47:1.325914,48:0.582070):0.65192):0.54683):0.201003,(((49:0.033709,50:0.048303):0.145974,51:0.044194):0.606091,52:1.366403):0.336461):0.183325,40:0.771932):1.08915):0.170841,((((16:0.042107,17:0.040548):0.0838291,(18:0.097444,19:0.411489):0.0839882):0.310469,(((21:0.748304,22:0.570779):0.332915,23:0.632786):0.648768,(((((24:0.051147,25:0.124093):0.241949,26:0.340794):0.063772,27:0.092393):0.315892,(28:0.669484,29:0.590025):0.111952):0.167492,((((30:0.343698,31:0.159138):0.170433,32:0.485349):0.130015,33:0.155149):0.105801,34:0.141751):0.117904):0.312342):0.228463):0.136478,20:0.526432):0.347401):0.218263,15:0.841464):0.102732):0.142176):0.0642271,11:0.773634):0.0158221,7:0.444804):0.0731804,6:0.546252):0.133209):0.0828094):0.099899);
 779: 1 -28954.94321 -29164.13295 (0:0.263095,1:0.074578,((2:0.096224,3:0.339305):0.078067,(((4:0.275356,5:0.341696):0.152808,(6:0.389054,7:0.510503):0.165088):0.0995745,(((((8:0.073985,9:0.044259):0.25802,10:0.152520):0.350697,(12:0.024143,13:0.013418):0.603516):0.0403851,11:0.638673):0.189529,((14:1.492284,15:0.377771):0.241549,(((((((16:0.022067,17:0.033329):0.125634,18:0.122034):0.0971538,19:0.259147):0.267653,20:0.559018):0.15053,(((((24:0.057353,25:0.129314):0.214915,26:0.424591):0.0501747,27:0.146920):0.228979,(28:0.726925,29:0.483260):0.215826):0.118034,(((30:0.300918,31:0.186761):0.168174,32:0.450079):0.105939,(33:0.217984,34:0.187370):0.0843216):0.233315):0.326766):0.171019,((21:0.555664,22:0.653891):0.214359,23:0.659818):0.375038):0.282985,(35:1.962740,((((((((36:0.129320,37:0.180543):0.0490029,38:0.079538):0.476403,39:0.611070):0.204691,40:0.957370):0.171822,((41:0.366207,42:0.194089):0.0414896,43:0.017437):0.672545):0.47855,((44:0.520333,(45:0.787684,46:1.567767):0.232049):0.368643,(47:1.030382,48:0.644442):0.639906):0.622582):0.255878,((49:0.024942,50:0.047997):0.0876473,51:0.128557):0.734609):0.190088,52:0.801012):0.568709):0.209995):0.236416):0.237428):0.0660022):0.056911):0.0932345);
 780: 2 -29117.84488 -29166.29963 (0:0.307175,1:0.138084,(((2:0.193626,3:0.398001):0.0462576,((6:0.439833,7:0.398266):0.116379,((((8:0.049265,9:0.032165):0.19841,10:0.267984):0.294843,11:0.648473):0.264692,((12:0.046595,13:0.009668):0.45681,((14:1.593168,(((((16:0.035830,17:0.038895):0.149148,18:0.145970):0.0816547,19:0.370480):0.495503,20:0.477058):0.215724,(((21:0.669792,22:0.718970):0.470825,23:0.949867):0.537489,((((((24:0.103536,25:0.169615):0.182764,26:0.417505):0.0722096,27:0.133299):0.212999,(28:0.750970,29:0.472392):0.17372):0.133399,32:0.705117):0.0678583,((30:0.359027,31:0.327888):0.12863,(33:0.192427,34:0.213138):0.0526246):0.0770931):0.450143):0.0801669):0.196488):0.136877,(15:0.665897,(35:1.995359,(((((((36:0.171181,37:0.133802):0.0385153,38:0.070124):0.456781,39:0.883143):0.262733,((41:0.415488,42:0.143434):0.0518076,43:0.026130):0.670735):0.35512,40:0.812709):0.212726,(((49:0.013679,50:0.027606):0.0757307,51:0.107830):0.634037,52:1.006772):0.355117):0.298688,((44:0.434841,(45:0.655761,46:1.595218):0.256454):0.350973,(47:1.052129,48:0.824745):0.323118):0.49757):0.253831):0.535538):0.162055):0.121718):0.294324):0.106732):0.18886):0.0481816,(4:0.187713,5:0.445314):0.243659):0.064225);
 781: 1 -29818.67855 -29167.87237 (0:0.320533,((1:0.211785,2:0.178743):0.077467,((4:0.247388,5:0.412767):0.257079,((6:0.549430,7:0.483909):0.0593449,((((8:0.077432,9:0.014686):0.270827,10:0.138220):0.357366,11:0.612449):0.303692,((12:0.031235,13:0.015288):0.432267,((((14:1.771794,(((((24:0.074890,25:0.113913):0.225792,26:0.505132):0.05529,27:0.125094):0.25864,(28:0.928347,29:0.492993):0.216477):0.0971168,((((30:0.357760,31:0.218667):0.1454,32:0.724530):0.0842339,33:0.197883):0.139248,34:0.212391):0.211352):0.312495):0.195665,(((16:0.031498,17:0.018626):0.0960977,18:0.199907):0.140585,19:0.317229):0.397222):0.111098,(20:0.634865,(((21:0.523023,22:0.790222):0.39714,23:0.930275):0.215164,(35:1.918241,(((((((36:0.127872,37:0.186381):0.0535959,38:0.091274):0.51363,39:0.607878):0.256935,((41:0.344724,42:0.115906):0.06084,43:0.037659):0.730593):0.330573,((44:0.789655,(45:0.712153,46:1.879016):0.231119):0.414478,(47:1.129569,48:0.952099):0.655358):0.630596):0.209414,40:0.796475):0.333916,(((49:0.021418,50:0.034668):0.0777582,51:0.102818):0.662067,52:0.877904):0.19971):0.683595):0.368389):0.320048):0.122022):0.213458,15:0.636341):0.0677574):0.19266):0.103812):0.15179):0.101847):0.0446691,3:0.332146);
 782: 2 -29320.39564 -29164.37205 (0:0.220984,1:0.164846,((2:0.169093,3:0.345595):0.11538,((4:0.227861,5:0.328748):0.224968,((6:0.348837,7:0.438378):0.154331,(((((8:0.042153,9:0.039043):0.30251,10:0.179816):0.551997,(12:0.059616,13:0.015996):0.431194):0.0566888,11:0.835977):0.118088,(((((14:1.199513,((21:0.647283,22:0.526067):0.439601,23:0.838114):0.436165):0.105069,35:2.033784):0.225609,(((((16:0.010457,17:0.023752):0.150625,18:0.132470):0.143611,19:0.341922):0.299567,20:0.439426):0.281221,(((((24:0.055813,25:0.191908):0.160271,26:0.428208):0.0674632,27:0.170413):0.264248,(28:0.858233,29:0.394653):0.138625):0.143441,((((30:0.271932,31:0.267009):0.137977,32:0.649592):0.0608574,33:0.122357):0.232787,34:0.127046):0.162501):0.32901):0.245158):0.208342,(((((((36:0.084046,(37:0.172388,38:0.103344):0.0549692):0.43862,39:0.692024):0.36264,((41:0.365911,42:0.184521):0.0779905,43:0.057990):0.66936):0.203093,40:1.057397):0.104153,((44:0.748601,(45:0.335525,46:2.031653):0.328301):0.402474,(47:1.307458,48:0.653641):0.722408):0.761111):0.357057,(49:0.010682,(50:0.049806,51:0.176476):0.0326581):0.751034):0.147461,52:0.928259):0.975057):0.265842,15:0.775032):0.252465):0.163739):0.1308):0.0577571):0.0489878);
 783: 1 -29108.08823 -29166.29963 (0:0.239409,(1:0.129598,((4:0.234493,5:0.352507):0.208386,((6:0.420847,7:0.392434):0.141918,((((8:0.046209,9:0.042038):0.220603,10:0.216888):0.321511,11:0.568033):0.147111,((12:0.024930,13:0.017545):0.414965,(((14:1.651960,(((((16:0.008061,17:0.040438):0.207345,18:0.089474):0.122438,19:0.257329):0.305695,(((21:0.772601,22:0.684888):0.245872,23:0.730812):0.58568,((((((24:0.049052,25:0.119906):0.126938,26:0.486704):0.0713243,27:0.155432):0.225415,(28:0.849560,29:0.502694):0.274471):0.211764,32:0.543003):0.125901,((30:0.299830,31:0.211526):0.189143,(33:0.180628,34:0.271531):0.0920732):0.0928635):0.309204):0.0973218):0.122475,20:0.605528):0.257345):0.0951519,(35:1.892209,(((((((36:0.156936,37:0.153644):0.0527984,38:0.055095):0.529853,39:0.684669):0.211045,((41:0.339142,42:0.131823):0.0673918,43:0.060053):0.543013):0.361942,40:0.815758):0.273551,(((49:0.012442,50:0.030568):0.146006,51:0.076529):0.723652,52:1.008992):0.309679):0.171156,((44:0.742394,(45:0.684586,46:1.536333):0.243858):0.366816,(47:0.919472,48:0.830142):0.559562):0.507271):0.170294):0.671511):0.158056,15:0.656496):0.122418):0.178745):0.140947):0.0679209):0.0970765):0.0288573,(2:0.140977,3:0.325662):0.0854902);
 784: 2 -28170.38148 -29160.53892 (0:0.213605,(1:0.175574,(((4:0.213591,5:0.304987):0.144368,(6:0.486420,7:0.369862):0.164235):0.0757268,(((((8:0.057553,9:0.036034):0.174032,10:0.162370):0.284561,11:0.473085):0.166541,(12:0.055312,13:0.001097):0.457049):0.221103,((((((((14:1.390336,22:0.498255):0.152618,21:0.427949):0.378727,23:0.655177):0.336393,35:2.007604):0.119943,(((((((36:0.088900,(37:0.145875,38:0.092713):0.0591805):0.436248,39:0.575002):0.12355,(41:0.230682,(42:0.171499,43:0.059337):0.0612603):0.620951):0.520513,40:0.698029):0.286159,((49:0.034098,50:0.042829):0.0652543,51:0.120443):0.652618):0.0551816,52:1.159700):0.0998043,(((44:0.727352,46:1.345973):0.287894,45:0.656385):0.324006,(47:0.788624,48:0.854181):0.372075):0.592577):0.387775):0.132757,(((((24:0.051463,25:0.118428):0.200033,26:0.337920):0.0397108,27:0.142907):0.17531,((((30:0.365329,31:0.217339):0.135483,32:0.441272):0.138013,33:0.115088):0.137935,34:0.175008):0.191335):0.0923291,(28:0.775956,29:0.432107):0.183419):0.328459):0.199303,((((16:0.025682,17:0.028764):0.142714,18:0.123240):0.0731407,19:0.354512):0.349836,20:0.500596):0.129342):0.271354,15:0.476073):0.285227):0.113355):0.0730259):0.0200143,(2:0.142777,3:0.328351):0.0963166);
 785: 1 -28963.29255 -29164.87605 (0:0.320650,1:0.095642,(2:0.161166,(3:0.244500,((((4:0.269708,5:0.340576):0.245617,6:0.472643):0.167273,7:0.365590):0.0398164,((((8:0.067214,9:0.025131):0.162609,10:0.270734):0.238444,11:0.505950):0.371512,((12:0.031835,13:0.020482):0.53435,((((((14:1.513752,((21:0.626095,22:0.798399):0.285271,23:0.823911):0.355793):0.111302,(35:2.152397,(((((((36:0.081949,(37:0.214545,38:0.088791):0.0902413):0.417284,39:0.797220):0.402884,(41:0.380331,(42:0.164180,43:0.111362):0.069242):0.745023):0.393783,((44:0.792715,(45:0.526264,46:1.524425):0.192811):0.430591,(47:0.970895,48:1.170400):0.486192):0.374258):0.261042,40:0.844819):0.307873,((49:0.009761,50:0.043189):0.0609871,51:0.081732):1.07211):0.0698581,52:1.131351):0.309412):0.602364):0.256783,(((((24:0.036024,25:0.192498):0.184835,26:0.389470):0.0540277,27:0.126483):0.283521,(28:0.646851,29:0.400479):0.187437):0.124656,(((30:0.322365,31:0.215579):0.132362,32:0.562407):0.0678458,(33:0.163702,34:0.254288):0.0541585):0.27208):0.201377):0.24441,20:0.663492):0.0347798,(((16:0.025629,17:0.052651):0.147019,18:0.080168):0.0772604,19:0.250415):0.323738):0.461165,15:0.758225):0.218217):0.178504):0.0925913):0.185116):0.0619113):0.0703914);
 786: 1 -29282.51343 -29163.64491 (0:0.227434,1:0.193228,(2:0.171537,((3:0.264750,(((((8:0.054266,9:0.040645):0.23838,10:0.221481):0.274039,11:0.635118):0.229781,(12:0.027384,13:0.002439):0.583793):0.143809,(((14:1.459376,(((((((16:0.050297,17:0.024902):0.134428,18:0.125277):0.0828243,19:0.326279):0.278872,20:0.563393):0.307955,((((24:0.051053,25:0.112061):0.1474,(26:0.428280,27:0.154826):0.0420643):0.268134,(28:0.729660,29:0.493359):0.11113):0.169126,((((30:0.254636,31:0.184174):0.168576,32:0.539784):0.0910356,33:0.109774):0.195173,34:0.130327):0.333395):0.198534):0.0399946,((21:0.518596,22:0.770841):0.293051,23:0.604779):0.570013):0.192618,((((((((36:0.178395,37:0.156043):0.0581537,38:0.026509):0.517116,39:0.695495):0.298977,((41:0.404681,42:0.135771):0.0374675,43:0.043720):0.782374):0.318435,40:0.784612):0.441973,52:0.827132):0.233571,(49:0.002150,(50:0.037448,51:0.187349):0.0374341):0.636973):0.112808,((44:0.636935,(45:0.621246,46:1.454066):0.286385):0.313791,(47:0.992186,48:0.734438):0.520997):0.497327):0.902611):0.00292239):0.122118,15:0.560472):0.0269646,35:2.153816):0.161776):0.101292):0.0572888,((4:0.217935,5:0.323985):0.230537,(6:0.522206,7:0.424755):0.124271):0.0946228):0.112648):0.0709765);
 787: 1 -29245.62287 -29168.39193 (0:0.190341,1:0.170243,((2:0.134285,(3:0.299175,(6:0.293169,7:0.540359):0.198969):0.0624628):0.0493689,((4:0.199035,5:0.348461):0.291202,(((((8:0.049435,9:0.037126):0.174647,10:0.283531):0.296853,11:0.588646):0.160361,(12:0.018910,13:0.031437):0.598502):0.177635,((((14:1.100374,((21:0.479017,22:0.766245):0.416654,23:0.725981):0.228627):0.153378,(35:2.140639,((((((36:0.159903,(37:0.209280,38:0.105558):0.0531904):0.393231,39:0.827727):0.311613,(41:0.278742,(42:0.172728,43:0.068808):0.0920469):0.621602):0.387034,(((49:0.043458,50:0.039041):0.0733468,51:0.114501):0.644934,52:0.831202):0.506389):0.0680193,40:0.931244):0.106376,((44:0.737987,(45:0.639776,46:1.241982):0.161678):0.482959,(47:0.884790,48:0.837944):0.397826):0.51424):0.243639):0.528646):0.175374,(((((16:0.032848,17:0.037218):0.146222,18:0.110488):0.115705,19:0.268267):0.318986,20:0.560477):0.125853,(((((24:0.059237,25:0.147395):0.219361,26:0.409921):0.0388218,27:0.152376):0.276769,(28:0.672725,29:0.411149):0.173706):0.102665,((((30:0.353442,31:0.238053):0.185004,32:0.544123):0.0660539,33:0.115100):0.110367,34:0.156641):0.219299):0.291107):0.151381):0.339336,15:0.585160):0.241048):0.16312):0.0680531):0.0363679);
 788: 3 -28154.21186 -29167.91068 (0:0.196922,(1:0.129908,((4:0.224725,5:0.407422):0.276413,((6:0.444115,7:0.436595):0.0689364,(((((8:0.054660,9:0.022007):0.210714,10:0.178014):0.28981,11:0.613922):0.263646,(12:0.027560,13:0.014799):0.468956):0.121472,(((((((14:1.545402,(21:0.632086,22:0.618629):0.224977):0.155126,23:0.727031):0.28522,(((((((36:0.112808,37:0.167703):0.0471111,38:0.051913):0.387697,39:0.820424):0.193547,((41:0.398743,43:0.048870):0.0312503,42:0.148951):0.816339):0.161405,40:1.028667):0.297836,(((44:0.810294,46:1.581602):0.211474,45:0.691719):0.25326,(47:0.922815,48:0.922913):0.510022):0.857094):0.263326,(((49:0.005062,50:0.041875):0.060244,51:0.169452):0.525476,52:0.833405):0.246757):0.752476):0.196336,(((((24:0.119228,25:0.139259):0.13254,26:0.451135):0.113285,27:0.162299):0.150603,(((30:0.263928,31:0.238966):0.251111,(33:0.099472,34:0.297039):0.136667):0.088505,32:0.426018):0.141396):0.158614,(28:0.775105,29:0.370355):0.206464):0.458617):0.0168566,35:2.823803):0.0820598,(((16:0.019428,17:0.037924):0.171116,(18:0.131453,19:0.379725):0.0167447):0.34918,20:0.443875):0.269446):0.209608,15:0.674073):0.154287):0.171769):0.157232):0.0729117):0.042074,(2:0.129765,3:0.351333):0.100027);
 789: 1 -29124.92218 -29162.89569 (0:0.168855,1:0.121465,(2:0.126153,((3:0.274332,(((((8:0.067483,9:0.093480):0.176566,10:0.210907):0.380013,11:0.622669):0.188675,(12:0.029384,13:0.012488):0.479666):0.129182,((((((14:1.335930,(21:0.517751,22:0.876045):0.268916):0.183082,23:0.824822):0.527368,(((24:0.071301,25:0.120432):0.142075,(26:0.345632,27:0.184511):0.0511636):0.327937,((28:0.873516,29:0.479014):0.139245,((((30:0.302646,31:0.205645):0.181178,32:0.415938):0.0853991,33:0.157869):0.139377,34:0.105459):0.21659):0.0682507):0.304097):0.0264605,((((16:0.027745,17:0.027499):0.143482,18:0.112346):0.104308,19:0.230920):0.263016,20:0.456732):0.350238):0.255683,(35:2.000578,(((((((36:0.090191,(37:0.153312,38:0.123469):0.0688771):0.39799,39:0.618904):0.154466,((41:0.372945,42:0.160682):0.0301375,43:0.049226):0.623277):0.327534,40:0.927737):0.306999,((44:0.704965,(45:0.647589,46:1.531354):0.197245):0.392833,(47:1.058976,48:0.984826):0.516878):0.576192):0.170984,((49:0.031469,50:0.030383):0.105855,51:0.060718):0.705133):0.345523,52:0.826111):0.404414):0.370552):0.182655,15:0.499387):0.248826):0.178185):0.0599091,((4:0.101541,5:0.381644):0.217064,(6:0.375714,7:0.416876):0.125421):0.140551):0.0428926):0.0793778);
 790: 1 -29310.42647 -29166.25056 (0:0.211271,(1:0.134593,((((4:0.263063,5:0.298325):0.260883,6:0.346810):0.0527697,7:0.381598):0.0879457,(((((8:0.046179,9:0.052815):0.198833,10:0.215999):0.123003,11:0.601230):0.190813,(12:0.022929,13:0.010049):0.597944):0.245223,(((((((14:1.397695,22:0.486200):0.305278,21:0.602219):0.19231,23:0.675664):0.345749,(35:2.477486,(((((((36:0.131281,37:0.166120):0.030805,38:0.087790):0.468257,39:0.724463):0.12192,((41:0.374763,42:0.173055):0.0451817,43:0.089230):0.833029):0.416353,40:0.736709):0.179297,((44:0.800611,(45:0.675196,46:1.363716):0.376315):0.365206,(47:0.891818,48:0.925607):0.282586):0.804064):0.209159,(((49:0.012938,50:0.043410):0.0772237,51:0.109412):0.539626,52:0.921933):0.336283):0.383494):0.242982):0.160572,(((((((24:0.032980,25:0.099317):0.201781,26:0.368480):0.0540754,27:0.147240):0.199627,28:0.858992):0.115778,29:0.500267):0.0877146,32:0.584601):0.0793318,(((30:0.368546,31:0.185640):0.193013,33:0.193221):0.0572669,34:0.194012):0.122682):0.409583):0.140476,((((16:0.010711,17:0.039956):0.153695,18:0.079629):0.179967,19:0.214492):0.284863,20:0.470628):0.231056):0.207345,15:0.548396):0.35068):0.104535):0.102835):0.0427891,(2:0.151631,3:0.361941):0.0999627);
 791: 1 -29349.02691 -29162.6331 (0:0.229761,1:0.153295,((2:0.157372,((3:0.248039,((12:0.017360,13:0.027294):0.385909,(((((14:1.360382,(21:0.658921,22:0.556703):0.202421):0.236886,23:0.737331):0.507571,(((((16:0.026273,17:0.052276):0.120292,18:0.115028):0.0955578,19:0.452779):0.301181,20:0.591398):0.375017,(((((24:0.062956,25:0.160502):0.225411,26:0.435363):0.069683,27:0.099371):0.352818,(28:0.781409,29:0.578788):0.147326):0.0812091,((((30:0.372111,31:0.285080):0.120192,32:0.654727):0.152116,33:0.155973):0.175697,34:0.239043):0.124833):0.366645):0.0218757):0.337898,(35:2.322923,(((((((36:0.093196,(37:0.176182,38:0.134011):0.0664857):0.443007,39:0.719953):0.320458,((41:0.403258,42:0.174670):0.0485032,43:0.024667):0.691983):0.320736,40:0.868688):0.200676,(((44:0.824675,45:0.640742):0.375575,46:1.747472):0.277245,(47:1.124758,48:0.925532):0.565555):0.813829):0.374601,((49:0.020460,50:0.042264):0.0696222,51:0.096599):0.963492):2.22899e-06,52:1.016279):0.394676):0.459954):0.22054,15:0.629023):0.162325):0.349555):0.188001,((6:0.467198,7:0.425373):0.0651321,(((8:0.073687,9:0.026364):0.180044,10:0.265161):0.311002,11:0.692318):0.335058):0.181964):0.0728355):0.0912112,(4:0.197467,5:0.401242):0.28851):0.0552795);
```
