## Supplementary material for "Tertiary-interaction characters enable fast, model-based structural phylogenetics beyond the twilight zone": partitions_v1.raxml.ckp (part 2 of 2)

```
 792: 1 -28688.52205 -29169.22334 (0:0.233692,1:0.073050,(2:0.116981,(3:0.302984,((4:0.204567,5:0.362297):0.245184,((6:0.446093,7:0.371575):0.126015,(((((8:0.060219,9:0.050244):0.289585,10:0.155288):0.261813,(12:0.038689,13:0.016467):0.538999):0.138323,(((((((14:1.568383,22:0.517009):0.214137,21:0.546628):0.264495,23:0.780616):0.230329,(35:2.275360,(((((((36:0.160635,37:0.162328):0.0261007,38:0.052185):0.454827,39:0.640658):0.313331,(41:0.259779,(42:0.204592,43:0.081434):0.105754):0.60703):0.29733,40:0.636086):0.278516,((44:0.636852,(45:0.547491,46:1.764562):0.194709):0.63044,(47:1.270631,48:0.656493):0.159842):0.611735):0.378815,(((49:0.030789,50:0.044558):0.092531,51:0.115287):0.71918,52:0.999328):0.0838752):0.417678):0.437818):0.269109,(((((24:0.065057,25:0.124170):0.19334,26:0.503329):0.0874838,27:0.200754):0.342723,(28:0.753540,29:0.523648):0.196667):0.132076,((((30:0.278091,31:0.275629):0.0655545,32:0.591977):0.197176,33:0.158287):0.0915842,34:0.207981):0.223022):0.278937):0.112545,((((16:0.027928,17:0.033001):0.130442,18:0.116944):0.168759,19:0.222440):0.362885,20:0.456607):0.146525):0.300145,15:0.637474):0.287859):0.060931,11:0.681644):0.165189):0.0991528):0.0824236):0.0928378):0.100445);
 793: 2 -29233.84814 -29161.92694 (0:0.206467,1:0.145102,((2:0.139594,3:0.292652):0.0687192,((4:0.184919,5:0.294189):0.329422,((6:0.375550,7:0.389533):0.0648547,(((((8:0.059586,9:0.040196):0.171114,10:0.222382):0.253466,11:0.392372):0.197195,(12:0.012772,13:0.009477):0.512272):0.166088,((14:1.746152,15:0.406122):0.225125,((((((((16:0.026470,17:0.049041):0.155049,18:0.130810):0.0943235,19:0.241375):0.304944,20:0.680625):0.212399,((((24:0.058426,25:0.155969):0.20919,27:0.190596):0.0852808,26:0.357820):0.163516,((28:0.747185,29:0.446537):0.145181,(((30:0.436406,31:0.128343):0.147509,32:0.607094):0.0699262,(33:0.207024,34:0.241198):0.0660947):0.191671):0.0662364):0.351773):0.191658,((21:0.692830,22:0.661077):0.277871,23:0.646191):0.596472):0.131248,35:2.618283):0.0602272,((((((36:0.081178,(37:0.143041,38:0.078575):0.0665676):0.475663,39:0.946752):0.160849,((41:0.359733,42:0.162056):0.0258474,43:0.052996):0.717057):0.339533,40:0.874763):0.15391,((44:0.672768,(45:0.643388,46:1.188071):0.228748):0.342369,(47:0.903291,48:1.215534):0.333846):0.685326):0.21175,(((49:0.016110,50:0.039320):0.0487066,51:0.098233):0.651211,52:0.794527):0.115037):0.861469):0.0860416):0.307186):0.104133):0.10802):0.0633356):0.0518136);
 794: 1 -29818.95637 -29164.38712 (0:0.271057,(1:0.104975,(3:0.288543,((((4:0.336395,5:0.278723):0.173508,6:0.482300):0.0631795,7:0.442282):0.0989142,(((((8:0.048496,9:0.014271):0.259058,10:0.219714):0.305301,11:0.482594):0.190338,(12:0.043945,13:0.010013):0.524285):0.163124,((14:1.494469,(((((((16:0.032718,17:0.032827):0.164737,18:0.102776):0.201758,19:0.190044):0.320837,20:0.596108):0.234759,(((((24:0.055190,25:0.112327):0.241198,27:0.156934):0.0979305,26:0.410557):0.202219,(28:0.979382,29:0.431034):0.135569):0.213036,((((30:0.320461,31:0.233956):0.189077,32:0.609710):0.0904554,33:0.164785):0.107874,34:0.207205):0.218533):0.432041):0.101602,((21:0.666141,22:0.671931):0.47991,23:0.733359):0.503489):0.261496,(35:2.211516,((((((((36:0.179484,37:0.162409):0.0550104,38:0.066987):0.595931,39:0.727841):0.184526,((41:0.332825,43:0.092781):0.0719998,42:0.127244):0.665003):0.428767,((44:0.936102,(45:0.581135,46:1.777695):0.213398):0.424383,(47:1.219897,48:0.795683):0.529588):0.561553):0.14382,40:0.873257):0.393896,((49:0.038696,50:0.031539):0.0940951,51:0.117367):0.819921):0.140925,52:0.875454):0.498368):0.481867):0.0657485):0.222334,15:0.518670):0.298473):0.175484):0.111512):0.0972665):0.0667307,2:0.192127);
 795: 1 -28326.82738 -29160.43345 (0:0.262824,1:0.151088,((2:0.143979,(3:0.288995,((6:0.449826,7:0.374970):0.162003,(((((8:0.055644,9:0.029686):0.26495,10:0.206530):0.37284,11:0.622050):0.235908,(12:0.008586,13:0.017861):0.522572):0.155414,((((((14:1.292886,(21:0.552436,22:0.585900):0.149047):0.250562,23:0.540078):0.442594,(35:2.095714,(((((((36:0.134394,37:0.168840):0.0779721,38:0.032134):0.60563,(41:0.272182,(42:0.148992,43:0.054218):0.0612137):0.702002):0.0590026,39:0.537904):0.364354,40:0.646661):0.505334,(((49:0.013191,50:0.040372):0.0599191,51:0.156652):0.591972,52:0.911081):0.165634):0.170897,((44:0.614018,(45:0.626851,46:1.701111):0.150902):0.336655,(47:0.789676,48:1.013712):0.245618):0.699861):0.194621):0.338581):0.182429,(((((24:0.071330,25:0.140371):0.165862,26:0.473605):0.0475424,27:0.113945):0.207255,(28:0.844278,29:0.392054):0.17043):0.123369,(((30:0.353155,31:0.247547):0.142413,32:0.520961):0.121634,(33:0.144743,34:0.200983):0.0603167):0.1534):0.299723):0.182841,((((16:0.027895,17:0.032329):0.1765,18:0.101845):0.0647324,19:0.320562):0.291296,20:0.469070):0.403393):0.207653,15:0.590098):0.18769):0.147112):0.124745):0.110727):0.0767795,(4:0.153906,5:0.313930):0.342359):0.045618);
 796: 1 -29758.05791 -29162.6896 (0:0.217488,(1:0.160110,(((4:0.233147,5:0.309793):0.18976,(((8:0.067046,9:0.038100):0.250141,10:0.171561):0.298893,(11:0.715712,((12:0.041776,13:0.012015):0.385735,(((14:1.852794,((((((16:0.028730,17:0.022489):0.134986,18:0.072594):0.142166,19:0.263714):0.363703,20:0.501850):0.231426,((((24:0.046725,25:0.160272):0.153276,26:0.408670):0.0868651,27:0.121660):0.203533,((28:0.801364,29:0.404711):0.196203,(((30:0.362220,31:0.230638):0.227568,(32:0.737041,33:0.140959):0.0951819):0.0466279,34:0.162648):0.298214):0.0959129):0.34001):0.166053,((21:0.470553,22:0.829846):0.353202,23:0.637541):0.495277):0.199184):0.0179316,(35:2.362777,(((((((36:0.131852,37:0.154002):0.021072,38:0.084558):0.325366,39:0.751470):0.331879,((41:0.350639,42:0.213669):0.0743918,43:0.019864):0.754498):0.386202,((49:0.008731,(50:0.032294,51:0.196112):0.02992):0.797066,52:1.100211):0.483798):0.160455,40:1.050942):0.2178,((44:0.697682,(45:0.625439,46:1.645590):0.14706):0.308138,(47:0.925855,48:0.726995):0.543966):0.500716):0.277731):0.495667):0.179721,15:0.549818):0.217338):0.138134):0.136801):0.223473):0.119224,(6:0.269989,7:0.294616):0.175861):0.0986357):0.0714758,(2:0.177297,3:0.450021):0.0621688);
 797: 1 -29785.86307 -29168.39193 (0:0.286789,((1:0.166814,(4:0.213409,5:0.375011):0.301025):0.0616287,(((((8:0.060140,9:0.032599):0.231186,10:0.235744):0.37172,11:0.548513):0.122871,(12:0.034635,13:0.024767):0.645084):0.219617,(((((14:1.262929,((21:0.591613,22:0.573425):0.149893,23:0.827016):0.131056):0.213345,(35:1.911307,((((((36:0.090374,(37:0.161027,38:0.093826):0.0612871):0.486869,39:0.668688):0.320347,((41:0.316717,42:0.177368):0.031395,43:0.052657):0.600677):0.460998,40:0.898955):0.205141,(((49:0.025009,50:0.057699):0.0886632,51:0.091640):0.528085,52:0.683835):0.231191):0.175463,(((44:0.656182,45:0.721013):0.322402,46:1.393174):0.346097,(47:1.148131,48:0.687573):0.52537):0.63372):0.216634):0.445852):0.319313,(((((24:0.049525,25:0.124019):0.214417,27:0.183413):0.0544244,26:0.376153):0.222101,(28:0.831761,29:0.399298):0.157211):0.191605,((((30:0.323435,31:0.228763):0.183849,32:0.603116):0.0966888,33:0.133361):0.161501,34:0.125267):0.172154):0.348088):0.197426,((((16:0.015315,17:0.028093):0.148872,18:0.115295):0.160462,19:0.157172):0.318453,20:0.583577):0.0588738):0.355771,15:0.652359):0.316502):0.15769):0.0330778,(2:0.214631,(3:0.274568,(6:0.434863,7:0.497044):0.222378):0.0608573):0.0918672);
 798: 1 -28589.91169 -29165.68613 (0:0.230392,1:0.117297,((2:0.162380,3:0.277511):0.0682784,(((4:0.257989,5:0.405755):0.230486,(6:0.491003,7:0.503310):0.0798286):0.0695606,(((((8:0.037282,9:0.045607):0.227814,10:0.264236):0.30617,11:0.548729):0.161008,(12:0.033605,13:0.013095):0.486422):0.176614,((((14:1.593037,(((((16:0.014073,17:0.014457):0.170533,18:0.100985):0.159634,19:0.184020):0.32003,(((((((24:0.079676,25:0.136828):0.182371,(26:0.408105,27:0.149797):0.0359854):0.179665,(28:0.783896,29:0.447983):0.26386):0.226121,32:0.428403):0.147104,33:0.159697):0.0464763,34:0.206658):0.0891864,(30:0.246555,31:0.244750):0.181733):0.394288):0.143467,20:0.425887):0.164389):0.127115,((21:0.452767,22:0.706992):0.263862,23:0.801522):0.477059):0.0942515,(35:1.828615,((((((((36:0.205460,37:0.144823):0.0527731,38:0.094423):0.546413,39:0.640212):0.21248,((41:0.352605,42:0.154830):0.0710811,43:0.060235):0.695255):0.375722,40:0.833686):0.167068,((44:0.673086,(45:0.642764,46:1.412447):0.251433):0.485088,(47:0.950483,48:0.785353):0.502337):0.453607):0.0869753,((49:0.018142,50:0.035332):0.124163,51:0.096506):0.712779):0.200682,52:1.026266):0.480341):0.472693):0.22953,15:0.532820):0.304076):0.0760033):0.080262):0.0443601);
 799: 1 -28751.68657 -29162.77896 (0:0.257305,(1:0.139360,((4:0.263075,5:0.299009):0.264962,((6:0.493387,7:0.334119):0.139293,((((8:0.045763,9:0.053141):0.185012,10:0.197817):0.361793,11:0.487708):0.250969,((12:0.007086,13:0.030459):0.406496,(((((14:1.347383,((21:0.542677,22:0.721018):0.300832,23:0.758691):0.235791):0.271447,(35:2.174028,((((((36:0.148255,37:0.167403):0.0331985,38:0.067784):0.526179,39:0.636666):0.0921617,((41:0.350629,42:0.168510):0.0424258,43:0.066748):0.829524):0.475151,40:0.745875):0.209847,(((44:0.604586,(45:0.470451,46:1.726989):0.339507):0.424465,(47:0.880020,48:0.845247):0.34748):0.79183,(((49:0.019546,50:0.021605):0.0735256,51:0.096507):0.542108,52:0.991194):0.255568):0.237303):0.425165):0.409831):0.0735193,(((((24:0.067412,25:0.118226):0.166584,26:0.388817):0.0437349,27:0.150409):0.181351,(28:0.661288,29:0.505629):0.117965):0.165017,((((30:0.337366,31:0.229790):0.186177,32:0.470773):0.119401,33:0.154280):0.0930499,34:0.220091):0.223358):0.242016):0.147181,(((16:0.009744,17:0.015928):0.132043,(18:0.087282,19:0.353514):0.0312199):0.335585,20:0.455138):0.299666):0.149878,15:0.714434):0.144428):0.240144):0.175774):0.0834639):0.120197):0.0460031,(2:0.130710,3:0.380614):0.0980152);
 800: 1 -29605.20074 -29160.99043 (0:0.298439,(1:0.147905,2:0.222256):0.0257467,((3:0.279748,((6:0.405152,7:0.327357):0.101407,(((((8:0.067733,9:0.029889):0.19155,10:0.221875):0.294216,11:0.560604):0.198175,(12:0.030471,13:0.027501):0.564641):0.128949,((((14:1.795889,(((21:0.549186,22:0.580373):0.417544,23:0.723082):0.256661,(35:1.743845,((((((36:0.108882,(37:0.159161,38:0.093939):0.0467467):0.533488,39:0.632118):0.189228,(((41:0.339035,42:0.138722):0.0636475,43:0.078724):0.685537,((44:0.650726,(45:0.591386,46:1.569837):0.213762):0.543205,(47:1.068146,48:0.685420):0.270242):0.656981):0.0970094):0.297222,40:0.770886):0.564885,(49:0.010965,(50:0.041097,51:0.149663):0.0192629):0.596134):0.0861764,52:0.749595):0.756685):0.321972):0.173375):0.249768,(((((24:0.082951,25:0.146991):0.150246,26:0.434101):0.0570623,27:0.178268):0.229872,(28:0.750474,29:0.380082):0.0736513):0.148326,(((30:0.260896,31:0.248455):0.102458,32:0.587874):0.0960176,(33:0.241021,34:0.105352):0.0473512):0.103745):0.321785):0.197057,((((16:0.042046,17:0.020536):0.13139,18:0.129122):0.17487,19:0.291134):0.343863,20:0.391234):0.170541):0.43651,15:0.629722):0.180931):0.0964761):0.18773):0.0486268,(4:0.197417,5:0.367581):0.328902):0.0347082);
 801: 1 -29557.15122 -29159.3228 (0:0.207170,(1:0.149168,((4:0.262068,5:0.346800):0.264454,((6:0.392154,7:0.360752):0.146223,((((8:0.048582,9:0.021730):0.163163,10:0.317234):0.159237,11:0.500006):0.354861,((12:0.023230,13:0.021752):0.512315,(((((14:1.562163,(21:0.550478,22:0.562965):0.148033):0.254222,23:0.811250):0.32589,(((((16:0.013421,17:0.024641):0.117945,18:0.094250):0.0881553,19:0.298982):0.353081,20:0.538028):0.224281,(((((24:0.034110,25:0.120733):0.190526,26:0.424870):0.0888781,27:0.142061):0.18826,(28:0.785426,29:0.412075):0.201396):0.272171,((((30:0.283772,31:0.252543):0.165527,32:0.515770):0.139329,33:0.182357):0.0710007,34:0.211670):0.13034):0.278064):0.208693):0.118452,(35:2.225228,(((((((36:0.155203,37:0.180432):0.0429613,38:0.076143):0.552389,39:0.813696):0.31104,((41:0.285210,42:0.180437):0.056428,43:0.051388):0.71657):0.199209,40:0.997015):0.198663,((44:0.407149,(45:0.455786,46:1.739500):0.362924):0.512118,(47:1.007672,48:0.504208):0.428555):0.725316):0.252671,(((49:0.028023,50:0.040240):0.0725204,51:0.145066):0.719381,52:0.862632):0.216601):0.610956):0.332285):0.218213,15:0.586095):0.145753):0.195023):0.0782819):0.0767126):0.0627066):0.0474222,(2:0.102031,3:0.313233):0.0463845);
 802: 1 -29018.05755 -29159.0143 (0:0.265054,1:0.202851,(2:0.180221,(3:0.346843,((4:0.257557,5:0.351159):0.213965,(((6:0.375778,7:0.536984):0.0715142,((12:0.027975,13:0.035258):0.627692,((((((14:1.534289,(21:0.558198,22:0.741570):0.290261):0.261,23:0.561677):0.456156,(35:1.777996,((((((((36:0.135311,37:0.189407):0.0612164,38:0.070648):0.543409,39:0.657810):0.295583,((41:0.437905,42:0.185803):0.0738539,43:0.065041):0.646468):0.397903,40:0.873709):0.195469,(((44:0.691789,46:1.371595):0.302242,45:0.620807):0.4722,(47:1.004741,48:0.901092):0.422053):0.820295):0.27028,((49:0.026643,50:0.024055):0.0586756,51:0.083446):0.568004):0.230827,52:0.884245):0.492572):0.381649):0.168511,(((((24:0.011196,25:0.145717):0.177617,26:0.385335):0.0446055,27:0.156308):0.228573,(28:0.763048,29:0.464161):0.156137):0.117009,((((30:0.399243,31:0.213354):0.128577,32:0.531057):0.101916,33:0.148831):0.103383,34:0.179606):0.244144):0.252496):0.240483,(((16:0.020543,17:0.048201):0.131181,(18:0.120337,19:0.368802):0.017773):0.325469,20:0.492720):0.0904436):0.226032,15:0.625999):0.113893):0.17905):0.0833249,(((8:0.058556,9:0.073781):0.205903,10:0.175137):0.332597,11:0.519102):0.368604):0.107421):0.0577405):0.092136):0.0868901);
 803: 1 -28830.90601 -29162.80134 (0:0.176784,1:0.151169,((2:0.165154,3:0.345754):0.0867693,(((4:0.272881,5:0.315594):0.151131,(6:0.404943,7:0.378903):0.104615):0.100577,((((8:0.053629,9:0.045371):0.24073,10:0.264997):0.180858,11:0.584478):0.370113,((12:0.027437,13:0.014129):0.362527,((((((14:1.568128,(21:0.352323,22:1.133788):0.204817):0.248439,23:0.703265):0.415901,(35:1.725407,((((((((36:0.174142,37:0.132999):0.0470048,38:0.065043):0.566728,39:0.775109):0.100985,((41:0.411508,43:0.071256):0.0401871,42:0.115574):0.612725):0.480241,40:0.708091):0.352477,((44:0.452207,(45:0.458791,46:2.006072):0.398704):0.402282,(47:0.932079,48:0.593306):0.41856):0.791994):0.262729,((49:0.020199,50:0.049895):0.0761194,51:0.084358):0.629002):0.261007,52:1.004181):0.766932):0.212126):0.128616,(((((24:0.060528,25:0.146662):0.187301,26:0.411495):0.0402538,27:0.123904):0.1539,(28:0.759498,29:0.393170):0.29601):0.125827,(((30:0.283389,31:0.316661):0.163376,(33:0.239618,34:0.225545):0.0801846):0.174815,32:0.477259):0.134756):0.256148):0.186582,((((16:0.013591,17:0.042511):0.0805878,18:0.197305):0.0464916,19:0.333062):0.248488,20:0.531217):0.279711):0.170455,15:0.683608):0.251533):0.250867):0.132138):0.0935451):0.0766358);
 804: 1 -29285.83772 -29160.58914 (0:0.173609,(1:0.134567,2:0.250638):0.0756656,((3:0.292402,(6:0.447436,(7:0.425577,((((8:0.047618,9:0.054675):0.219846,10:0.259195):0.174321,11:0.539045):0.385306,(((12:0.032653,13:0.016830):0.457057,(15:0.682122,(35:2.084097,((((((((36:0.115675,37:0.174892):0.0541835,38:0.073610):0.393471,39:0.704563):0.134211,((41:0.293425,42:0.189403):0.0568553,43:0.040274):0.642244):0.275501,40:0.893943):0.206433,((44:0.551420,(45:0.933123,46:1.462697):0.13819):0.352736,(47:1.081025,48:0.966171):0.376289):0.588277):0.133301,((49:0.028166,50:0.022994):0.0552465,51:0.095974):1.08477):0.388923,52:0.718616):0.210464):0.450108):0.162007):0.126188,((14:1.722051,(((((24:0.049762,25:0.055416):0.221936,27:0.162202):0.0399712,26:0.332029):0.24598,(((30:0.254376,31:0.295694):0.156266,32:0.452276):0.137643,(33:0.222624,34:0.239860):0.0817272):0.180527):0.081902,(28:0.888592,29:0.504062):0.201806):0.224762):0.161251,(((((16:0.034444,17:0.064956):0.106208,18:0.167444):0.136806,19:0.207298):0.365072,20:0.426150):0.234832,((21:0.490294,22:0.654779):0.278922,23:0.818887):0.60592):0.102666):0.347182):0.119409):0.175749):0.0251398):0.0897548):0.0572707,(4:0.181934,5:0.372439):0.264412):0.0701054);
 805: 1 -28909.37005 -29164.5486 (0:0.220879,(1:0.184867,((2:0.127979,3:0.307483):0.0445386,((6:0.447614,7:0.430536):0.0709137,(((((8:0.076614,9:0.009056):0.188381,10:0.239032):0.245374,11:0.530233):0.320793,(12:0.040736,13:0.011767):0.532451):0.150308,(((14:1.576106,(((((16:0.007127,17:0.030801):0.0995459,18:0.121439):0.196296,19:0.228276):0.338391,20:0.531011):0.1761,((((((24:0.059734,25:0.133580):0.208835,26:0.465639):0.0544572,27:0.183698):0.143053,(28:0.766270,29:0.564867):0.255398):0.143783,32:0.490612):0.114983,((30:0.213331,31:0.282624):0.238146,(33:0.159306,34:0.185519):0.0697713):0.0803822):0.344047):0.11347):0.0731334,(((21:0.522886,22:0.605167):0.251752,23:0.767233):0.213166,(35:2.356000,((((((36:0.061970,(37:0.179357,38:0.089858):0.0774686):0.420985,39:0.747490):0.250342,((41:0.362389,42:0.164744):0.0566857,43:0.023450):0.94734):0.286963,40:0.852809):0.236,((44:0.615179,(45:0.841071,46:1.746842):0.179921):0.32032,(47:1.153312,48:0.624178):0.512432):0.587611):0.246663,(((49:0.019395,50:0.043408):0.0714856,51:0.091017):0.596779,52:0.906077):0.128642):0.56092):0.314435):0.284836):0.300064,15:0.623092):0.374104):0.0931876):0.101924):0.0353439):2.47571e-06,(4:0.171054,5:0.442320):0.333464);
 806: 3 -28863.74506 -29161.4701 (0:0.205364,1:0.196620,(2:0.243235,((3:0.282643,((6:0.419772,7:0.327803):0.0676546,(((((8:0.054524,9:0.045577):0.20894,10:0.181356):0.359843,11:0.656080):0.317426,(12:0.032837,13:0.007835):0.621034):0.151168,(((14:1.623965,(((21:0.619363,22:0.763599):0.181351,23:0.978601):0.360276,(35:2.118425,((((((((36:0.141688,37:0.191455):0.0463428,38:0.060603):0.462137,39:0.669080):0.101468,((41:0.318847,42:0.158682):0.0542562,43:0.046569):0.750044):0.42407,40:0.727440):0.163105,((44:0.707209,(45:0.641554,46:1.403758):0.257105):0.401814,(47:1.202917,48:0.925352):0.469992):0.694413):0.262125,((49:0.026890,50:0.048744):0.0831232,51:0.098249):0.638095):0.11469,52:1.264442):0.227154):0.377339):0.0673209):0.205269,(((((16:0.051177,17:0.040326):0.145947,18:0.103161):0.108029,19:0.331925):0.276614,20:0.515018):0.429626,((((24:0.074344,25:0.117323):0.163695,26:0.419685):0.0289519,27:0.158003):0.297091,((28:0.875196,29:0.564807):0.176523,((((30:0.316136,31:0.179892):0.203151,32:0.548002):0.119127,33:0.168186):0.141676,34:0.168623):0.227366):0.0652096):0.430966):0.0842671):0.292749,15:0.819069):0.201817):0.0583478):0.112799):0.0420629,(4:0.229511,5:0.335228):0.323255):0.068332):0.0609702);
 807: 1 -30394.66149 -29161.29671 (0:0.230680,(1:0.124703,((4:0.299932,5:0.295160):0.212412,((6:0.310053,7:0.474658):0.0823062,((((8:0.049891,9:0.030555):0.222576,10:0.286260):0.299487,11:0.688311):0.24133,((12:0.028479,13:0.013534):0.487898,((((((14:1.428427,(21:0.674592,22:0.686852):0.28275):0.17527,23:0.638488):0.370805,(35:2.056169,(((((((36:0.127520,37:0.172995):0.0866379,38:0.052062):0.558319,39:0.614590):0.109484,((41:0.327286,42:0.180306):0.0606071,43:0.047408):0.71782):0.53685,40:0.652364):0.351501,((44:0.680091,(45:0.706742,46:1.294738):0.161046):0.366064,(47:0.913600,48:0.881343):0.438862):0.66385):0.274087,(((49:0.021559,50:0.052507):0.0575886,51:0.106210):0.591142,52:0.982676):0.226094):0.589204):0.266073):0.0982179,(((24:0.044959,25:0.135625):0.216669,(26:0.409327,27:0.146993):0.0443041):0.249021,((28:0.728813,29:0.449616):0.142902,(((30:0.275449,31:0.233651):0.213263,(32:0.621218,33:0.096110):0.0812879):0.104626,34:0.139837):0.272673):0.101105):0.288049):0.184627,((((16:0.022208,17:0.016096):0.171817,18:0.040268):0.0386276,19:0.345129):0.345204,20:0.435797):0.422739):0.188396,15:0.586199):0.136566):0.180762):0.121986):0.146995):0.141729):0.0730378,(2:0.107572,3:0.406869):0.103867);
 808: 1 -29147.4883 -29170.48428 (0:0.247859,1:0.165551,(2:0.197655,(3:0.313930,((((4:0.250598,5:0.314767):0.249595,6:0.569725):0.0799794,7:0.418475):0.0930783,((((8:0.049430,9:0.074254):0.270579,10:0.143886):0.487737,((12:0.016454,13:0.016122):0.553778,((((((14:1.542036,(21:0.447911,22:0.943560):0.299695):0.222326,23:0.812726):0.314329,(35:1.882805,(((((((36:0.084519,(37:0.144860,38:0.092950):0.0731282):0.512559,39:0.630493):0.279042,((41:0.370874,42:0.109914):0.0579689,43:0.069797):0.70477):0.45335,40:0.838298):0.177055,((44:0.527218,(45:0.720544,46:1.218576):0.403396):0.328124,(47:0.887222,48:0.826327):0.487602):0.911809):0.444662,((49:0.019247,50:0.049572):0.0465602,51:0.139715):0.669313):0.204227,52:0.831683):0.58286):0.327859):0.0700232,(((((24:0.107158,25:0.121935):0.163117,26:0.426688):0.0724416,27:0.147886):0.254933,((((30:0.345992,31:0.251008):0.147421,32:0.547601):0.118661,33:0.143546):0.137633,34:0.212860):0.261668):0.0396982,(28:0.828329,29:0.401659):0.103435):0.421158):0.172318,((((16:0.024283,17:0.043211):0.170381,18:0.126570):0.101895,19:0.343252):0.450937,20:0.488741):0.144421):0.301801,15:0.592785):0.173613):0.283147):0.0835869,11:0.590252):0.191106):0.130725):0.0345506):0.136198);
 809: 1 -30167.14883 -29163.73238 (0:0.256057,1:0.187907,((2:0.148992,3:0.352037):0.098452,((4:0.248389,5:0.274708):0.234817,((6:0.438102,7:0.427151):0.079438,(((((8:0.053867,9:0.032188):0.233369,10:0.260602):0.301858,11:0.597410):0.317207,(12:0.015224,13:0.019972):0.469307):0.0906714,(((((14:1.555352,((21:0.630229,22:0.492286):0.300068,23:0.845612):0.330242):0.210338,(35:2.098550,((((((36:0.105633,(37:0.170979,38:0.128198):0.0427067):0.51702,39:0.785105):0.188674,((41:0.376080,42:0.148539):0.0289555,43:0.068960):0.765552):0.304713,(40:0.959375,((44:0.639893,(45:0.660158,46:1.724662):0.203584):0.538223,(47:1.156970,48:0.652701):0.49228):0.748962):0.205014):0.544678,((49:0.019733,50:0.083241):0.0579603,51:0.129926):0.795412):0.147422,52:0.917327):0.453851):0.203933):0.425699,(((((24:0.028385,25:0.142942):0.173808,26:0.402332):0.062323,27:0.127349):0.258439,(28:0.821214,29:0.432227):0.158451):0.146341,(((30:0.388899,31:0.264803):0.213161,(32:0.773032,33:0.104270):0.11976):0.0357267,34:0.220070):0.167861):0.229552):0.180454,(((16:0.017667,17:0.028308):0.122683,(18:0.081117,19:0.401095):0.0435592):0.268131,20:0.497629):0.25116):0.228768,15:0.749252):0.122545):0.226729):0.150578):0.149688):0.0424);
 810: 1 -28645.76018 -29161.35395 (0:0.230758,1:0.147738,(2:0.177367,(3:0.307172,((((4:0.128736,5:0.363463):0.308406,6:0.447826):0.123226,7:0.434891):0.0336588,(((((8:0.032118,9:0.053093):0.260721,10:0.123187):0.406285,11:0.509565):0.174054,(12:0.032388,13:0.012013):0.519663):0.130911,(((((14:1.657981,((21:0.662955,22:0.850354):0.208804,23:0.628073):0.241888):0.369807,(35:2.268588,((((((((36:0.132847,37:0.187691):0.0381082,38:0.054504):0.436184,39:0.786899):0.320302,((41:0.348242,42:0.176321):0.040144,43:0.046432):0.766464):0.326474,40:0.857010):0.369357,((44:0.628126,(45:0.487954,46:1.842889):0.141349):0.522331,(47:0.864776,48:0.781704):0.226049):0.849305):0.320533,((49:0.027680,50:0.037979):0.0584205,51:0.101721):0.505838):0.182372,52:0.883229):0.561149):0.392774):0.172573,(((((24:0.051512,25:0.137942):0.205573,26:0.346890):0.0743961,27:0.103334):0.283763,(28:0.760689,29:0.462374):0.128635):0.0457625,((((30:0.287758,31:0.221135):0.131161,32:0.555928):0.144414,33:0.150436):0.157729,34:0.124207):0.257826):0.321823):0.199276,((((16:0.011911,17:0.031474):0.0939972,18:0.153790):0.061187,19:0.345119):0.256482,20:0.516603):0.249422):0.342924,15:0.714936):0.242791):0.170095):0.0588862):0.0890242):0.075699);
 811: 2 -29046.2554 -29161.73179 (0:0.238477,(1:0.128418,((4:0.233461,5:0.300932):0.208332,((6:0.406150,7:0.336921):0.166341,(((((8:0.072525,9:0.052100):0.242463,10:0.182911):0.199058,11:0.647719):0.241441,(12:0.027473,13:0.035695):0.513372):0.164125,(((((14:1.550554,(21:0.450229,22:0.673067):0.27435):0.0905864,23:0.695442):0.571111,(((((16:0.032110,17:0.032407):0.175482,18:0.114216):0.0970345,19:0.277342):0.262294,20:0.510926):0.160128,(((((24:0.090072,25:0.117543):0.162997,26:0.432220):0.0494171,27:0.140292):0.194084,(((30:0.263192,31:0.236387):0.205307,(33:0.169456,34:0.262313):0.0463814):0.152908,32:0.452151):0.200856):0.0613571,(28:0.749366,29:0.472879):0.21086):0.413098):0.0154189):0.188678,(35:2.398969,(((((((36:0.125376,37:0.181573):0.0654473,38:0.074787):0.418461,((41:0.345989,42:0.190980):0.0456097,43:0.051745):0.897996):0.0934524,39:0.769787):0.305998,40:0.820231):0.254266,((44:0.616886,(45:0.560210,46:1.824927):0.31398):0.283173,(47:0.883316,48:0.609358):0.392912):0.704942):0.0556475,(((49:0.030857,50:0.013920):0.055279,51:0.122068):0.603329,52:0.912743):0.217814):0.422542):0.379852):0.117951,15:0.628123):0.235743):0.154586):0.0383692):0.0679737):0.0903591,(2:0.147317,3:0.388444):0.0956195);
 812: 1 -28915.96076 -29163.86909 (0:0.227935,(1:0.155702,((4:0.243200,5:0.312152):0.265282,((6:0.389158,7:0.365869):0.0789492,((((8:0.087155,9:0.016769):0.286992,10:0.179716):0.234021,11:0.590561):0.282803,((12:0.018391,13:0.033154):0.48158,((((((14:1.585688,(21:0.563432,22:0.587438):0.271931):0.280221,23:0.713332):0.415353,((((((24:0.082041,25:0.095401):0.195794,26:0.393522):0.0924577,27:0.175855):0.161049,(28:0.865505,29:0.469719):0.203524):0.100614,32:0.612158):0.118005,(((30:0.399319,31:0.238461):0.156908,33:0.249296):0.0436156,34:0.170791):0.13246):0.308827):0.131219,((((16:0.024376,17:0.030977):0.167849,18:0.101580):0.147077,19:0.322118):0.419494,20:0.415381):0.231772):0.249196,(35:1.743796,(((((((36:0.125820,37:0.142238):0.0370187,38:0.088243):0.503343,39:0.667059):0.330978,((41:0.428943,42:0.159402):0.0421959,43:0.034189):0.62908):0.349594,(((49:0.035761,50:0.036641):0.066081,51:0.128577):0.922357,52:0.898225):0.373289):0.114596,((44:0.582276,(45:0.651452,46:1.720340):0.268914):0.411613,(47:0.871533,48:0.803676):0.464794):0.760435):0.187045,40:0.811490):0.509921):0.430055):0.19092,15:0.601897):0.184345):0.140718):0.104873):0.12279):0.165929):0.0363467,(2:0.144651,3:0.453083):0.0692757);
 813: 1 -29476.5898 -29162.6331 (0:0.209722,1:0.156470,(((2:0.189593,3:0.307241):0.0096119,((6:0.382522,7:0.343832):0.163574,((((8:0.055695,9:0.035187):0.200068,10:0.166289):0.386752,((12:0.035384,13:0.014096):0.416847,(((14:1.490377,((((((16:0.019407,17:0.023673):0.125383,18:0.110336):0.133901,19:0.206809):0.415696,20:0.396934):0.290374,(((((24:0.078915,25:0.094555):0.142002,26:0.305052):0.0643489,27:0.216942):0.196896,(28:0.868718,29:0.455684):0.180257):0.0918684,((((30:0.298726,31:0.223982):0.18024,32:0.561691):0.09572,33:0.180690):0.102452,34:0.195558):0.215971):0.286655):2.19743e-06,((21:0.544208,22:0.788789):0.230606,23:0.677663):0.622142):0.223):0.136202,(35:2.199067,(((((((36:0.174842,37:0.128425):0.0306946,38:0.089567):0.521179,39:0.614069):0.184247,((41:0.342273,42:0.179943):0.0631389,43:0.036049):0.800397):0.519706,40:1.022255):0.180449,((44:0.577086,(45:0.633800,46:1.598966):0.21997):0.320959,(47:0.811271,48:0.975947):0.496746):0.70459):0.0659953,(((49:0.024969,50:0.027119):0.0765921,51:0.079670):0.499691,52:0.936225):0.357057):0.197013):0.342284):0.306131,15:0.540780):0.263439):0.162777):0.125827,11:0.671103):0.1756):0.10119):0.0862155,(4:0.189770,5:0.340353):0.348185):0.0471047);
 814: 2 -28340.80296 -29161.7284 (0:0.292350,(1:0.230021,(3:0.344220,((4:0.268432,5:0.380403):0.220054,((6:0.457370,7:0.451070):0.128457,(((((8:0.064277,9:0.027451):0.302117,10:0.213344):0.261264,11:0.480038):0.285408,(12:0.025868,13:0.018910):0.502713):0.0915185,(((((14:1.359804,((21:0.680407,22:0.712384):0.195429,23:0.666490):0.509734):0.341162,(((((24:0.026485,25:0.119767):0.137736,26:0.502725):0.0859629,27:0.137315):0.196921,(28:0.688737,29:0.478486):0.243118):0.114163,(((30:0.289701,31:0.203921):0.106205,32:0.534536):0.0941429,(33:0.187101,34:0.214261):0.0753806):0.207815):0.381109):0.0747038,((((16:0.027817,17:0.021168):0.13062,18:0.113068):0.135357,19:0.214313):0.354207,20:0.448776):0.187906):0.225087,(35:2.228517,(((((((36:0.098198,(37:0.182505,38:0.117924):0.0458994):0.529933,39:0.636942):0.323258,((41:0.349067,42:0.101327):0.0563168,43:0.061529):0.759215):0.112663,((44:0.581348,(45:0.589621,46:2.063130):0.173323):0.429933,(47:1.049362,48:0.890755):0.475389):0.549878):0.196879,40:0.999149):0.267707,((49:0.024262,50:0.030763):0.0887159,51:0.115431):0.718722):0.293338,52:0.679556):0.537929):0.334225):0.146574,15:0.549821):0.250591):0.160596):0.13785):0.0532126):0.0656321):0.0469116,2:0.214992);
 815: 1 -28748.60278 -29179.9448 (0:0.198004,1:0.140582,(2:0.180991,((3:0.340696,((6:0.382451,7:0.339761):0.124428,(((((8:0.061460,9:0.044787):0.216321,10:0.273863):0.229827,11:0.709284):0.154923,(12:0.030258,13:0.032317):0.575699):0.21902,((((14:1.465661,((((21:0.512646,22:0.688873):0.235315,23:0.722810):0.414532,((((((((36:0.123791,37:0.177517):0.0433532,38:0.032295):0.320853,39:0.649570):0.145532,((41:0.336826,42:0.165918):0.0546698,43:0.068466):0.726469):0.328758,40:0.746278):0.40998,(((44:0.904460,45:0.506679):0.223303,46:1.543902):0.393119,(47:0.641206,48:1.148027):0.383158):0.597943):0.16716,((49:0.023744,50:0.048201):0.0755599,51:0.074987):0.646055):0.115935,52:0.764019):0.640609):0.1407,35:2.141221):0.225359):0.128314,((((((24:0.051683,25:0.158462):0.200589,26:0.467526):0.0376021,27:0.125478):0.204753,29:0.554825):0.107267,((30:0.318596,31:0.222663):0.142561,((32:0.587955,33:0.124567):0.107135,34:0.193793):0.0739821):0.222838):0.0886649,28:0.782698):0.190701):0.0992267,((((16:0.030266,17:0.029814):0.116762,18:0.144368):0.0868421,19:0.194930):0.255245,20:0.488761):0.199127):0.291153,15:0.657306):0.150846):0.11959):0.151599):0.0302743,(4:0.202151,5:0.401056):0.373028):0.0624696):0.0575359);
 816: 1 -28970.42764 -29161.88899 (0:0.225037,1:0.150049,(2:0.157891,(3:0.328556,(((4:0.251789,5:0.232065):0.323472,(6:0.436467,7:0.379930):0.0918927):0.0465828,(((((8:0.080806,9:0.038970):0.173565,10:0.158891):0.243238,11:0.504438):0.20347,(12:0.045580,13:0.021911):0.482556):0.180031,((14:1.597846,(((((((16:0.053110,17:0.019670):0.140725,18:0.093846):0.167514,19:0.159109):0.255253,20:0.443859):0.150173,(((((24:0.069212,25:0.088890):0.20278,26:0.412123):0.0754358,27:0.121471):0.240604,(28:0.780969,29:0.485414):0.234141):0.0846082,(((30:0.240611,31:0.213456):0.116835,32:0.565363):0.0498271,(33:0.171311,34:0.189236):0.0595857):0.264912):0.329543):0.158108,((21:0.593656,22:0.801742):0.220712,23:0.630288):0.512936):0.154574,(35:2.058371,(((((((36:0.089627,(37:0.141003,38:0.098179):0.0588497):0.385711,39:0.619784):0.204362,40:0.986175):0.244124,((41:0.338262,42:0.184403):0.0904075,43:0.064161):0.559127):0.179051,((44:0.546779,(45:0.609775,46:1.469175):0.34039):0.202537,(47:0.874671,48:0.703607):0.447824):0.506305):0.346313,(49:0.021644,(50:0.025077,51:0.171114):0.0209539):0.906257):0.118119,52:0.835694):0.350628):0.413506):0.005148):0.173953,15:0.395034):0.402981):0.0633955):0.0748757):0.0827963):0.0742608);
 817: 1 -29366.71991 -29170.7943 (0:0.266467,1:0.176390,(2:0.227211,((3:0.325329,((6:0.407208,7:0.434899):0.103237,(((((8:0.061750,9:0.057379):0.245426,10:0.247239):0.287012,11:0.436537):0.295501,(12:0.022271,13:0.039909):0.432044):0.167815,(((14:1.455796,35:1.659893):0.357487,((((((16:0.039265,17:0.034570):0.157702,18:0.088083):0.106262,19:0.443642):0.286442,(((((24:0.063731,25:0.154777):0.192299,26:0.458701):0.0531096,27:0.118676):0.216732,(28:0.832718,29:0.500456):0.184701):0.0391153,(((30:0.365640,31:0.199031):0.203456,(33:0.187695,34:0.249927):0.0993528):0.0848858,32:0.634255):0.135389):0.474889):0.205253,20:0.455649):0.219447,(((21:0.779739,22:0.551715):0.466918,23:0.912247):0.307481,(((((36:0.139958,(37:0.118691,38:0.095481):0.0332458):0.361933,39:0.788193):0.31448,(((41:0.370931,42:0.172260):0.0629667,43:0.075239):0.594595,((44:0.650071,(45:0.439926,46:1.637209):0.336815):0.200895,(47:1.319361,48:0.647903):0.616636):0.585325):0.119763):0.213361,40:1.044083):0.737067,((49:0.017045,(50:0.029477,51:0.189721):0.0155412):0.840335,52:0.985778):0.180738):0.729342):0.289963):0.233596):0.149225,15:0.820220):0.192945):0.137656):0.143412):0.0439259,(4:0.225547,5:0.509668):0.274336):0.0671975):0.0723323);
 818: 1 -29346.30622 -29163.48419 (0:0.264249,(1:0.155590,((4:0.246628,5:0.422418):0.212163,((6:0.467309,7:0.384895):0.169328,(((((8:0.073329,9:0.046134):0.246718,10:0.266876):0.240437,11:0.649576):0.213017,(12:0.005582,13:0.026112):0.548262):0.216978,(((((14:1.546428,(((21:0.598339,22:0.621341):0.32101,23:0.620988):0.141145,35:2.174354):0.00692118):0.299546,((((((36:0.150171,37:0.172410):0.0394957,38:0.074706):0.436899,(39:0.649534,((41:0.414963,42:0.146063):0.0268176,43:0.066282):1.00417):0.170995):0.343302,40:1.113777):0.276399,((49:0.000003,(50:0.040689,51:0.161354):0.0200624):0.502446,52:1.066082):0.342719):0.0574577,(((44:0.632157,45:0.724695):0.27959,46:1.584158):0.25589,(47:1.069906,48:0.904244):0.756708):0.627261):0.761119):0.118206,(((((24:0.078893,25:0.118876):0.237771,26:0.486180):0.0650738,27:0.137973):0.311918,(28:0.779311,29:0.416618):0.142466):0.126651,((((30:0.336482,31:0.186654):0.213805,32:0.515802):0.14805,33:0.154952):0.089544,34:0.166488):0.14475):0.422204):0.2302,((((16:0.022172,17:0.039987):0.222072,18:0.134259):0.102522,19:0.289621):0.299678,20:0.681785):0.205745):0.180091,15:0.641732):0.27539):0.0732838):0.142266):0.0545416):0.0419454,(2:0.111490,3:0.339410):0.0711945);
 819: 3 -28920.23042 -29159.99021 (0:0.265495,1:0.152500,((2:0.175701,(3:0.291648,((6:0.402975,7:0.391212):0.123267,(((((8:0.054338,9:0.033239):0.200028,10:0.244719):0.393363,11:0.533810):0.195825,(12:0.037965,13:0.017467):0.497277):0.147327,((((14:1.497051,((21:0.674471,22:0.679760):0.297114,23:0.792574):0.371928):0.344338,(((((16:0.022164,17:0.034921):0.155433,18:0.086983):0.128406,19:0.335789):0.168188,20:0.691635):0.212208,(((((24:0.019731,25:0.146429):0.19212,27:0.129523):0.0257714,26:0.490108):0.212567,(28:0.689670,29:0.436566):0.15641):0.0834301,(((30:0.289802,31:0.263331):0.184352,(32:0.600045,33:0.129033):0.0513798):0.144909,34:0.136860):0.201488):0.333525):0.23687):0.164765,(35:1.982821,(((((((36:0.082303,(37:0.181982,38:0.088058):0.0543856):0.384584,39:0.772622):0.113815,((41:0.305547,42:0.164379):0.0623506,43:0.048948):0.848517):0.291257,40:0.745733):0.158428,((44:0.665130,(45:0.558411,46:1.647393):0.173319):0.424672,(47:0.987845,48:1.001853):0.533863):0.717592):0.33436,((49:0.019223,50:0.049295):0.0814832,51:0.081841):0.625076):0.233971,52:0.926758):0.626621):0.343925):0.206161,15:0.661193):0.251126):0.0817241):0.0679687):0.0589487):0.086194,(4:0.191068,5:0.345401):0.337112):0.00939991);
 820: 1 -29184.23806 -29167.66654 (0:0.182742,1:0.091062,(2:0.095116,(3:0.289450,((4:0.167801,5:0.378710):0.273295,((6:0.570083,7:0.285978):0.117763,((((8:0.063473,9:0.060881):0.248757,10:0.175397):0.380696,11:0.549897):0.179726,((12:0.034910,13:0.013410):0.406289,(((((14:1.616315,((21:0.485002,22:0.907168):0.168265,23:0.709776):0.352233):0.295688,(35:2.406436,((((((36:0.061366,(37:0.187855,38:0.152319):0.0737208):0.418512,39:0.611864):0.284941,((41:0.326604,42:0.171604):0.042747,43:0.065939):0.744846):0.527468,((49:0.005010,(50:0.041065,51:0.176066):0.0248693):0.802614,52:0.817574):0.273605):0.116563,40:1.036349):0.0204979,((44:0.662299,(47:1.180372,48:0.716954):0.526066):0.219744,(45:0.754582,46:1.193093):0.259556):0.769773):0.313341):0.423112):0.175345,(((((24:0.068451,25:0.129288):0.1629,26:0.532182):0.0435797,27:0.130481):0.30089,(28:0.728452,29:0.535327):0.183166):0.174254,((((30:0.294264,31:0.253809):0.169596,32:0.485607):0.165515,33:0.118819):0.175152,34:0.213083):0.224098):0.303336):0.294801,(((16:0.000003,17:0.041090):0.115113,(18:0.115945,19:0.442357):0.049528):0.39183,20:0.653137):0.151595):0.208771,15:0.559689):0.18679):0.220592):0.118869):0.0777717):0.0622846):0.0390967):0.0899294);
 821: 1 -29013.28996 -29164.82248 (0:0.180903,(1:0.108903,(((4:0.286340,5:0.259389):0.192342,(((8:0.037586,9:0.036918):0.28388,10:0.213826):0.282084,(11:0.672933,((12:0.024237,13:0.001378):0.413436,((((((14:1.833030,22:0.570185):0.100532,23:0.870944):0.196803,21:0.429920):0.610922,(((((16:0.023790,17:0.044953):0.145306,18:0.088610):0.0980355,19:0.254373):0.317442,20:0.519850):0.302188,((((24:0.047901,25:0.109494):0.169317,(26:0.405877,27:0.176106):0.0834284):0.193657,(28:0.766369,29:0.498837):0.17238):0.152933,(((30:0.366859,31:0.238952):0.158758,32:0.502622):0.112771,(33:0.193691,34:0.198436):0.0691889):0.192702):0.38825):0.279335):0.175073,(((35:1.919967,(((((36:0.152479,37:0.201661):0.0300866,38:0.085486):0.47664,39:0.583201):0.307814,((41:0.341383,43:0.053090):0.0586478,42:0.108368):0.689867):0.614364,40:0.836819):0.232747):0.162832,((44:0.682527,(45:0.660946,46:1.388514):0.233351):0.313674,(47:1.033285,48:0.774504):0.409049):0.64478):0.275558,(((49:0.032389,50:0.047911):0.0807464,51:0.141513):0.619882,52:1.106679):0.258212):0.777985):0.165798,15:0.545492):0.131091):0.287874):0.160361):0.159871):0.103462,(6:0.432753,7:0.455780):0.207586):0.146449):0.0671541,(2:0.154773,3:0.372210):0.101188);
 822: 1 -28865.21468 -29166.10899 (0:0.198661,1:0.171083,((2:0.162664,3:0.301069):0.0561925,((4:0.231216,5:0.394763):0.179181,((6:0.442204,7:0.416139):0.102242,(((((8:0.057410,9:0.051350):0.182927,10:0.154737):0.326829,11:0.586329):0.192914,(12:0.032639,13:0.015559):0.570883):0.229985,((((14:1.518029,(21:0.441854,22:0.780205):0.552145):0.330172,((23:0.977578,(35:2.595777,((((((36:0.090689,(37:0.150001,38:0.115276):0.050491):0.483281,39:0.569261):0.122871,(41:0.246898,(42:0.156209,43:0.067038):0.0923504):0.673617):0.333645,((44:0.514678,(45:0.567119,46:1.555322):0.289645):0.440998,(47:1.186679,48:0.723721):0.52072):0.43229):0.197424,((49:0.000534,(50:0.043061,51:0.173483):0.0344494):0.849815,52:0.965098):0.286307):0.105596,40:0.987025):0.396829):0.264993):0.22437,(((((24:0.056508,25:0.101433):0.158905,26:0.422912):0.0875077,27:0.143206):0.168702,(28:0.690216,29:0.508672):0.173745):0.156644,((((30:0.327160,31:0.202274):0.178705,32:0.386080):0.174719,33:0.138304):0.0979099,34:0.207084):0.222748):0.330429):0.112916):0.239042,((((16:0.027198,17:0.027432):0.155134,18:0.092324):0.0571049,19:0.293270):0.41323,20:0.541567):0.128628):0.339627,15:0.716535):0.0646512):0.115222):0.0597224):0.136083):0.0458814);
 823: 1 -28701.07374 -29160.34854 (0:0.253207,(1:0.191591,(3:0.330191,(((4:0.195517,5:0.333764):0.251322,(6:0.397550,7:0.339568):0.144861):0.0745198,((((8:0.068392,9:0.046083):0.192275,10:0.273377):0.313734,11:0.622663):0.299303,((12:0.033288,13:0.021708):0.45938,(((((14:1.840664,((((30:0.240843,31:0.243534):0.151554,32:0.475491):0.0997133,33:0.151677):0.14526,34:0.170448):0.00581126):0.197828,((((24:0.062555,25:0.122930):0.223415,27:0.142631):0.0488088,26:0.412750):0.200899,(28:0.926161,29:0.482948):0.171601):0.108655):0.330314,(((21:0.484966,22:0.891534):0.335382,23:0.566117):0.426219,(35:2.112866,(((((((36:0.182814,37:0.190676):0.0600162,38:0.088588):0.325036,39:0.739205):0.39893,((41:0.433157,42:0.210240):0.0406409,43:0.076946):0.609482):0.245626,((44:0.638643,(45:0.729508,46:1.529371):0.389469):0.499006,(47:1.297585,48:0.590377):0.402162):0.43859):0.121544,40:0.717320):0.271008,(((49:0.030672,50:0.017243):0.0545007,51:0.152681):0.599331,52:0.912741):0.127936):0.388969):0.479594):0.149424):0.158803,((((16:0.025503,17:0.018495):0.0929974,18:0.126136):0.102672,19:0.284977):0.288065,20:0.451518):0.161924):0.161911,15:0.646121):0.29087):0.126329):0.1553):0.0738634):0.0863689):0.0307001,2:0.117531);
 824: 1 -28769.72406 -29166.65518 (0:0.268730,(1:0.145483,(((4:0.327018,5:0.263151):0.2569,((6:0.446588,7:0.399484):0.0889866,((12:0.029229,13:0.023209):0.566543,((14:1.749992,(15:0.542288,(35:1.861975,(((((((36:0.136483,37:0.161062):0.0597565,38:0.088691):0.428133,39:0.774681):0.171495,((41:0.266626,43:0.077982):0.0522562,42:0.121499):0.693137):0.277542,((44:0.475298,(45:0.813059,46:1.259544):0.346698):0.41228,(47:1.324040,48:0.960763):0.376979):0.464042):0.219804,40:0.767529):0.179101,((49:0.009010,(50:0.020545,51:0.184298):0.0327505):0.77565,52:0.901649):0.312019):0.475165):0.423899):0.140003):0.00139753,(((((16:0.011366,17:0.030913):0.126635,18:0.128982):0.163706,19:0.214047):0.374795,20:0.412268):0.154286,(((21:0.426744,22:0.614856):0.401147,23:0.710502):0.480879,(((((24:0.053176,25:0.138378):0.186334,26:0.418182):0.0534655,27:0.104492):0.247144,(28:0.689563,29:0.488226):0.123488):0.122179,((((30:0.300270,31:0.215820):0.111554,32:0.539411):0.156923,33:0.159204):0.0876598,34:0.142370):0.178914):0.286131):0.0899859):0.342739):0.136835):0.198969):0.10484):0.0857321,(((8:0.043210,9:0.018562):0.268336,10:0.187676):0.249577,11:0.719738):0.165468):0.145888):0.0228369,(2:0.153142,3:0.428414):0.0894574);
 825: 1 -28776.86947 -29166.71009 (0:0.228854,1:0.151884,((2:0.115147,3:0.336243):0.0709083,((4:0.184791,5:0.276681):0.278685,((6:0.414422,7:0.395299):0.109392,(((((8:0.048678,9:0.045521):0.237793,10:0.235065):0.21585,(12:0.025611,13:0.026204):0.688931):0.169845,11:0.578573):0.113097,((14:1.566919,15:0.456348):0.153723,(((((((16:0.028896,17:0.047268):0.15485,18:0.104314):0.123052,19:0.301907):0.210479,20:0.515965):0.337705,((((((24:0.048478,25:0.151981):0.216587,26:0.382146):0.035711,27:0.123611):0.107498,28:0.912650):0.0932138,29:0.505551):0.156341,(((30:0.277621,31:0.264870):0.194664,(33:0.167794,34:0.263163):0.0722601):0.087726,32:0.601508):0.124801):0.276816):0.111442,((21:0.473002,22:0.707156):0.32617,23:0.769652):0.600362):0.209943,(35:2.345699,((((((((36:0.111265,37:0.185159):0.0910652,38:0.066279):0.286161,39:0.718717):0.236835,((41:0.328463,42:0.128587):0.0331129,43:0.097924):0.696054):0.271822,40:0.711682):0.187548,(((44:0.641437,45:0.895221):0.285179,46:1.631758):0.184188,(47:0.571493,48:1.077620):0.387147):0.715798):0.411017,52:0.861716):0.0610607,((49:0.020914,50:0.046900):0.0762498,51:0.114275):0.715874):0.869325):0.121979):0.154238):0.304213):0.0803984):0.079209):0.104008):0.0720104);
 826: 1 -29084.78446 -29163.23067 (0:0.180926,1:0.220278,(2:0.208376,(3:0.333320,((4:0.173160,5:0.339147):0.284819,((6:0.423711,7:0.372127):0.127886,((((8:0.052287,9:0.018185):0.273288,10:0.263328):0.249813,11:0.495802):0.247862,((12:0.019487,13:0.024512):0.527139,((((14:1.375180,((21:0.551357,22:0.652100):0.511482,23:0.717017):0.174524):0.346741,(((((16:0.027949,17:0.035087):0.152031,18:0.147844):0.127489,19:0.339327):0.403306,20:0.437505):0.393486,(((((24:0.068762,25:0.151790):0.154899,26:0.403434):0.0647903,27:0.161831):0.327293,(28:0.841825,29:0.382666):0.140798):0.135223,((((30:0.280680,31:0.260738):0.163848,32:0.522818):0.128224,33:0.221681):0.0979159,34:0.131567):0.198314):0.416662):0.177601):0.070414,(35:1.791210,((((((36:0.095437,(37:0.119560,38:0.101801):0.0529777):0.510491,(39:0.791853,((41:0.377580,43:0.075260):0.0718,42:0.136126):0.686941):0.0945434):0.523048,40:0.708611):0.232668,((44:0.687469,(45:0.492273,46:1.415337):0.272814):0.272051,(47:1.032831,48:1.142105):0.311):0.71802):0.335522,((49:0.015717,50:0.036095):0.0528837,51:0.136277):0.820669):0.195154,52:0.829694):0.532995):0.355987):0.259714,15:0.824008):0.11104):0.208653):0.100688):0.125488):0.126017):0.0219757):0.063611);
 827: 1 -28910.31818 -29160.82266 (0:0.212775,1:0.166467,(2:0.231255,(3:0.307037,(((4:0.236536,5:0.351336):0.264191,(6:0.463671,7:0.393501):0.069269):0.0998134,(((((8:0.051401,9:0.038755):0.223418,10:0.157370):0.321584,11:0.536033):0.229479,(12:0.039046,13:0.000003):0.562962):0.165174,(((14:1.565159,(((((((36:0.137186,37:0.186985):0.0646053,38:0.033784):0.562814,39:0.750453):0.167112,((41:0.301213,42:0.117468):0.0397554,43:0.063839):0.599563):0.42912,40:1.136007):0.164214,((44:0.694263,(45:0.796032,46:1.646472):0.339463):0.265505,(47:1.324646,48:0.822860):0.55918):0.911773):0.25834,((49:0.011397,(50:0.044391,51:0.154104):0.0229274):0.567651,52:1.073031):0.253818):0.998467):2.52043e-06,(((((((16:0.025555,17:0.034029):0.155484,18:0.107242):0.112413,19:0.294634):0.311051,20:0.536274):0.359381,(((((24:0.056410,25:0.104606):0.138154,26:0.451697):0.040827,27:0.107848):0.218417,(28:0.811904,29:0.556803):0.252891):0.143944,(((30:0.223097,31:0.213952):0.135867,32:0.535323):0.112363,(33:0.100997,34:0.306168):0.0715637):0.215242):0.361712):0.0485133,((21:0.502897,22:0.799099):0.426745,23:0.674595):0.55544):0.1475,35:2.343740):0.0944756):0.233546,15:0.536001):0.225167):0.189167):0.0799607):0.0568542):0.0868483);
 828: 2 -28762.32079 -29165.87938 (0:0.169575,(1:0.182932,2:0.153665):0.0785142,(3:0.379080,((4:0.242862,5:0.291895):0.244238,((6:0.476369,7:0.318726):0.0682604,((((8:0.055837,9:0.058255):0.27839,10:0.260554):0.382167,11:0.527912):0.20419,((12:0.035406,13:0.011864):0.475767,(((14:1.752238,(35:2.316950,(((((((36:0.125792,37:0.223911):0.0471222,38:0.072565):0.439833,39:0.696158):0.213596,((41:0.346125,42:0.136107):0.0410466,43:0.092301):0.699777):0.389313,40:0.667713):0.237846,((44:0.977470,(45:0.650461,46:1.641660):0.205475):0.31444,(47:1.240364,48:0.780155):0.425484):0.663206):0.476579,((49:0.017662,(50:0.056427,51:0.157011):0.0181892):0.616914,52:0.854869):0.123393):0.407814):0.362818):2.98973e-06,((((((16:0.018731,17:0.019177):0.153767,18:0.129143):0.156109,19:0.331904):0.381446,20:0.501306):0.247635,((((((24:0.047556,25:0.103430):0.138826,26:0.417013):0.0746055,27:0.172766):0.301127,28:0.959095):0.0467435,29:0.528546):0.169252,((((30:0.320436,31:0.256113):0.205451,32:0.564993):0.089057,33:0.147775):0.106844,34:0.178844):0.174844):0.470805):0.00576879,((21:0.637805,22:0.755712):0.237697,23:0.709490):0.6712):0.190989):0.18046,15:0.551524):0.0838188):0.278466):0.154794):0.0704642):0.0770068):0.0434261);
 829: 1 -29609.00991 -29161.8816 (0:0.234022,1:0.196394,((2:0.182744,3:0.373691):0.0983532,((4:0.158601,5:0.364713):0.282415,((6:0.385549,7:0.415350):0.12911,(((((8:0.073432,9:0.050242):0.178941,10:0.222058):0.377007,11:0.640944):0.226605,((12:0.024738,13:0.010549):0.2949,35:2.379366):0.0961615):0.149912,(((((14:1.575678,(21:0.744622,22:0.566716):0.155102):0.105791,23:0.689339):0.691566,((((16:0.022500,17:0.038550):0.10693,18:0.141343):0.0878154,19:0.320841):0.313927,(((((24:0.093124,25:0.095048):0.231085,26:0.433447):0.060608,27:0.101354):0.243742,(28:0.783792,29:0.388875):0.124639):0.133065,((((30:0.292213,31:0.172099):0.173863,32:0.551182):0.0725245,33:0.176831):0.1169,34:0.202959):0.104262):0.420615):0.0684048):0.074971,20:0.594063):0.369756,(15:0.448721,(((((((36:0.189400,37:0.168610):0.0465039,38:0.095790):0.460198,39:0.672099):0.281014,((41:0.318645,42:0.159694):0.0419005,43:0.027759):0.746291):0.204718,40:0.815919):0.405982,((49:0.008926,(50:0.049891,51:0.157679):0.0170491):0.891271,52:0.900596):0.265102):0.303593,((44:0.777202,(45:0.748797,46:1.866304):0.176388):0.309528,(47:1.170617,48:0.933940):0.492722):0.634736):0.715595):0.184706):0.21962):0.0719563):0.141):0.0595855):0.0472134);
 830: 1 -28817.24054 -29167.36013 (0:0.239626,(1:0.131157,(((4:0.211024,5:0.321952):0.229637,(6:0.449698,7:0.356338):0.0739974):0.0284795,(((((8:0.053626,9:0.054473):0.248146,10:0.225906):0.348878,11:0.546049):0.166309,(12:0.042743,13:0.011391):0.380441):0.214021,(((((14:1.402119,((21:0.548875,22:0.698413):0.359912,23:0.697115):0.246142):0.210992,((35:2.371193,((44:0.775597,(45:0.755191,46:1.552997):0.157575):0.173952,(47:0.955566,48:0.734050):0.517687):0.491033):0.150428,(((((36:0.082863,(37:0.163445,38:0.104785):0.051616):0.38426,39:0.715459):0.0908676,((41:0.308354,42:0.143053):0.0601584,43:0.057744):0.950741):0.363919,40:0.925396):0.351224,(((49:0.023360,50:0.037650):0.0661627,51:0.078197):0.583861,52:1.010643):0.156711):0.243564):0.678821):0.192894,((((((24:0.062060,25:0.165981):0.171612,27:0.133609):0.0393511,26:0.412335):0.157064,(28:0.782501,29:0.497123):0.114365):0.120058,32:0.493211):0.0772477,(((30:0.307636,31:0.353075):0.170865,33:0.109923):0.0888521,34:0.226927):0.122144):0.277725):0.143042,((((16:0.024351,17:0.026328):0.12691,18:0.095481):0.163403,19:0.248806):0.246587,20:0.347051):0.270709):0.446877,15:0.635899):0.252149):0.206301):0.121621):0.0443683,(2:0.233885,3:0.362318):0.0672343);
 831: 1 -29459.96516 -29171.8449 (0:0.217502,1:0.142818,(2:0.116583,(3:0.366125,((4:0.286500,5:0.314879):0.334382,((6:0.435850,7:0.450679):0.111184,(((((8:0.053974,9:0.059791):0.255009,10:0.160919):0.352732,(12:0.029534,13:0.014085):0.654975):0.121576,11:0.645462):0.167089,((14:1.441683,((((((16:0.011884,17:0.035703):0.153544,18:0.102947):0.0867622,19:0.286696):0.251271,((((((24:0.060536,25:0.132078):0.24378,26:0.495287):0.0503315,27:0.157291):0.187524,(28:0.873645,29:0.437712):0.197517):0.0935277,32:0.546257):0.107952,((30:0.337330,31:0.139234):0.238009,(33:0.232049,34:0.182847):0.0764737):0.0318101):0.457494):0.106729,20:0.400491):0.162745,(((21:0.328228,22:0.630575):0.303266,23:0.770426):0.230344,(35:2.083155,((((((36:0.107167,(37:0.132734,38:0.127588):0.0546831):0.434388,39:0.622670):0.394245,((41:0.362228,42:0.193059):0.0369486,43:0.063651):0.511188):0.338856,((49:0.002156,(50:0.044292,51:0.160778):0.0317764):0.749651,52:0.981728):0.256062):0.139224,((44:0.411291,(45:0.498606,46:1.679926):0.342171):0.384159,(47:1.062783,48:0.734500):0.37828):0.701255):0.0493491,40:0.813370):0.614112):0.33762):0.242047):0.248792):0.093926,15:0.584921):0.287343):0.0351401):0.0671514):0.0788865):0.0368679):0.110394);
 832: 2 -28520.95761 -29174.73862 (0:0.167690,(1:0.185560,(4:0.101812,5:0.441659):0.310627):0.0151421,((2:0.151898,3:0.284931):0.0256816,((6:0.425202,7:0.338547):0.119903,(((((8:0.060929,9:0.046503):0.183899,10:0.184799):0.4117,(12:0.024902,13:0.021012):0.627991):0.104566,(((((((14:1.165015,(21:0.538466,22:0.739059):0.210767):0.254573,23:0.756081):0.374232,(((((((36:0.113313,37:0.146246):0.0471252,38:0.074294):0.48493,39:0.729180):0.308804,((41:0.349476,42:0.136913):0.0612687,43:0.062304):0.811893):0.225615,40:0.949196):0.268072,(((44:0.871294,45:0.697631):0.23325,46:1.270645):0.255193,(47:1.037285,48:0.930360):0.394477):0.633639):0.236143,(((49:0.034574,50:0.037826):0.0574579,51:0.098609):0.505493,52:1.180249):0.17784):0.819974):0.051767,35:2.275482):0.142005,((((((24:0.102947,25:0.100162):0.264823,26:0.493356):0.062172,27:0.160243):0.135132,(((30:0.297174,31:0.241477):0.180782,(33:0.221223,34:0.200986):0.0931278):0.129604,32:0.533716):0.203862):0.0851721,29:0.596484):0.067323,28:0.834351):0.252983):0.217349,((((16:0.018886,17:0.020754):0.18151,18:0.099781):0.160033,19:0.204338):0.327943,20:0.504755):0.208795):0.326905,15:0.522928):0.278978):0.0641954,11:0.738746):0.135402):0.123606):0.107387);
 833: 1 -29752.19487 -29163.86909 (0:0.257676,(1:0.159601,((4:0.217386,5:0.316462):0.301072,((6:0.380945,7:0.333220):0.156823,(((((8:0.032559,9:0.043774):0.186759,10:0.127596):0.220298,11:0.600189):0.371441,(12:0.020633,13:0.043307):0.441116):0.0994426,(((((14:1.375584,(((((((36:0.111041,37:0.185362):0.0752743,38:0.078797):0.41391,39:0.690692):0.26251,((41:0.416461,42:0.174691):0.0480469,43:0.086051):0.678225):0.442273,((49:0.000002,(50:0.039872,51:0.168808):0.0313936):0.829287,52:1.012828):0.312357):0.155177,((44:0.448691,(45:0.413906,46:1.805760):0.386745):0.499775,(47:1.158152,48:0.845615):0.314821):0.704595):0.0228532,40:0.840286):0.833819):0.0388136,(((21:0.369410,22:0.644154):0.457785,23:0.599615):0.209786,35:2.273051):0.192106):0.226402,((((((24:0.064129,25:0.148573):0.231183,26:0.312347):0.125322,27:0.165928):0.158236,32:0.639295):0.117933,(28:0.804346,29:0.456094):0.147198):0.0580675,(((30:0.339252,31:0.268345):0.175715,33:0.147180):0.0806315,34:0.212872):0.204434):0.198707):0.162485,((((16:0.027602,17:0.016672):0.12257,18:0.114255):0.0861707,19:0.310791):0.344866,20:0.562901):0.217145):0.280039,15:0.535494):0.256358):0.19247):0.10154):0.0645115):0.0455152,(2:0.120005,3:0.345447):0.102667);
 834: 1 -28692.06922 -29162.69935 (0:0.192426,1:0.106567,((2:0.179663,(3:0.210455,((6:0.471071,7:0.297002):0.175067,(((((8:0.059853,9:0.054217):0.146401,10:0.257370):0.283054,11:0.599045):0.237952,(12:0.040851,13:0.004309):0.561652):0.158063,(((((((14:1.288787,22:0.642737):0.12947,21:0.517728):0.386894,23:0.588881):0.45301,(35:1.873559,((((((((36:0.137921,37:0.115532):0.0572391,38:0.035152):0.489868,39:0.614191):0.212238,((41:0.353412,42:0.157015):0.027597,43:0.054267):0.808133):0.478264,40:0.633771):0.156469,((44:0.574554,(45:1.016844,46:1.751229):0.156789):0.450745,(47:0.771171,48:0.873413):0.246559):0.817849):0.24151,((49:0.019384,50:0.043937):0.110229,51:0.036774):0.623001):0.247633,52:0.873630):0.486164):0.284391):0.171161,((((((24:0.074116,25:0.105171):0.235913,26:0.417382):0.0693581,27:0.143049):0.181902,28:0.746949):0.16388,29:0.570311):0.0442225,((((30:0.240165,31:0.255315):0.12801,32:0.523799):0.135713,33:0.181280):0.109257,34:0.151918):0.239666):0.213836):0.113977,((((16:0.022410,17:0.050873):0.0845105,18:0.081290):0.0452796,19:0.372525):0.266731,20:0.584391):0.265831):0.238385,15:0.702355):0.151673):0.125109):0.120502):0.0883912):0.0677894,(4:0.183869,5:0.352978):0.354209):0.059515);
 835: 1 -29397.66315 -29160.31259 (0:0.192606,1:0.130341,(2:0.160437,(3:0.282758,((((4:0.212658,5:0.380323):0.198473,6:0.482646):0.0925344,7:0.386947):0.0333062,((((8:0.057819,9:0.065494):0.192471,10:0.285986):0.350255,11:0.439118):0.26922,((12:0.004396,13:0.007415):0.468979,((14:1.730090,15:0.572909):0.0949347,(((((((16:0.021228,17:0.038618):0.139558,18:0.085699):0.0791894,19:0.374789):0.378824,20:0.548214):0.187828,(((((24:0.044163,25:0.121208):0.22051,26:0.367680):0.0478703,27:0.158209):0.22663,(28:0.986380,29:0.484252):0.186092):0.134145,(((30:0.317489,31:0.272879):0.242206,(32:0.620240,33:0.089632):0.10964):0.056365,34:0.254710):0.132668):0.47295):0.0550313,((21:0.487208,22:0.637139):0.226911,23:1.015728):0.461729):0.270692,(35:1.960474,((((((((36:0.135789,37:0.201830):0.0779142,38:0.032262):0.581064,39:0.596506):0.139549,(41:0.280463,(42:0.160883,43:0.105912):0.0451344):0.650539):0.444499,40:0.935339):0.34126,((44:0.774300,(45:0.533675,46:1.597757):0.230478):0.262985,(47:0.960295,48:0.932398):0.425826):0.66281):0.193888,((49:0.028460,50:0.038446):0.0664344,51:0.108420):0.852095):0.23509,52:0.865196):0.55979):0.333433):0.139648):0.117051):0.232431):0.176715):0.0936684):0.0679596):0.0936514);
 836: 1 -28724.81015 -29162.21578 (0:0.213274,(1:0.114099,(((4:0.203161,5:0.310310):0.260106,(6:0.390231,7:0.325370):0.296863):0.0621191,(((((8:0.058476,9:0.072480):0.372911,10:0.132249):0.400694,11:0.732690):0.162702,(12:0.040565,13:0.009279):0.479331):0.140588,((((((14:1.388177,22:0.654451):0.180689,21:0.556158):0.414606,23:0.641359):0.439013,(((((16:0.028877,17:0.024710):0.117537,18:0.129441):0.121508,19:0.331434):0.324298,20:0.460570):0.202293,(((((24:0.070416,25:0.107634):0.191932,26:0.404073):0.121253,27:0.099971):0.285713,(28:0.932206,29:0.520818):0.151933):0.0453182,(((30:0.318437,31:0.232642):0.236402,32:0.684421):0.0701526,(33:0.221386,34:0.148194):0.135602):0.17251):0.337462):0.170549):0.256165,(35:1.929605,((((((36:0.086791,(37:0.165295,38:0.118642):0.0495171):0.471644,39:0.763547):0.349344,((41:0.363113,42:0.106616):0.0497945,43:0.062706):0.644172):0.160093,((44:0.663973,(45:0.695673,46:1.293615):0.250162):0.423996,(47:0.971669,48:0.865034):0.448132):0.466734):0.178096,40:1.126205):0.299606,(((49:0.057384,50:0.014442):0.0671799,51:0.111207):0.810693,52:0.977450):0.202583):0.323032):0.533364):0.239904,15:0.674937):0.160769):0.166044):0.0986622):0.0341367,(2:0.208754,3:0.386705):0.0711039);
 837: 1 -29710.77631 -29164.33001 (0:0.236943,1:0.156745,((2:0.172939,(3:0.349615,((6:0.446321,7:0.399217):0.0578591,(((((8:0.030874,9:0.046238):0.164471,10:0.236285):0.353023,11:0.536577):0.303936,(12:0.026289,13:0.029335):0.509808):0.117903,((14:1.491314,15:0.466939):0.162116,(((((((16:0.035428,17:0.023881):0.150301,18:0.096241):0.0804658,19:0.340729):0.353139,20:0.467880):0.204096,((((24:0.082150,25:0.125421):0.242461,27:0.134469):0.0317875,26:0.435280):0.115607,((28:0.742416,29:0.540100):0.136352,(((30:0.305939,31:0.238562):0.180105,(33:0.141900,34:0.289233):0.0709929):0.112482,32:0.464367):0.227063):0.0897951):0.469503):0.0794039,((21:0.571590,22:0.627599):0.174273,23:0.877672):0.430373):0.224056,(35:2.272814,(((((((36:0.166660,37:0.196108):0.0608477,38:0.098030):0.339073,39:0.752171):0.396143,((41:0.348219,42:0.228515):0.0609747,43:0.047617):0.74716):0.356592,40:0.906014):0.217186,((44:0.516477,(45:0.500909,46:1.521704):0.332279):0.321978,(47:1.017181,48:0.691059):0.462909):0.719717):0.218785,(((49:0.025168,50:0.050364):0.0681134,51:0.105304):0.638585,52:0.854430):0.129713):0.460865):0.268467):0.162772):0.26224):0.125294):0.102879):0.0628917):0.0574423,(4:0.221291,5:0.257113):0.289478):0.0381424);
 838: 1 -29667.53338 -29173.44641 (0:0.262072,1:0.188417,((2:0.155396,3:0.360975):0.0989005,((((4:0.196220,5:0.375029):0.169604,6:0.491108):0.0778607,7:0.536018):0.0919099,((((8:0.049251,9:0.035121):0.247218,10:0.192374):0.441234,11:0.558689):0.166533,((12:0.035513,13:0.007856):0.519465,(((((14:1.333575,((21:0.637820,22:0.692778):0.377622,23:0.767320):0.186899):0.201506,(35:2.030577,((((((36:0.110634,(37:0.204643,38:0.056504):0.0649731):0.379666,39:0.850307):0.374166,(41:0.275825,(42:0.173811,43:0.058799):0.0920324):0.770409):0.314593,((44:0.579485,(45:0.802872,46:1.186181):0.156618):0.603904,(47:0.946234,48:0.845312):0.455937):0.437936):0.167733,40:0.842128):0.144969,(((49:0.029212,50:0.040052):0.0555884,51:0.169064):0.671235,52:1.062587):0.30813):0.711314):0.36527):0.148545,(((((24:0.040288,25:0.150489):0.213087,26:0.411275):0.0407237,27:0.141887):0.258665,((((30:0.277264,31:0.249847):0.234378,33:0.105187):0.0641402,34:0.186488):0.17148,32:0.581766):0.164482):0.165082,(28:0.733412,29:0.468098):0.124871):0.235563):0.110396,((((16:0.036497,17:0.032896):0.117582,18:0.126407):0.174695,19:0.214771):0.393749,20:0.501053):0.268889):0.31592,15:0.662949):0.154559):0.257373):0.159389):0.07965):0.0793889);
 839: 1 -29392.37992 -29169.04109 (0:0.285181,1:0.202521,(2:0.160525,(3:0.306406,((4:0.265720,5:0.430615):0.385504,((6:0.525689,7:0.431883):0.0646152,((((8:0.026732,9:0.036518):0.225094,10:0.197264):0.42345,((12:0.013895,13:0.031235):0.39627,(((14:1.733074,(((((16:0.019271,17:0.035515):0.156481,18:0.110560):0.116965,19:0.308703):0.341538,(((21:0.509757,22:0.718406):0.320779,23:0.881001):0.643638,(((((24:0.047953,25:0.135666):0.197235,26:0.437851):0.102483,27:0.141395):0.219468,(28:0.793552,29:0.509794):0.0885659):0.119821,(((30:0.428835,31:0.175176):0.159854,32:0.618231):0.107246,(33:0.219773,34:0.254445):0.0655168):0.130328):0.413689):0.177692):0.129989,20:0.541787):0.202333):0.0741546,(35:2.139984,(((((((36:0.117721,37:0.181516):0.044467,38:0.075394):0.541939,39:0.672379):0.19257,((41:0.330058,42:0.118414):0.0425141,43:0.070304):0.771606):0.461197,40:0.762365):0.142675,((44:0.588159,(45:0.734083,46:1.865504):0.142786):0.507904,(47:1.162963,48:1.041215):0.294866):0.60401):0.356301,(((49:0.024504,50:0.032759):0.126808,51:0.050908):0.593538,52:0.927576):0.267087):0.457062):0.555838):0.179757,15:0.672187):0.180289):0.274122):0.131407,11:0.754188):0.196297):0.0997844):0.176419):0.091887):0.106622);
 840: 1 -29311.79576 -29160.55718 (0:0.186125,1:0.180965,((2:0.172764,(3:0.229201,((6:0.411386,7:0.372090):0.125925,((((8:0.081977,9:0.036579):0.184534,10:0.225938):0.300623,11:0.652865):0.232503,((12:0.024294,13:0.019596):0.447829,((((((14:1.402113,(21:0.428513,22:0.666501):0.414866):0.140886,23:0.844517):0.187773,(35:2.105756,(((((((36:0.118445,37:0.145036):0.0634429,38:0.040967):0.451441,39:0.644485):0.293197,(41:0.265954,(42:0.147439,43:0.078331):0.0929596):0.596426):0.302077,((44:0.602277,(45:0.680899,46:1.315510):0.284277):0.378173,(47:1.035467,48:0.861862):0.479083):0.546898):0.206987,40:0.936278):0.264514,((49:0.008009,(50:0.043816,51:0.135613):0.0266066):0.672353,52:0.831633):0.284558):0.418812):0.192382):0.240613,(((((24:0.040912,25:0.123284):0.277984,26:0.410396):0.08229,27:0.107027):0.294567,(28:0.877440,29:0.394256):0.213283):0.0673038,((((30:0.328347,31:0.224588):0.139745,32:0.738222):0.168688,33:0.155668):0.145819,34:0.119843):0.261816):0.376409):0.180029,((((16:0.040807,17:0.028157):0.201908,18:0.086701):0.0859827,19:0.264535):0.376522,20:0.450007):0.327321):0.312808,15:0.596318):0.0760287):0.257538):0.0771827):0.177198):0.0677049):0.0908582,(4:0.156852,5:0.431881):0.292248):0.0423403);
 841: 1 -29410.38817 -29174.34188 (0:0.246652,1:0.168635,(2:0.237159,(3:0.416776,((((4:0.326765,5:0.241184):0.237158,6:0.415182):0.102258,7:0.346877):0.0863481,(((((8:0.055266,9:0.050376):0.2288,10:0.242584):0.308058,11:0.558189):0.206044,(12:0.032901,13:0.029778):0.510565):0.150935,((((((14:1.628306,(21:0.564490,22:0.797808):0.402071):0.411446,((((24:0.061465,25:0.155877):0.205627,(26:0.439293,27:0.147353):0.0766467):0.0581858,(((30:0.233456,31:0.321358):0.187929,(33:0.177941,34:0.252971):0.106676):0.234967,32:0.544272):0.213656):0.207677,(28:0.824422,29:0.550898):0.0969325):0.272364):0.0146452,((((16:0.021523,17:0.032987):0.132332,18:0.124699):0.0824599,19:0.229722):0.293001,20:0.472717):0.361145):0.183955,23:1.231473):2.05363e-06,(35:2.352649,(((((((36:0.158243,37:0.133087):0.0528304,38:0.083705):0.34483,39:0.838801):0.154659,((41:0.464179,42:0.143083):0.0622558,43:0.055958):0.801779):0.191795,((44:0.611930,(45:0.687552,46:1.347438):0.18326):0.395059,(47:1.388479,48:0.629371):0.595174):0.580334):0.373688,(((49:0.028068,50:0.046248):0.0970306,51:0.081752):0.556652,52:1.090837):0.359549):0.143646,40:0.841177):0.547012):0.398129):0.194042,15:0.772719):0.198158):0.185021):0.0985961):0.0854675):0.0585156);
 842: 1 -29524.40734 -29168.39193 (0:0.181581,1:0.162871,((((2:0.144953,(6:0.417145,7:0.351260):0.273521):0.0612484,3:0.320289):0.0408326,(((((8:0.077728,9:0.017153):0.244339,10:0.114334):0.303256,11:0.720137):0.152665,(12:0.030736,13:0.017752):0.725676):0.232781,((((((14:1.488455,(21:0.606033,22:0.940146):0.140595):0.12351,23:0.851012):0.430055,(35:1.811095,((((((((36:0.155658,37:0.178235):0.0594158,38:0.073893):0.483201,39:0.781339):0.342318,((41:0.400145,42:0.139742):0.0847116,43:0.049447):0.580394):0.26028,((44:0.794915,(45:0.548167,46:1.485505):0.257167):0.248118,(47:1.161380,48:0.631585):0.588498):0.937515):0.325659,40:0.879965):0.405356,((49:0.017311,50:0.026525):0.0760863,51:0.122494):0.744976):0.191286,52:0.851141):0.776562):0.166447):0.192159,((((24:0.054945,25:0.137594):0.1114,(26:0.434048,27:0.172170):0.0973125):0.285308,(28:0.623070,29:0.495422):0.14278):0.111862,((((30:0.276143,31:0.285706):0.185693,32:0.552656):0.140067,33:0.096030):0.156743,34:0.173604):0.236421):0.246821):0.140161,((((16:0.012145,17:0.018552):0.190485,18:0.122462):0.100958,19:0.354552):0.345619,20:0.440103):0.155379):0.374089,15:0.459875):0.258676):0.15339):0.0374275,(4:0.181250,5:0.368850):0.283757):0.0523624);
 843: 2 -29069.69854 -29169.14569 (0:0.163255,(1:0.164989,((4:0.147373,5:0.371105):0.246787,((6:0.296473,7:0.271004):0.177382,(((((8:0.032502,9:0.030799):0.245933,10:0.151682):0.169258,11:0.559139):0.311683,(12:0.028442,13:0.015514):0.467376):0.170694,(((((14:1.764215,((((((24:0.051451,25:0.132480):0.202575,26:0.375736):0.059802,27:0.150146):0.314565,28:0.806596):0.0728761,29:0.406370):0.121883,((((30:0.307781,31:0.230103):0.160447,32:0.592556):0.105518,33:0.129522):0.0865407,34:0.168089):0.230664):0.310702):0.136287,((((16:0.015874,17:0.053345):0.120228,18:0.094018):0.162719,19:0.315317):0.418608,20:0.465675):0.193273):0.125855,((21:0.587530,22:0.600939):0.453113,23:0.696307):0.518029):0.34548,35:1.839696):0.134301,(15:0.628362,(((((((36:0.139863,37:0.152198):0.0512432,38:0.055210):0.337053,39:0.855501):0.291856,((41:0.364277,42:0.145579):0.053758,43:0.048431):0.674452):0.297193,40:0.733193):0.428555,((44:0.644124,(45:0.593701,46:1.510015):0.335248):0.241821,(47:0.968273,48:0.704825):0.472987):1.01383):0.195918,(((49:0.035290,50:0.023220):0.0572863,51:0.111231):0.789745,52:0.909939):0.13814):0.801713):0.154954):0.18574):0.154859):0.0959991):0.0358364):0.0319578,(2:0.108223,3:0.367966):0.0681888);
 844: 1 -28939.0434 -29162.80134 (0:0.253347,1:0.122907,(2:0.184499,(3:0.335743,((4:0.261353,5:0.282277):0.237328,((6:0.473437,7:0.309050):0.108254,((((8:0.054052,9:0.035214):0.210313,10:0.175993):0.330611,11:0.522191):0.190791,((12:0.021589,13:0.031134):0.604773,(((((14:1.173908,((21:0.521476,22:0.606605):0.322988,23:0.641796):0.295112):0.158642,(35:2.233767,((((((((36:0.138024,37:0.149782):0.0643305,38:0.057991):0.391203,39:0.665940):0.363983,((41:0.344279,43:0.078873):0.0236669,42:0.163438):0.586442):0.262788,40:0.679854):0.247356,((44:0.611505,(45:0.622723,46:1.438066):0.229419):0.294415,(47:1.004798,48:0.979086):0.410342):0.46395):0.294384,((49:0.026312,50:0.047452):0.0597081,51:0.110850):0.922918):0.122788,52:0.680077):0.611272):0.26506):0.149155,((((((24:0.068729,25:0.134272):0.20572,26:0.593533):0.041033,27:0.152227):0.219504,(28:0.786446,29:0.479505):0.155799):0.261725,32:0.486913):0.121571,((30:0.309275,31:0.257996):0.130194,(33:0.183263,34:0.280211):0.120001):0.0846093):0.26132):0.207896,((((16:0.023027,17:0.047865):0.125291,18:0.126198):0.0492373,19:0.248084):0.270148,20:0.421615):0.148782):0.132757,15:0.569310):0.243438):0.214665):0.115799):0.0146537):0.161699):0.0315791):0.0694596);
 845: 1 -28995.4235 -29167.27574 (0:0.295301,1:0.159131,(2:0.196504,(3:0.369327,((4:0.208197,5:0.350573):0.222849,((6:0.611288,7:0.356179):0.135002,(((((8:0.094038,9:0.041365):0.162246,10:0.302114):0.18957,11:0.716407):0.250305,(12:0.046464,13:0.040322):0.729407):0.131708,(((14:1.422966,((21:0.679656,22:0.714244):0.118382,23:0.876955):0.148911):0.476238,(((((16:0.023094,17:0.047688):0.135142,18:0.126571):0.0747763,19:0.332430):0.215625,20:0.487863):0.24423,((((24:0.074202,25:0.122178):0.178944,(26:0.502060,27:0.115043):0.0893332):0.260119,(28:0.831300,29:0.482518):0.207134):0.0523541,(((30:0.290732,31:0.213581):0.0962897,32:0.585503):0.204137,(33:0.229804,34:0.192052):0.0476337):0.173324):0.455053):0.092681):0.206023,(15:0.606799,(35:1.750711,(((((((36:0.067221,(37:0.176454,38:0.061359):0.056301):0.374942,39:0.672862):0.0737843,(41:0.335809,(42:0.179737,43:0.068029):0.114677):0.72793):0.381821,((44:0.716115,(45:0.484950,46:2.005726):0.274872):0.331233,(47:0.783474,48:0.975711):0.28266):0.615031):0.197237,40:0.800127):0.325623,((49:0.025889,50:0.024606):0.142445,51:0.062221):0.782077):0.17083,52:0.681951):0.295964):0.454807):0.211617):0.142768):0.0912131):0.129844):0.0598094):0.058591):0.0831438);
 846: 1 -28881.57905 -29166.254 (0:0.215015,(1:0.150884,(3:0.427748,(((4:0.277825,5:0.361425):0.212142,(((8:0.030926,9:0.034446):0.164271,10:0.272925):0.221725,11:0.589781):0.254456):0.125325,((6:0.453779,7:0.351435):0.0984053,((12:0.035431,13:0.008105):0.536125,((((14:1.508184,(((21:0.602804,22:0.673599):0.309275,23:0.746257):0.313569,(35:2.381813,((((((((36:0.155123,37:0.169815):0.06108,38:0.062789):0.519366,39:0.568811):0.238491,((41:0.356906,42:0.128057):0.0306693,43:0.083301):0.573459):0.30039,40:1.018148):0.153658,((44:0.474313,(45:0.812633,46:1.359517):0.398039):0.341654,(47:1.073053,48:0.698971):0.587585):0.581185):0.380697,((49:0.033395,50:0.040763):0.0768237,51:0.131173):0.568102):0.0717782,52:1.009438):0.485826):0.123967):0.196841):0.207089,((((24:0.064573,25:0.136447):0.112781,(26:0.399243,27:0.143068):0.0664205):0.314251,(28:0.747437,29:0.598580):0.083564):0.180942,((((30:0.309311,31:0.245556):0.151602,32:0.579478):0.12889,33:0.198741):0.0585738,34:0.190227):0.16957):0.330565):0.207992,((((16:0.027604,17:0.041347):0.15284,18:0.113837):0.0440605,19:0.348636):0.37569,20:0.364084):0.157479):0.429979,15:0.645590):0.0400054):0.310205):0.0875783):0.118247):0.0708113):0.0668271,2:0.243054);
 847: 1 -28615.79746 -29170.69088 (0:0.215886,1:0.170287,(2:0.176475,(3:0.246913,((((4:0.210300,5:0.328387):0.236612,6:0.441327):0.12023,7:0.402277):0.0664887,((((8:0.031011,9:0.048347):0.183289,10:0.209255):0.426302,((12:0.018076,13:0.040335):0.405615,((((14:1.389707,((21:0.516208,22:0.473521):0.265323,23:0.655149):0.468552):0.220858,(((((16:0.041455,17:0.034127):0.115578,18:0.138905):0.108029,19:0.215100):0.273769,((((24:0.060797,25:0.146364):0.265865,(26:0.457739,27:0.153747):0.0229799):0.135986,(28:0.876200,29:0.381476):0.23923):0.11301,(((30:0.310117,31:0.198867):0.131178,(33:0.154348,34:0.241193):0.107357):0.116784,32:0.453915):0.152506):0.453795):0.222737,20:0.337244):0.236172):0.129819,(35:2.542377,(((((((36:0.129576,37:0.129544):0.0681387,38:0.058784):0.359397,39:0.732954):0.251793,(41:0.284688,(42:0.179928,43:0.091809):0.0847682):0.5577):0.380129,40:0.796476):0.189946,((44:0.628523,(45:0.577298,46:1.414095):0.332749):0.312551,(47:0.843884,48:0.841809):0.320036):0.599678):0.278545,(((49:0.033771,50:0.043552):0.0407325,51:0.114483):0.557039,52:0.844104):0.0599478):0.218159):0.607516):0.164108,15:0.585209):0.28371):0.159322):0.0913197,11:0.558054):0.228424):0.116813):0.0833366):0.1057);
 848: 1 -28152.34179 -29160.5604 (0:0.174009,(1:0.103908,(2:0.184424,(3:0.260441,((6:0.487856,7:0.351375):0.115829,((((8:0.043375,9:0.020036):0.142135,10:0.253034):0.269895,11:0.556051):0.275294,((12:0.036326,13:0.019271):0.511276,((((14:1.330007,(((16:0.026789,17:0.025852):0.158932,18:0.144482):0.077518,19:0.296380):0.286568):0.0793608,20:0.721187):0.0696357,((((21:0.630108,22:0.727869):0.361024,23:0.667281):0.410525,(35:1.993476,(((((((36:0.156629,37:0.151724):0.0794956,38:0.026378):0.634044,39:0.719663):0.132823,(41:0.236025,(42:0.135923,43:0.096720):0.116238):0.856212):0.322573,40:1.002244):0.190192,((44:0.853338,(45:0.580769,46:1.302070):0.219262):0.24613,(47:1.046313,48:0.967319):0.517712):0.55863):0.235454,(((49:0.015047,50:0.034035):0.0486973,51:0.128457):0.619172,52:1.030379):0.200547):0.278495):0.334304):0.392547,(((((24:0.043756,25:0.098611):0.146097,26:0.305381):0.0671183,27:0.081855):0.250113,(28:0.782072,29:0.453612):0.182346):0.065886,((((30:0.326966,31:0.184772):0.107665,32:0.481851):0.15281,33:0.137485):0.0908232,34:0.198582):0.23332):0.258318):0.137588):0.351635,15:0.701277):0.134794):0.194662):0.165703):0.153124):0.0557736):0.119866):0.0712989,(4:0.189422,5:0.367815):0.285035);
 849: 1 -28534.1288 -29162.38155 (0:0.276762,1:0.194666,(2:0.097241,(3:0.329580,((((4:0.159181,5:0.329195):0.300948,6:0.352843):0.184388,7:0.447566):0.0559055,((((8:0.068572,9:0.051596):0.123571,10:0.234131):0.287316,11:0.538786):0.343584,((12:0.019050,13:0.027252):0.529408,((((((14:1.388478,(21:0.395786,22:0.716838):0.320549):0.0671422,23:0.716865):0.383664,(35:2.011555,(((((((36:0.139296,37:0.179480):0.0593363,38:0.086522):0.308626,39:0.623875):0.41533,(41:0.371842,(42:0.152995,43:0.057069):0.05858):0.596298):0.385163,40:0.762291):0.252813,((44:0.723041,(45:0.571088,46:1.440248):0.268099):0.513827,(47:0.877894,48:0.816992):0.15917):0.633267):0.221705,(((49:0.041060,51:0.165391):0.012454,50:0.039525):0.594859,52:0.891828):0.134636):0.454558):0.166837):0.0783393,(((((24:0.075806,25:0.112494):0.274513,26:0.448061):0.0682403,27:0.140443):0.243547,(((30:0.353024,31:0.239193):0.200474,(33:0.191042,34:0.236071):0.0988488):0.159598,32:0.500698):0.22444):0.130883,(28:0.819362,29:0.441174):0.0850891):0.344052):0.198483,(((16:0.034279,17:0.031609):0.0925111,(18:0.095087,19:0.308929):0.0355102):0.366398,20:0.535023):0.362872):0.116329,15:0.450624):0.291012):0.154122):0.0930651):0.113349):0.0873075):0.116852);
 850: 1 -29518.71701 -29163.58207 (0:0.252462,(1:0.197164,((4:0.235134,5:0.327026):0.294048,((6:0.531610,7:0.398939):0.161282,(((((8:0.067052,9:0.025593):0.160258,10:0.251987):0.302796,11:0.503928):0.156444,(12:0.051186,13:0.006767):0.594836):0.172821,(((((14:1.474820,(21:0.557628,22:0.634049):0.369):0.146767,23:0.776476):0.351491,35:1.947704):0.148056,(((((16:0.006704,17:0.037441):0.154385,18:0.115420):0.0640847,19:0.396121):0.261266,20:0.549651):0.186543,(((((24:0.076793,25:0.128222):0.183984,26:0.406383):0.0738572,27:0.125579):0.203673,(((30:0.345473,31:0.218807):0.161484,(33:0.166147,34:0.208520):0.0978643):0.0797596,32:0.647900):0.163975):0.129078,(28:0.765691,29:0.436057):0.16909):0.360113):0.145904):0.177826,(15:0.436573,(((((((36:0.111790,(37:0.148533,38:0.093162):0.061096):0.497202,39:0.617421):0.36897,((41:0.401953,42:0.107880):0.0653122,43:0.056396):0.566128):0.226814,40:0.920986):0.312677,((44:0.570574,45:0.804650):0.459311,(46:1.769489,(47:0.914861,48:0.797933):0.538338):0.0783552):0.465304):0.352094,(49:0.000003,(50:0.048693,51:0.179676):0.0180798):0.706176):0.237445,52:0.675532):1.03072):0.160912):0.217519):0.0567544):0.0929427):0.127737):0.0345998,(2:0.176459,3:0.367877):0.0709597);
 851: 1 -28968.72358 -29163.41642 (0:0.246164,1:0.149094,(2:0.196496,((3:0.256595,(((((8:0.049154,9:0.040695):0.239982,10:0.163775):0.334448,11:0.493989):0.356332,(12:0.043530,13:0.000002):0.476528):0.13457,(((((14:1.267314,((21:0.552083,22:0.723066):0.33831,23:0.616404):0.278973):0.166059,(35:1.880417,(((((((36:0.118067,37:0.201871):0.0599948,38:0.046494):0.570331,39:0.591088):0.26657,((41:0.327289,42:0.167751):0.0678588,43:0.053375):0.547672):0.402104,40:0.867707):0.197832,((44:0.757593,(45:0.717620,46:1.550208):0.4299):0.236477,(47:1.149985,48:1.003061):0.387998):0.805864):0.0962026,(((49:0.021415,51:0.206549):0.0217734,50:0.025090):0.718872,52:0.874588):0.210051):0.581244):0.410867):0.072968,(((((24:0.060510,25:0.099360):0.22016,26:0.467937):0.0604119,27:0.134723):0.28885,(28:0.933494,29:0.529965):0.15212):0.0836741,((((30:0.330209,31:0.213002):0.0904431,32:0.621621):0.253983,33:0.197163):0.110407,34:0.137455):0.205209):0.398281):0.257425,(((16:0.025352,17:0.039489):0.096493,(18:0.106448,19:0.402971):0.0493815):0.440824,20:0.539577):0.149932):0.184347,15:0.650474):0.279743):0.145032):0.0721413,((4:0.165807,5:0.412010):0.291751,(6:0.458404,7:0.367032):0.135176):0.0696413):0.0582782):0.062587);
 852: 1 -29187.74299 -29165.80005 (0:0.218280,1:0.206264,(2:0.224273,(3:0.314955,(((4:0.356784,5:0.262134):0.134581,(6:0.569192,7:0.307915):0.149303):0.174506,(((((8:0.052043,9:0.057348):0.206727,10:0.200853):0.303235,(12:0.036995,13:0.012623):0.56066):0.118615,11:0.622314):0.165331,(((14:1.843600,((((21:0.552445,22:0.734280):0.319448,23:0.654748):0.343618,(35:2.087781,(((((((36:0.145283,37:0.156471):0.0250589,38:0.089246):0.462804,39:0.724502):0.218491,(41:0.276352,(42:0.192238,43:0.102055):0.0929937):0.630874):0.288068,40:0.822552):0.223464,((49:0.005123,(50:0.046105,51:0.177449):0.0369777):0.664597,52:0.699770):0.446102):0.141175,((44:0.694228,(45:0.628119,46:1.767252):0.236644):0.450015,(47:0.955824,48:0.735415):0.479582):0.548676):0.633569):0.555201):0.135907,((((24:0.084252,25:0.094146):0.144255,(26:0.418786,27:0.202400):0.0510359):0.290912,(28:0.929184,29:0.448102):0.164758):0.121871,((((30:0.301675,31:0.232049):0.107548,32:0.599113):0.177365,33:0.162913):0.0680775,34:0.192346):0.141251):0.32479):0.091473):0.102939,((((16:0.016685,17:0.039544):0.143948,18:0.136516):0.122099,19:0.272006):0.33638,20:0.284180):0.463767):0.0805198,15:0.598551):0.319282):0.133388):0.0699772):0.107956):0.061779);
 853: 1 -29088.49186 -29165.76555 (0:0.218422,1:0.177681,((2:0.232228,(3:0.324310,((6:0.407140,7:0.559878):0.134504,((((8:0.058192,9:0.051772):0.161185,10:0.326175):0.248837,11:0.524499):0.236511,((12:0.022777,13:0.010935):0.552869,((14:1.683120,(((((16:0.024589,17:0.034902):0.131369,18:0.155807):0.138459,19:0.230533):0.297352,20:0.505786):0.259875,(((21:0.422515,22:0.770018):0.546864,23:0.763988):0.282051,((((24:0.037901,25:0.175116):0.16335,(26:0.485641,27:0.162315):0.0595561):0.171419,(((30:0.279265,31:0.225212):0.154676,(33:0.221795,34:0.284626):0.1284):0.13086,32:0.436084):0.221838):0.141492,(28:0.759666,29:0.317584):0.218087):0.321123):0.130126):0.296143):0.134699,(15:0.500425,(35:1.992415,((((((((36:0.160359,37:0.151841):0.082674,38:0.066499):0.646079,39:0.859994):0.124912,((41:0.332842,42:0.158995):0.0392361,43:0.058197):0.740808):0.343957,40:0.850667):0.177502,((49:0.024454,50:0.048625):0.0854727,51:0.075266):0.822172):0.105688,52:0.799753):0.104801,((44:0.603898,(45:0.464744,46:1.743926):0.280338):0.442756,(47:1.030430,48:1.114743):0.335297):0.676981):0.329252):0.731749):0.180839):0.180912):0.235852):0.163484):0.125204):0.0345761):0.0604859,(4:0.162109,5:0.334615):0.315403):0.048986);
 854: 1 -29332.62719 -29172.66905 (0:0.246239,1:0.141115,(2:0.192059,(3:0.336738,((((4:0.240506,5:0.249614):0.244278,6:0.497825):0.0899678,7:0.495155):0.0630405,(((((8:0.061761,9:0.021598):0.176376,10:0.326558):0.204951,11:0.625383):0.216758,(12:0.022595,13:0.013260):0.654226):0.214163,((((((14:1.512346,(21:0.515596,22:0.578077):0.161013):0.232494,23:0.584801):0.288769,(35:2.110948,((((((((36:0.118334,38:0.133619):0.0378515,37:0.114236):0.484301,39:0.621856):0.351608,((41:0.298948,43:0.065416):0.0505584,42:0.105351):0.588971):0.401391,((44:0.567890,(45:0.778076,46:1.302816):0.185689):0.381087,(47:0.779516,48:1.143379):0.621967):0.718606):0.0852756,40:0.771070):0.300381,((49:0.030329,50:0.037589):0.0863864,51:0.118336):0.772136):0.105985,52:0.952929):0.444178):0.257267):0.273893,((((((24:0.031724,25:0.152508):0.224488,26:0.420518):0.0579201,27:0.135044):0.194429,28:0.834817):0.148631,29:0.565299):0.0654683,((((30:0.350441,31:0.216961):0.0998347,32:0.500196):0.149645,33:0.216236):0.069695,34:0.213984):0.157418):0.323221):0.190468,((((16:0.017987,17:0.059762):0.144205,18:0.080105):0.12885,19:0.421429):0.205746,20:0.548600):0.241495):0.272396,15:0.651847):0.232876):0.0978765):0.0915425):0.0605475):0.0847419);
 855: 1 -29975.3769 -29171.5405 (0:0.289820,1:0.141291,(((2:0.205145,3:0.473814):0.0896038,(6:0.391656,7:0.428420):0.276412):0.0568918,((4:0.119124,5:0.438744):0.263928,((((8:0.040680,9:0.053047):0.269995,10:0.230619):0.243494,11:0.709007):0.245637,((12:0.037209,13:0.011492):0.503347,((((14:1.283240,(((((24:0.091299,25:0.135992):0.134357,26:0.462928):0.0621163,27:0.118599):0.257041,(28:0.898710,29:0.463410):0.213265):0.121495,((((30:0.393052,31:0.190616):0.0848477,32:0.533117):0.177451,33:0.155585):0.0853495,34:0.206254):0.205919):0.223283):0.144299,(((21:0.503876,22:0.656804):0.346483,23:0.719596):0.355061,(35:1.876498,((((((36:0.143204,37:0.184618):0.0350081,38:0.069813):0.482542,(39:0.693724,((41:0.395571,43:0.075798):0.0600589,42:0.124006):0.761376):0.142968):0.356669,40:0.888492):0.492413,((44:0.654589,(47:0.929510,48:0.688421):0.648154):0.224028,(45:0.593610,46:1.680228):0.178649):0.801611):0.143435,((49:0.008047,(50:0.042216,51:0.240672):0.0197223):0.631005,52:0.943721):0.339492):0.396107):0.555493):0.0272241):0.215871,((((16:0.018657,17:0.028886):0.202738,18:0.078062):0.127447,19:0.343655):0.468865,20:0.382991):0.195383):0.450539,15:0.645810):0.154876):0.337813):0.155517):0.110983):0.0195517);
 856: 1 -29672.70509 -29161.19733 (0:0.200028,1:0.130771,((2:0.148943,3:0.419473):0.0871744,((4:0.226714,5:0.370186):0.165245,((6:0.443584,7:0.340279):0.129386,(((((8:0.045056,9:0.055916):0.327403,10:0.230374):0.272168,11:0.616686):0.257127,(12:0.024827,13:0.019815):0.478627):0.198294,(((((14:1.584747,((21:0.582926,22:0.695469):0.156537,23:0.937288):0.352241):0.171725,(35:1.982842,(((((((36:0.136427,37:0.131775):0.0904551,38:0.031121):0.540565,39:0.606630):0.181988,((41:0.371335,43:0.066115):0.0644062,42:0.129254):0.543999):0.365667,((44:0.664292,(45:0.531898,46:1.545533):0.305188):0.614585,(47:1.020122,48:0.714493):0.4253):0.712428):0.285066,40:0.764585):0.397178,(((49:0.023581,50:0.044909):0.0759857,51:0.175629):0.790638,52:0.997531):0.164497):0.514067):0.278179):0.246894,((((24:0.054014,25:0.124786):0.193541,(26:0.446107,27:0.146470):0.0381485):0.340805,(28:1.112984,29:0.434527):0.164003):0.155987,((((30:0.298704,31:0.237934):0.194089,32:0.639524):0.111404,33:0.169366):0.110379,34:0.193986):0.22895):0.344592):0.175068,((((16:0.015058,17:0.036967):0.175366,18:0.121585):0.162641,19:0.293164):0.317928,20:0.626516):0.118914):0.305706,15:0.781800):0.129547):0.177155):0.0768685):0.115901):0.0724024);
 857: 1 -29359.78805 -29162.89569 (0:0.191794,(1:0.107941,((4:0.224202,5:0.264349):0.306994,((6:0.391867,7:0.355919):0.162666,(((((8:0.060645,9:0.053831):0.148777,10:0.239008):0.309444,11:0.576919):0.162683,(12:0.045987,13:0.009497):0.404073):0.217161,(((((14:1.996614,(((((24:0.072035,25:0.135616):0.165818,26:0.335078):0.0687619,27:0.168267):0.31942,(28:0.763721,29:0.472930):0.186183):0.142518,((((30:0.289060,31:0.267515):0.130728,32:0.514921):0.11749,33:0.181601):0.105484,34:0.200236):0.120787):0.268499):0.117694,((((16:0.034484,17:0.039660):0.0931176,18:0.148836):0.141372,19:0.277589):0.354688,20:0.381762):0.119709):0.238902,((21:0.672204,23:0.639366):0.143832,22:0.793677):0.646986):0.16747,(35:2.129317,(((((((36:0.091850,(37:0.213507,38:0.108682):0.109165):0.384466,39:0.659968):0.280967,((41:0.334014,42:0.173133):0.0419569,43:0.062150):0.808009):0.315092,40:0.859252):0.198088,(((44:0.883562,46:1.633490):0.156441,45:0.651260):0.492465,(47:1.092352,48:0.933815):0.462617):0.494275):0.309714,((49:0.031588,50:0.042267):0.0839958,51:0.091489):0.767138):0.24885,52:0.817928):0.320157):0.30996):0.207669,15:0.518653):0.219851):0.149872):0.0723932):0.105838):0.042208,(2:0.153792,3:0.397317):0.122236);
 858: 1 -28713.67429 -29162.07018 (0:0.234294,(1:0.091418,(((4:0.208975,5:0.359718):0.244346,(6:0.450459,7:0.303130):0.16796):0.040737,((((8:0.068747,9:0.025344):0.313839,10:0.187969):0.274385,11:0.623282):0.249732,((12:0.039896,13:0.000002):0.471655,(((((14:1.470453,((21:0.523965,22:0.549210):0.23205,23:0.895245):0.191041):0.2724,(((35:1.781348,40:0.718449):0.171288,(((((36:0.128486,37:0.137632):0.0841595,38:0.082364):0.372316,39:0.721463):0.134196,((41:0.308487,42:0.113939):0.06437,43:0.037245):0.737584):0.383494,((44:0.677002,(45:0.652408,46:1.468036):0.248882):0.199623,(47:1.071865,48:0.805297):0.413519):0.520896):0.384652):0.315642,((49:0.002662,(50:0.033540,51:0.137925):0.0122925):0.767151,52:0.816688):0.316031):0.456886):0.134759,(((((24:0.054299,25:0.135778):0.156745,26:0.463963):0.0864072,27:0.151208):0.218877,(((30:0.274767,31:0.310502):0.158028,(33:0.148815,34:0.252456):0.0974867):0.0903123,32:0.565319):0.214453):0.107268,(28:0.852304,29:0.470079):0.165851):0.39673):0.212826,((((16:0.021826,17:0.024553):0.150761,18:0.120092):0.113428,19:0.305516):0.354902,20:0.444650):0.19253):0.427815,15:0.786025):0.135257):0.212942):0.159102):0.133935):0.0466621,(2:0.171925,3:0.353059):0.0950473);
 859: 1 -28667.92025 -29170.64409 (0:0.262494,1:0.128802,((2:0.108175,3:0.313487):0.0665019,((4:0.291759,5:0.307966):0.256422,((6:0.449523,7:0.386754):0.0725967,(((((8:0.071293,9:0.033755):0.20302,10:0.307518):0.357358,11:0.677495):0.0738725,(12:0.022157,13:0.007707):0.562979):0.117356,((14:1.651052,15:0.448535):0.246846,(((((16:0.032626,17:0.038257):0.126706,18:0.140440):0.0860354,19:0.318535):0.264373,20:0.564594):0.186236,((((21:0.660632,22:0.673113):0.276422,23:0.606142):0.482925,(35:2.031315,(((((((36:0.096508,(37:0.167474,38:0.097088):0.0776584):0.391972,39:0.789505):0.347072,((41:0.376602,42:0.182386):0.07433,43:0.050311):0.609653):0.293172,40:0.760624):0.163463,(((44:0.938718,45:0.541609):0.332631,46:1.425715):0.380815,(47:0.831626,48:1.006506):0.535192):0.591904):0.320252,((49:0.023100,50:0.043261):0.0682382,51:0.162792):0.653257):0.303608,52:0.996853):0.0823438):0.721754):0.187881,(((((24:0.071581,25:0.168709):0.205194,26:0.388920):0.0970841,27:0.090986):0.248657,(((30:0.297909,31:0.278512):0.135515,(33:0.154822,34:0.303758):0.105554):0.127399,32:0.462935):0.205061):0.0725173,(28:0.908583,29:0.424629):0.170476):0.326994):0.123255):0.368976):0.23788):0.188277):0.091005):0.12348):0.0251531);
 860: 1 -28490.28143 -29163.19032 (0:0.189355,1:0.138272,((2:0.161010,3:0.363960):0.0571193,((4:0.115388,5:0.385150):0.278697,((6:0.295285,7:0.387334):0.133689,(((((8:0.070814,9:0.032866):0.236656,10:0.293620):0.342065,11:0.501304):0.253967,(12:0.012941,13:0.018862):0.380049):0.16144,((((14:1.631100,(((21:0.485859,22:0.699979):0.230109,23:0.757899):0.298655,(35:2.222621,((((((((36:0.179790,37:0.154872):0.0547886,38:0.071041):0.569437,39:0.663807):0.23107,((41:0.373466,42:0.135999):0.040539,43:0.072532):0.637862):0.512385,40:0.555631):0.335091,((44:0.459390,(45:0.502054,46:1.703736):0.290536):0.402583,(47:1.190621,48:0.873110):0.324066):0.58726):0.357674,((49:0.007345,50:0.048124):0.103888,51:0.089107):0.657859):0.257849,52:1.204925):0.445786):0.319971):0.200702):0.150653,((((((24:0.061375,25:0.119039):0.240325,26:0.413263):0.0674645,27:0.144671):0.202989,(28:0.921756,29:0.516015):0.165083):0.198093,32:0.513967):0.119492,((30:0.343393,31:0.239551):0.119593,(33:0.180420,34:0.255096):0.0656844):0.0922045):0.360158):0.180673,((((16:0.037869,17:0.040587):0.122562,18:0.089578):0.137857,19:0.188280):0.377573,20:0.316593):0.246288):0.301533,15:0.600493):0.0600493):0.266016):0.0699553):0.0887857):0.0521379);
 861: 1 -29047.51841 -29166.29963 (0:0.138846,1:0.207598,((2:0.196660,(3:0.242992,(6:0.354299,(7:0.397554,((((8:0.060402,9:0.036824):0.245375,10:0.238568):0.28927,((12:0.039945,13:0.023175):0.493036,(((14:1.500649,((((((16:0.044248,17:0.036408):0.165269,18:0.086412):0.0716705,19:0.279756):0.314881,20:0.369706):0.252931,((((((24:0.055215,25:0.104098):0.224101,26:0.376085):0.0426689,27:0.147121):0.0949907,(28:0.838697,29:0.408783):0.330746):0.135256,32:0.571949):0.140978,((30:0.376716,31:0.217877):0.25619,(33:0.230633,34:0.245111):0.0556955):0.0351112):0.233553):0.142762,((21:0.505250,22:0.520323):0.442404,23:0.803533):0.389113):0.174451):0.114442,(35:2.426609,((((((36:0.066024,(37:0.139629,38:0.134886):0.0923918):0.41377,39:0.887590):0.0977132,((41:0.280181,42:0.202205):0.0338784,43:0.024745):0.804942):0.419996,40:0.926648):0.138008,(((49:0.025818,50:0.041760):0.122657,51:0.055588):0.768726,52:0.818152):0.252583):0.196515,((44:0.501874,(45:0.678927,46:1.366184):0.328308):0.151336,(47:1.069271,48:0.955118):0.346181):0.899938):0.104681):0.494924):0.217094,15:0.713191):0.173432):0.19416):0.0958206,11:0.677617):0.101234):0.0773717):0.124929):0.0420781):0.0916568,(4:0.118359,5:0.378852):0.266401):0.0579238);
 862: 1 -29530.43444 -29167.75141 (0:0.276872,1:0.120722,(2:0.216855,(3:0.372438,((4:0.280992,5:0.501583):0.273352,((6:0.555306,7:0.306350):0.180356,(((((8:0.061814,9:0.066646):0.306357,10:0.159412):0.366114,(12:0.027123,13:0.007975):0.629303):0.154154,11:0.634896):0.202804,((((14:1.453889,((21:0.601687,22:0.696735):0.238897,23:0.657251):0.284232):0.149025,(35:2.157572,((((((((36:0.192627,37:0.151424):0.0544849,38:0.066567):0.519591,39:0.672438):0.399368,((41:0.369623,42:0.183208):0.0471164,43:0.047599):0.569633):0.2222,40:0.843533):0.221032,((44:0.662582,(45:0.731482,46:1.588844):0.272302):0.530572,(47:1.003183,48:0.839282):0.481206):0.632908):0.247145,((49:0.038309,50:0.062532):0.0791001,51:0.157873):0.768641):0.0834425,52:1.025508):0.471799):0.612462):0.135836,((((16:0.018767,17:0.036917):0.162163,18:0.142329):0.182421,19:0.322515):0.411338,(20:0.607115,((((24:0.065358,25:0.169002):0.221373,(26:0.494834,27:0.178538):0.0612156):0.350974,(28:0.985396,29:0.511103):0.175683):0.229671,((((30:0.258678,31:0.253111):0.196832,32:0.605487):0.179817,33:0.159133):0.0644653,34:0.275538):0.210926):0.30846):0.0534406):0.18076):0.160233,15:0.896863):0.232066):0.12686):0.0765005):0.10676):0.0685638):0.0739428);
 863: 1 -29131.78481 -29166.94679 (0:0.213592,1:0.214762,(2:0.205712,(3:0.430973,((4:0.153805,5:0.371958):0.326945,((6:0.494987,7:0.383453):0.0982427,((((8:0.037459,9:0.043355):0.217139,10:0.225965):0.256756,11:0.536458):0.250437,((12:0.019000,13:0.010585):0.477494,(((14:1.884239,15:0.348647):0.161879,(35:2.401330,(((((((36:0.157463,37:0.141358):0.0442274,38:0.076648):0.504272,39:0.668025):0.329103,((41:0.330884,43:0.083030):0.0323381,42:0.121815):0.57069):0.206382,((44:0.807159,(45:0.828813,46:1.264782):0.258437):0.275523,(47:1.072987,48:0.819655):0.181292):0.772752):0.251049,40:0.987204):0.316501,(((49:0.033604,50:0.039027):0.0455081,51:0.129338):0.758958,52:0.775606):0.260431):0.451579):0.825258):0.0034964,((((((16:0.038648,17:0.033865):0.14013,18:0.141092):0.140399,19:0.258438):0.225317,20:0.548382):0.305368,((((((24:0.019501,25:0.154251):0.209433,26:0.395994):0.0803748,27:0.131143):0.17062,(28:0.841513,29:0.527792):0.233541):0.140304,32:0.579993):0.0842626,(((30:0.284761,31:0.278915):0.238733,33:0.208921):0.0682676,34:0.178947):0.156417):0.359006):0.0532923,(21:0.648530,(22:0.736440,23:0.870085):0.105522):0.75345):0.32956):0.234359):0.261578):0.127315):0.0763029):0.100066):0.0271774):0.0652836);
 864: 1 -28647.94321 -29162.57442 (0:0.239104,1:0.113293,((2:0.157884,3:0.382361):0.0524914,((4:0.145986,5:0.468388):0.143992,((6:0.501828,7:0.325841):0.217888,(((((8:0.084751,9:0.006349):0.233644,10:0.242681):0.219342,11:0.639179):0.154218,(12:0.038509,13:0.016768):0.601359):0.131516,((((14:1.205701,(((21:0.512116,22:0.646237):0.352434,23:0.547587):0.359895,(35:1.877179,(((((((36:0.145456,37:0.167702):0.0327562,38:0.079107):0.444026,39:0.618461):0.327155,((41:0.328571,42:0.149570):0.0321756,43:0.044895):0.655518):0.292816,40:0.950218):0.219234,((44:0.550824,(45:0.627460,46:1.698376):0.243364):0.532978,(47:0.951628,48:0.872252):0.539797):0.379452):0.316286,((49:0.003565,(50:0.026813,51:0.174064):0.0342003):0.703703,52:0.819865):0.250894):0.571192):0.291783):0.122803):0.186354,((((24:0.059675,25:0.152591):0.144285,(26:0.445494,27:0.175297):0.0609537):0.13368,(((30:0.307473,31:0.281421):0.15569,(33:0.238774,34:0.248856):0.0934319):0.116238,32:0.444898):0.249132):0.124249,(28:0.806440,29:0.458895):0.146715):0.320548):0.191057,((((16:0.019803,17:0.027511):0.12594,18:0.130991):0.0912096,19:0.311744):0.267669,20:0.526221):0.151845):0.34026,15:0.550244):0.133275):0.154014):0.103978):0.0610157):0.071714);
 865: 1 -29491.92517 -29160.92203 (0:0.243224,1:0.163441,((2:0.177709,(3:0.313898,((6:0.405218,7:0.347116):0.10963,((((8:0.066075,9:0.034038):0.18397,10:0.247894):0.290371,11:0.492415):0.229332,((12:0.032467,13:0.007863):0.472481,((((14:1.641329,(((24:0.057830,25:0.165179):0.14208,(26:0.345872,27:0.159457):0.0378605):0.285522,((28:0.849126,29:0.375760):0.130934,((((30:0.325443,31:0.255352):0.133343,32:0.680696):0.111548,33:0.167836):0.132199,34:0.178831):0.228238):0.0771313):0.336681):0.0034659,(((21:0.518242,22:0.832547):0.522881,23:0.775732):0.348954,(35:1.819506,((((((((36:0.143044,37:0.141180):0.0355008,38:0.076450):0.468081,39:0.705372):0.291517,((41:0.375664,42:0.138457):0.0512382,43:0.054643):0.704496):0.366212,40:0.816208):0.280863,((44:0.755521,(45:0.708418,46:1.295252):0.184165):0.404628,(47:1.003801,48:0.944490):0.530839):0.683718):0.171897,(49:0.010740,(50:0.028391,51:0.150481):0.018374):0.623151):0.165012,52:0.784139):0.605672):0.204501):0.231954):0.176482,((((16:0.020318,17:0.039688):0.15685,18:0.092905):0.0665612,19:0.356828):0.305449,20:0.518292):0.297677):0.298753,15:0.613040):0.257689):0.214613):0.159434):0.159354):0.0264411):0.0974378,(4:0.190302,5:0.392965):0.314169):0.0172388);
 866: 1 -29072.9032 -29163.86909 (0:0.238618,(1:0.149070,((4:0.297201,5:0.407865):0.206631,((6:0.430493,7:0.299100):0.186485,(((((8:0.031610,9:0.053890):0.218852,10:0.191892):0.340338,11:0.612700):0.129792,(12:0.034452,13:0.000491):0.619648):0.155905,(((((14:1.271047,(21:0.656736,22:0.662426):0.445383):0.430587,((23:1.152638,(35:2.166763,(((((((36:0.135384,37:0.156034):0.0907454,38:0.041468):0.523682,39:0.628689):0.264804,((41:0.357440,42:0.128777):0.0312493,43:0.078859):0.650155):0.346397,40:0.938375):0.389573,(((44:0.644810,(47:0.931799,48:0.794961):0.682303):0.236327,45:0.685865):0.151432,46:1.418871):0.679441):0.15048,(((49:0.033633,50:0.032017):0.092476,51:0.077636):0.490096,52:1.154408):0.245702):0.580385):0.436686):0.337843,((((((24:0.055061,25:0.112600):0.178843,26:0.263074):0.0589109,27:0.134147):0.226337,(28:0.877635,29:0.430260):0.171244):0.185333,32:0.592604):0.0531226,(((30:0.495075,31:0.225422):0.204138,33:0.177029):0.10915,34:0.255123):0.114213):0.179776):0.0577719):0.399892,(((16:0.022896,17:0.038904):0.128188,18:0.110192):0.0868147,19:0.311161):0.240122):0.122036,20:0.614025):0.409206,15:0.707378):0.141762):0.153408):0.05066):0.141172):0.0622662,(2:0.181263,3:0.313201):0.113635);
 867: 1 -28419.4161 -29167.94178 (0:0.227323,1:0.122109,((2:0.185427,(3:0.366324,((6:0.340286,7:0.412591):0.163208,(((((8:0.050061,9:0.040829):0.145669,10:0.385291):0.238313,11:0.448746):0.361074,(12:0.043511,13:0.004512):0.574783):0.152727,((((((14:1.565865,(21:0.519366,22:0.747516):0.245872):0.210445,23:0.679403):0.309427,(35:2.098366,(((((((36:0.108019,(37:0.147306,38:0.073845):0.075645):0.494446,39:0.709220):0.142284,((41:0.327082,42:0.149682):0.041144,43:0.043907):0.491401):0.365725,40:0.835482):0.0685885,((44:0.600957,(45:0.645656,46:1.596843):0.390794):0.304197,(47:1.011972,48:0.750983):0.349727):0.650164):0.284901,((49:0.023464,50:0.061582):0.0710428,51:0.115029):0.680586):0.165139,52:0.788384):0.247566):0.555583):0.271069,(((((24:0.011119,25:0.163893):0.244372,26:0.448365):0.0639942,27:0.098267):0.366608,(28:0.954478,29:0.350430):0.228997):0.0540322,(((30:0.320756,31:0.098802):0.0871002,32:0.582517):0.131402,(33:0.183531,34:0.212346):0.0540293):0.188551):0.266663):0.118649,((((16:0.021639,17:0.026167):0.152577,18:0.136831):0.145513,19:0.231242):0.194849,20:0.451336):0.211834):0.175289,15:0.728029):0.170779):0.158015):0.0724116):0.089271):0.0903485,(4:0.219536,5:0.444003):0.330797):2.21371e-06);
 868: 1 -29914.99252 -29163.49838 (0:0.289322,1:0.183267,(2:0.154970,((3:0.356468,(4:0.131786,5:0.451714):0.344274):0.0674435,((6:0.364173,7:0.322319):0.220517,((((8:0.045001,9:0.036631):0.122793,10:0.284334):0.382913,11:0.511819):0.224478,((12:0.035055,13:0.024012):0.400009,((14:1.946818,((((((16:0.010542,17:0.034650):0.117022,18:0.108254):0.106211,19:0.290963):0.375235,(20:0.334617,((21:0.577922,22:0.890835):0.180626,23:0.750157):0.803874):0.228711):0.217939,(((((24:0.062892,25:0.083863):0.195237,26:0.357152):0.0472285,27:0.120825):0.339529,(28:0.822187,29:0.431210):0.132806):0.136874,(((30:0.349491,31:0.237032):0.175484,(32:0.606600,33:0.126771):0.0724778):0.113346,34:0.151248):0.182064):0.219027):0.399047,(35:2.253483,(((((((36:0.150837,38:0.151376):0.0772583,37:0.098363):0.50416,39:0.738722):0.245137,((41:0.401044,42:0.146033):0.0848562,43:0.041566):0.781121):0.329638,((44:0.570196,(45:0.808691,46:1.365021):0.410318):0.32411,(47:1.246858,48:0.838546):0.553291):0.547946):0.242705,40:1.067337):0.177181,((49:0.007061,(50:0.039762,51:0.178580):0.0422242):0.945747,52:0.843092):0.364741):0.421828):0.442449):2.21254e-06):0.286912,15:0.785768):0.167822):0.219724):0.158906):0.120515):0.0804728):0.0763805);
 869: 1 -28735.52571 -29160.5604 (0:0.253341,(1:0.126765,(2:0.206688,(3:0.340244,((6:0.473502,7:0.407881):0.100753,(((((8:0.058167,9:0.044051):0.229916,10:0.294867):0.157913,11:0.654592):0.228478,(12:0.027824,13:0.034105):0.570605):0.240305,((14:1.458163,(((((16:0.018038,17:0.020381):0.18378,18:0.109515):0.124806,19:0.309940):0.411644,20:0.480328):0.124265,((((21:0.499973,22:0.679271):0.448059,23:0.527743):0.260628,(35:1.898217,(((((((36:0.161949,37:0.152694):0.0330169,38:0.088466):0.355156,39:0.676113):0.274207,((41:0.327944,42:0.181487):0.0351766,43:0.052195):0.694156):0.286595,40:0.752720):0.195893,((44:0.523128,(45:0.524192,46:1.622258):0.299166):0.301538,(47:1.030320,48:0.831380):0.372928):0.350505):0.309374,(((49:0.008153,50:0.050680):0.102112,51:0.107182):0.740878,52:0.933060):0.279555):0.342363):0.624198):0.437658,(((((24:0.058249,25:0.199800):0.130222,26:0.561263):0.0920515,27:0.172510):0.281508,(28:0.689708,29:0.540619):0.220708):0.123242,((((30:0.230849,31:0.265738):0.139383,32:0.571211):0.149755,33:0.160270):0.0532071,34:0.281813):0.233944):0.240598):0.0946159):0.0651818):0.332715,15:0.895628):0.142463):0.102919):0.143828):0.0693359):0.0591136):0.0289815,(4:0.163013,5:0.377013):0.404015);
 870: 1 -28889.43332 -29160.80512 (0:0.222540,1:0.159692,((2:0.189934,(3:0.311887,((6:0.350708,7:0.404639):0.0615089,(((((8:0.057484,9:0.041847):0.186969,10:0.251520):0.28163,11:0.640937):0.229575,(12:0.020094,13:0.016693):0.419576):0.233606,(((((((14:1.641217,22:0.499013):0.320505,21:0.477211):0.313848,23:0.699483):0.386875,(35:2.097114,(((((((36:0.129936,37:0.184383):0.0848025,38:0.054953):0.496048,39:0.703234):0.21108,((41:0.332200,42:0.171539):0.0715542,43:0.029125):0.659985):0.322707,40:0.838511):0.274045,((44:0.749516,(45:0.806401,46:1.494121):0.207335):0.335176,(47:1.185801,48:0.673350):0.2835):0.762689):0.174189,(((49:0.025214,50:0.045625):0.0525857,51:0.100955):0.701782,52:1.024430):0.0933201):0.837381):0.217469):0.21388,(((((24:0.028207,25:0.152883):0.2065,26:0.375131):0.0676078,27:0.090697):0.240145,(28:0.874862,29:0.415826):0.163952):0.128288,((((30:0.335757,31:0.231664):0.130566,32:0.609581):0.119789,33:0.138826):0.0847896,34:0.124951):0.131359):0.33255):0.236437,((((16:0.028307,17:0.019465):0.141304,18:0.109206):0.122522,19:0.266856):0.288486,20:0.554775):0.125624):0.290772,15:0.641529):0.133762):0.246965):0.133019):0.0551262):0.0775499,(4:0.199369,5:0.319323):0.195038):0.031194);
 871: 1 -29699.49049 -29170.00149 (0:0.250027,1:0.169923,(((2:0.202944,3:0.333865):0.0543705,((6:0.457371,7:0.380404):0.15266,(((8:0.028584,9:0.062913):0.266094,10:0.234768):0.376552,(11:0.632189,((12:0.040693,13:0.013657):0.360563,((14:1.768995,15:0.424207):0.119962,(((((((16:0.027525,17:0.041615):0.178753,18:0.112508):0.14226,19:0.198327):0.20388,20:0.462354):0.204076,(((((24:0.061802,25:0.100383):0.167606,26:0.361851):0.0794322,27:0.175233):0.266097,(28:0.704808,29:0.453301):0.102826):0.155308,((((30:0.342226,31:0.226670):0.108766,32:0.480813):0.120013,33:0.172760):0.0928529,34:0.242873):0.207803):0.205989):0.17094,((21:0.525788,22:0.891136):0.290583,23:0.822812):0.660571):0.24661,(35:1.779736,(((((((36:0.159615,38:0.089958):0.0543565,37:0.105655):0.502145,39:0.653267):0.18524,((41:0.383642,42:0.155253):0.0725878,43:0.062094):0.683958):0.357923,40:0.920910):0.17769,(((49:0.024414,50:0.053607):0.117494,51:0.070224):0.957637,52:0.960366):0.240933):0.136264,((44:0.792852,(45:0.657631,46:1.297877):0.252):0.289125,(47:1.005355,48:0.986830):0.801928):0.599818):0.36729):0.3942):0.115826):0.281803):0.224738):0.188988):0.116416):0.136645):0.101541,(4:0.149113,5:0.346061):0.386419):0.0874828);
 872: 1 -28939.65495 -29165.75739 (0:0.240798,(1:0.130251,2:0.206447):0.0580601,(3:0.262421,((4:0.267897,5:0.356970):0.184753,(((6:0.413021,((((((14:1.718763,(21:0.453956,22:0.809446):0.202044):0.135632,23:0.859055):0.433083,(35:2.039375,((((((36:0.097773,(37:0.181942,38:0.128748):0.0769155):0.507618,39:0.716790):0.218246,((41:0.339823,42:0.167680):0.0670743,43:0.021902):0.619078):0.338799,(((49:0.030639,50:0.026317):0.0984196,51:0.102980):0.985317,52:1.232086):0.253723):0.120986,((44:0.567661,(45:0.733790,46:1.515453):0.209626):0.380773,(47:1.067620,48:0.818424):0.712536):0.423679):0.0396814,40:0.877029):0.473005):0.806142):0.0548791,((((((24:0.055500,25:0.142222):0.216295,26:0.451538):0.0741934,27:0.167237):0.160325,32:0.619184):0.211782,(28:0.730563,29:0.516640):0.141897):0.0924391,(((30:0.300257,31:0.179125):0.31011,33:0.230575):0.0763709,34:0.252938):0.151267):0.266196):0.195672,((((16:0.032468,17:0.033421):0.137515,18:0.097932):0.0375563,19:0.372882):0.361053,20:0.522866):0.156968):0.179488,15:0.736585):0.260594):0.0251322,7:0.381124):0.0919865,((((8:0.046753,9:0.059567):0.110347,10:0.253608):0.245272,11:0.548555):0.24263,(12:0.036063,13:0.005922):0.653361):0.234173):0.0403162):0.0535403):0.071011);
 873: 2 -28962.84569 -29160.70448 (0:0.284840,1:0.207443,(2:0.153492,(3:0.356113,((4:0.203539,5:0.337526):0.232181,((6:0.465098,7:0.389610):0.0835435,(((((8:0.055696,9:0.027750):0.223371,10:0.138822):0.276665,11:0.670041):0.201014,(12:0.031203,13:0.024193):0.554979):0.208992,(((14:1.721834,(35:2.249233,(((((((36:0.190001,37:0.139105):0.032751,38:0.075864):0.478389,39:0.701776):0.209864,((41:0.421998,42:0.191888):0.0596819,43:0.047755):0.772309):0.359152,40:0.753373):0.310499,((44:0.596153,(45:0.530873,46:1.771130):0.243632):0.24043,(47:0.951069,48:0.738828):0.372363):0.512026):0.145334,(((49:0.037196,50:0.042693):0.095668,51:0.122817):0.857254,52:0.872028):0.192178):0.176569):0.731149):2.70422e-06,(((((16:0.011927,17:0.027369):0.172515,18:0.127573):0.166986,19:0.220590):0.332715,(20:0.407444,((21:0.674655,22:0.752965):0.16371,23:0.727638):0.665909):0.256049):0.117929,(((((24:0.044446,25:0.133232):0.20588,26:0.408876):0.078781,27:0.152834):0.320997,(28:0.926970,29:0.516766):0.121388):0.0771627,((((30:0.363739,31:0.193719):0.160688,32:0.548537):0.0697927,33:0.141428):0.0924887,34:0.193789):0.213197):0.333852):0.332143):0.123538,15:0.625422):0.181701):0.131055):0.138877):0.0668159):0.0575473):0.0778837);
 874: 2 -29019.22372 -29165.12202 (0:0.267800,1:0.164797,(2:0.127831,(3:0.326641,((4:0.197226,5:0.382745):0.326418,(((6:0.587249,7:0.406713):0.095307,((12:0.045990,13:0.009319):0.570691,(((14:1.480705,((((((16:0.034362,17:0.021008):0.15039,18:0.133563):0.13581,19:0.302030):0.211685,20:0.533700):0.315557,((21:0.553955,22:0.695032):0.206711,23:0.771982):0.467803):0.0373132,(((((24:0.061637,25:0.113491):0.153778,26:0.427761):0.0715889,27:0.151514):0.236301,(28:0.676442,29:0.383126):0.179251):0.12631,((((30:0.245981,31:0.205514):0.143873,32:0.541434):0.0890501,33:0.105417):0.115804,34:0.188300):0.214083):0.311867):0.173092):0.00967182,(35:2.043254,((((((36:0.070165,(37:0.162225,38:0.087000):0.057001):0.313946,39:0.720382):0.361654,((41:0.328116,42:0.152816):0.0247015,43:0.061126):0.753818):0.366805,40:0.715764):0.33041,(((49:0.022631,50:0.045151):0.0847427,51:0.107519):0.59559,52:0.790641):0.189033):0.182926,(((44:0.597213,45:0.787685):0.348149,(47:0.799271,48:0.948850):0.539667):0.248862,46:1.210702):0.419137):0.460169):0.421432):0.16559,15:0.664607):0.204076):0.213179):0.0184518,(((8:0.082734,9:0.046412):0.158987,10:0.252457):0.404614,11:0.529827):0.243883):0.0891642):0.130662):0.0283145):0.094766);
 875: 1 -29359.77234 -29162.59921 (0:0.239087,1:0.172780,((2:0.112743,3:0.415470):0.0807368,((4:0.204350,5:0.407945):0.23158,((6:0.299638,7:0.454067):0.174895,(((((8:0.100489,9:0.053248):0.234788,10:0.222942):0.303799,11:0.747883):0.178929,(12:0.039053,13:0.014284):0.684471):0.210407,(((((14:2.020942,((((16:0.019760,17:0.020691):0.110163,18:0.139975):0.0911295,19:0.366368):0.272593,20:0.718331):0.138745):0.0595665,(((((24:0.085105,25:0.079567):0.181096,26:0.449267):0.0464044,27:0.172198):0.314859,(28:0.876226,29:0.468805):0.12746):0.12166,(((30:0.388711,31:0.251058):0.124339,32:0.546278):0.0768677,(33:0.214758,34:0.276434):0.0747901):0.190764):0.35968):0.259998,((21:0.708744,22:0.735428):0.540075,23:0.901546):0.628275):0.193601,(35:2.071735,((((((((36:0.149985,38:0.147169):0.0712149,37:0.132023):0.461573,39:0.757049):0.307561,(41:0.232530,(42:0.180147,43:0.079205):0.0941088):0.821982):0.328461,40:0.887853):0.384411,((44:0.607455,45:0.769447):0.152446,(46:1.450888,(47:1.062697,48:0.812575):0.650112):0.143688):0.834239):0.181873,((49:0.031543,50:0.018606):0.0553808,51:0.165989):0.953811):0.271541,52:0.831649):0.100757):0.61811):0.234034,15:0.612213):0.257605):0.169836):0.125971):0.104684):0.0448683);
 876: 1 -29431.60134 -29164.83353 (0:0.206357,(1:0.208495,(2:0.216517,(3:0.254935,(((6:0.452780,7:0.481780):0.101721,((((8:0.056065,9:0.053777):0.231902,10:0.210136):0.253725,11:0.515343):0.212652,(12:0.034354,13:0.003843):0.535932):0.129403):0.0689616,((((((14:1.459725,(21:0.581264,22:0.797618):0.289721):0.18085,23:0.696246):0.439633,(35:2.642418,((((((((36:0.109118,37:0.161877):0.0528454,38:0.080630):0.442078,39:0.715020):0.249406,((41:0.372917,42:0.135192):0.0292483,43:0.078132):0.72259):0.31127,40:0.875680):0.22539,(((44:0.764990,45:0.690527):0.267049,(47:1.120071,48:0.622174):0.339947):0.249259,46:1.402483):0.619891):0.253303,((49:0.026416,50:0.030235):0.0876514,51:0.110015):0.698295):0.0887891,52:0.912501):0.495294):0.292466):0.249804,(((((24:0.056203,25:0.123358):0.176692,26:0.386163):0.0812479,27:0.129840):0.307143,(28:0.725634,29:0.438492):0.214227):0.129601,(((30:0.277114,31:0.253275):0.24448,(32:0.545267,33:0.181429):0.0805444):0.074218,34:0.133897):0.219583):0.319925):0.162846,((((16:0.016659,17:0.033016):0.151511,18:0.118596):0.0911755,19:0.272380):0.410035,20:0.445421):0.153385):0.358905,15:0.672464):0.18932):0.0716423):0.0934864):0.0399993):0.0345157,(4:0.086165,5:0.406614):0.335053);
 877: 1 -29363.81574 -29171.66851 (0:0.238106,1:0.198434,(2:0.232524,((3:0.266366,((4:0.226672,5:0.404281):0.212528,(6:0.367649,7:0.423345):0.148388):0.156069):0.0383651,(((((8:0.050815,9:0.033545):0.207821,10:0.255329):0.260191,11:0.686095):0.298413,(12:0.050007,13:0.008403):0.481995):0.183751,((((14:1.125638,((21:0.564003,22:0.825988):0.330972,23:0.797445):0.275725):0.121907,(35:1.717006,((((((36:0.155338,37:0.141440):0.0626659,38:0.082009):0.452618,39:0.763954):0.157584,((41:0.316187,42:0.175481):0.0627614,43:0.038199):0.570273):0.488059,40:0.813192):0.0797102,((((44:0.610677,(47:0.815413,48:0.968533):0.965867):0.188241,45:0.722671):0.255448,46:1.105120):0.582473,(((49:0.011963,50:0.030925):0.0840564,51:0.072108):0.410714,52:0.964597):0.377861):0.17922):0.57774):0.432087):0.178844,((((16:0.013728,17:0.038913):0.0893196,(18:0.097416,19:0.422509):0.0576427):0.294978,(((((24:0.072266,25:0.101326):0.143859,(26:0.327876,27:0.177360):0.0786724):0.200675,32:0.424375):0.170347,(28:1.012935,29:0.331310):0.313287):0.0844359,(((30:0.242612,31:0.210649):0.302117,33:0.187644):0.0781344,34:0.204139):0.113433):0.421715):0.171089,20:0.484302):0.222306):0.280394,15:0.539284):0.215161):0.224094):0.0406437):0.0482795);
 878: 2 -28986.99698 -29166.64674 (0:0.202544,1:0.168849,((2:0.152087,(3:0.301336,((6:0.458867,7:0.347557):0.0426739,(((((8:0.075638,9:0.053922):0.162174,10:0.236822):0.277972,11:0.612392):0.260901,(12:0.033118,13:0.016846):0.484308):0.168285,(((((((14:1.342564,(21:0.537377,22:0.578236):0.318081):0.198408,23:0.597035):0.261812,(((((((36:0.150701,37:0.162065):0.0676675,38:0.065585):0.510353,39:0.645018):0.278112,((41:0.372841,42:0.162169):0.0624777,43:0.046140):0.622439):0.451152,40:0.802597):0.240156,52:0.965189):0.104788,(((44:0.585491,(45:0.463832,46:1.646125):0.319583):0.317994,(47:0.983691,48:0.744202):0.444863):0.543675,((49:0.020979,50:0.047121):0.0790338,51:0.115119):0.620426):0.107098):0.604194):0.0875386,35:1.975372):0.180465,(((((24:0.024367,25:0.112995):0.201197,26:0.516214):0.0816444,27:0.102062):0.210929,(28:0.577842,29:0.433639):0.283161):0.098903,((((30:0.334006,31:0.230843):0.143812,32:0.538642):0.0779958,33:0.122612):0.0851008,34:0.170024):0.171383):0.284209):0.152228,((((16:0.014306,17:0.041694):0.122536,18:0.082009):0.0568463,19:0.314634):0.289084,20:0.555225):0.223249):0.244444,15:0.693880):0.217613):0.0957168):0.12151):0.0605147):0.0474152,(4:0.174538,5:0.334484):0.358083):0.0448088);
 879: 1 -28742.30391 -29162.21578 (0:0.243654,(1:0.140191,((4:0.227377,5:0.394820):0.287695,((6:0.559772,7:0.522190):0.0808859,(((((8:0.074953,9:0.036123):0.190271,10:0.250797):0.372114,11:0.423776):0.285183,(12:0.041434,13:0.017888):0.649898):0.117014,((((((14:1.423530,21:0.497186):0.0549427,22:0.644737):0.234121,23:0.847121):0.499242,(((((16:0.026409,17:0.020730):0.178501,18:0.085615):0.134981,20:0.659183):0.066557,19:0.231012):0.349602,(((((24:0.029932,25:0.132435):0.251122,26:0.350454):0.0345349,27:0.148416):0.25054,(((30:0.277719,31:0.241119):0.163634,(33:0.205806,34:0.236053):0.0611796):0.145456,32:0.463133):0.125808):0.051989,(28:0.833398,29:0.457220):0.147299):0.36414):0.089488):0.186758,(35:2.221390,((((((((36:0.114149,37:0.173696):0.0371851,38:0.102821):0.438099,39:0.672411):0.237061,((41:0.344207,42:0.116301):0.0668731,43:0.037660):0.761376):0.49857,40:0.708458):0.46539,((44:0.753037,(45:0.613495,46:1.631518):0.248117):0.53836,(47:0.806568,48:0.851573):0.33512):0.579361):0.173407,((49:0.031080,50:0.034638):0.0520548,51:0.098176):0.748555):0.16924,52:0.940109):0.0614367):0.831825):0.152462,15:0.674683):0.210606):0.131365):0.0576752):0.0503936):0.0549893,(2:0.225994,3:0.354826):0.0543649);
 880: 1 -28693.62969 -29164.31511 (0:0.212517,1:0.125929,(2:0.138129,((3:0.251484,(((4:0.219032,5:0.234893):0.200502,7:0.338113):0.1073,(((((8:0.079630,9:0.033699):0.18086,10:0.190640):0.316603,11:0.504348):0.178903,(12:0.052823,13:0.000003):0.485582):0.163627,((((((14:1.595676,(21:0.516485,22:0.740245):0.274916):0.184724,23:0.739905):0.458825,(35:2.047675,(((((((36:0.113290,37:0.179012):0.0513156,38:0.077094):0.447428,39:0.655143):0.316976,((41:0.338943,42:0.092648):0.0607704,43:0.067724):0.50862):0.328876,40:0.581643):0.28483,((44:0.634289,(45:0.528814,46:1.555056):0.221408):0.332243,(47:1.036429,48:0.959984):0.402844):0.860701):0.0523726,(((49:0.025509,50:0.041754):0.0605797,51:0.117779):0.559374,52:1.040061):0.306904):0.270313):0.667703):0.0608578,(((((24:0.056859,25:0.143252):0.172479,26:0.323562):0.0647688,27:0.177773):0.0966574,(28:0.868531,29:0.429739):0.265432):0.136666,(((30:0.254111,31:0.216699):0.105105,(33:0.079661,34:0.339338):0.0810217):0.164157,32:0.429706):0.148327):0.297003):0.22311,((((16:0.029917,17:0.036610):0.144381,18:0.121687):0.13565,19:0.248847):0.226734,20:0.485155):0.268689):0.367978,15:0.453890):0.245594):0.108278):0.0794668):0.0582506,6:0.465232):0.0441659):0.0572758);
 881: 2 -29781.07492 -29160.99043 (0:0.285152,1:0.153893,((2:0.149532,(3:0.327674,((6:0.401574,7:0.375026):0.111566,((((8:0.053785,9:0.038066):0.19677,10:0.243547):0.27557,11:0.517773):0.338082,((12:0.040397,13:0.020023):0.530363,(((((14:1.181604,((21:0.377369,22:0.698451):0.319134,23:0.779386):0.327445):0.292417,(35:1.946485,((((((36:0.123360,(37:0.208740,38:0.118675):0.0604995):0.424679,39:0.936246):0.351303,((41:0.221476,(42:0.209574,43:0.069265):0.0973835):0.792169,((44:0.620971,(45:0.612654,46:1.428141):0.273455):0.408649,(47:1.155260,48:0.690031):0.279733):0.520164):0.167005):0.355169,40:0.793726):0.30381,((49:0.030613,50:0.038611):0.111197,51:0.089490):0.766712):0.0470876,52:1.031552):0.452989):0.254268):0.150591,(((((24:0.072911,25:0.111333):0.171634,26:0.406887):0.107899,27:0.098133):0.214135,(28:0.739146,29:0.430274):0.188756):0.108702,((((30:0.316293,31:0.242568):0.17691,32:0.496239):0.120834,33:0.119144):0.121018,34:0.186224):0.19351):0.2578):0.162303,((((16:0.034170,17:0.036063):0.103982,18:0.094458):0.0719836,19:0.373353):0.357307,20:0.454834):0.162587):0.362397,15:0.734145):0.0650343):0.17274):0.0551305):0.0945718):0.0566464):0.0352027,(4:0.142185,5:0.372198):0.250641):0.0518943);
 882: 1 -28922.16507 -29161.0018 (0:0.236661,(1:0.090049,(((4:0.221100,5:0.348005):0.241463,(6:0.337383,7:0.413848):0.191207):0.121365,(((((8:0.061203,9:0.023802):0.278919,10:0.162335):0.254231,(12:0.042310,13:0.006158):0.643858):0.0915649,11:0.541539):0.17583,(((((14:1.314440,((21:0.502943,22:0.539231):0.4446,23:0.610422):0.284379):2.91114e-06,35:1.834493):0.282134,((((16:0.013909,17:0.036770):0.0566076,(18:0.163524,19:0.407519):0.0281571):0.260006,20:0.677015):0.356528,(((((24:0.040112,25:0.135627):0.207664,26:0.382509):0.0997861,27:0.073058):0.219465,(28:0.844897,29:0.424844):0.163192):0.176096,(((30:0.257652,31:0.249334):0.214075,(32:0.659561,33:0.133054):0.0714955):0.0901018,34:0.177665):0.221006):0.18828):0.226247):0.120301,(((((((36:0.154687,37:0.142696):0.0444793,38:0.037437):0.556945,39:0.846118):0.0885814,((41:0.323495,42:0.151208):0.050645,43:0.064593):0.702354):0.230097,((44:0.524117,(45:0.435848,46:1.557831):0.297845):0.340747,(47:1.106396,48:0.742284):0.317921):0.613948):0.152617,40:0.683163):0.312369,(((49:0.031240,50:0.027590):0.0547816,51:0.125305):0.691603,52:0.775604):0.314348):0.744676):0.259965,15:0.498244):0.283191):0.185148):0.071834):0.0457166,(2:0.150036,3:0.323497):0.0877697);
 883: 1 -28894.30309 -29162.27454 (0:0.200795,(1:0.122909,2:0.274911):0.0895825,(((3:0.357042,(6:0.556539,7:0.367897):0.110847):0.0581315,(((((8:0.038885,9:0.049728):0.225457,10:0.267008):0.338569,11:0.650501):0.325101,(12:0.076953,13:0.001962):0.443445):0.255818,((((14:1.375869,((21:0.344260,22:0.775753):0.215012,23:0.791499):0.311965):0.364677,((((16:0.022369,17:0.049864):0.0882085,(18:0.177139,19:0.364704):0.0146779):0.319802,20:0.673409):0.204757,(((((24:0.076313,25:0.110649):0.135228,26:0.367357):0.0732284,27:0.167678):0.217311,((((30:0.220329,31:0.271380):0.228579,34:0.256357):0.0406494,33:0.169557):0.149362,32:0.466351):0.178589):0.125284,(28:0.988821,29:0.553567):0.0702181):0.324335):0.00145021):0.252056,(35:1.637375,((((((((36:0.141362,37:0.114940):0.0593658,38:0.049854):0.513868,39:0.661314):0.159307,((41:0.311362,42:0.176155):0.0492707,43:0.045109):0.689029):0.382902,40:0.792948):0.364862,((44:0.647601,(45:0.324804,46:1.615205):0.284665):0.508225,(47:0.984000,48:0.876784):0.425937):0.813244):0.106621,((49:0.029374,50:0.034928):0.0877964,51:0.083350):0.612614):0.218774,52:0.650415):0.440806):0.409616):0.077957,15:0.546297):0.239687):0.193362):0.114999,(4:0.263324,5:0.339543):0.251921):0.0929541);
 884: 1 -29320.83033 -29174.79366 (0:0.196824,(1:0.141515,2:0.167984):0.0611169,(3:0.363339,(((4:0.243876,5:0.299974):0.282411,(6:0.400314,7:0.277889):0.144067):0.0591592,(((((8:0.048983,9:0.040448):0.157336,11:0.779324):0.198258,10:0.107865):0.428895,(12:0.060925,13:0.004481):0.440908):0.266853,((((14:1.511836,(((21:0.452479,22:0.728537):0.339019,23:0.520877):0.409367,(35:2.214104,((((((((36:0.186515,37:0.155897):0.0491931,38:0.077737):0.322702,39:0.787910):0.261378,((41:0.355506,42:0.169657):0.0601608,43:0.050459):0.536747):0.322534,40:0.694776):0.215156,((44:0.806354,(45:0.571066,46:1.507453):0.140776):0.3965,(47:0.890169,48:0.970081):0.464819):0.391616):0.374995,((49:0.033067,50:0.047393):0.088594,51:0.122424):0.766301):0.122543,52:0.977288):0.270809):0.341407):0.14229):0.0763651,(((((24:0.107743,25:0.127417):0.233495,27:0.162327):0.0779517,26:0.578237):0.162779,(29:0.581819,((30:0.286823,31:0.241584):0.107596,((32:0.529012,33:0.132388):0.0746509,34:0.237896):0.0770892):0.177002):0.152421):0.0918832,28:0.795137):0.369828):0.203787,((((16:0.026055,17:0.035496):0.183966,18:0.109776):0.200371,19:0.262219):0.385823,20:0.409538):0.318232):0.193939,15:0.579115):0.289355):0.139381):0.066189):0.0698872);
 885: 1 -29010.60785 -29161.28146 (0:0.273450,1:0.084005,(2:0.169822,(3:0.302293,((4:0.271725,5:0.451394):0.168503,((6:0.499567,7:0.386027):0.104027,((((8:0.081076,9:0.054087):0.182705,10:0.248558):0.27631,11:0.696002):0.318303,((12:0.028977,13:0.019298):0.617951,((((((14:1.538940,((21:0.656581,22:0.551657):0.248593,23:0.952395):0.244137):0.27243,((((((24:0.087829,25:0.155225):0.186111,26:0.460028):0.0467456,27:0.098408):0.167806,(28:0.771262,29:0.470094):0.154554):0.16842,32:0.420743):0.0537302,((30:0.277996,31:0.214061):0.135153,(33:0.146993,34:0.233946):0.0518672):0.109819):0.419793):0.0792348,(((16:0.023881,17:0.029360):0.166978,18:0.093793):0.207401,19:0.268854):0.263013):0.0704984,20:0.447390):0.278974,(35:1.696295,((((((((36:0.136168,37:0.178342):0.0336606,38:0.100269):0.361951,39:0.796330):0.252572,((41:0.379835,42:0.123925):0.0557676,43:0.047496):0.635652):0.170225,40:1.135696):0.187754,((44:0.692664,(45:0.618670,46:1.798460):0.20573):0.572455,(47:1.025536,48:0.716524):0.303503):0.608942):0.207421,((49:0.043241,50:0.030795):0.0632211,51:0.102296):0.733084):0.123578,52:0.920260):0.250334):0.642085):0.175128,15:0.526559):0.130172):0.314132):0.0448345):0.0882763):0.0954605):0.04366):0.0752252);
 886: 1 -28163.53521 -29164.53965 (0:0.268315,1:0.192857,(((2:0.156421,3:0.415066):0.102451,(6:0.473359,7:0.478204):0.170271):0.0299394,((4:0.281378,5:0.442558):0.226457,((((((8:0.039361,9:0.030288):0.235876,10:0.233930):0.396511,11:0.656921):0.228115,(12:0.027754,13:0.014096):0.501939):0.0961895,((((14:1.344310,((21:0.510501,22:0.616636):0.275885,23:0.918597):0.461378):0.409998,(((((24:0.082027,25:0.148608):0.186472,26:0.373547):0.069194,27:0.040543):0.334171,(28:0.892362,29:0.458759):0.0790278):0.0959074,((((30:0.409990,31:0.266825):0.0993983,32:0.541532):0.14211,33:0.152676):0.0616109,34:0.160556):0.188671):0.304033):0.0902273,((((16:0.011792,17:0.051896):0.133592,18:0.185360):0.0397174,19:0.418983):0.325956,20:0.651360):0.205636):0.20044,(35:2.132132,((((((((36:0.168046,38:0.112771):0.0733578,37:0.129222):0.53011,39:0.665653):0.22561,((41:0.396134,42:0.135254):0.0454589,43:0.042452):0.692565):0.309981,40:0.862351):0.559982,((49:0.017881,50:0.028018):0.0410196,51:0.155857):0.648819):0.0957284,((44:0.742427,(45:0.642767,46:1.733964):0.240823):0.498422,(47:0.954776,48:0.979977):0.382443):0.784115):0.0805943,52:0.763035):0.445127):0.491668):0.308986):0.0776359,15:0.762040):0.191647):0.0594497):0.0479817);
 887: 1 -29383.39553 -29174.17934 (0:0.215782,1:0.180019,(2:0.130965,(3:0.367727,((((4:0.266462,5:0.302895):0.264996,6:0.420447):0.08644,7:0.403018):0.108432,(((((8:0.046552,9:0.043765):0.208919,10:0.178464):0.207663,11:0.691471):0.190674,(12:0.026967,13:0.024360):0.655722):0.117451,(((((14:1.180074,(21:0.617347,22:0.575032):0.185418):0.146885,23:0.666643):0.379886,(((((16:0.033142,17:0.022968):0.157759,18:0.123822):0.165249,19:0.250480):0.305357,20:0.502788):0.280059,(((((24:0.063362,25:0.103138):0.21166,26:0.389140):0.0511631,27:0.145127):0.323044,(28:0.990124,29:0.328935):0.180545):0.137942,((((30:0.243848,31:0.254845):0.179877,32:0.575022):0.117703,33:0.199748):0.159272,34:0.157290):0.178179):0.324317):0.187084):0.123084,(35:1.854221,(((((((36:0.167510,37:0.132360):0.0382241,38:0.047797):0.431348,39:0.714612):0.193135,((41:0.413119,42:0.181176):0.0392215,43:0.041338):0.684769):0.4234,((44:0.779927,(45:0.814390,46:1.557629):0.205784):0.606331,(47:0.732650,48:0.884193):0.678775):0.770925):0.0947995,40:0.910688):0.302558,(((49:0.039719,50:0.085205):0.0868771,51:0.106793):0.49652,52:0.818865):0.286513):0.68115):0.313175):0.108038,15:0.679258):0.233133):0.112779):0.0965713):0.0577365):0.11665);
 888: 1 -28998.69148 -29162.18084 (0:0.210577,(1:0.176235,(((4:0.142876,5:0.275606):0.198607,6:0.370868):0.105196,(7:0.358413,((((8:0.053500,9:0.063128):0.184588,10:0.278298):0.250309,11:0.457012):0.273788,((12:0.030967,13:0.017855):0.390818,((((14:1.782826,((21:0.591201,22:0.823197):0.192364,23:0.785383):0.395697):0.629791,(((((16:0.033998,17:0.016572):0.0982722,18:0.192737):0.163121,19:0.245640):0.312842,20:0.489545):0.0756957,(((((24:0.064851,25:0.149120):0.213809,26:0.437334):0.0555892,27:0.119271):0.243043,(28:0.907814,29:0.355447):0.210571):0.199708,(((30:0.310836,31:0.205221):0.155285,(32:0.633899,33:0.162815):0.0324943):0.117496,34:0.201423):0.164754):0.358089):0.224479):0.00299867,(35:2.046896,((((((((36:0.161949,37:0.150254):0.0867682,38:0.077708):0.439556,39:0.737080):0.322573,((41:0.447584,42:0.146390):0.101832,43:0.062114):0.574298):0.160369,((44:0.572517,(45:0.525928,46:1.436219):0.228823):0.573645,(47:1.090280,48:0.593330):0.340561):0.807839):0.303067,40:0.824389):0.36621,((49:0.035233,50:0.034887):0.0706054,51:0.134355):0.587645):0.489563,52:0.804703):0.32828):0.567009):0.194078,15:0.705634):0.186361):0.142651):0.28019):0.103074):0.10288):0.0582016,(2:0.209508,3:0.333319):0.056322);
 889: 1 -29242.60709 -29176.63453 (0:0.209319,1:0.139257,((2:0.125454,3:0.415446):0.119669,((4:0.122375,5:0.392193):0.382696,((6:0.494401,7:0.464519):0.194856,(((((8:0.082138,9:0.030902):0.167738,10:0.204080):0.368982,11:0.511767):0.182584,(12:0.036796,13:0.015510):0.547214):0.10283,((((14:1.521830,((21:0.427910,22:0.874595):0.31251,23:0.702798):0.144338):0.177191,(35:2.418885,(((((((36:0.134078,37:0.166763):0.0639619,38:0.062344):0.491345,39:0.679989):0.320521,((41:0.392564,42:0.162207):0.0571706,43:0.047840):0.658638):0.269229,40:1.076123):0.265207,(((49:0.023762,50:0.051330):0.103938,51:0.129934):0.835123,52:0.861189):0.235805):0.114258,(((44:0.753133,45:0.766531):0.376239,46:1.788066):0.31365,(47:0.923762,48:0.683106):0.328685):0.763645):0.595814):0.322208):0.275574,(((((16:0.013805,17:0.012605):0.179452,18:0.108099):0.111017,19:0.328518):0.268055,20:0.571847):0.215945,(((((24:0.118258,25:0.096741):0.235848,26:0.478263):0.0507951,27:0.173096):0.267199,(28:0.785746,29:0.458609):0.178802):0.143784,((((30:0.316801,32:0.608991):0.0600685,31:0.198135):0.226313,33:0.260838):0.0431315,34:0.188938):0.133298):0.305171):0.246075):0.184202,15:0.521036):0.353965):0.118217):0.103776):0.0585888):0.0592291);
 890: 2 -29393.58082 -29162.57442 (0:0.253466,1:0.161097,((2:0.173078,3:0.350190):0.0653813,((((4:0.240425,5:0.430374):0.267011,6:0.630924):0.102017,7:0.557432):0.0508104,(((((8:0.044597,9:0.037232):0.246931,10:0.220621):0.293306,11:0.590003):0.218407,(12:0.055102,13:0.001799):0.553756):0.195277,(((14:1.835796,((((21:0.429356,22:0.961469):0.424868,23:0.600066):0.533388,(35:2.456521,(((((((36:0.158390,37:0.174348):0.0704194,38:0.065618):0.538882,39:0.487824):0.284347,((41:0.373530,42:0.139256):0.0365912,43:0.039943):0.933403):0.300354,40:0.928314):0.256264,(((44:0.733267,46:1.538218):0.169844,45:0.611038):0.522666,(47:0.868908,48:0.814031):0.731411):0.482383):0.242313,((49:0.007794,(50:0.031060,51:0.174594):0.0368196):0.636357,52:0.985122):0.383387):0.673604):0.400125):0.117883,((((24:0.054167,25:0.144978):0.179753,(26:0.439577,27:0.158865):0.0402398):0.171196,(((30:0.349858,31:0.216158):0.204271,(33:0.195575,34:0.243729):0.0760671):0.173363,32:0.479866):0.191006):0.15421,(28:0.761188,29:0.450322):0.254277):0.273036):2.67983e-06):0.190319,((((16:0.030697,17:0.019255):0.134474,18:0.135580):0.0305025,19:0.396551):0.383908,20:0.659335):0.158797):0.345767,15:0.584180):0.322752):0.180615):0.111533):0.0594762);
 891: 1 -29092.78946 -29160.60927 (0:0.206289,1:0.183846,(2:0.222484,(3:0.417260,((4:0.185626,5:0.357954):0.270764,((6:0.425192,7:0.459889):0.079175,((((8:0.059164,9:0.037318):0.170253,10:0.285162):0.259722,11:0.653484):0.201009,((12:0.032530,13:0.009601):0.464158,((14:1.781094,15:0.496186):0.0987056,(((((16:0.031807,17:0.038676):0.126294,18:0.099935):0.039393,19:0.280582):0.396249,20:0.388965):0.237786,((((21:0.509039,22:0.826656):0.445075,23:0.577808):0.252727,(35:2.038898,((((((((36:0.085596,37:0.204343):0.0303172,38:0.060682):0.467027,39:0.726719):0.191433,((41:0.302321,42:0.177582):0.041424,43:0.032447):0.707746):0.263489,40:0.879421):0.361856,((44:0.559338,(45:0.652588,46:1.716262):0.169361):0.732726,(47:1.146371,48:0.581835):0.316209):0.665491):0.177853,((49:0.026252,50:0.041164):0.0983285,51:0.116573):0.661094):0.0914148,52:0.916276):0.781285):0.40289):0.281136,(((((24:0.066333,25:0.122657):0.20979,26:0.461225):0.0931354,27:0.135058):0.19851,(28:0.705917,29:0.417629):0.326379):0.192993,(((30:0.254985,31:0.272129):0.138731,32:0.472258):0.0912417,(33:0.160407,34:0.207816):0.0814127):0.128601):0.351639):0.16422):0.229168):0.205633):0.188232):0.11977):0.0919018):0.0482959):0.0378587):0.0891287);
 892: 1 -28838.69957 -29159.02037 (0:0.281996,(1:0.200534,((4:0.210256,5:0.347279):0.246291,((6:0.439502,7:0.505787):0.138131,(((((8:0.068603,9:0.034723):0.332518,10:0.184525):0.397564,11:0.656392):0.181349,(12:0.037618,13:0.018127):0.510548):0.212533,((((((14:1.321527,((21:0.701901,22:0.654318):0.31639,23:0.706572):0.328365):0.250554,35:2.043684):0.226347,(((((((36:0.130585,37:0.181381):0.0590937,38:0.056653):0.599738,39:0.586179):0.153393,((41:0.408991,43:0.078845):0.0572422,42:0.126538):0.742267):0.334774,((44:0.682199,45:0.833833):0.196645,(46:1.809935,(47:1.191549,48:0.698367):0.231662):0.083034):0.504169):0.235753,40:0.890975):0.264466,(((49:0.025725,50:0.023115):0.103578,51:0.095106):0.70857,52:0.924302):0.0942714):0.5584):0.33955,(((((24:0.045609,25:0.124936):0.191158,26:0.460896):0.0723622,27:0.141477):0.244278,(28:0.878080,29:0.359408):0.218553):0.0651648,(((30:0.231278,31:0.230007):0.180049,(32:0.535220,33:0.130684):0.0636299):0.133,34:0.100596):0.286359):0.257268):0.197985,((((16:0.032479,17:0.014269):0.187251,18:0.142566):0.133278,19:0.241690):0.250574,20:0.599403):0.214817):0.278703,15:0.743630):0.0623067):0.113219):0.152058):0.113711):0.0424587,(2:0.125127,3:0.380676):0.0775225);
 893: 1 -29146.1261 -29161.7284 (0:0.240227,(1:0.196317,((4:0.335164,5:0.360308):0.180545,((6:0.574320,7:0.347297):0.117572,(((((8:0.054599,9:0.029404):0.32283,10:0.240001):0.27091,11:0.714044):0.286937,(12:0.017337,13:0.018328):0.579734):0.208048,(((((14:1.482759,(21:0.562088,22:0.752287):0.175897):0.165347,23:0.736866):0.420084,(((((16:0.024577,17:0.022058):0.166606,18:0.122454):0.0637698,19:0.347153):0.27178,20:0.578800):0.289192,(((((24:0.030034,25:0.169686):0.208408,26:0.401994):0.0729607,27:0.175547):0.275081,(28:0.784363,29:0.503483):0.210503):0.107245,(((30:0.285116,31:0.239367):0.10462,32:0.515239):0.158451,(33:0.212293,34:0.182125):0.101086):0.25165):0.254164):0.0833946):0.261824,(35:1.686638,((((((((36:0.144273,37:0.126317):0.0509937,38:0.078964):0.481085,39:0.566889):0.271615,((41:0.369298,42:0.171167):0.0558437,43:0.049400):0.565713):0.223299,40:0.844466):0.227695,((44:0.716481,(45:0.572135,46:1.563398):0.305779):0.495253,(47:0.923515,48:0.821533):0.393078):0.598983):0.244036,((49:0.043117,50:0.037893):0.0345905,51:0.143630):0.78418):0.14407,52:0.893487):0.399373):0.308136):0.139359,15:0.717316):0.150774):0.100294):0.0930172):0.0783322):0.0466064,(2:0.154021,3:0.369868):0.0578571);
 894: 1 -29236.14937 -29161.97002 (0:0.225116,(1:0.177071,((4:0.201747,5:0.352936):0.360488,((6:0.384819,7:0.386581):0.0183946,(((((8:0.071773,9:0.022352):0.273096,10:0.208361):0.271905,11:0.539032):0.32225,(12:0.025274,13:0.018900):0.585189):0.134263,(((((14:1.588226,((21:0.598834,22:0.666903):0.331841,23:0.737931):0.0938116):0.457515,(35:1.715781,((((((((36:0.152467,37:0.179592):0.0375099,38:0.039301):0.590379,39:0.617838):0.199667,((41:0.415313,42:0.153904):0.0505354,43:0.067944):0.633131):0.396471,40:0.812132):0.402397,((44:0.836392,(45:0.473293,46:1.686724):0.261061):0.298741,(47:0.955970,48:0.841278):0.380974):0.820593):0.395044,(49:0.005980,(50:0.044206,51:0.201560):0.022408):0.805609):0.140452,52:0.830940):0.73075):0.156033):0.25538,(((((24:0.084409,25:0.078485):0.158517,26:0.334484):0.0941218,27:0.134981):0.215373,(((30:0.497469,31:0.152362):0.236409,(33:0.232870,34:0.185419):0.0850996):0.131253,32:0.574587):0.206393):0.136976,(28:0.816063,29:0.430001):0.168866):0.291032):0.178616,((((16:0.025811,17:0.027283):0.121709,18:0.158394):0.167061,19:0.263818):0.229659,20:0.558585):0.165815):0.335811,15:0.675982):0.144724):0.106258):0.095227):0.0853686):0.045755,(2:0.235932,3:0.353022):0.0428364);
 895: 3 -28989.98777 -29162.58204 (0:0.254689,1:0.190812,((2:0.200290,3:0.344768):0.0447373,(((4:0.201159,5:0.386432):0.210358,(6:0.412597,7:0.465783):0.201109):0.0877343,(((((8:0.028848,9:0.057446):0.298371,10:0.140983):0.416966,(12:0.034149,13:0.006520):0.505176):0.159387,11:0.845736):0.0869099,((((((14:1.475951,35:2.380632):2.88622e-06,(21:0.494019,22:0.783641):0.390183):0.124024,23:0.810078):0.328165,((((((24:0.058540,25:0.133157):0.164786,26:0.340144):0.110021,27:0.118679):0.245035,((((30:0.290529,31:0.211417):0.17212,32:0.533263):0.0875586,33:0.159436):0.117335,34:0.133269):0.233535):0.0587238,(28:0.836051,29:0.446845):0.166604):0.27554,(((((((36:0.145396,37:0.135993):0.05454,38:0.045185):0.365623,39:0.613103):0.18719,((41:0.375585,42:0.165688):0.0440963,43:0.052540):0.793831):0.222913,(40:0.850009,(((44:0.868656,45:0.741692):0.306711,46:1.572498):0.145009,(47:1.029733,48:0.685822):0.539593):0.503821):0.0953969):0.498836,(49:0.000003,(50:0.044227,51:0.172002):0.0284623):0.778913):0.171384,52:0.749509):0.853219):0.0447571):0.181843,((((16:0.017287,17:0.018934):0.130293,18:0.159078):0.142508,19:0.275302):0.39055,20:0.517642):0.253641):0.315153,15:0.549825):0.33416):0.0810283):0.0555284):0.0682667);
 896: 1 -29208.65827 -29170.30217 (0:0.264699,1:0.190934,(2:0.190599,(3:0.401923,(((4:0.223801,5:0.304228):0.250485,(6:0.397045,7:0.407347):0.0693923):0.129211,(((((8:0.046534,9:0.033728):0.295272,10:0.156106):0.445553,(12:0.009652,13:0.032691):0.454099):0.175008,((((14:1.213410,(((21:0.618365,22:0.514747):0.31801,23:0.686796):0.448256,(35:1.869942,((((((36:0.180037,37:0.148454):0.0603638,38:0.067250):0.455809,(39:0.721868,((41:0.314171,42:0.160137):0.0461061,43:0.075683):0.727107):0.114603):0.517414,40:0.616475):0.311462,(((49:0.036297,50:0.047750):0.0883494,51:0.102480):0.554814,52:1.120017):0.382078):0.259917,((44:0.723534,(45:0.582502,46:1.637004):0.247207):0.497756,(47:0.757738,48:0.985465):0.759565):0.322597):0.243639):0.425894):0.101723):0.141321,((((((24:0.061515,25:0.139525):0.150377,26:0.477259):0.0865231,27:0.182423):0.188798,32:0.610136):0.172373,(28:0.770191,29:0.360983):0.277629):0.0525781,((30:0.317343,31:0.213969):0.218506,(33:0.224254,34:0.201481):0.0664095):0.199855):0.237241):0.148127,((((16:0.029185,17:0.048568):0.150183,18:0.132404):0.118888,19:0.268958):0.19898,20:0.446195):0.326437):0.121404,15:0.724212):0.169644):0.0259649,11:0.712299):0.135712):0.104028):0.0782956):0.0834792);
 897: 2 -29850.03713 -29167.76151 (0:0.165397,(1:0.122837,((4:0.205298,5:0.276999):0.15129,((6:0.424717,7:0.355179):0.0105082,(((((8:0.072416,9:0.041382):0.149276,10:0.219123):0.448778,11:0.484231):0.249456,(12:0.019157,13:0.021174):0.401586):0.193642,(((((14:1.505762,((21:0.483510,22:0.760702):0.207842,23:0.882857):0.243188):0.352668,(35:2.586451,(((((((36:0.134978,(37:0.163032,38:0.084507):0.0570439):0.445873,39:0.640060):0.221891,(41:0.342289,(42:0.205200,43:0.067568):0.0708889):0.599878):0.417479,40:0.830045):0.282478,((44:0.656949,(45:0.792845,46:1.414400):0.144983):0.310119,(47:1.083903,48:0.968846):0.378845):0.663625):0.257241,((49:0.008790,50:0.045507):0.0598306,51:0.120855):0.80037):0.151399,52:0.964809):0.581708):0.272952):0.128037,(((((24:0.047321,25:0.123809):0.246636,(26:0.460422,27:0.196591):0.0543002):0.175828,(28:0.685820,29:0.445117):0.223659):0.204547,32:0.614584):0.0755458,(((30:0.310062,31:0.253807):0.290879,33:0.151500):0.0557694,34:0.197697):0.0870618):0.364187):0.156238,((((16:0.022047,17:0.026749):0.159559,18:0.057277):0.0966146,19:0.246380):0.359023,20:0.451083):0.230319):0.304048,15:0.709204):0.0905882):0.237506):0.12014):0.137396):0.0463908,(2:0.163229,3:0.384483):0.0393265);
 898: 1 -28452.3908 -29173.7241 (0:0.210802,(1:0.099920,(4:0.224780,5:0.305344):0.317825):0.0680357,((2:0.148492,3:0.263314):0.0767038,((6:0.397038,7:0.346268):0.0797184,(((((8:0.058036,9:0.032882):0.163574,10:0.268340):0.426738,11:0.500923):0.13053,(12:0.027009,13:0.006318):0.601797):0.18058,((((14:1.261350,((21:0.547275,22:0.540354):0.350049,23:0.593459):0.150747):0.178962,(35:1.725388,((((((((36:0.131901,37:0.152556):0.04101,38:0.074917):0.446073,39:0.763187):0.102381,((41:0.357352,42:0.127759):0.0558052,43:0.052413):0.738792):0.199649,40:0.964836):0.187767,((44:0.511129,(45:0.465017,46:1.536240):0.386525):0.375197,(47:1.143637,48:0.667692):0.224982):0.57826):0.35675,((49:0.030737,50:0.037027):0.0658042,51:0.091863):0.645303):0.21965,52:0.789082):0.485812):0.352189):0.16084,(((((16:0.050908,17:0.025338):0.120283,18:0.168383):0.141306,19:0.227434):0.195171,20:0.453593):0.265123,((((24:0.060844,25:0.201807):0.244568,(26:0.443835,27:0.192537):0.049986):0.138985,(28:0.892134,29:0.442859):0.223326):0.15636,(((30:0.182212,31:0.322425):0.123926,32:0.554081):0.109559,(33:0.218545,34:0.225252):0.0955766):0.118734):0.240309):0.381716):0.109426,15:0.507856):0.25523):0.152451):0.139797):0.0348161);
 899: 2 -29105.95631 -29160.60993 (0:0.186742,1:0.160532,(2:0.133582,(3:0.245151,(((4:0.172056,5:0.360498):0.157632,((((8:0.057213,9:0.043246):0.192075,10:0.227108):0.292569,11:0.565709):0.158414,((12:0.032274,13:0.000002):0.518215,((14:1.677564,15:0.418201):0.277984,(((((16:0.025976,17:0.038222):0.148044,18:0.124378):0.0536756,19:0.351332):0.308122,20:0.596380):0.170281,((((21:0.546342,22:0.745871):0.357103,23:0.774089):0.308459,(35:1.903976,((((((((36:0.138968,37:0.189999):0.0350067,38:0.088821):0.638166,39:0.696299):0.0396904,(41:0.235392,(42:0.158934,43:0.108529):0.151043):0.74293):0.336146,((44:0.799860,(45:0.494442,46:1.612744):0.29307):0.426779,(47:1.360110,48:0.730732):0.537244):0.523601):0.407411,40:0.694457):0.377973,((49:0.020240,50:0.038903):0.100757,51:0.114255):0.824554):0.172134,52:0.975943):0.536351):0.489678):0.298373,(((((24:0.087610,25:0.139789):0.192346,26:0.396861):0.0630847,27:0.186403):0.215234,(((30:0.231631,31:0.270032):0.15781,(33:0.191392,34:0.210168):0.147732):0.176775,32:0.341714):0.214691):0.0881328,(28:0.783636,29:0.415939):0.231651):0.237337):0.166893):0.314363):0.156861):0.172592):0.117596):0.0556306,(6:0.371431,7:0.366668):0.142027):0.0486893):0.0301547):0.0514618);
 900: 1 -29085.76205 -29164.58658 (0:0.223661,1:0.186954,((2:0.160796,3:0.346002):0.118477,((((4:0.223817,5:0.370485):0.266931,6:0.390245):0.0847445,(7:0.454182,((((14:1.248808,(((21:0.570990,22:0.652979):0.587674,23:0.652915):0.193703,35:2.270427):0.0508301):0.354331,((((24:0.041067,25:0.180633):0.153038,(26:0.451728,27:0.095129):0.0646251):0.275193,(28:0.753477,29:0.513986):0.0618484):0.125666,(((30:0.386248,31:0.231575):0.131171,32:0.474401):0.115921,(33:0.171154,34:0.208956):0.0638533):0.152046):0.321962):0.147196,((((16:0.017409,17:0.047043):0.148261,18:0.152195):0.0357229,19:0.425895):0.313735,20:0.578667):0.271178):0.293595,(15:0.407328,((((((((36:0.147116,37:0.163159):0.079823,38:0.038119):0.376348,((41:0.336148,42:0.188677):0.0264196,43:0.046613):0.873943):0.0650995,39:0.760212):0.609183,40:0.507459):0.242691,(((44:0.605619,(45:0.517957,46:2.029717):0.263514):0.591526,48:0.929566):0.208474,47:0.788761):0.928032):0.210766,((49:0.017376,50:0.059928):0.0862663,51:0.067100):0.699453):0.27865,52:0.808682):0.822699):0.396793):0.275348):0.0812917):0.0879569,((((8:0.056336,9:0.042707):0.349554,10:0.169554):0.261655,11:0.831312):0.129985,(12:0.027402,13:0.008157):0.646189):0.380242):0.0428443):0.0877457);
 901: 1 -28342.23948 -29161.27877 (0:0.245273,(1:0.118050,((4:0.147685,5:0.381429):0.256323,((6:0.437932,7:0.369071):0.123359,(((((8:0.031195,9:0.042555):0.163351,10:0.316458):0.234324,11:0.574266):0.274536,(12:0.016890,13:0.002427):0.519918):0.13067,(((((((14:1.579623,22:0.652989):0.164795,21:0.522368):0.236563,23:0.727326):0.413694,(35:2.271683,((((((((36:0.190634,37:0.172971):0.0536887,38:0.056529):0.642656,39:0.664631):0.197824,((41:0.344586,42:0.168831):0.0448377,43:0.031225):0.843573):0.25689,40:0.825517):0.261595,((44:0.541923,(45:0.471336,46:1.483941):0.28284):0.312288,(47:1.085701,48:0.639461):0.431241):0.587409):0.416264,((49:0.026923,50:0.027572):0.0745741,51:0.121420):0.616024):0.120255,52:0.891446):0.33657):0.795207):0.104192,((((24:0.044415,25:0.141875):0.129739,26:0.423080):0.0684146,27:0.186765):0.176349,((28:0.774567,29:0.315355):0.298982,(((30:0.287154,31:0.227131):0.182315,(33:0.192934,34:0.169044):0.10386):0.0973313,32:0.519887):0.174844):0.0930626):0.458901):0.191485,((((16:0.060543,17:0.023507):0.133052,18:0.115155):0.0774984,19:0.279938):0.39319,20:0.532846):0.080371):0.377032,15:0.759438):0.109441):0.171177):0.0452418):0.0894995):0.0417255,(2:0.122059,3:0.360400):0.0802803);
 902: 1 -28533.45637 -29166.71481 (0:0.177746,1:0.157344,(2:0.119304,(3:0.228102,(((4:0.243706,5:0.348329):0.183522,(((((8:0.061885,9:0.066487):0.312939,10:0.110224):0.321722,11:0.631391):0.152014,(12:0.022040,13:0.032416):0.423023):0.219599,(((((14:1.154300,((21:0.472027,22:0.812220):0.248568,23:0.874234):0.234279):0.121216,(35:2.319229,(((((((36:0.118834,37:0.127098):0.0781505,38:0.046529):0.469558,39:0.609353):0.228395,(41:0.333517,(42:0.181257,43:0.090114):0.083158):0.522841):0.441494,40:0.681870):0.384629,((44:1.036290,(45:0.524252,46:1.706390):0.406657):0.227598,(47:0.719372,48:0.774209):0.355463):0.615385):0.255467,(((49:0.021994,50:0.030414):0.104097,51:0.085854):0.699372,52:0.971192):0.132957):0.501104):0.140775):0.0697092,(((((24:0.049138,25:0.103362):0.180104,26:0.304523):0.0828186,27:0.187320):0.14987,((((30:0.294358,31:0.303017):0.213902,34:0.217615):0.0552909,33:0.184663):0.244217,32:0.343071):0.227602):0.0583281,(28:0.919269,29:0.420606):0.191125):0.421074):0.114369,((((16:0.023755,17:0.043721):0.112797,18:0.116591):0.0883537,19:0.318025):0.297784,20:0.528345):0.307506):0.211942,15:0.466091):0.288184):0.0968734):0.0315161,(6:0.358651,7:0.294669):0.108339):0.0773033):0.0956825):0.0672268);
 903: 2 -29024.88071 -29174.57631 (0:0.199319,1:0.143355,((2:0.162687,((3:0.257021,(6:0.392794,7:0.400097):0.14394):0.0451291,(((((8:0.037467,9:0.045683):0.207858,10:0.231417):0.279416,11:0.449027):0.16455,(12:0.023061,13:0.023434):0.440739):0.176815,((14:1.449044,(((((16:0.019171,17:0.024352):0.162897,18:0.089662):0.18009,19:0.173150):0.293892,((((24:0.043095,25:0.091880):0.1655,(26:0.361057,27:0.192386):0.033605):0.158612,(((30:0.295193,31:0.210686):0.178864,(33:0.139575,34:0.289213):0.0723):0.126454,32:0.363407):0.185803):0.108785,(28:0.704050,29:0.447944):0.151726):0.311886):0.118696,(20:0.482272,(((21:0.419511,22:0.619162):0.350241,23:0.820481):0.238796,(35:2.142036,((((((((36:0.120790,37:0.171574):0.0498938,38:0.060352):0.540187,39:0.781581):0.20936,((41:0.296334,42:0.112442):0.0286729,43:0.074991):0.696868):0.274399,((44:0.573516,(45:0.407151,46:1.540718):0.280592):0.491684,(47:1.290966,48:0.667674):0.517304):0.673631):0.295697,40:0.671304):0.419021,((49:0.014383,50:0.062562):0.0635542,51:0.118427):0.890772):0.0251913,52:0.933576):0.555301):0.420635):0.236497):0.0830233):0.274904):0.130079,15:0.588705):0.242296):0.151361):0.0745694):0.0538293,(4:0.207686,5:0.411530):0.311702):0.03705);
 904: 1 -28880.70662 -29161.35395 (0:0.204216,1:0.124008,(2:0.207360,((3:0.279045,((((8:0.094005,9:0.052003):0.211982,10:0.255424):0.345635,11:0.568235):0.323905,((12:0.041464,13:0.002441):0.466391,((((14:1.873469,(((((24:0.075754,25:0.125138):0.171327,26:0.413851):0.100793,27:0.167194):0.314275,(28:0.769889,29:0.409447):0.181817):0.102118,((((30:0.233234,31:0.258433):0.10451,32:0.483607):0.10793,33:0.135963):0.0900034,34:0.170960):0.151475):0.301695):0.053931,(((21:0.749716,22:0.648891):0.18273,23:0.899861):0.312144,(35:2.142827,((((((((36:0.115419,37:0.182989):0.0349112,38:0.115952):0.514302,39:0.768212):0.217119,((41:0.320761,42:0.136410):0.0463053,43:0.041735):0.760332):0.338488,40:0.815253):0.203974,((44:0.710615,(45:0.530322,46:1.725467):0.167957):0.373587,(47:1.061125,48:0.735032):0.39855):0.462777):0.376077,(49:0.000002,(50:0.036838,51:0.148130):0.018258):0.844609):0.0399533,52:0.778122):0.514121):0.294786):0.360494):0.0544784,((((16:0.031076,17:0.029349):0.134471,18:0.084639):0.211154,19:0.184047):0.24752,20:0.482825):0.32754):0.354066,15:0.647114):0.0835022):0.16756):0.137995):0.09995,(((4:0.224650,5:0.321016):0.164277,6:0.428322):0.0941924,7:0.421535):0.0865337):0.0859649):0.0616128);
 905: 1 -28745.86711 -29168.90906 (0:0.225362,(1:0.199190,2:0.192673):0.0765153,(3:0.350841,((4:0.293568,5:0.352744):0.236026,((6:0.470505,7:0.404354):0.100208,(((((8:0.080419,9:0.043349):0.278626,10:0.207193):0.335283,11:0.623380):0.248561,(12:0.038295,13:0.008966):0.487386):0.0658075,(((((14:1.559376,((21:0.620956,22:0.646086):0.270706,23:0.767300):0.344799):2.31029e-06,35:2.321580):0.177251,(((((16:0.021229,17:0.033046):0.158909,18:0.075596):0.111337,19:0.420680):0.239022,20:0.584090):0.279427,((((((24:0.014993,25:0.141191):0.223174,26:0.393817):0.0659766,27:0.157204):0.142612,(28:0.923430,29:0.495144):0.213221):0.200252,32:0.639558):0.0917588,((30:0.334089,31:0.252229):0.249285,(33:0.220123,34:0.248361):0.0510236):0.0930975):0.184687):0.227529):0.145327,(((((((36:0.070601,(37:0.163211,38:0.094929):0.046986):0.425113,39:0.706637):0.256915,((41:0.383147,42:0.181913):0.0351197,43:0.032800):0.870648):0.229328,40:1.033026):0.272626,((44:0.618798,(45:0.576156,46:1.687838):0.308148):0.223814,(47:0.960937,48:0.732337):0.50342):0.963549):0.181474,52:0.916717):0.153237,((49:0.034510,50:0.036074):0.0764316,51:0.104148):0.803307):0.749466):0.232853,15:0.537019):0.261879):0.0879728):0.0497464):0.122197):0.0740675);
 906: 1 -29387.96857 -29161.74119 (0:0.264823,1:0.195882,((2:0.186138,3:0.399855):0.060125,((4:0.223862,5:0.395419):0.323707,((6:0.445355,7:0.482672):0.0369125,(((((8:0.050695,9:0.019782):0.285426,10:0.186199):0.238381,11:0.594592):0.244,(12:0.040726,13:0.011796):0.534188):0.17187,((((((14:1.483479,(21:0.548397,22:0.668242):0.347525):0.135453,23:0.663244):0.424067,(35:2.317238,(((((((36:0.133310,37:0.186552):0.0417851,38:0.089674):0.375477,39:0.798041):0.237655,((41:0.385179,42:0.139224):0.0546431,43:0.060446):0.76827):0.342246,40:0.747236):0.0852992,((44:0.481033,(45:0.770053,46:1.589236):0.234603):0.509155,(47:1.219444,48:1.093145):0.351743):0.49865):0.318114,(((49:0.010001,50:0.032922):0.0864562,51:0.113700):0.603138,52:0.917999):0.286175):0.462868):0.413555):0.267083,(((((24:0.038768,25:0.131749):0.210945,27:0.100918):0.0408602,26:0.427569):0.187504,(28:0.677302,29:0.617300):0.116168):0.139441,((((30:0.267066,31:0.212286):0.122954,32:0.552109):0.159871,33:0.145235):0.0588514,34:0.245540):0.226957):0.152478):0.207982,((((16:0.040436,17:0.029825):0.144658,18:0.146956):0.0637012,19:0.382085):0.372595,20:0.547027):0.1904):0.259521,15:0.613170):0.06449):0.213743):0.0982732):0.0470606):0.0484694);
 907: 3 -28342.99703 -29163.29986 (0:0.271318,1:0.183624,(2:0.180471,(3:0.269937,((((4:0.280750,5:0.264288):0.210761,6:0.428451):0.127774,7:0.361147):0.0672406,(((((8:0.044314,9:0.048816):0.287216,10:0.236201):0.290115,(12:0.029812,13:0.006633):0.647917):0.0623373,11:0.695151):0.164331,((((((14:1.757848,35:2.662511):0.0268954,(21:0.606714,22:0.619574):0.300376):0.15045,23:0.715425):0.191527,((((((36:0.081411,(37:0.167644,38:0.120435):0.0704354):0.505759,39:0.736329):0.207336,((41:0.337587,42:0.137602):0.0640451,43:0.032485):0.744033):0.240012,40:0.897246):0.200627,((44:0.646096,(45:0.683740,46:1.716680):0.321624):0.47548,(47:1.026884,48:0.991279):0.432085):0.526386):0.279799,((49:0.003979,(50:0.049762,51:0.177296):0.0198019):0.656792,52:1.033872):0.235726):0.887073):0.125332,(((((16:0.021884,17:0.023683):0.1308,18:0.114791):0.085599,19:0.219031):0.375795,20:0.541496):0.184021,((((24:0.060505,25:0.124404):0.173856,(26:0.446321,27:0.178766):0.0514288):0.133609,(((30:0.321163,31:0.222847):0.124512,(33:0.183458,34:0.272124):0.137468):0.0925761,32:0.506779):0.227587):0.122572,(28:0.672491,29:0.405322):0.230778):0.284476):0.214966):0.20748,15:0.646591):0.268496):0.107525):0.122):0.0450801):0.0817314);
 908: 1 -28471.73637 -29172.2125 (0:0.231255,1:0.152737,((2:0.164666,(3:0.321964,((6:0.386783,7:0.465926):0.151574,(((((8:0.045842,9:0.044363):0.155989,10:0.253218):0.345492,11:0.408817):0.136333,(12:0.032784,13:0.005903):0.49712):0.141858,((((14:1.636447,(((((24:0.030218,25:0.136917):0.178154,26:0.358625):0.0391153,27:0.202479):0.183516,(((30:0.358232,31:0.208705):0.195678,(33:0.173697,34:0.225443):0.120684):0.0884788,32:0.499274):0.196187):0.0765904,(28:0.653209,29:0.574284):0.220009):0.279801):0.0234287,(((21:0.451075,22:0.853869):0.305661,23:0.617889):0.300154,(35:2.221703,(((((((36:0.154820,37:0.154593):0.0316398,38:0.055388):0.395248,39:0.845006):0.316097,(41:0.249418,(42:0.162279,43:0.076007):0.105473):0.666297):0.444906,40:0.851463):0.166593,(((49:0.008429,51:0.133417):0.011286,50:0.015697):0.664976,52:0.989348):0.288731):0.315884,((44:0.822947,(45:0.658074,46:1.627950):0.202396):0.292529,(47:0.965732,48:0.878639):0.620118):0.354443):0.636665):0.452491):0.263163):0.13651,((((16:0.017887,17:0.021171):0.162489,18:0.114291):0.0859877,19:0.362042):0.336323,20:0.569007):0.206095):0.361199,15:0.653319):0.214083):0.144509):0.149113):0.071028):0.0505192,(4:0.145342,5:0.438862):0.35368):0.041945);
 909: 1 -28838.11356 -29163.86146 (0:0.222928,(1:0.129313,((4:0.204870,5:0.350319):0.245873,((6:0.424386,7:0.396634):0.162334,(((((8:0.067098,9:0.000002):0.261592,10:0.206010):0.374849,11:0.592746):0.236306,(12:0.029166,13:0.013665):0.483286):0.113163,((((((14:1.144136,(21:0.470578,22:0.574563):0.54935):0.204549,23:0.977365):0.335396,35:1.773273):0.0610341,(((((36:0.090584,(37:0.198995,38:0.102437):0.0399542):0.350352,39:0.767441):0.221937,(((41:0.341104,42:0.153188):0.0424284,43:0.048988):0.524395,((44:0.611873,(45:0.707244,46:1.501120):0.207758):0.460536,(47:1.125964,48:0.804558):0.32084):0.765611):0.045307):0.262474,40:0.833357):0.318583,(((49:0.021145,50:0.032008):0.0717332,51:0.080088):0.640897,52:0.873109):0.213205):1.00566):0.184689,(((((16:0.035289,17:0.038623):0.151878,18:0.121537):0.11755,19:0.348204):0.274755,20:0.526194):0.181234,((((((24:0.030204,25:0.195591):0.229483,26:0.439651):0.0613325,27:0.149268):0.134007,(28:0.820137,29:0.487698):0.24169):0.201857,32:0.527706):0.102201,(((30:0.329580,31:0.192993):0.190172,33:0.148156):0.0818661,34:0.184160):0.0503299):0.357783):0.300325):0.231527,15:0.333505):0.237281):0.111604):0.0582184):0.0571271):0.0290315,(2:0.176132,3:0.317274):0.0548626);
 910: 1 -29359.31582 -29169.84116 (0:0.273077,1:0.123812,((2:0.156788,((4:0.181061,5:0.364916):0.206446,((6:0.348965,7:0.446217):0.096906,(((((8:0.081803,9:0.055214):0.118774,10:0.320033):0.284615,11:0.491900):0.248924,(12:0.022616,13:0.016589):0.653464):0.126318,((((((14:1.512896,(21:0.565071,22:0.514883):0.263354):0.216912,23:0.814397):0.262569,(35:2.233448,(((((((36:0.155363,37:0.142160):0.083745,38:0.066169):0.433875,39:0.732438):0.14265,(((41:0.323429,42:0.157244):0.0440204,43:0.054459):0.507291,((44:0.688949,((45:0.658908,46:1.822045):0.194764,47:1.267790):0.185426):0.456459,48:0.807338):0.623521):0.242555):0.489718,40:1.024358):0.255365,((49:0.035198,50:0.037158):0.116172,51:0.070397):0.745893):0.0824568,52:1.004325):0.608288):0.109305):0.273088,(((((24:0.068649,25:0.123540):0.185612,(26:0.414371,27:0.158596):0.0550068):0.277608,(28:0.851979,29:0.342786):0.294142):0.188632,((30:0.378224,31:0.219758):0.0941147,32:0.525207):0.0705927):0.106903,(33:0.223602,34:0.214234):0.0291392):0.41138):0.173263,((((16:0.024652,17:0.028743):0.108162,18:0.122349):0.12652,19:0.210421):0.359486,20:0.542955):0.181814):0.330869,15:0.749939):0.34279):0.0982323):0.100918):0.0891614):0.0604066,3:0.374339):0.0592848);
 911: 3 -29202.34047 -29160.81444 (0:0.221096,(1:0.150247,(((4:0.247266,5:0.302248):0.214375,(6:0.364389,7:0.359777):0.142148):0.0961047,(((((8:0.057103,9:0.065536):0.264711,10:0.169734):0.336055,11:0.608008):0.176234,(12:0.028240,13:0.000002):0.494983):0.199832,((((((14:1.608419,(21:0.463034,22:0.639534):0.157544):0.280294,23:0.685530):0.223898,(35:2.108135,((((((((36:0.154308,37:0.125479):0.0588555,38:0.054413):0.408582,39:0.750900):0.340947,(41:0.306467,(42:0.203804,43:0.068743):0.052485):0.579382):0.304161,40:0.658407):0.348671,((44:0.583304,(45:0.572490,46:1.426610):0.289695):0.531608,(47:1.144088,48:0.763433):0.349174):0.672247):0.303096,52:0.999114):0.0562495,((49:0.024111,51:0.182917):0.0135342,50:0.017379):0.795954):0.311853):0.463094):0.178574,(((((24:0.065883,25:0.081589):0.157215,26:0.454666):0.0526993,27:0.176654):0.258924,(28:0.955553,29:0.495258):0.146998):0.0524402,(((30:0.292085,31:0.281653):0.195816,(32:0.658075,33:0.089596):0.140147):0.0424284,34:0.172406):0.211423):0.322411):0.228045,((((16:0.036925,17:0.028754):0.147455,18:0.135556):0.136672,19:0.317534):0.262115,20:0.530560):0.312855):0.294704,15:0.559570):0.269336):0.092754):0.0891383):0.0805515,(2:0.177358,3:0.372147):0.0942788);
 912: 1 -28779.75031 -29165.89954 (0:0.218460,1:0.168605,(2:0.198478,(3:0.338412,((4:0.296155,5:0.261255):0.251918,((6:0.379898,7:0.370882):0.137491,(((((8:0.068490,9:0.019719):0.163052,10:0.294310):0.27528,11:0.621535):0.236227,(12:0.025127,13:0.011913):0.504388):0.1002,(((((((14:1.432132,21:0.618213):0.161998,22:0.523763):0.286899,23:0.836863):0.377452,((35:2.205673,(((((36:0.132630,37:0.148396):0.0650677,38:0.049441):0.524184,39:0.618627):0.243755,((41:0.330356,42:0.126971):0.0502227,43:0.039976):0.641085):0.489826,40:0.600490):0.28612):0.115018,(((44:0.653148,(45:0.433819,46:1.573580):0.393505):0.431543,(47:0.958981,48:1.021771):0.474778):0.846233,((49:0.004187,(50:0.041874,51:0.178280):0.0180011):0.595634,52:0.847290):0.169895):0.104247):0.766558):0.159864,((((24:0.060348,25:0.151212):0.197593,(26:0.409261,27:0.173696):0.0741539):0.166188,(((30:0.221531,31:0.249476):0.134198,(33:0.143860,34:0.254563):0.081181):0.193258,32:0.390280):0.170255):0.190648,(28:0.823697,29:0.299541):0.149444):0.331043):0.177657,((((16:0.029575,17:0.027607):0.142886,18:0.133188):0.0355488,19:0.225632):0.328138,20:0.505907):0.137243):0.349415,15:0.728608):0.136338):0.174424):0.0739246):0.0802197):0.0641267):0.0720296);
 913: 1 -29320.34412 -29162.1447 (0:0.214774,(1:0.134250,((4:0.232318,5:0.233123):0.377875,((6:0.336971,7:0.382753):0.0439338,((((8:0.078394,9:0.038141):0.230035,10:0.245015):0.260626,(11:0.711464,(12:0.016688,13:0.032144):0.504943):0.132148):0.165345,((((((14:1.293898,(21:0.481137,22:0.677406):0.297805):0.255798,23:0.746391):0.330408,(35:1.933959,(((((((36:0.134566,37:0.131243):0.103407,38:0.012934):0.459511,39:0.762702):0.312076,((41:0.355577,42:0.208782):0.0603136,43:0.055621):0.511542):0.281532,((44:0.696790,(45:0.641591,46:1.360614):0.214054):0.286944,(47:0.960358,48:0.706159):0.49112):0.607577):0.155196,40:0.689803):0.309351,(((49:0.021842,51:0.161060):0.0229942,50:0.038497):0.855185,52:0.988969):0.0750591):0.365888):0.540115):0.157924,(((((24:0.077898,25:0.149196):0.193007,26:0.438449):0.0630865,27:0.180028):0.148901,((((30:0.244661,31:0.179712):0.163352,34:0.252952):0.0530097,33:0.170370):0.172701,32:0.541876):0.241903):0.117103,(28:0.772875,29:0.487053):0.194951):0.229278):0.134676,((((16:0.047615,17:0.012415):0.107254,18:0.099609):0.0969561,19:0.221833):0.377026,20:0.541203):0.312391):0.238811,15:0.665699):0.372544):0.18251):0.128519):0.0455816):0.0506084,(2:0.185919,3:0.367073):0.0578545);
 914: 1 -28942.65144 -29161.35395 (0:0.203320,1:0.164296,(2:0.164126,(3:0.279054,((((4:0.267241,5:0.238477):0.185113,6:0.379917):0.0812663,7:0.490528):0.0355966,(((((8:0.067498,9:0.035469):0.343043,10:0.090136):0.285609,11:0.628048):0.216568,(12:0.029116,13:0.019365):0.538709):0.19954,((((((14:1.503756,(21:0.634444,22:0.488953):0.293453):0.210705,23:0.804340):0.237368,(35:1.977867,(((((((36:0.136248,37:0.159214):0.0812387,38:0.040350):0.316893,39:0.835007):0.0884149,((41:0.371236,43:0.067249):0.0648792,42:0.155905):0.777976):0.519601,40:0.774498):0.194108,((44:0.578939,(45:0.513764,46:1.626894):0.319523):0.258166,(47:0.991657,48:0.508819):0.652258):0.742125):0.380269,((49:0.010734,(50:0.040554,51:0.198980):0.0250996):0.738051,52:1.168425):0.207321):0.202078):0.426101):0.129741,(((((24:0.060798,25:0.133333):0.185701,27:0.173413):0.0749841,26:0.415717):0.274371,((((30:0.324579,31:0.227795):0.131995,32:0.575245):0.116245,33:0.141426):0.137437,34:0.205298):0.171434):0.030544,(28:0.719789,29:0.445344):0.251297):0.314062):0.113721,((((16:0.017916,17:0.022720):0.151669,18:0.108687):0.121076,19:0.295904):0.385134,20:0.549883):0.103897):0.294234,15:0.719962):0.207051):0.0862767):0.0909956):0.0440442):0.0647744);
 915: 1 -29383.97343 -29163.26693 (0:0.164740,1:0.196874,((2:0.206606,(3:0.303387,((6:0.361322,(7:0.219089,35:2.371967):0.0849695):0.0823826,((((8:0.069920,9:0.021843):0.159857,10:0.303649):0.283094,11:0.552557):0.368491,((12:0.023230,13:0.023854):0.404363,(((((14:1.345537,((21:0.698756,22:0.679214):0.247411,23:1.043815):0.242674):0.485028,((((24:0.052367,25:0.191401):0.153785,(26:0.507187,27:0.143912):0.0427355):0.315731,(28:0.901317,29:0.566042):0.114015):0.12694,(((30:0.345457,31:0.268085):0.233341,(32:0.729143,33:0.077419):0.0895593):0.101105,34:0.168592):0.148762):0.405791):0.0887047,(((16:0.006441,17:0.054371):0.0708193,(18:0.118816,19:0.441133):0.0650471):0.430644,20:0.664630):0.0883385):0.197076,((((((36:0.131174,37:0.169582):0.0862378,38:0.032812):0.509696,39:0.601152):0.299611,((41:0.211706,(42:0.196748,43:0.093849):0.17457):0.419761,((44:0.734724,(45:0.662715,46:1.578697):0.279732):0.479324,(47:1.257679,48:0.831200):0.234541):0.842259):0.199749):0.349256,40:0.811809):0.618295,((49:0.017025,(50:0.046084,51:0.178294):0.0208884):0.853674,52:0.737799):0.235376):0.902771):0.158816,15:0.674649):0.131215):0.171859):0.110724):0.12192):0.0735244):0.0588749,(4:0.136352,5:0.370147):0.267551):0.0433295);
 916: 1 -28566.50794 -29161.66882 (0:0.263331,(1:0.155776,(4:0.181095,5:0.324440):0.340154):0.0123777,(2:0.157439,(3:0.300690,((6:0.454002,7:0.386207):0.101758,((((8:0.072552,9:0.042249):0.240874,10:0.185980):0.407521,11:0.516712):0.203082,((12:0.015212,13:0.021148):0.454091,((((((14:1.367816,(((((((36:0.148375,37:0.118791):0.0407658,38:0.075739):0.372275,39:0.730461):0.379099,((41:0.375958,42:0.130928):0.0355922,43:0.050389):0.66235):0.122293,((44:0.621159,(45:0.539397,46:1.450732):0.280582):0.396443,(47:1.070369,48:0.687504):0.488344):0.535082):0.207808,40:0.678812):0.32487,(((49:0.012924,50:0.044356):0.0656003,51:0.117393):0.794558,52:0.966452):0.29475):0.516478):0.200491,35:2.453776):0.139976,((21:0.513650,22:0.690714):0.37469,23:0.940022):0.372138):0.201867,(((((24:0.087466,25:0.134262):0.233052,26:0.429061):0.0958953,27:0.116977):0.181481,(28:0.765188,29:0.574753):0.189482):0.0928832,(((30:0.301101,31:0.285652):0.159954,(33:0.176302,34:0.215195):0.0899104):0.154135,32:0.541023):0.141464):0.3132):0.158502,((((16:0.015762,17:0.021132):0.141791,18:0.084741):0.127456,19:0.246203):0.403269,20:0.542736):0.199488):0.326669,15:0.688976):0.108744):0.166036):0.16777):0.146831):0.0799701):0.0808908);
 917: 1 -29039.9982 -29166.14783 (0:0.192715,((1:0.162951,((4:0.226063,5:0.419159):0.268703,((6:0.350521,7:0.292020):0.177287,((((8:0.054871,9:0.048105):0.258746,10:0.188162):0.270708,11:0.633084):0.148426,((12:0.031951,13:0.030323):0.417516,(((14:1.728192,(((((((16:0.017866,17:0.036466):0.150247,18:0.119020):0.1571,19:0.276670):0.340969,20:0.393828):0.170558,(((((24:0.064112,25:0.118913):0.149979,26:0.469235):0.0770534,27:0.142787):0.196458,(28:0.960128,29:0.304048):0.212358):0.0704018,(((30:0.265967,31:0.223801):0.206896,(33:0.205182,34:0.196092):0.0523436):0.118238,32:0.555820):0.135069):0.444164):0.128799,((21:0.619614,22:0.654820):0.274384,23:0.693954):0.376055):0.279388,35:2.298961):0.0407576):0.0518913,(((((((36:0.100863,38:0.101387):0.0759297,37:0.090989):0.533057,39:0.616750):0.175516,((41:0.335497,43:0.058574):0.0413247,42:0.122048):0.737596):0.335402,40:0.862862):0.323656,((49:0.002913,(50:0.048786,51:0.191289):0.0258887):0.865113,52:0.769081):0.274921):0.248066,((44:0.553283,(45:0.694342,46:1.590445):0.318121):0.151517,(47:1.042816,48:0.703332):0.558289):0.739428):0.76605):0.0769753,15:0.723739):0.192557):0.227977):0.18473):0.124182):0.0484977):0.0441926,2:0.167894):0.0723692,3:0.452731);
 918: 1 -28487.83797 -29170.80014 (0:0.235763,1:0.150014,(2:0.208205,((3:0.294388,(((((8:0.051587,9:0.034379):0.201991,10:0.230834):0.272529,11:0.495868):0.259913,(12:0.024746,13:0.020953):0.454406):0.158624,(((14:1.505173,((((((16:0.018209,17:0.033767):0.160285,18:0.112189):0.183952,19:0.154794):0.263805,20:0.532523):0.26104,(((((24:0.046222,25:0.138742):0.202091,26:0.446358):0.0823903,27:0.131484):0.233966,(28:0.896088,29:0.393723):0.161484):0.16074,(((30:0.289557,31:0.201271):0.125963,32:0.571136):0.10057,(33:0.182637,34:0.222665):0.0816444):0.0850599):0.366239):0.0929833,((21:0.428703,22:0.629396):0.312676,23:0.809675):0.553298):0.230793):0.0271382,(35:2.161961,((((((((36:0.167474,37:0.135224):0.0398382,38:0.045370):0.479907,39:0.693521):0.109161,((41:0.288051,42:0.163322):0.0429921,43:0.056060):0.592736):0.355868,40:0.841040):0.239682,((44:0.652034,(45:0.453996,46:1.685113):0.160647):0.464028,(47:0.971469,48:0.853997):0.436941):0.549833):0.162228,((49:0.026449,50:0.046287):0.0685138,51:0.054688):0.747518):0.211986,52:0.872692):0.316752):0.375798):0.209095,15:0.578219):0.206635):0.127645):0.0986991,((4:0.255584,5:0.337994):0.152917,(6:0.500183,7:0.385439):0.148204):0.148742):0.0485302):0.0622949);
 919: 1 -29064.61244 -29160.75465 (0:0.240748,(1:0.139948,((4:0.205802,5:0.322799):0.244852,((6:0.435515,7:0.392270):0.137201,(((((8:0.043525,9:0.028836):0.147656,10:0.293488):0.270785,11:0.521470):0.164621,(12:0.026438,13:0.006970):0.662714):0.186056,((((((14:1.666644,21:0.564624):0.178687,22:0.482597):0.481156,23:0.665942):0.435882,(((((16:0.006530,17:0.029047):0.151893,18:0.171776):0.0964329,19:0.314538):0.257519,20:0.605717):0.312074,(((((24:0.049591,25:0.163067):0.184343,26:0.491929):0.043499,27:0.114802):0.216346,(28:0.662738,29:0.426305):0.120826):0.0721218,(((30:0.243952,32:0.485763):0.101463,31:0.200579):0.186041,(33:0.213029,34:0.165229):0.0834287):0.15757):0.385263):0.198927):0.22581,(35:2.518935,((((((36:0.080595,(37:0.192730,38:0.111319):0.0542651):0.545179,39:0.597958):0.26807,((41:0.270504,42:0.144039):0.0618758,43:0.056353):0.646679):0.341986,((44:0.995571,(45:0.565693,46:1.439578):0.266367):0.211847,(47:1.019264,48:0.812601):0.765334):0.404721):0.247125,40:0.794325):0.341886,(((49:0.015891,50:0.057080):0.128158,51:0.125758):0.732392,52:0.806197):0.160831):0.253203):0.561566):0.17119,15:0.859663):0.287402):0.0575984):0.0728564):0.0804045):0.020363,(2:0.134305,3:0.363187):0.0635324);
 920: 1 -29422.97485 -29161.66128 (0:0.191537,1:0.130435,(((2:0.085680,3:0.365391):0.0507687,((6:0.355671,7:0.361330):0.128283,((((8:0.070437,9:0.061746):0.250615,10:0.194808):0.346315,((12:0.023759,13:0.018476):0.395161,(((((((14:1.484489,22:0.315475):0.160203,21:0.553465):0.323663,23:0.709387):0.480988,(35:2.083713,(((((((36:0.148213,37:0.154710):0.0778423,38:0.085593):0.405028,39:0.826669):0.22327,((41:0.381565,42:0.243292):0.0377907,43:0.050134):0.661211):0.301606,40:0.844820):0.224298,((44:0.633047,(45:0.479212,46:1.713434):0.300322):0.282875,(47:0.961772,48:0.727718):0.458122):0.672132):0.382703,(((49:0.030026,50:0.046871):0.0382134,51:0.143149):0.734711,52:0.936591):0.228984):0.40277):0.448364):0.0390183,(((((24:0.076130,25:0.161597):0.222482,26:0.484765):0.0684769,27:0.121982):0.284639,(28:0.792706,29:0.436282):0.198534):0.0882108,((((30:0.292280,31:0.278057):0.106124,32:0.534479):0.109886,33:0.150177):0.0927341,34:0.205871):0.201793):0.279303):0.186232,((((16:0.021139,17:0.029091):0.165914,18:0.114223):0.0955759,19:0.207835):0.31776,20:0.474033):0.138316):0.327354,15:0.665129):0.331887):0.244724):0.105426,11:0.688795):0.149267):0.0757406):0.0974987,(4:0.115041,5:0.457694):0.284056):0.013599);
 921: 1 -28920.76559 -29161.04491 (0:0.230451,1:0.142602,((2:0.128646,3:0.385102):0.0756086,((4:0.253438,5:0.282827):0.177669,((6:0.414253,7:0.369261):0.0255545,(((((8:0.071023,9:0.031117):0.203534,10:0.188413):0.322167,11:0.448159):0.157607,(12:0.023308,13:0.010615):0.52684):0.160263,((((((14:1.207988,23:0.500695):0.151607,(21:0.691442,22:0.634886):0.419618):0.336523,(35:1.952824,(((((((36:0.149682,37:0.144985):0.0396794,38:0.058452):0.521516,39:0.670291):0.205586,((41:0.358161,43:0.060383):0.0307563,42:0.141961):0.745145):0.251897,40:0.790940):0.22243,(((44:0.752678,45:0.521477):0.253248,46:1.515158):0.387734,(47:0.969287,48:0.910551):0.485952):0.671728):0.225781,(((49:0.019212,50:0.051145):0.0860632,51:0.089702):0.803925,52:1.012081):0.332187):0.409478):0.345682):0.18343,(((((24:0.063456,25:0.167054):0.215367,26:0.584986):0.0638712,27:0.158752):0.286174,(28:0.652733,29:0.524812):0.110627):0.212263,((((30:0.347712,31:0.234163):0.202578,32:0.646629):0.152429,33:0.143671):0.0548443,34:0.248898):0.142224):0.283152):0.214875,((((16:0.021262,17:0.044018):0.160606,18:0.128390):0.103694,19:0.345171):0.266812,20:0.514416):0.255534):0.259664,15:0.668562):0.115664):0.138031):0.120177):0.0996807):0.054804);
 922: 1 -29715.05675 -29159.44797 (0:0.273902,1:0.114261,(2:0.139633,(3:0.299928,((4:0.177878,5:0.432408):0.270346,(((6:0.531695,7:0.223015):0.175295,((12:0.026653,13:0.032696):0.449573,((((((14:1.547218,22:0.517667):0.140297,21:0.560468):0.20661,23:0.912366):0.388186,(((((16:0.043456,17:0.042504):0.143152,18:0.137652):0.0853191,19:0.352616):0.277851,(((((24:0.062798,25:0.091267):0.260347,26:0.449281):0.0540284,27:0.091143):0.236233,(28:0.874178,29:0.505245):0.153208):0.167555,(((30:0.288656,31:0.205672):0.120599,32:0.492877):0.114648,(33:0.212963,34:0.145246):0.0306389):0.166223):0.396576):0.121382,20:0.584558):0.128604):0.317295,(35:1.372132,((((((36:0.096612,(37:0.162479,38:0.097696):0.0522329):0.494857,39:0.660021):0.222504,((41:0.326051,42:0.159874):0.0788326,43:0.055160):0.611298):0.287965,40:1.006887):0.439917,(((44:0.635095,(45:0.637867,46:1.411753):0.215466):0.340768,(47:0.902717,48:0.898796):0.563379):0.585262,((49:0.027741,50:0.026749):0.121667,51:0.064108):0.971726):0.0945599):0.337687,52:0.951343):0.405852):0.49226):0.136297,15:0.783154):2.92687e-06):0.323816):0.0630405,(((8:0.083758,9:0.037117):0.202258,10:0.231820):0.26601,11:0.514602):0.288147):0.114967):0.0560335):0.06615):0.0576628);
 923: 2 -28709.29067 -29160.25938 (0:0.183295,(1:0.085257,(3:0.384204,((4:0.182259,5:0.274337):0.227829,((6:0.439314,7:0.323832):0.140515,(((((8:0.032672,9:0.024279):0.201513,10:0.239131):0.219567,11:0.567860):0.260327,(12:0.025060,13:0.022003):0.383098):0.215855,((14:1.528437,(((((16:0.026240,17:0.036566):0.121683,18:0.093824):0.153348,19:0.411843):0.273529,20:0.339506):0.300032,((((21:0.516249,22:0.556050):0.425882,23:0.479795):0.37865,(35:2.202200,((((((((36:0.141876,37:0.176449):0.0484406,38:0.054116):0.599474,39:0.727657):0.25011,((41:0.301919,42:0.150885):0.0402653,43:0.053810):0.731737):0.252699,40:0.925466):0.549313,((49:0.029246,50:0.022796):0.0621824,51:0.080368):0.866389):0.0995652,52:1.161612):0.21372,((44:0.500532,(47:1.254310,48:0.531713):0.828014):0.239498,(45:0.614547,46:1.461972):0.171298):1.02018):0.334983):0.277578):0.374166,(((((24:0.086256,25:0.107977):0.210129,26:0.352372):0.151511,27:0.148769):0.245968,(28:0.824892,29:0.392563):0.154211):0.191391,((((30:0.275657,31:0.272247):0.147546,32:0.609612):0.126792,33:0.136784):0.0581187,34:0.259666):0.145945):0.262034):0.201053):0.130591):0.180323,15:0.653316):0.1026):0.273963):0.0307822):0.0575172):0.0626273):0.0544964,2:0.199644);
 924: 1 -29704.00301 -29163.17981 (0:0.228335,1:0.180488,((2:0.159522,3:0.366453):0.119709,((4:0.250047,5:0.377491):0.282493,((6:0.439474,7:0.345796):0.0902628,(((((8:0.089003,9:0.043478):0.206907,10:0.182203):0.319809,11:0.616526):0.159715,(12:0.025769,13:0.032415):0.442635):0.172388,(((((((14:1.492610,(21:0.472649,22:0.723087):0.236881):0.094608,35:1.983226):0.0519467,23:0.563204):0.354205,(((((((36:0.107881,(37:0.160421,38:0.063636):0.039042):0.338957,39:0.674691):0.347778,((41:0.357412,42:0.216803):0.0364689,43:0.038764):0.784198):0.272912,40:0.633843):0.236638,((44:0.789805,(45:0.712487,46:1.134685):0.287856):0.478308,(47:0.684338,48:0.965752):0.308156):0.805687):0.283783,52:0.915454):0.048421,((49:0.012908,51:0.135061):0.028031,50:0.027829):0.677476):0.74427):0.318699,(((((24:0.024374,25:0.142740):0.173287,26:0.422591):0.0805801,27:0.115267):0.217962,(28:0.722721,29:0.444190):0.106876):0.0693347,((30:0.277884,31:0.245038):0.228709,((32:0.540010,33:0.130113):0.114761,34:0.230478):0.0407884):0.244628):0.243305):0.170609,((((16:0.024878,17:0.046119):0.144548,18:0.127728):0.104946,19:0.243233):0.229411,20:0.550705):0.189739):0.226293,15:0.695248):0.18263):0.136802):0.101303):0.0732507):0.0578158);
 925: 2 -29769.81922 -29168.27761 (0:0.242570,1:0.151872,((2:0.121329,((4:0.240054,5:0.376426):0.1368,(6:0.425744,7:0.329240):0.180061):0.167575):0.0547834,(3:0.223396,(((((8:0.031532,9:0.051743):0.214165,10:0.170050):0.403823,11:0.552084):0.102661,(12:0.044466,13:0.015125):0.470014):0.189421,(((((14:1.263853,35:1.621683):0.125852,((21:0.698589,22:0.661692):0.333311,23:0.731042):0.330403):0.360174,(((((16:0.029117,17:0.043072):0.0850652,18:0.119199):0.0978733,19:0.315341):0.273649,20:0.535026):0.286966,((((24:0.082522,25:0.126927):0.206521,(26:0.365740,27:0.198849):0.0501633):0.127583,(((30:0.364563,31:0.205437):0.174806,(33:0.192941,34:0.263074):0.121303):0.129379,32:0.457111):0.247908):0.105396,(28:0.802630,29:0.531125):0.145924):0.269138):0.174115):0.171519,((((((36:0.096193,(37:0.111292,38:0.104026):0.0758061):0.456516,39:0.783253):0.132434,((41:0.364578,42:0.158163):0.064938,43:0.048864):0.643587):0.293137,40:0.920587):0.133846,((44:0.705800,(45:0.513251,46:1.396691):0.198296):0.409487,(47:0.777156,48:0.920901):0.552921):0.612143):0.299302,(((49:0.021661,50:0.063680):0.0538328,51:0.130478):0.680128,52:0.775590):0.220399):0.573435):0.29779,15:0.518195):0.40211):0.0976356):0.100275):0.0925313);
 926: 3 -29314.83912 -29161.28146 (0:0.204657,1:0.186052,(2:0.189060,(3:0.310990,((4:0.168230,5:0.421881):0.268583,((6:0.454888,7:0.368442):0.136296,((((8:0.067776,9:0.051710):0.259708,10:0.236877):0.295844,11:0.560798):0.341376,((12:0.019433,13:0.008342):0.368342,(((((((14:1.809228,21:0.449003):0.136571,22:0.822616):0.26248,23:0.903608):0.694418,((((((24:0.063166,25:0.083098):0.157098,26:0.372383):0.0717387,27:0.147003):0.164042,(28:0.848712,29:0.500036):0.157903):0.187304,32:0.510945):0.0635905,((30:0.251388,31:0.270060):0.19697,(33:0.172981,34:0.215488):0.0734775):0.113509):0.378297):0.0911596,((((16:0.037313,17:0.027210):0.136305,18:0.143358):0.116266,19:0.256682):0.372093,20:0.460052):0.23027):0.334844,(35:2.141091,((((((((36:0.145963,37:0.111013):0.0911124,38:0.022826):0.40596,39:0.592661):0.281928,(41:0.257555,(42:0.153762,43:0.087916):0.0768312):0.559809):0.292614,((44:0.687180,(45:0.809442,46:1.366407):0.417458):0.274983,(47:1.120174,48:0.768122):0.340354):0.760525):0.25393,40:0.603300):0.480884,((49:0.032493,50:0.028861):0.0739774,51:0.125695):0.809848):0.0978312,52:0.980482):0.272065):0.642053):0.0827196,15:0.762165):0.195371):0.317244):0.102655):0.0829027):0.0795413):0.0507927):0.0596284);
 927: 2 -28931.9597 -29169.16137 (0:0.236013,1:0.168229,((2:0.170515,3:0.319261):0.0465274,((4:0.184533,5:0.306623):0.253856,((6:0.404199,7:0.361916):0.112803,(((((8:0.074424,9:0.035776):0.234212,10:0.227573):0.269357,11:0.540437):0.193919,(12:0.015204,13:0.029128):0.584768):0.233999,((14:1.568925,(15:0.559088,((((((((36:0.146287,37:0.137470):0.0623066,38:0.051079):0.487802,39:0.820831):0.340772,(41:0.324909,(42:0.166577,43:0.073140):0.0693425):0.583369):0.333836,40:0.930926):0.268223,((44:0.730055,(45:0.806440,46:1.413585):0.177201):0.393875,(47:0.641806,48:1.105529):0.59891):0.617305):0.222604,((49:0.023887,50:0.037672):0.0600225,51:0.165413):0.652248):0.126531,52:0.747103):0.66698):0.192605):0.0404999,(((((((16:0.025980,17:0.030786):0.079686,18:0.214415):0.13812,19:0.357836):0.285274,((((24:0.070463,25:0.092850):0.181252,(26:0.337254,27:0.119681):0.0326657):0.26759,(28:0.870498,29:0.536696):0.22726):0.092795,(((30:0.306877,31:0.269791):0.127254,32:0.492879):0.0963065,(33:0.167999,34:0.302123):0.0761829):0.185655):0.38666):0.0508976,((21:0.531790,22:0.724223):0.202824,23:0.728352):0.826287):0.135693,20:0.652382):0.15551,35:2.359776):0.0715389):0.313864):0.10892):0.0815369):0.0961585):0.0698361);
 928: 2 -30012.0787 -29159.95257 (0:0.183860,1:0.110874,((2:0.166075,3:0.431498):0.0826054,((4:0.265743,5:0.403381):0.198374,((6:0.330800,7:0.450236):0.170914,(((((8:0.057271,9:0.055153):0.239003,10:0.246523):0.272077,11:0.502496):0.263201,(12:0.052319,13:0.014899):0.462298):0.176513,((((((14:1.977991,(21:0.470876,22:0.714294):0.176063):0.298702,23:0.685781):0.255624,(35:1.974646,((((((((36:0.163821,37:0.171272):0.0458642,38:0.068115):0.520723,39:0.658102):0.209137,((41:0.330344,42:0.187226):0.0387394,43:0.042010):0.455364):0.240556,((44:0.538942,(45:0.586413,46:1.643649):0.385919):0.230336,(47:1.325059,48:0.770645):0.472577):0.588855):0.367452,40:0.563915):0.457474,52:0.998754):0.0959227,((49:0.027175,50:0.043735):0.0654922,51:0.116940):1.02386):0.458694):0.258523):0.164044,(((((24:0.044065,25:0.129643):0.200697,26:0.445744):0.0664062,27:0.116136):0.244211,(((30:0.345960,31:0.217609):0.222783,(33:0.179613,34:0.274369):0.0698909):0.0700055,32:0.567097):0.22394):0.0838491,(28:0.812888,29:0.485447):0.119936):0.428791):0.25058,((((16:0.023891,17:0.032494):0.127031,18:0.133403):0.10623,19:0.277197):0.368488,20:0.446515):0.161548):0.33058,15:0.606432):0.213089):0.166552):0.129788):0.109665):0.0783416);
 929: 1 -28962.11808 -29179.01925 (0:0.254976,(1:0.100563,(3:0.344053,((4:0.234965,5:0.435089):0.219235,((6:0.465361,7:0.349790):0.0774368,(((((8:0.062169,9:0.028448):0.123087,11:0.801102):0.206859,10:0.128108):0.481466,(12:0.025904,13:0.012703):0.53698):0.198963,((((14:1.485316,(((21:0.385240,22:0.734849):0.387772,23:0.678994):0.297962,(35:2.168883,(((((((36:0.146898,37:0.147740):0.0485405,38:0.086292):0.464394,39:0.705063):0.10663,((41:0.350480,43:0.104502):0.0437118,42:0.138246):0.577789):0.560228,40:0.794862):0.16638,((44:0.775204,(45:0.488149,46:1.910478):0.265463):0.149025,(47:0.980588,48:1.002301):0.524629):0.809804):0.180279,(((49:0.016612,50:0.054237):0.0809262,51:0.102730):0.689167,52:0.937282):0.230536):0.41611):0.358994):0.0349142):0.157148,(((((24:0.062477,25:0.142316):0.168628,26:0.424625):0.0613925,27:0.078857):0.290755,((((30:0.295226,31:0.265394):0.115129,32:0.450744):0.107863,33:0.144869):0.111057,34:0.174039):0.255347):0.0637594,(28:0.791738,29:0.471505):0.103205):0.302213):0.204718,((((16:0.023608,17:0.030700):0.145029,18:0.095630):0.14006,19:0.296823):0.320269,20:0.454751):0.17038):0.282466,15:0.621240):0.182781):0.175896):0.0561677):0.0822249):0.104784):0.0535319,2:0.221070);
 930: 2 -29101.49657 -29162.38155 (0:0.300157,1:0.150352,(2:0.214377,((3:0.294204,(((4:0.288517,5:0.310467):0.231361,6:0.540724):0.0824494,7:0.435470):0.143373):0.0640136,(((((8:0.048454,9:0.040853):0.195786,10:0.260021):0.451355,11:0.617042):0.177237,(12:0.023339,13:0.018004):0.386516):0.136234,(((((((14:1.805635,22:0.586223):0.148416,21:0.395989):0.400891,23:0.692274):0.319341,(35:1.962937,((((((((36:0.157569,37:0.140319):0.0601207,38:0.067546):0.601775,39:0.671420):0.159607,((41:0.404995,42:0.099942):0.0693642,43:0.073766):0.697123):0.370759,40:0.930075):0.211237,((44:0.853293,(45:0.791462,46:1.519332):0.145371):0.317181,(47:1.216754,48:1.162816):0.286129):0.599449):0.0815585,((49:0.031044,50:0.024209):0.096603,51:0.067745):0.696946):0.159017,52:1.128162):0.772228):0.223033):0.0763256,(((((24:0.057764,25:0.159118):0.203176,26:0.482991):0.0749743,27:0.134930):0.175148,(28:0.790567,29:0.461312):0.252328):0.0740098,(((30:0.321352,31:0.182618):0.262607,(33:0.195718,34:0.185271):0.0790749):0.133487,32:0.556151):0.169888):0.338601):0.175881,((((16:0.038438,17:0.044556):0.117842,18:0.120491):0.134429,19:0.254581):0.315915,20:0.405172):0.211883):0.237391,15:0.621608):0.166037):0.237462):0.0863327):0.0982582);
 931: 1 -28875.93525 -29172.81499 (0:0.287603,(1:0.115007,((4:0.202194,5:0.410085):0.225322,((6:0.347487,7:0.326470):0.14377,((((8:0.061352,9:0.026197):0.172529,10:0.229536):0.305632,11:0.477299):0.235838,((12:0.047943,13:0.007862):0.491895,(((((14:1.493022,(21:0.566425,22:0.668669):0.142468):0.310673,23:0.555891):0.465613,(((((16:0.012198,17:0.048616):0.193364,18:0.108149):0.100157,19:0.337759):0.273944,((((24:0.073666,25:0.184760):0.139742,(26:0.453829,27:0.148489):0.0887587):0.271306,28:0.896939):0.0834495,(29:0.442137,((((30:0.286085,31:0.281163):0.163734,32:0.399312):0.15145,33:0.168526):0.112289,34:0.204409):0.277768):0.0798507):0.573945):0.183042,20:0.631290):0.176645):0.247862,(35:1.948998,(((((((36:0.140177,37:0.163361):0.116054,38:0.039211):0.507198,39:0.744839):0.369401,((41:0.358549,42:0.180839):0.0472738,43:0.020778):0.455461):0.408039,40:0.767763):0.124175,((44:0.721629,(45:0.699450,46:1.300122):0.206845):0.385733,(47:0.818989,48:1.078269):0.419278):0.799984):0.290373,(((49:0.045508,50:0.054706):0.0786703,51:0.115786):0.684838,52:0.744033):0.171118):0.598209):0.270636):0.184682,15:0.642909):0.192409):0.204241):0.186366):0.105915):0.0709327):0.0344253,(2:0.114572,3:0.338793):0.0883366);
 932: 1 -29804.01384 -29167.72652 (0:0.306489,(1:0.136843,((4:0.290709,5:0.288399):0.197828,((6:0.486555,7:0.401424):0.0948425,(((((8:0.038596,9:0.035867):0.132548,11:0.803488):0.199931,10:0.130396):0.412059,(12:0.018583,13:0.037414):0.604571):0.301466,(((14:1.590551,((((21:0.515039,22:0.722560):0.450886,23:0.556121):0.3219,((35:2.031738,((44:0.570810,(47:1.268931,48:0.955180):0.544475):0.396169,(45:0.438869,46:1.753082):0.245362):0.693202):0.0579529,((((((36:0.151713,37:0.179957):0.0394029,38:0.069089):0.503917,39:0.651361):0.177764,((41:0.363629,43:0.084547):0.0558684,42:0.137314):0.595142):0.395746,40:0.851025):0.264815,((49:0.005745,(50:0.061649,51:0.190327):0.0385328):0.653614,52:1.079136):0.44804):0.192718):0.749907):0.100528,((((24:0.030965,25:0.149147):0.186495,26:0.437775):0.0548155,27:0.139797):0.256182,(28:0.978523,(29:0.559266,((((30:0.330007,31:0.182600):0.12149,32:0.589939):0.151691,33:0.132950):0.17943,34:0.196306):0.296909):0.129065):0.0620372):0.252282):0.0712269):0.284365,((((16:0.016136,17:0.046845):0.206816,18:0.123953):0.110639,19:0.251587):0.213839,20:0.496653):0.350346):0.24373,15:0.646185):0.223062):0.138226):0.118044):0.200643):0.0481966,(2:0.163977,3:0.441438):0.117891);
 933: 1 -29928.47064 -29166.94396 (0:0.256802,1:0.158773,((2:0.167668,((4:0.276108,5:0.426033):0.178195,(((6:0.443950,7:0.346833):0.103777,(((12:0.037959,13:0.020373):0.412968,35:2.063122):0.251037,(((14:1.557279,(((((36:0.103049,(37:0.141457,38:0.115125):0.0587605):0.459114,39:0.819837):0.139215,((41:0.374035,42:0.153916):0.057528,43:0.055320):0.777018):0.289177,(((44:0.548493,(45:0.555030,46:1.624221):0.415959):0.301084,(47:1.101506,48:0.623210):0.328804):0.708632,((49:0.000002,(50:0.032206,51:0.188102):0.0256002):0.621893,52:0.847767):0.264463):0.233007):0.239451,40:0.924782):0.650333):2.95505e-06,((((((16:0.025706,17:0.028300):0.192847,18:0.149197):0.110537,19:0.390994):0.228781,20:0.665082):0.317829,((21:0.500096,22:0.679622):0.370717,23:0.711699):0.506386):2.22176e-06,(((((24:0.033234,25:0.152127):0.253895,26:0.478266):0.059203,27:0.101911):0.220079,(28:0.718296,29:0.530499):0.190618):0.141614,((((30:0.279410,31:0.201181):0.311709,34:0.259071):0.0622136,33:0.119233):0.214512,32:0.503411):0.179442):0.34233):0.208454):0.235764,15:0.702208):0.154452):0.294114):0.0610652,(((8:0.051547,9:0.037315):0.179411,10:0.277989):0.17601,11:0.726026):0.474857):0.11023):0.118505):0.0662688,3:0.280795):0.0637831);
 934: 1 -29104.24621 -29165.15506 (0:0.216739,((1:0.179069,2:0.155914):0.0916603,((4:0.236677,5:0.381133):0.274877,((6:0.376914,7:0.471145):0.176997,(((((8:0.031763,9:0.041628):0.313482,10:0.103014):0.34066,(12:0.027492,13:0.022409):0.647619):0.147016,11:0.580008):0.153741,(((14:1.557947,((((((16:0.015845,17:0.049094):0.113847,18:0.154296):0.126354,19:0.289577):0.459866,20:0.644870):0.184509,((21:0.701055,22:0.677224):0.356424,23:0.737544):0.527381):0.0577627,(((((24:0.066648,25:0.104129):0.171613,26:0.365752):0.108078,27:0.133073):0.29093,(28:0.730188,29:0.522491):0.168212):0.110654,((((30:0.252090,31:0.205070):0.217684,32:0.623796):0.113718,33:0.128701):0.161078,34:0.160520):0.259256):0.275367):0.151709):0.0988945,(35:1.856187,(((((((36:0.148086,37:0.132431):0.0288115,38:0.071838):0.484827,39:0.727756):0.173197,((41:0.298440,42:0.107574):0.0534423,43:0.044589):0.618808):0.294778,40:0.879509):0.241696,(((49:0.025260,50:0.045807):0.104272,51:0.116052):0.738911,52:0.780576):0.337618):0.180894,((44:0.778959,(45:0.597699,46:1.532190):0.202408):0.398339,(47:1.043851,48:0.980925):0.52741):0.665015):0.271086):0.75019):0.166289,15:0.694682):0.243503):0.134772):0.11418):0.0682837):0.0294293,3:0.308012);
 935: 1 -29335.51887 -29167.20649 (0:0.257435,1:0.115528,((2:0.211273,3:0.431825):0.0818998,(((4:0.228605,5:0.383033):0.156735,6:0.459290):0.129029,(7:0.436454,((((8:0.056330,9:0.030801):0.186548,10:0.249864):0.290634,11:0.535383):0.231515,((12:0.031964,13:0.018225):0.49391,((((14:1.338832,((21:0.579378,22:0.660337):0.414437,23:0.892526):0.305676):0.291002,(((((24:0.082775,25:0.149426):0.299028,27:0.132676):0.0603006,26:0.441648):0.222702,(28:0.784024,29:0.494247):0.144327):0.135906,((((30:0.364103,31:0.231580):0.123912,32:0.614557):0.120982,33:0.121372):0.125673,34:0.277516):0.164043):0.351542):0.135833,((((16:0.024204,17:0.028157):0.165059,18:0.156671):0.15329,19:0.331463):0.410367,20:0.483548):0.224854):0.190857,(15:0.567774,((((35:2.434259,40:0.581642):0.33942,(((36:0.185756,37:0.137991):0.0297934,38:0.068024):0.371951,(39:0.712434,((41:0.443426,43:0.053171):0.044466,42:0.171227):0.803562):0.204322):0.484742):0.335787,((44:0.652251,(45:0.437994,46:1.548624):0.146771):0.613065,(47:0.757951,48:0.894720):0.619372):0.533048):0.057586,(((49:0.019901,50:0.052502):0.0829663,51:0.128706):0.701951,52:0.807182):0.38914):0.513289):0.344146):0.249715):0.252672):0.249513):0.0911369):0.142965):0.0724628);
 936: 1 -29415.15671 -29162.59882 (0:0.249582,1:0.151572,(2:0.162618,(3:0.299674,((4:0.205922,5:0.317501):0.248823,((6:0.365412,7:0.333207):0.135319,(((((8:0.080317,9:0.032068):0.209614,10:0.172243):0.306837,11:0.721577):0.173833,(12:0.016645,13:0.028616):0.399392):0.142007,((((14:1.350162,(((21:0.609909,22:0.882081):0.146327,23:0.769662):0.165169,(35:2.295340,((((((36:0.180211,37:0.140527):0.0632465,38:0.076727):0.549556,39:0.706654):0.241445,((41:0.315539,42:0.160700):0.0829573,43:0.037565):0.730663):0.271426,(40:0.899235,((44:0.903975,(45:0.560729,46:1.473992):0.14406):0.277996,(47:0.956065,48:0.936459):0.431111):0.48454):0.127886):0.439609,((49:0.004875,(50:0.030022,51:0.197002):0.0185233):0.857415,52:1.045274):0.244785):0.387206):0.527047):0.303899):0.152299,((((24:0.048090,25:0.132275):0.226661,(26:0.476242,27:0.112776):0.0850455):0.246957,(28:0.669396,29:0.406014):0.141439):0.148129,(((30:0.323634,31:0.291888):0.205102,(32:0.698611,33:0.126486):0.11118):0.0424422,34:0.208591):0.194342):0.339997):0.120113,((((16:0.014305,17:0.034591):0.119893,18:0.120198):0.0717449,19:0.238941):0.348439,20:0.556298):0.237475):0.182268,15:0.592534):0.237337):0.272656):0.125366):0.0908955):0.0618524):0.0404558);
 937: 1 -29356.08189 -29159.76928 (0:0.188284,1:0.191498,((2:0.087698,3:0.336148):0.0834257,((4:0.159925,5:0.406350):0.303448,((6:0.363882,7:0.433059):0.0990345,(((((8:0.059511,9:0.037177):0.220658,10:0.234846):0.340332,11:0.527203):0.155941,(12:0.025809,13:0.014280):0.528719):0.12021,(((((((14:1.583617,22:0.615887):0.106577,21:0.602605):0.258915,23:0.489948):0.345874,(35:1.585930,((((((36:0.138730,(37:0.125990,38:0.112107):0.0467216):0.548322,39:0.676224):0.305037,((41:0.317235,42:0.178137):0.0697017,43:0.036561):0.457531):0.69504,40:0.816904):0.176781,(((49:0.007709,51:0.205972):0.0188402,50:0.045537):0.71249,52:0.882145):0.134634):0.110198,((44:0.638882,(45:0.643594,46:1.396154):0.226687):0.335302,(47:0.730879,48:1.143007):0.358184):0.778553):0.491768):0.545211):0.105957,((((((24:0.036866,25:0.131601):0.175091,26:0.413322):0.0359875,27:0.184290):0.227428,28:0.875465):0.11661,29:0.526063):0.0744916,((((30:0.268840,31:0.197610):0.110643,32:0.515954):0.128418,33:0.110767):0.120557,34:0.160723):0.273099):0.29742):0.107283,((((16:0.027444,17:0.036193):0.174654,18:0.103648):0.140663,19:0.198854):0.376808,20:0.467112):0.296836):0.25913,15:0.678142):0.203552):0.106116):0.1462):0.0855368):0.0458027);
 938: 1 -29358.1381 -29160.82266 (0:0.199572,1:0.121893,(2:0.108088,((3:0.282980,((14:1.276273,15:0.550300):0.120832,((((((16:0.029236,17:0.034491):0.179583,18:0.040899):0.176931,19:0.323393):0.294189,20:0.584313):0.391939,(((((24:0.078767,25:0.146505):0.209901,27:0.229042):0.0338976,26:0.398554):0.131169,(28:0.666545,29:0.559916):0.216374):0.107643,((((30:0.300435,31:0.237072):0.123763,32:0.466232):0.143914,33:0.226192):0.149713,34:0.228707):0.319604):0.278864):0.171058,(((21:0.473912,22:0.824898):0.278799,23:0.610464):0.37434,(35:2.125921,(((((((36:0.159621,37:0.147174):0.0484105,38:0.049669):0.48899,39:0.684120):0.303552,((41:0.370266,42:0.146111):0.0559268,43:0.044002):0.846377):0.260668,40:0.829036):0.290638,((44:0.602786,(45:0.548024,46:1.605847):0.301593):0.36932,(47:1.040222,48:0.753709):0.371698):0.783204):0.552282,(((49:0.016168,50:0.053021):0.0761168,51:0.106766):0.805186,52:1.041778):0.00451994):0.396607):0.244593):0.242659):0.356725):0.393177):0.0610132,(((4:0.207128,5:0.302889):0.271001,(6:0.401146,7:0.423132):0.0792381):0.0740692,((((8:0.069209,9:0.056771):0.303779,10:0.149241):0.440307,(12:0.041872,13:0.000003):0.485127):0.186774,11:0.648838):0.301182):0.0964776):0.0674534):0.0868446);
 939: 1 -29216.08478 -29162.38748 (0:0.254646,1:0.169021,(2:0.195227,(3:0.321032,((((4:0.293740,5:0.256961):0.288032,6:0.441143):0.0651847,7:0.385036):0.0481649,(((((8:0.057999,9:0.034859):0.217992,10:0.241280):0.233309,11:0.651596):0.172858,(12:0.055855,13:0.004322):0.698246):0.252134,((14:1.584064,(((((16:0.047742,17:0.046469):0.152241,18:0.122245):0.115906,19:0.259735):0.324397,20:0.551208):0.229119,((((21:0.589174,22:0.637326):0.399868,23:0.677698):0.460595,(35:2.296813,(((((((36:0.136742,37:0.167522):0.0666664,38:0.035661):0.458107,39:0.687896):0.251012,(41:0.272787,(42:0.164586,43:0.057316):0.100793):0.587975):0.480412,40:0.775415):0.313728,(((44:0.717070,46:1.435930):0.146969,45:0.588069):0.42352,(47:0.841189,48:0.883129):0.42713):0.605899):0.164294,(((49:0.038291,50:0.031225):0.052624,51:0.121063):0.659241,52:0.880243):0.181913):0.333621):0.379873):0.170782,(((((24:0.046380,25:0.124000):0.151155,26:0.409940):0.0427296,27:0.173182):0.27501,((((30:0.269808,31:0.249607):0.241654,34:0.234652):0.0322124,33:0.212542):0.166193,32:0.539795):0.215266):0.111497,(28:0.872288,29:0.437953):0.0908985):0.322787):0.122215):0.0682233):0.201235,15:0.666784):0.159408):0.108114):0.125077):0.132656):0.0789585);
 940: 1 -29191.4389 -29160.48167 (0:0.254241,1:0.130432,(2:0.112449,(3:0.329691,((4:0.195598,5:0.308679):0.353104,((6:0.368548,7:0.472456):0.05528,(((((8:0.047999,9:0.044724):0.0989596,10:0.278218):0.292197,11:0.489977):0.236008,(12:0.018402,13:0.034847):0.603078):0.16172,((14:1.610284,(((((16:0.019061,17:0.015583):0.165492,18:0.102544):0.0794168,19:0.343823):0.288539,20:0.561977):0.252857,((((21:0.589939,22:0.700523):0.434892,23:0.699736):0.282313,(35:2.187739,(((((((36:0.102273,(37:0.186486,38:0.139421):0.0436199):0.592401,39:0.846216):0.111819,((41:0.374729,42:0.128548):0.0667485,43:0.050240):0.584793):0.406683,40:0.901482):0.226384,((44:0.675313,(45:0.384426,46:2.032514):0.456997):0.357966,(47:1.133184,48:0.738751):0.326879):0.782466):0.418315,52:0.709649):0.111657,((49:0.020700,50:0.044377):0.121213,51:0.079127):0.790163):0.78205):0.349047):0.236868,(((((24:0.097183,25:0.108774):0.218017,26:0.442279):0.0481343,27:0.219528):0.204734,(((30:0.342595,31:0.260243):0.187717,(33:0.189545,34:0.310625):0.128462):0.158451,32:0.481863):0.218451):0.151649,(28:0.674222,29:0.464929):0.145026):0.265235):0.275721):0.12565):0.172512,15:0.565093):0.132709):0.135257):0.0561759):0.106045):0.0788729):0.0693782);
 941: 1 -29868.0493 -29160.56153 (0:0.217247,1:0.182851,((2:0.156118,3:0.315378):0.0516188,((4:0.225935,5:0.429916):0.151924,((6:0.432375,7:0.350963):0.113021,(((((8:0.044779,9:0.054124):0.295053,10:0.225806):0.359192,11:0.564584):0.188067,(12:0.024392,13:0.018531):0.482002):0.145462,((14:1.661638,15:0.495584):0.239194,(((((16:0.024994,17:0.060180):0.16587,18:0.104244):0.100609,19:0.304102):0.336152,20:0.594320):0.149255,((((21:0.580288,22:0.643425):0.438357,23:0.646751):0.519186,(35:1.689805,(((((((36:0.105413,38:0.108986):0.0538684,37:0.079966):0.386809,39:0.969658):0.249432,((41:0.325074,42:0.161418):0.0773373,43:0.054484):0.732561):0.214323,40:0.979688):0.155235,((44:0.642767,(45:0.656319,46:1.309038):0.224135):0.390952,(47:1.235943,48:0.841033):0.429096):0.601608):0.227859,(((49:0.033282,50:0.041861):0.0620834,51:0.132181):0.50724,52:0.857334):0.297456):0.654656):0.341575):0.215436,(((24:0.045255,25:0.076480):0.173967,(26:0.410512,27:0.183901):0.0549831):0.14994,((28:0.952719,29:0.499195):0.207993,(((30:0.265097,31:0.259953):0.28785,(33:0.174357,34:0.267196):0.083264):0.118232,32:0.521213):0.131582):0.0488135):0.389985):0.164167):0.337089):0.182522):0.167666):0.14194):0.140261):0.0716025);
 942: 1 -28894.14408 -29164.16293 (0:0.217636,1:0.156507,((2:0.166602,3:0.354502):0.066354,((4:0.212794,5:0.355581):0.232908,((6:0.420834,7:0.364291):0.212286,((((8:0.071849,9:0.033698):0.190101,10:0.141254):0.299227,11:0.596544):0.133289,((12:0.030023,13:0.017550):0.501505,(((((((14:1.155629,(21:0.643831,22:0.739531):0.197128):0.21652,23:0.834015):0.260913,35:2.058351):0.144303,((((((36:0.082226,(37:0.186710,38:0.116130):0.0388781):0.406893,39:0.754091):0.310061,((41:0.333131,42:0.139486):0.04826,43:0.018684):0.79954):0.223952,((44:0.610882,(45:0.573458,46:1.552401):0.440051):0.383636,(47:0.825426,48:0.720596):0.520843):0.60264):0.29834,40:0.782456):0.33979,((49:0.008189,(50:0.041802,51:0.174803):0.0355073):0.800922,52:0.920889):0.170674):0.839863):0.109008,((((((24:0.053798,25:0.120067):0.232433,26:0.465518):0.0798016,27:0.093204):0.24801,(28:0.782250,29:0.427252):0.173677):0.172366,32:0.645061):0.0872175,(((30:0.250014,31:0.257998):0.26327,33:0.167784):0.0916153,34:0.206493):0.127152):0.228918):0.145536,((((16:0.019637,17:0.022782):0.102109,18:0.160517):0.0868065,19:0.304408):0.332084,20:0.478717):0.155169):0.415121,15:0.496578):0.116965):0.217867):0.0951036):0.0656873):0.0556375):0.0382027);
 943: 2 -29624.32096 -29167.39653 (0:0.226553,(1:0.144480,(3:0.328011,((4:0.195276,5:0.391418):0.228937,(6:0.427821,(7:0.385796,(((((8:0.039734,9:0.050031):0.206879,10:0.187783):0.160586,11:0.629028):0.194419,(12:0.025574,13:0.011850):0.512599):0.20626,((14:1.660575,15:0.444313):0.121502,(((((16:0.040717,17:0.028464):0.0946388,18:0.166119):0.114845,19:0.303862):0.327288,20:0.478092):0.326009,((((21:0.475301,22:0.702181):0.278806,23:0.660352):0.25149,(35:2.192678,(((((((36:0.202118,37:0.166813):0.0532444,38:0.043609):0.42066,39:0.756406):0.157333,(41:0.276350,(42:0.209789,43:0.052554):0.0953262):0.712601):0.36682,40:0.796821):0.213989,((44:0.699609,(45:0.462960,46:1.489917):0.374046):0.300804,(47:0.934026,48:0.869874):0.442602):0.51464):0.355798,(((49:0.029560,50:0.044254):0.0569448,51:0.127957):0.59308,52:1.172287):0.148263):0.394826):0.315889):0.220843,(((((24:0.050592,25:0.107577):0.218535,26:0.451858):0.106488,27:0.112815):0.259758,((((30:0.335995,31:0.211970):0.245716,34:0.303513):0.0487605,33:0.167321):0.175662,32:0.471040):0.235959):0.0980119,(28:0.687652,29:0.482060):0.209812):0.434955):0.170622):0.176113):0.267329):0.132965):0.05339):0.134425):0.111774):0.0769757):0.0535603,2:0.200051);
 944: 1 -28671.31884 -29166.75159 (0:0.187437,1:0.114182,(2:0.191981,(3:0.314973,(((4:0.193236,5:0.351394):0.130266,6:0.371107):0.114412,(7:0.436940,(((((8:0.059000,9:0.029504):0.201269,10:0.237259):0.226198,11:0.495258):0.32094,(12:0.049202,13:0.016934):0.479156):0.203797,((((14:1.412407,((21:0.446722,22:0.819968):0.376382,23:0.696153):0.240911):0.273478,((((((24:0.076229,25:0.100887):0.254236,26:0.351750):0.0633014,27:0.082590):0.368136,(28:0.725008,29:0.384221):0.235812):0.185271,((((30:0.344570,31:0.187285):0.122619,32:0.558857):0.139171,33:0.150168):0.106725,34:0.121517):0.101152):0.334298,(35:2.054721,((((((((36:0.167595,37:0.174903):0.0598927,38:0.034273):0.595661,39:0.671481):0.134838,((41:0.434176,43:0.088403):0.0509014,42:0.185604):0.608512):0.559485,40:0.810362):0.197179,((44:0.571876,(47:1.026402,48:0.794457):0.528964):0.253801,(45:0.522516,46:1.419135):0.248334):0.925372):0.146624,((49:0.027987,50:0.028820):0.089329,51:0.097484):1.06803):0.206895,52:0.946802):0.385602):0.518277):0.000325847):0.255485,((((16:0.026394,17:0.033606):0.15486,18:0.155417):0.120754,19:0.294489):0.308056,20:0.588614):0.213214):0.252444,15:0.740690):0.10803):0.204349):0.0239263):0.0931806):0.0369929):0.0336758);
 945: 2 -28988.88851 -29160.63306 (0:0.236450,1:0.109572,(2:0.157505,(3:0.260929,(((4:0.184094,5:0.310296):0.263103,(6:0.372962,7:0.287336):0.150519):0.0927025,(((((8:0.065382,9:0.040454):0.28248,10:0.189373):0.22178,11:0.698677):0.197764,(12:0.022367,13:0.009047):0.468077):0.181477,((((((14:1.664032,22:0.568284):0.122865,21:0.635570):0.423467,23:0.855721):0.444885,(((((16:0.021893,17:0.031648):0.219246,18:0.066565):0.221251,19:0.280092):0.275572,20:0.600081):0.217703,((((((24:0.033294,25:0.170385):0.265148,26:0.398498):0.0421385,27:0.145489):0.27667,28:0.726672):0.0802428,29:0.478094):0.0864583,((((30:0.224462,31:0.282034):0.0861317,32:0.549143):0.157351,33:0.113612):0.114046,34:0.221679):0.146066):0.249872):0.164843):0.304172,(35:2.223590,((((((((36:0.137079,37:0.140920):0.0721595,38:0.078628):0.405495,39:0.829204):0.29363,(41:0.365443,(42:0.167878,43:0.076071):0.0654964):0.641739):0.172584,((44:0.753831,(45:0.712303,46:1.286751):0.358914):0.192798,(47:1.061714,48:0.662766):0.399008):0.797515):0.259512,40:0.793831):0.395907,((49:0.038784,50:0.021649):0.0764447,51:0.119381):0.886185):0.10129,52:0.735951):0.434246):0.40245):0.088881,15:0.556546):0.292995):0.166441):0.0609981):0.0542616):0.061092);
 946: 1 -28656.04628 -29165.56768 (0:0.253278,(1:0.097012,(((4:0.190290,5:0.361762):0.214214,(6:0.350988,7:0.351202):0.152261):0.0811842,((((8:0.049926,9:0.028866):0.203448,10:0.286008):0.346604,11:0.489888):0.194576,((12:0.025970,13:0.020907):0.487618,(((((((14:1.532433,22:0.673453):0.106117,21:0.490887):0.248838,23:0.723390):0.554077,(((((24:0.090715,25:0.085346):0.195458,26:0.365000):0.064586,27:0.126989):0.270099,(28:0.734512,29:0.489762):0.142945):0.100013,((((30:0.256026,31:0.198286):0.133902,32:0.457483):0.120456,33:0.206972):0.104697,34:0.213238):0.243132):0.232461):0.146921,((((16:0.021189,17:0.021267):0.119547,18:0.158327):0.128346,19:0.236399):0.353192,20:0.521999):0.168433):0.303964,(35:2.055614,((((((((36:0.148428,37:0.162562):0.0389831,38:0.076797):0.470995,39:0.873223):0.286429,((41:0.347074,42:0.170756):0.0425673,43:0.040353):0.721533):0.23461,40:0.755637):0.274588,((44:0.675319,(45:0.752158,46:1.209576):0.252909):0.242678,(47:0.931554,48:0.885260):0.52846):0.677431):0.286622,((49:0.037622,50:0.039881):0.0870218,51:0.149560):0.839377):0.250667,52:1.008463):0.338832):0.650499):0.15997,15:0.710556):0.110127):0.168354):0.149294):0.0391295):0.0218724,(2:0.181954,3:0.298281):0.0565211);
 947: 2 -28555.41639 -29164.86974 (0:0.174308,1:0.161862,(2:0.155156,(3:0.229900,((4:0.254097,5:0.269960):0.34695,((6:0.471397,7:0.403694):2.64662e-06,(((((8:0.078418,9:0.030383):0.124202,10:0.276260):0.308019,11:0.479672):0.135785,(12:0.028206,13:0.015729):0.578873):0.154276,((14:1.883745,(((((((16:0.029759,17:0.033069):0.110654,18:0.126492):0.122822,19:0.255108):0.243053,20:0.585025):0.235665,(((((24:0.068247,25:0.085581):0.236463,26:0.374794):0.0842768,27:0.088019):0.227653,(28:0.710730,29:0.495451):0.159554):0.103891,(((30:0.281636,31:0.176068):0.163134,(33:0.136381,34:0.237291):0.0997092):0.089626,32:0.445043):0.191336):0.232509):0.0417331,((21:0.519791,22:0.496220):0.428469,23:0.541532):0.606966):0.258784,(35:1.652945,(((((((36:0.148820,37:0.156801):0.0402469,38:0.093907):0.386189,39:0.753560):0.331896,((41:0.273649,(42:0.179661,43:0.083891):0.13878):0.447606,((44:1.015833,(45:0.474858,46:1.560363):0.309549):0.359117,(47:0.929101,48:0.916152):0.268107):0.741998):0.248354):0.35155,40:0.537106):0.409767,((49:0.033356,50:0.026418):0.0521533,51:0.090509):0.79791):0.142821,52:0.684833):0.464313):0.392096):0.0726397):0.130401,15:0.465524):0.339689):0.112934):0.0889876):0.129598):0.025429):0.0759033);
 948: 1 -29533.36665 -29177.78962 (0:0.224443,(1:0.143998,(((4:0.240162,5:0.316924):0.249586,(6:0.367821,7:0.294899):0.12339):0.126913,(((((8:0.060312,9:0.042269):0.258586,10:0.224138):0.292551,11:0.610569):0.139927,(12:0.025067,13:0.014590):0.551076):0.248738,((((((14:1.483120,(21:0.435322,22:0.674982):0.37841):0.136808,23:0.580520):0.319339,(35:2.097240,(((((((36:0.191633,37:0.128408):0.0696216,38:0.012804):0.348383,39:0.795986):0.411462,40:0.955063):0.237696,((41:0.359772,43:0.086561):0.0471243,42:0.128452):0.444696):0.304623,((44:0.640089,(45:0.590253,46:1.363172):0.158983):0.465186,(47:1.037496,48:0.709098):0.343222):0.578969):0.400028,((49:0.013657,(50:0.046772,51:0.178987):0.0423326):0.657422,52:0.825100):0.33082):0.60777):0.298051):0.0339492,((((24:0.067920,25:0.128845):0.165303,(26:0.444821,27:0.196148):0.08188):0.270983,((((30:0.319705,31:0.247288):0.249844,33:0.145245):0.0614436,34:0.201963):0.197324,32:0.561589):0.158898):0.136268,(28:0.846342,29:0.422188):0.116018):0.286371):0.236418,((((16:0.025654,17:0.011711):0.127307,18:0.111411):0.199501,19:0.316572):0.384978,20:0.437014):0.189535):0.222546,15:0.615400):0.185702):0.144535):0.0734096):0.0706902,(2:0.124758,3:0.348573):0.0530407);
 949: 1 -30615.40988 -29165.71962 (0:0.214029,1:0.186180,(2:0.171052,(3:0.332098,((4:0.140879,5:0.366013):0.230061,((6:0.463779,7:0.404331):0.0817519,(((8:0.066781,9:0.049407):0.205286,10:0.217802):0.469256,(11:0.766349,((12:0.055938,13:0.015554):0.427826,(((((((14:1.762187,22:0.524479):0.24488,21:0.549514):0.472894,23:0.643363):0.424918,(35:1.854529,((((((36:0.165974,38:0.116121):0.09083,37:0.132550):0.591857,39:0.649674):0.24003,(41:0.305263,(42:0.190937,43:0.071900):0.106395):0.663821):0.341365,(40:0.950645,((49:0.005055,(50:0.028919,51:0.184598):0.0303132):0.849793,52:1.006882):0.254476):0.223417):0.425313,((44:0.540792,(47:1.486858,48:0.614726):0.905095):0.335432,(45:0.681891,46:1.565076):0.142773):0.911731):0.190547):0.174605):0.336206,(((((24:0.057824,25:0.131826):0.222434,26:0.364585):0.0716933,27:0.146003):0.265153,(((30:0.319946,31:0.200942):0.260442,(33:0.162106,34:0.248148):0.133689):0.15055,32:0.539020):0.173853):0.14162,(28:0.857608,29:0.489868):0.216129):0.221696):0.296568,(((16:0.026313,17:0.047393):0.0775536,(18:0.129355,19:0.406410):0.0216287):0.358476,20:0.633922):0.137163):0.337317,15:0.593693):0.167663):0.138897):0.139369):0.115914):0.108203):0.0645358):0.0395087):0.1128);
 950: 1 -28601.32175 -29167.89492 (0:0.180746,1:0.227148,((2:0.148736,3:0.349147):0.0825074,((4:0.227810,5:0.323256):0.179226,((6:0.318892,7:0.362722):0.128551,(((((8:0.078344,9:0.033421):0.153822,10:0.210203):0.320256,11:0.580175):0.236499,(12:0.037139,13:0.012296):0.469918):0.134993,((((14:1.392274,(((21:0.629924,22:0.880400):0.433919,23:0.929559):0.423785,(35:1.960886,(((((((36:0.152431,37:0.155732):0.0456324,38:0.085847):0.54716,39:0.835561):0.289012,((41:0.400193,42:0.157848):0.0291001,43:0.042897):0.632459):0.496542,(((49:0.019410,50:0.026443):0.0793228,51:0.112859):0.6611,52:0.684238):0.38261):0.0640173,40:0.986239):0.0740121,((44:0.738656,(45:0.579064,46:1.568700):0.236739):0.537645,(47:0.832813,48:0.896287):0.390308):0.581912):0.619587):0.500251):0.15432):0.0992875,((((((24:0.039622,25:0.137292):0.22385,26:0.360535):0.0620628,27:0.122870):0.231012,28:0.935277):0.104049,29:0.572053):0.0596871,(((30:0.417575,31:0.215151):0.178442,(32:0.743949,33:0.135413):0.100529):0.0645427,34:0.234254):0.21978):0.200895):0.324443,((((16:0.032450,17:0.023399):0.143709,18:0.111435):0.0568517,19:0.413523):0.251364,20:0.598437):0.18965):0.248879,15:0.510058):0.178805):0.146654):0.0740126):0.0853325):0.0473551);
 951: 1 -29201.79126 -29167.52777 (0:0.229737,1:0.148624,((2:0.157677,(3:0.303430,((6:0.520336,7:0.561946):0.126069,((((8:0.065352,9:0.030373):0.113238,10:0.284382):0.217927,11:0.540515):0.33451,((12:0.040921,13:0.011210):0.601405,(((((14:1.377428,((21:0.508713,22:0.966526):0.272875,23:0.637908):0.397666):0.142941,(35:2.274525,(((((((36:0.184922,37:0.181594):0.040937,38:0.078430):0.428381,39:0.943287):0.291318,((41:0.356222,42:0.128240):0.0583453,43:0.031718):0.863896):0.183581,40:0.725198):0.202628,(((44:0.785013,45:1.007782):0.234714,46:1.489387):0.223684,(47:0.839810,48:0.943522):0.489268):0.502738):0.418808,((49:0.000002,(50:0.026741,51:0.192070):0.0082978):0.840327,52:0.870741):0.117931):0.393858):0.500369):0.17937,(((((24:0.056741,25:0.117997):0.190244,26:0.405066):0.120401,27:0.103446):0.222526,(28:0.765485,29:0.479685):0.182805):0.12399,(((30:0.349707,31:0.166404):0.152867,32:0.450131):0.101348,(33:0.177688,34:0.259760):0.101842):0.16794):0.334755):0.151779,((((16:0.017272,17:0.035519):0.106239,18:0.151250):0.137568,19:0.312091):0.240046,20:0.636628):0.166223):0.306561,15:0.512560):0.226765):0.299705):0.0719443):0.132865):0.0492366):0.0629009,(4:0.176799,5:0.456531):0.364086):0.0246555);
 952: 2 -29069.11722 -29167.4202 (0:0.214300,1:0.188882,((2:0.174628,(3:0.279083,((6:0.402585,7:0.461237):0.116366,(((((8:0.062558,9:0.046090):0.244663,10:0.253994):0.33259,(12:0.033709,13:0.013770):0.554671):0.0852671,11:0.692358):0.187723,((((((14:1.566993,(21:0.446493,22:0.675853):0.206235):0.225142,23:0.917312):0.342603,(35:2.365146,((((((36:0.045306,(37:0.201496,38:0.122910):0.0708699):0.379896,39:0.809900):0.377709,((41:0.394134,42:0.169516):0.0846743,43:0.019130):0.800927):0.163978,40:1.128154):0.199894,(((44:0.812153,45:0.660043):0.216126,46:1.433212):0.307879,(47:1.196613,48:0.617834):0.694104):0.510295):0.332568,((49:0.006424,(50:0.041531,51:0.224146):0.0309874):0.815532,52:1.056314):0.245694):0.708652):0.185781):0.261507,20:0.512120):0.202245,((((16:0.020308,17:0.017825):0.153187,18:0.171309):0.0659294,19:0.278243):0.410407,(((((24:0.061149,25:0.115633):0.248508,26:0.349361):0.0605125,27:0.102225):0.200824,((((30:0.286553,31:0.178337):0.314401,34:0.217809):0.0503535,33:0.148182):0.153174,32:0.478956):0.167766):0.111115,(28:0.729752,29:0.609231):0.182643):0.316158):0.080415):0.337378,15:0.695671):0.113322):0.144258):0.0937912):0.0701172):0.0802993,(4:0.162812,5:0.408296):0.267249):0.00124514);
 953: 1 -29142.57289 -29162.35993 (0:0.170162,(1:0.170798,(2:0.186017,(3:0.319104,((6:0.519365,7:0.382484):0.11425,((((8:0.077331,9:0.021068):0.106258,10:0.300374):0.245351,11:0.700338):0.358082,((12:0.016103,13:0.025729):0.596437,(((14:1.516394,(35:1.983352,(((((((36:0.174432,37:0.125973):0.065247,38:0.029935):0.445079,39:0.773107):0.110641,((41:0.340060,42:0.149741):0.0315627,43:0.043746):0.679791):0.305145,40:0.781454):0.202517,((49:0.009133,(50:0.036904,51:0.144127):0.040635):0.779334,52:0.786191):0.527698):0.138242,(((44:0.609102,46:1.536770):0.205371,45:0.550249):0.650685,(47:1.048441,48:0.878202):0.484914):0.417424):0.54635):0.286701):0.039628,(((((16:0.022460,17:0.029769):0.108969,(18:0.096246,19:0.422950):0.0367291):0.34717,20:0.428363):0.199837,(((((24:0.054966,25:0.149330):0.190251,26:0.430237):0.0701227,27:0.122193):0.162476,(28:0.685948,29:0.533931):0.214139):0.147839,(((30:0.344480,31:0.125575):0.213152,32:0.502306):0.107889,(33:0.206388,34:0.192971):0.125001):0.0514508):0.28609):0.108401,((21:0.468405,22:0.755970):0.251215,23:0.622557):0.492903):0.280736):0.0976655,15:0.547558):0.134976):0.249308):0.0564589):0.122998):0.0408172):0.112299):0.058214,(4:0.198081,5:0.396221):0.32807);
 954: 1 -28618.60582 -29160.58914 (0:0.267869,(1:0.085835,((4:0.184648,5:0.365063):0.244057,((6:0.505838,7:0.275113):0.121226,((((8:0.049655,9:0.034548):0.228987,10:0.184154):0.439615,11:0.599456):0.211254,((12:0.028369,13:0.016756):0.485642,(((14:1.793122,(((((16:0.027172,17:0.022186):0.142727,18:0.106291):0.110459,19:0.306593):0.368764,(((((24:0.042805,25:0.185220):0.221455,26:0.394355):0.0278762,27:0.120190):0.290856,(28:0.797732,29:0.508561):0.135868):0.0751713,((((30:0.202168,31:0.231179):0.0874421,32:0.515835):0.122628,33:0.165676):0.0721004,34:0.185177):0.254793):0.312985):0.0769171,(20:0.463965,((21:0.461198,22:0.794517):0.208785,23:0.914115):0.700987):0.19118):0.214748):0.0908393,(35:2.281653,(((((((36:0.090478,(37:0.131501,38:0.119343):0.0779048):0.407168,39:0.634499):0.248112,((41:0.355096,43:0.102383):0.0518143,42:0.132941):0.587332):0.260395,40:0.765317):0.32613,((44:0.701747,(45:0.384323,46:1.793527):0.251856):0.444828,(47:0.730901,48:0.896959):0.487783):0.473436):0.0859637,((49:0.022473,50:0.033758):0.0661855,51:0.130282):0.867992):0.285183,52:1.076436):0.449432):0.613509):0.0893934,15:0.680304):0.212159):0.225333):0.126868):0.100396):0.078629):0.0536464,(2:0.129113,3:0.419627):0.065985);
 955: 1 -28787.14125 -29168.39038 (0:0.222989,(1:0.154254,((3:0.346341,((6:0.408090,7:0.398715):0.150529,(((((8:0.057214,9:0.035875):0.243273,10:0.244813):0.319576,11:0.717221):0.17415,(12:0.003605,13:0.031434):0.499175):0.205873,((14:1.336679,15:0.388895):0.0765074,((((((((16:0.013922,17:0.025844):0.128213,18:0.161961):0.155458,19:0.251556):0.369078,20:0.511780):0.179025,((((24:0.065893,25:0.140630):0.174671,(26:0.353393,27:0.155374):0.0694522):0.241652,(28:0.805201,29:0.420191):0.172318):0.0851155,(((30:0.356484,31:0.199540):0.202716,(33:0.146236,34:0.232863):0.0592466):0.0972447,32:0.513724):0.0928599):0.318612):0.147184,((21:0.434266,22:0.788998):0.224377,23:0.699734):0.431676):0.134054,35:2.551507):0.132051,((((((((36:0.140535,37:0.159365):0.0731851,38:0.033021):0.500524,39:0.487921):0.20408,((41:0.326639,42:0.134730):0.0414863,43:0.061019):0.697723):0.264146,40:0.853491):0.253113,((44:0.690764,(45:0.579163,46:1.480405):0.380404):0.281475,(47:0.985339,48:0.661490):0.453369):0.465407):0.26272,((49:0.024344,50:0.030693):0.106249,51:0.060123):0.84885):0.262234,52:0.822286):0.767281):0.136882):0.271805):0.137033):0.0845576):0.0380638,(4:0.121812,5:0.441239):0.350308):0.0473317):0.0384637,2:0.212041);
 956: 1 -29175.83457 -29169.97728 (0:0.171603,(1:0.127494,(3:0.361502,((4:0.215296,5:0.442142):0.288324,((6:0.431035,7:0.434266):0.0879865,(((((8:0.048168,9:0.033153):0.200442,10:0.230138):0.258795,11:0.577623):0.361435,(12:0.049380,13:0.007308):0.507851):0.152228,(((((((14:1.483316,22:0.509386):0.192649,21:0.600413):0.337211,23:0.565627):0.596116,(35:1.850042,((((((((36:0.146028,37:0.157946):0.0251743,38:0.086852):0.476757,39:0.675805):0.172644,((41:0.354735,42:0.143001):0.0876619,43:0.040242):0.534211):0.50677,40:0.681589):0.247596,((44:0.549823,(45:0.795474,46:1.757939):0.161725):0.396768,(47:1.090497,48:0.504916):0.469399):0.55571):0.251823,((49:0.032363,50:0.038965):0.0740678,51:0.103302):0.609751):0.223554,52:0.965681):0.482145):0.416673):0.0859716,(((((24:0.032974,25:0.145453):0.15997,26:0.307562):0.0769632,27:0.118267):0.217319,((((30:0.321476,31:0.240361):0.201504,33:0.158990):0.0650802,34:0.187239):0.210686,32:0.496838):0.145938):0.0975219,(28:0.810638,29:0.462372):0.115526):0.332071):0.0643036,((((16:0.024191,17:0.019334):0.153057,18:0.107369):0.153662,19:0.204134):0.266316,20:0.486884):0.273421):0.328291,15:0.570130):0.177489):0.206898):0.0832232):0.0775795):0.0662128):0.0879505,2:0.252924);
 957: 1 -29689.50678 -29165.54452 (0:0.217222,1:0.205048,(2:0.182210,(3:0.332899,((((4:0.173737,5:0.437726):0.268253,6:0.565394):0.118038,7:0.553394):0.0276812,((((8:0.074166,9:0.012329):0.23023,10:0.258726):0.336896,11:0.635795):0.384081,((12:0.027410,13:0.022230):0.41999,(((((((14:1.809833,22:0.444969):0.213148,21:0.496365):0.363779,23:0.986359):0.481442,(35:2.332391,(((((((36:0.104858,37:0.187755):0.0410501,38:0.073260):0.466586,39:0.705743):0.269045,((41:0.349027,43:0.073142):0.0359792,42:0.125541):0.638278):0.286665,40:0.922301):0.193305,(((44:0.835413,45:0.439028):0.334956,46:1.428967):0.35309,(47:0.985540,48:1.042067):0.481636):0.680258):0.264384,(((49:0.016697,50:0.029681):0.0856472,51:0.108493):0.608021,52:0.960309):0.103494):0.331834):0.359912):0.224857,((((24:0.064577,25:0.146650):0.266291,(26:0.480529,27:0.113406):0.0759387):0.234404,(((30:0.355234,31:0.244717):0.126016,32:0.513994):0.07552,(33:0.164765,34:0.250860):0.132234):0.202964):0.065513,(28:0.868837,29:0.403360):0.307625):0.455625):0.144449,((((16:0.032385,17:0.049011):0.134631,18:0.078853):0.0808794,19:0.314940):0.307218,20:0.464781):0.199176):0.282845,15:0.570329):0.221949):0.259445):0.216834):0.0797228):0.111903):0.0889045);
 958: 2 -29462.51542 -29158.34819 (0:0.271887,(1:0.106692,((((4:0.227706,5:0.351621):0.161876,6:0.468419):0.117236,7:0.383254):0.061607,(((((8:0.071617,9:0.042913):0.185365,10:0.205200):0.348011,11:0.539712):0.0972471,(12:0.035399,13:0.008359):0.645226):0.259568,(((((14:1.462602,(21:0.519291,22:0.683639):0.106255):0.309242,23:0.505326):0.285412,(35:2.227925,((((((36:0.105577,38:0.101757):0.070433,37:0.106143):0.481145,39:0.759406):0.233188,((41:0.338455,42:0.129338):0.055609,43:0.037314):0.784097):0.276166,(40:0.714663,((44:0.780878,(45:0.836406,46:1.494166):0.215743):0.301044,(47:1.332642,48:0.919447):0.36053):0.659267):0.144142):0.385674,(((49:0.035533,50:0.037603):0.0742563,51:0.107151):0.689214,52:1.048047):0.140685):0.436948):0.416216):0.111771,(((((16:0.019270,17:0.021920):0.163214,18:0.095226):0.112389,19:0.344628):0.272069,(((((24:0.071325,25:0.094951):0.173023,26:0.452926):0.0544993,27:0.184406):0.286229,(28:0.861652,29:0.432651):0.218989):0.109295,((((30:0.277406,31:0.205562):0.164759,32:0.590515):0.118767,33:0.152247):0.0696065,34:0.237701):0.251545):0.444451):0.111705,20:0.462514):0.271887):0.268776,15:0.579579):0.253904):0.15083):0.0858662):0.0649792,(2:0.160939,3:0.350867):0.0450056);
 959: 1 -28854.30557 -29160.76348 (0:0.183078,1:0.186230,(((2:0.189005,(3:0.338981,(6:0.441439,7:0.437735):0.140509):0.0627351):0.0122689,(((((8:0.063678,9:0.045946):0.193376,10:0.194850):0.39403,11:0.536751):0.182949,(12:0.055716,13:0.002639):0.469836):0.14751,(((14:1.589698,((((((16:0.023064,17:0.022684):0.140456,18:0.087241):0.0933674,19:0.285932):0.306031,20:0.482182):0.184722,((21:0.635212,22:0.745831):0.216589,23:0.804185):0.638158):0.0827027,(((((24:0.031343,25:0.136204):0.226153,26:0.347979):0.0518731,27:0.126471):0.264187,(28:0.802633,29:0.493479):0.145218):0.113036,((((30:0.333968,31:0.176916):0.135126,32:0.537567):0.11907,33:0.112019):0.0978919,34:0.156976):0.126081):0.312921):0.312587):0.0974316,(35:2.284757,((((((36:0.108467,(37:0.166101,38:0.077580):0.0518356):0.544514,39:0.644503):0.157783,((41:0.368592,42:0.157173):0.0500099,43:0.051176):0.724418):0.499532,40:0.856951):0.240883,(((49:0.017959,50:0.027688):0.0937494,51:0.098980):0.768615,52:1.033275):0.31401):0.179422,(((44:0.673712,46:1.394132):0.308537,45:0.779179):0.496162,(47:0.657751,48:1.058375):0.345298):0.613725):0.215833):0.657237):0.12312,15:0.479542):0.280034):0.22118):0.0582103,(4:0.193303,5:0.329087):0.226113):0.0654513);
 960: 1 -28303.3653 -29166.29963 (0:0.221147,1:0.186030,(((2:0.111799,3:0.449515):0.0648479,((6:0.516346,7:0.395800):0.0795895,((((8:0.063407,9:0.034809):0.241454,10:0.269531):0.256318,11:0.467475):0.152816,((12:0.015680,13:0.025534):0.392927,((14:1.342708,15:0.498084):0.146591,(((((((16:0.025425,17:0.036184):0.10329,18:0.128396):0.116577,19:0.353300):0.179109,20:0.519067):0.294911,((21:0.682686,22:0.673384):0.187817,23:0.671991):0.634602):0.018091,((((((24:0.059010,25:0.104481):0.155241,26:0.428549):0.0979494,27:0.092288):0.140256,(28:0.678690,29:0.453844):0.239563):0.123471,32:0.600252):0.115095,(((30:0.268992,31:0.265663):0.318677,33:0.188868):0.0807104,34:0.191343):0.162555):0.30483):0.299037,(35:1.853634,((((((36:0.063034,(37:0.157407,38:0.069915):0.0727896):0.594356,39:0.617493):0.236135,((41:0.292132,42:0.150915):0.0148316,43:0.046481):0.738015):0.344537,40:0.876456):0.319507,(((49:0.019366,50:0.054629):0.0627722,51:0.101630):0.727315,52:0.895173):0.286411):0.269931,((44:0.525848,(45:0.655419,46:1.472770):0.271806):0.34288,(47:0.923902,48:0.853632):0.710346):0.834302):0.0517561):0.600033):0.0526369):0.163032):0.225336):0.14478):0.14333):0.0568599,(4:0.256358,5:0.260485):0.219988):0.055242);
 961: 1 -29551.11018 -29169.04109 (0:0.179808,(1:0.150853,2:0.174068):0.0749768,((3:0.297527,((((8:0.050413,9:0.051071):0.244042,10:0.261055):0.506502,((12:0.030674,13:0.012890):0.343081,(((14:1.412448,((((((16:0.019487,17:0.054161):0.111643,18:0.133642):0.132138,19:0.281418):0.226652,20:0.568872):0.376257,((((24:0.068287,25:0.195078):0.173308,(26:0.491294,27:0.193844):0.05066):0.264763,(28:0.804722,29:0.417512):0.0881168):0.109422,((((30:0.358999,31:0.209049):0.124287,32:0.583254):0.102532,33:0.153051):0.118484,34:0.234730):0.13621):0.291659):0.133229,((21:0.671406,22:0.596298):0.29174,23:0.634474):0.588759):0.270325):2.01388e-06,(35:2.316560,(((((((36:0.165272,37:0.168584):0.0505056,38:0.054726):0.446806,39:0.764726):0.16684,(41:0.331685,(42:0.195389,43:0.079641):0.0877681):0.722139):0.336229,40:0.805824):0.229879,(((44:0.820949,45:0.736924):0.279606,46:1.147661):0.238229,(47:0.946329,48:1.004663):0.381558):0.479039):0.161551,((49:0.014189,(50:0.051110,51:0.162537):0.0369354):0.680256,52:0.899555):0.258733):0.394504):0.236848):0.165266,15:0.557809):0.367616):0.15846):0.0693912,11:0.602099):0.29026):0.0714694,(((4:0.134282,5:0.406532):0.250363,6:0.609357):0.0982534,7:0.528546):0.0387402):0.073654);
 962: 1 -28726.56589 -29164.82248 (0:0.217204,(1:0.135246,((4:0.240129,5:0.319098):0.129933,((6:0.474526,7:0.389116):0.0955795,((((8:0.072092,9:0.028113):0.191722,10:0.206620):0.322792,11:0.606130):0.170395,((12:0.034212,13:0.011014):0.519711,(((((14:1.577543,(21:0.464920,22:0.699583):0.165252):0.240324,23:0.885060):0.462592,(((((24:0.033202,25:0.137363):0.20727,26:0.354068):0.0494582,27:0.093013):0.193943,(28:0.681208,29:0.536287):0.246369):0.090764,(((30:0.294591,31:0.230316):0.153798,(33:0.203405,34:0.198351):0.0859707):0.137156,32:0.455302):0.14634):0.30855):0.124643,((((16:0.016748,17:0.014737):0.159226,18:0.127286):0.0510386,19:0.282302):0.294613,20:0.605102):0.190558):0.21943,(15:0.535962,(35:2.179954,(((((((36:0.095660,(37:0.154535,38:0.142159):0.0557214):0.591278,39:0.562010):0.271945,((41:0.380039,42:0.122117):0.0651146,43:0.064720):0.694419):0.477244,40:0.920258):0.231391,((44:0.715710,(45:0.565782,46:1.671446):0.338562):0.259253,(47:1.073027,48:0.894164):0.381679):0.661187):0.227486,((49:0.016255,50:0.028319):0.0613557,51:0.119767):0.911118):0.303403,52:0.871776):0.408851):0.490306):0.117904):0.0675942):0.216305):0.176256):0.0751647):0.145648):0.0463369,(2:0.158971,3:0.287005):0.0475189);
 963: 3 -29074.4673 -29161.49413 (0:0.271981,1:0.149606,((2:0.150964,3:0.277652):0.0883152,(((4:0.248361,5:0.233879):0.193717,(6:0.464540,7:0.396532):0.167739):0.193677,(((((8:0.064488,9:0.085193):0.284786,10:0.177102):0.395082,11:0.738970):0.0884755,(12:0.032186,13:0.007014):0.457115):0.177705,(((((14:1.657589,(21:0.599390,22:0.831039):0.206361):0.244626,23:0.755187):0.438882,(((((16:0.016258,17:0.025779):0.137118,18:0.085395):0.0696038,19:0.429107):0.382669,20:0.562679):0.29812,(((((24:0.077372,25:0.126123):0.145627,26:0.428039):0.0428491,27:0.148959):0.189153,(28:0.682210,29:0.396499):0.165773):0.116047,((((30:0.266072,31:0.292116):0.173456,32:0.439862):0.103701,33:0.209560):0.123395,34:0.220072):0.1622):0.321584):0.130396):0.139152,(35:1.787930,(((((((36:0.146716,37:0.145932):0.0632129,38:0.078952):0.43735,39:0.761423):0.0990676,((41:0.307776,42:0.126744):0.054171,43:0.060942):0.811219):0.333107,(40:0.725880,((44:0.663867,(45:0.573553,46:1.810144):0.203891):0.391179,(47:1.074614,48:0.666545):0.430133):1.00615):0.172665):0.420179,((49:0.025051,50:0.040991):0.0320884,51:0.109476):0.860067):0.144019,52:0.979231):0.431551):0.540011):0.158859,15:0.571396):0.255213):0.158914):0.0914901):0.0758815);
 964: 1 -29469.86991 -29166.69977 (0:0.232243,(1:0.186035,2:0.164307):0.0613589,(3:0.355889,((4:0.156510,5:0.402584):0.217743,((6:0.395183,7:0.362658):0.0684405,(((((8:0.095820,9:0.049105):0.21553,10:0.206326):0.297271,11:0.592601):0.24008,(12:0.014895,13:0.029770):0.605051):0.198305,((14:1.659638,15:0.561980):0.206111,(((((16:0.041396,17:0.011416):0.110812,18:0.119727):0.123206,19:0.329145):0.315896,20:0.410159):0.185128,((((21:0.521072,22:0.742527):0.182901,23:0.865119):0.357866,(35:2.077509,(((((((36:0.128741,37:0.211182):0.0726462,38:0.051438):0.394166,39:0.674903):0.198511,((41:0.404438,42:0.213179):0.0535976,43:0.072908):0.728498):0.332321,((44:0.566660,(45:0.421388,46:1.617346):0.254221):0.468147,(47:0.945777,48:0.602818):0.398674):0.700842):0.19442,40:0.802085):0.580018,(((49:0.030204,50:0.034376):0.090451,51:0.095123):0.71647,52:0.955158):0.136):0.643641):0.130709):0.271804,((((((24:0.060984,25:0.136243):0.209605,26:0.428837):0.0921024,27:0.128795):0.261214,(28:0.719973,29:0.499132):0.202188):0.10929,32:0.727758):0.085931,((30:0.288233,31:0.365740):0.219087,(33:0.218201,34:0.226379):0.0367024):0.12461):0.357547):0.0806236):0.260663):0.255063):0.115266):0.170868):0.0471364):0.0520357);
 965: 1 -29090.75967 -29166.75159 (0:0.282036,(1:0.152850,2:0.186990):0.0428125,(3:0.334369,((((4:0.272564,5:0.349521):0.203369,6:0.450796):0.106635,7:0.443408):0.0698327,(((((8:0.049900,9:0.039605):0.224233,10:0.193028):0.263138,11:0.516241):0.180864,(12:0.030693,13:0.013302):0.568799):0.182589,(((((((14:1.484118,(21:0.469211,22:0.665921):0.3178):2.72308e-06,35:2.747270):0.200906,23:0.677137):0.366364,((((((((36:0.122871,37:0.160957):0.0559031,38:0.063171):0.39666,39:0.677280):0.325397,((41:0.372309,42:0.194582):0.0483801,43:0.047943):0.685067):0.351956,40:0.682240):0.22501,((44:0.763741,(45:0.469248,46:1.489908):0.18362):0.457886,(47:0.981655,48:0.757381):0.428906):0.619215):0.294548,((49:0.026716,50:0.020126):0.0539345,51:0.122889):0.790361):0.127145,52:0.944426):0.8088):2.29663e-06,((((24:0.055160,25:0.114857):0.22415,27:0.157696):0.102809,26:0.382042):0.283898,((28:0.899307,29:0.347486):0.178807,((((30:0.284618,31:0.221151):0.0891524,32:0.559465):0.148535,33:0.171110):0.106888,34:0.170127):0.220621):0.0922088):0.365644):0.24147,((((16:0.024241,17:0.044925):0.158974,18:0.121250):0.177488,19:0.231609):0.338953,20:0.461605):0.292736):0.253134,15:0.636062):0.316749):0.173458):0.0960108):0.0966058);
 966: 2 -28700.37062 -29160.2594 (0:0.169645,(1:0.113718,((4:0.217952,5:0.318488):0.302288,((6:0.407454,7:0.315476):0.144023,(((((8:0.048705,9:0.051666):0.178607,10:0.231905):0.25712,11:0.487131):0.206249,(12:0.036762,13:0.020057):0.576219):0.140232,((((14:1.241876,((21:0.532689,22:0.761163):0.355886,23:0.693755):0.337596):0.253382,(((((16:0.034442,17:0.037008):0.107727,18:0.133659):0.132842,19:0.261864):0.298804,20:0.481209):0.275377,(((((24:0.080491,25:0.083094):0.272402,26:0.344478):0.0866688,27:0.137249):0.317228,(28:0.770794,29:0.435624):0.149385):0.0755699,((((30:0.308957,31:0.178089):0.193426,32:0.552279):0.188697,33:0.109491):0.0969242,34:0.153827):0.152365):0.421111):0.149898):0.094052,(35:2.132938,(((((((36:0.127742,38:0.099703):0.057737,37:0.160993):0.41066,39:0.743709):0.160479,((41:0.336569,43:0.087015):0.0345232,42:0.148370):0.781341):0.262853,40:0.690168):0.111441,((44:0.503695,(45:0.525421,46:1.601257):0.234713):0.482666,(47:0.858216,48:0.638058):0.485882):0.590114):0.26066,(((49:0.030874,50:0.033541):0.0898126,51:0.112683):0.72367,52:0.801126):0.267161):0.164626):0.471664):0.189577,15:0.533517):0.274033):0.14386):0.0602132):0.0667298):0.0710767,(2:0.112526,3:0.425984):0.0694248);
 967: 1 -28608.35271 -29165.70853 (0:0.202283,1:0.087070,(2:0.147858,(3:0.264790,((((4:0.304159,5:0.171055):0.245445,6:0.478906):0.0612419,7:0.385270):0.0643603,(((((8:0.046201,9:0.047296):0.315511,10:0.118169):0.361772,(12:0.029660,13:0.018942):0.491999):0.0882566,11:0.594304):0.144833,(((((((14:1.701808,22:0.469128):0.274476,21:0.582582):0.407107,23:0.625656):0.382942,(35:1.749981,((((((((36:0.154482,37:0.163149):0.0693007,38:0.081096):0.3208,39:0.854908):0.151549,((41:0.302859,42:0.183425):0.0645529,43:0.039443):0.676214):0.454668,40:0.685674):0.419274,((44:0.598870,(45:0.561079,46:1.830138):0.206758):0.289349,(47:1.115599,48:0.630238):0.52882):0.92929):0.107488,((49:0.026200,50:0.026568):0.0338334,51:0.129064):0.636505):0.305192,52:0.969230):0.267156):0.65102):0.0887793,(((((24:0.066988,25:0.142525):0.198892,26:0.473793):0.0687881,27:0.072091):0.272504,(28:0.778294,29:0.513087):0.102909):0.033151,((((30:0.271885,31:0.185772):0.173682,32:0.447326):0.146031,33:0.124305):0.0858122,34:0.197722):0.244991):0.305291):0.212806,((((16:0.011592,17:0.045259):0.110717,18:0.107237):0.0872174,19:0.342325):0.253247,20:0.533931):0.210905):0.249276,15:0.500993):0.258403):0.0699348):0.106887):0.0220785):0.0736669);
 968: 1 -28227.13482 -29168.23961 (0:0.251807,1:0.152615,(((2:0.113154,(((6:0.487733,7:0.445849):0.0924842,(((((14:1.420448,((21:0.406118,22:0.643228):0.260347,23:0.716600):0.172257):0.294569,(35:2.388368,(((((((36:0.159617,37:0.113802):0.0677781,38:0.063351):0.463624,39:0.631525):0.212158,((41:0.329150,42:0.134297):0.0645459,43:0.036461):0.64757):0.347175,((44:0.654356,(45:0.486181,46:1.640865):0.272204):0.468516,(47:0.955805,48:0.789548):0.492431):0.562192):0.0891356,40:0.992987):0.283617,(((49:0.019483,50:0.032945):0.0487654,51:0.101282):0.812678,52:0.784974):0.216558):0.377783):0.483053):0.110423,(((((24:0.029527,25:0.152666):0.150339,26:0.367783):0.102027,27:0.151501):0.184102,(((30:0.381597,31:0.083709):0.247648,(33:0.147260,34:0.296393):0.119905):0.0959371,32:0.507339):0.211538):0.108083,(28:0.798809,29:0.538661):0.140988):0.314859):0.115035,((((16:0.018882,17:0.027244):0.179608,18:0.111988):0.173931,19:0.207883):0.301029,20:0.632987):0.0963108):0.330794,15:0.491343):0.264131):0.0600529,((((8:0.066689,9:0.034890):0.186206,10:0.170257):0.199346,11:0.552415):0.171007,(12:0.028863,13:0.025990):0.480686):0.203333):0.141104):0.0525525,3:0.244887):0.0597307,(4:0.209686,5:0.410949):0.348665):0.0327939);
 969: 1 -28910.3164 -29166.0842 (0:0.167773,1:0.186501,(2:0.223567,(3:0.310040,(((4:0.223767,5:0.366191):0.183848,(((((8:0.066064,9:0.040408):0.201211,10:0.199361):0.450929,(12:0.028587,13:0.018480):0.486801):0.0399298,11:0.474645):0.171062,((((((14:1.438343,35:2.243347):0.00564154,((21:0.388133,22:0.830715):0.450417,23:0.795348):0.315254):0.205436,((((24:0.040653,25:0.158065):0.202898,(26:0.392325,27:0.137478):0.0618581):0.229545,(28:0.824446,29:0.340922):0.148277):0.0859067,((((30:0.289569,31:0.283950):0.184806,32:0.567511):0.119703,33:0.176746):0.10813,34:0.140823):0.237679):0.483101):0.0223933,((((((((36:0.132830,37:0.153882):0.0278265,38:0.067153):0.47005,39:0.728105):0.384189,((41:0.342838,42:0.166580):0.0481002,43:0.063552):0.767277):0.289224,40:0.907808):0.232538,((44:0.721667,(45:0.597559,46:1.645190):0.254811):0.342248,(47:1.124311,48:0.738614):0.351121):0.776406):0.237554,(49:0.000002,(50:0.029956,51:0.124673):0.0238695):0.77618):0.305071,52:0.868232):1.20397):0.165389,((((16:0.025589,17:0.030275):0.0976986,18:0.123482):0.118482,19:0.371857):0.330718,20:0.619598):0.249872):0.198907,15:0.571720):0.192713):0.162814):0.0646508,(6:0.399437,7:0.395082):0.116852):0.0676462):0.0665634):0.0474212);
 970: 1 -28863.23682 -29159.62522 (0:0.223850,1:0.132537,(2:0.158241,(3:0.316558,((4:0.213027,5:0.331287):0.269922,((6:0.471759,7:0.397939):0.0946036,((((8:0.069675,9:0.045414):0.26843,10:0.157766):0.376343,11:0.539170):0.216154,((12:0.017723,13:0.017417):0.421562,(((((((14:1.309137,22:0.610161):0.176019,21:0.578923):0.259829,23:0.697193):0.437721,(35:2.006861,((((((36:0.105980,(37:0.188686,38:0.115496):0.0207601):0.311723,39:1.006919):0.393836,(41:0.266632,(42:0.136331,43:0.086506):0.0787624):0.890457):0.235299,40:0.731209):0.264067,((44:0.664552,(45:0.497950,46:1.411888):0.282416):0.354258,(47:0.831545,48:0.733020):0.425808):0.587676):0.279661,(((49:0.013244,50:0.034418):0.0677464,51:0.144803):0.701602,52:0.967975):0.193582):0.251659):0.242546):0.272221,(((((24:0.073476,25:0.162446):0.186821,26:0.418979):0.0478806,27:0.129820):0.155244,(((30:0.258859,31:0.285573):0.134416,(33:0.142211,34:0.265728):0.0637316):0.187823,32:0.585613):0.142706):0.130759,(28:0.800563,29:0.376214):0.113524):0.299491):0.100041,((((16:0.017578,17:0.035966):0.107887,18:0.138746):0.091354,19:0.284681):0.275444,20:0.574357):0.238768):0.261865,15:0.569334):0.15339):0.137947):0.18928):0.0740373):0.103889):0.0390227):0.0626067);
 971: 3 -29499.09194 -29164.16293 (0:0.218616,(1:0.129355,((4:0.213469,5:0.441902):0.212243,(((6:0.315151,7:0.457317):0.159577,(((8:0.070039,9:0.015342):0.199763,11:0.799008):0.136904,10:0.218551):0.395843):0.106102,((12:0.037212,13:0.002542):0.66987,((((((14:1.320385,(21:0.575198,22:0.564269):0.465069):0.216664,23:0.651269):0.258888,(35:1.719613,(((((((36:0.130900,37:0.150902):0.0574722,38:0.065073):0.601887,((41:0.308909,42:0.139134):0.0353158,43:0.019748):0.658671):0.0697183,39:0.762842):0.308938,40:0.847726):0.223224,(((49:0.035378,50:0.036373):0.0644316,51:0.096872):0.847208,52:0.989691):0.253622):0.180614,((44:0.614991,45:0.913392):0.323217,(46:1.436594,(47:0.800650,48:0.859197):0.469508):0.0704062):0.402697):0.544205):0.523376):0.0442128,((((((24:0.070985,25:0.151603):0.161088,26:0.466243):0.137953,27:0.071611):0.205731,(28:0.670332,29:0.439432):0.313939):0.16227,32:0.585424):0.139528,(((30:0.377259,31:0.211592):0.277214,33:0.201429):0.0759165,34:0.203721):0.13517):0.370643):0.264465,((((16:0.033499,17:0.029835):0.134729,18:0.124698):0.0673833,19:0.277164):0.321377,20:0.483160):0.277041):0.336376,15:0.737182):0.129186):0.363403):0.111817):0.0814726):0.0416849,(2:0.214022,3:0.367459):0.0382235);
 972: 1 -28903.76878 -29159.8081 (0:0.294211,(1:0.128938,2:0.226272):0.0306481,(3:0.381765,((4:0.166652,5:0.350096):0.250085,((6:0.466705,7:0.335045):0.117589,(((((8:0.057664,9:0.032426):0.240729,10:0.189327):0.333759,11:0.531664):0.216958,(12:0.039241,13:0.000003):0.556001):0.220905,((14:1.743389,15:0.375990):0.268575,((((((16:0.010829,17:0.041430):0.112132,(18:0.164465,19:0.357642):0.0571552):0.347183,20:0.528331):0.174605,(((((24:0.037217,25:0.150052):0.221396,26:0.347908):0.0881507,27:0.137594):0.295279,(28:0.847203,29:0.509446):0.137629):0.120656,(((30:0.283207,31:0.248777):0.199204,(32:0.715200,33:0.133849):0.0806453):0.101307,34:0.124781):0.256463):0.334373):0.212129,((21:0.605143,22:0.771418):0.20519,23:0.844618):0.555809):0.17373,(35:1.906868,(((((((36:0.159542,37:0.152353):0.0360207,38:0.092591):0.496739,39:0.746404):0.158482,((41:0.424335,42:0.136366):0.0761089,43:0.057541):0.722075):0.433945,40:0.780253):0.191264,((44:0.807380,(45:0.452946,46:1.636546):0.229383):0.525302,(47:0.945112,48:1.033267):0.411558):0.681948):0.253539,(((49:0.022788,50:0.032431):0.059565,51:0.147210):0.733352,52:0.943975):0.189613):0.678965):0.502384):0.167222):0.2807):0.0877876):0.0964527):0.0571535):0.0363027);
 973: 1 -29741.00091 -29166.34035 (0:0.200075,(1:0.155049,2:0.195307):0.0540889,((3:0.337163,((6:0.347186,7:0.370522):0.13453,(((((8:0.089101,9:0.061897):0.195612,10:0.232395):0.16971,11:0.606318):0.282989,(12:0.026369,13:0.031591):0.513648):0.104213,(((((14:1.190727,((21:0.477307,22:0.909431):0.348186,23:0.758219):0.264893):2.22854e-06,((((((36:0.113225,(37:0.161923,38:0.082257):0.0378845):0.399669,39:0.805147):0.138651,((41:0.337113,42:0.225162):0.0343857,43:0.051718):0.686653):0.249269,((44:0.678636,(45:0.501619,46:1.630780):0.456344):0.258914,(47:0.924042,48:0.703107):0.401826):0.620229):0.12482,40:0.978211):0.40668,(((49:0.031107,50:0.041641):0.0821718,51:0.125732):0.848971,52:0.864318):0.236914):0.617742):0.116345,35:2.007838):0.207765,(((((16:0.037772,17:0.027437):0.156718,18:0.122728):0.0999742,19:0.292737):0.227232,20:0.529229):0.440157,((((((24:0.060621,25:0.136402):0.180229,26:0.448315):0.0602367,27:0.140476):0.176045,32:0.610925):0.100448,(28:1.000306,29:0.300624):0.26611):0.062991,((30:0.218400,31:0.275023):0.177384,(33:0.205011,34:0.242031):0.0915027):0.182755):0.241672):0.213371):0.202855,15:0.544568):0.271714):0.131232):0.101373):0.0251301,(4:0.188018,5:0.462666):0.260111):0.110109);
 974: 1 -29468.88977 -29160.43345 (0:0.223069,1:0.084216,((2:0.124564,(3:0.304150,((6:0.375774,7:0.323466):0.181703,((((8:0.051294,9:0.040193):0.201623,10:0.276484):0.195244,11:0.711569):0.410991,((12:0.029517,13:0.029377):0.438768,(((((((14:1.434327,22:0.392932):0.13564,21:0.466461):0.314226,23:0.593052):0.606917,(35:2.523570,((((((36:0.062117,(37:0.164119,38:0.112014):0.0707724):0.419858,39:0.795895):0.109479,((41:0.381160,42:0.180426):0.0379422,43:0.039812):0.76211):0.255759,((44:0.652928,(45:0.624111,46:1.419163):0.241742):0.366076,(47:0.871880,48:0.723723):0.366418):0.693152):0.220726,40:0.926598):0.266549,((49:0.012798,(50:0.039808,51:0.197361):0.017867):0.792418,52:0.863477):0.234765):0.12767):0.378626):0.0483512,((((24:0.040087,25:0.126029):0.239609,(26:0.351307,27:0.118487):0.0710348):0.246474,(28:0.850725,29:0.408206):0.106201):0.120927,(((30:0.269680,31:0.207306):0.144004,(32:0.523066,33:0.073513):0.0657366):0.125618,34:0.135991):0.216665):0.308969):0.15257,((((16:0.030691,17:0.022051):0.114989,18:0.119373):0.215348,19:0.220253):0.32903,20:0.425919):0.198936):0.335748,15:0.502760):0.232925):0.185913):0.14485):0.0869524):0.0820373):0.057137,(4:0.128187,5:0.450942):0.280245):0.0410885);
 975: 1 -29053.69355 -29163.23067 (0:0.237746,1:0.246891,(2:0.175555,(3:0.402772,((4:0.272153,5:0.396385):0.23492,((6:0.444230,7:0.444823):0.0696593,((((8:0.036357,9:0.053811):0.242767,10:0.262162):0.4027,11:0.564371):0.286135,((12:0.013025,13:0.020727):0.491835,((((14:1.497017,((21:0.650603,22:0.515960):0.241654,23:0.658137):0.275262):0.431284,((((((24:0.049591,25:0.126045):0.219671,27:0.122720):0.0447963,26:0.453065):0.212111,28:0.715681):0.126757,29:0.407909):0.1529,(((30:0.337136,31:0.205610):0.164466,(32:0.655076,33:0.138032):0.046899):0.0689692,34:0.174960):0.151522):0.317346):0.140489,((((16:0.012948,17:0.044842):0.113187,18:0.100690):0.156556,19:0.256535):0.328599,20:0.455260):0.199865):0.363,(15:0.556123,(35:1.679953,(((((((36:0.185774,37:0.169775):0.0341216,38:0.026096):0.428017,39:0.548384):0.190929,((41:0.377832,43:0.083992):0.0487014,42:0.120736):0.681692):0.433354,40:0.658386):0.246562,(((49:0.023162,50:0.041799):0.0867279,51:0.137218):0.776558,52:0.906040):0.24817):0.23296,((44:0.923474,(45:0.757448,46:1.318097):0.255652):0.409736,(47:0.966053,48:1.067622):0.455914):0.575764):0.260774):0.50793):0.131544):0.114998):0.302806):0.0676582):0.125733):0.150172):0.0328261):0.0988842);
 976: 1 -29449.3828 -29162.25987 (0:0.270382,1:0.157247,((2:0.133929,3:0.331170):0.108068,((4:0.212987,5:0.386356):0.246562,((6:0.448087,7:0.374943):0.157395,((((8:0.074483,9:0.038814):0.1483,10:0.278443):0.373928,11:0.496070):0.165635,((12:0.031908,13:0.011863):0.436361,(((((((14:1.808319,21:0.502869):0.195414,22:0.786216):0.138856,23:0.874241):0.53687,(35:1.805085,(((((((36:0.150862,37:0.204106):0.0631177,38:0.065630):0.269796,39:0.662702):0.373519,((41:0.401066,42:0.145472):0.0727043,43:0.018052):0.697183):0.375596,((44:0.646818,(45:0.801487,46:1.601307):0.22959):0.290299,(47:1.083131,48:0.645043):0.631633):0.672481):0.287039,40:0.842040):0.294054,(((49:0.019847,50:0.014781):0.124752,51:0.079034):0.684838,52:0.926231):0.223113):0.397302):0.607052):0.123345,(((((24:0.033648,25:0.121923):0.191888,26:0.367097):0.0781273,27:0.162450):0.199824,(28:0.736308,29:0.568323):0.22141):0.0431767,((((30:0.234534,31:0.283442):0.249221,33:0.184767):0.0425112,34:0.161729):0.220403,32:0.540319):0.182185):0.268318):0.195233,((((16:0.038092,17:0.032046):0.107316,18:0.076606):0.115618,19:0.231956):0.258988,20:0.515398):0.242556):0.424858,15:0.681297):0.139859):0.230684):0.180558):0.0418316):0.0833904):0.0522019);
 977: 1 -28036.52872 -29170.84232 (0:0.207695,1:0.206626,(2:0.146967,(3:0.278121,((((4:0.296668,5:0.314432):0.263728,6:0.391660):0.084947,7:0.456138):2.51799e-06,(((((8:0.023787,9:0.028081):0.226727,10:0.150598):0.358144,11:0.590252):0.185575,(12:0.031585,13:0.004034):0.537121):0.135245,((((14:1.192668,(((21:0.553158,22:0.769364):0.425576,23:0.581911):0.357046,(35:2.161602,(((((((36:0.079995,(37:0.155786,38:0.093793):0.0678407):0.398677,39:0.688015):0.309438,((41:0.360730,42:0.118549):0.050998,43:0.030807):0.630525):0.381584,40:0.883668):0.237554,((44:0.645861,(45:0.570763,46:1.371544):0.337291):0.340641,(47:0.989039,48:0.545069):0.747841):0.521229):0.139148,52:0.947527):0.156674,((49:0.020764,50:0.032847):0.0796143,51:0.094462):0.739455):0.496684):0.385958):0.15637):0.123062,(((((24:0.061052,25:0.153561):0.160497,27:0.271494):0.0899709,26:0.374788):0.186575,(28:0.653190,29:0.383315):0.186073):0.0597664,((((30:0.277182,31:0.250498):0.161924,33:0.191290):0.073143,34:0.233080):0.110563,32:0.493154):0.17632):0.254194):0.165894,((((16:0.018523,17:0.018719):0.154424,18:0.144539):0.116604,19:0.298343):0.264425,20:0.586405):0.180073):0.315269,15:0.568013):0.203734):0.178257):0.123245):0.0541583):0.0724922);
 978: 1 -28595.58884 -29166.78792 (0:0.246689,1:0.133340,((2:0.216107,(3:0.294733,((6:0.372695,7:0.436134):0.167911,(((((8:0.073320,9:0.053437):0.210802,10:0.254021):0.332165,11:0.627747):0.121246,(12:0.037168,13:0.019802):0.513089):0.20664,((((14:1.335527,((21:0.590620,22:0.865551):0.28333,23:0.693616):0.486223):0.329379,((((16:0.033775,17:0.039159):0.0965254,18:0.121496):0.166053,19:0.252917):0.237613,20:0.571577):0.319435):0.019407,(((((24:0.059573,25:0.119164):0.24147,26:0.377731):0.0901643,27:0.060819):0.20511,(28:0.862541,29:0.655731):0.212034):0.193016,((((30:0.328597,31:0.235169):0.17464,34:0.331363):0.0295014,33:0.147744):0.162717,32:0.596143):0.116671):0.356749):0.246489,(15:0.420354,(35:2.675439,(((((((36:0.176050,37:0.198105):0.0643336,38:0.076090):0.372529,39:0.794483):0.398828,(41:0.359458,(42:0.208898,43:0.068868):0.0395832):0.556251):0.367868,40:0.709351):0.269805,(((49:0.032403,50:0.030045):0.070632,51:0.160939):0.77531,52:0.888436):0.250292):0.113346,((44:0.789161,(45:0.585133,46:1.428431):0.170633):0.240907,(47:0.988466,48:0.867665):0.350394):0.555925):0.212571):0.58283):0.131645):0.374015):0.181227):0.0564816):0.0549216):0.0662217,(4:0.247146,5:0.225392):0.329742):0.0520698);
 979: 3 -29717.77956 -29163.93524 (0:0.222447,(1:0.173619,((4:0.191203,5:0.364510):0.311335,((6:0.389259,7:0.528479):0.172953,(((((8:0.077054,9:0.033158):0.18777,10:0.318406):0.227182,11:0.482452):0.311428,(12:0.039847,13:0.015189):0.574855):0.14329,((((14:1.572181,(((((16:0.034763,17:0.012986):0.159545,18:0.177540):0.17077,19:0.247410):0.284056,20:0.717675):0.319514,((((((24:0.044061,25:0.141879):0.172828,26:0.492361):0.09276,27:0.114527):0.194585,(28:1.125130,29:0.531499):0.199003):0.183982,32:0.548290):0.0637493,((30:0.315414,31:0.219334):0.223073,(33:0.177508,34:0.239911):0.0680523):0.0968547):0.364904):0.142961):0.113195,((21:0.678549,22:0.651088):0.22781,23:0.832861):0.673643):0.109771,(35:2.342050,((((((((36:0.142650,37:0.175433):0.0719177,38:0.081176):0.372698,39:0.728392):0.282987,((41:0.396177,42:0.173414):0.0515284,43:0.049490):0.805719):0.378493,40:0.497797):0.220826,(((44:0.841473,45:0.642538):0.228171,46:1.251667):0.351637,(47:0.875727,48:1.105761):0.412576):0.739021):0.413974,((49:0.018052,50:0.052229):0.0726562,51:0.110076):0.63261):0.164608,52:0.937090):0.664728):0.243156):0.172428,15:0.580184):0.425056):0.123106):0.0688288):0.097384):0.0269366,(2:0.186926,3:0.377773):0.10482);
 980: 2 -29045.93861 -29161.57408 (0:0.257173,1:0.143314,((2:0.167898,3:0.347314):0.0790166,((4:0.186476,5:0.399012):0.214096,((6:0.409631,7:0.349565):0.187393,((((8:0.059439,9:0.025689):0.172258,10:0.219264):0.273318,11:0.527662):0.24004,((12:0.047509,13:0.003967):0.432373,((((((14:1.333264,22:0.633374):0.0470976,21:0.480079):0.324416,23:0.613072):0.494433,(((((16:0.019589,17:0.040734):0.166438,18:0.123852):0.0808448,19:0.321125):0.242807,20:0.527404):0.237458,((((24:0.052100,25:0.117569):0.167636,(26:0.492088,27:0.094352):0.0588998):0.237767,(28:0.708879,29:0.590412):0.237097):0.0965757,(((30:0.292626,31:0.237143):0.145615,32:0.563183):0.101554,(33:0.185198,34:0.224500):0.0554752):0.199167):0.396932):0.190978):0.105447,(35:2.045334,((((((((36:0.130611,37:0.187565):0.0560958,38:0.077913):0.445859,39:0.595024):0.22935,((41:0.341194,42:0.152129):0.0606398,43:0.029132):0.735872):0.3318,40:0.875463):0.184331,((44:0.790661,(45:0.632101,46:1.448926):0.266565):0.325548,(47:0.928321,48:0.788454):0.271818):0.596891):0.307542,((49:0.025391,50:0.043965):0.0712235,51:0.087385):0.893058):0.359991,52:0.759490):0.611675):0.267457):0.111598,15:0.454692):0.291106):0.192303):0.0989476):0.139447):0.0893504):0.0687724);
 981: 1 -29231.94721 -29165.56768 (0:0.289275,(1:0.122265,(((4:0.276844,5:0.343574):0.133522,(6:0.424246,7:0.270988):0.165773):0.0619965,((((8:0.060429,9:0.030444):0.238101,10:0.171749):0.252489,11:0.516672):0.353653,(((12:0.041117,13:0.006295):0.327725,35:2.412651):0.0393346,(((((14:1.530306,(21:0.827510,22:0.491851):0.0688482):0.281471,23:0.959673):0.631696,((((16:0.025543,17:0.018635):0.180107,18:0.129545):0.163778,19:0.175443):0.335667,(((((24:0.047691,25:0.119189):0.17467,27:0.194754):0.0880404,26:0.288735):0.313852,(28:0.904645,29:0.417440):0.200382):0.198987,((((30:0.389161,31:0.198986):0.0926783,32:0.538451):0.116914,33:0.172100):0.0711392,34:0.249778):0.132461):0.388883):0.152645):0.0569637,20:0.601241):0.547743,(15:0.475487,((((((36:0.105957,(37:0.154892,38:0.132631):0.0413026):0.527794,39:0.584483):0.227349,((41:0.346970,42:0.197938):0.0415015,43:0.050107):0.586546):0.414021,40:0.864545):0.220913,(((49:0.016199,50:0.037854):0.0716275,51:0.099790):1.03765,52:0.943607):0.160082):0.232053,((44:0.693089,(45:0.555231,46:1.872888):0.306096):0.3082,(47:0.987072,48:0.940829):0.459388):0.696613):0.79678):0.213142):0.11411):0.184515):0.140583):0.145002):0.0348516,(2:0.207440,3:0.305032):0.0616801);
 982: 1 -29195.45774 -29160.39541 (0:0.212749,1:0.161466,((2:0.117210,3:0.360735):0.0816162,(((4:0.170839,5:0.382397):0.229696,(6:0.468696,7:0.499787):0.155875):0.056888,((((8:0.055886,9:0.024387):0.236654,10:0.270851):0.396767,11:0.559796):0.148082,((12:0.023974,13:0.015909):0.516208,((14:1.384382,((((((16:0.021678,17:0.025850):0.115944,18:0.172100):0.20496,19:0.242491):0.274319,20:0.427440):0.302902,((21:0.394336,22:0.582286):0.48951,23:0.739617):0.510104):0.0801695,((((24:0.059835,25:0.130688):0.193576,(26:0.482017,27:0.145292):0.0821049):0.24558,(28:0.770370,29:0.483851):0.210886):0.145846,(((30:0.278685,(31:0.209642,32:0.577361):0.105663):0.166363,33:0.145440):0.136011,34:0.183894):0.208206):0.264627):0.217532):0.0874176,(15:0.437567,(35:2.110254,(((((((36:0.164433,38:0.100624):0.0234601,37:0.132496):0.507694,39:0.616911):0.156338,((41:0.320195,42:0.163557):0.037653,43:0.047016):0.766409):0.274722,40:0.885885):0.256573,(((49:0.032011,50:0.033255):0.0669808,51:0.079427):0.820603,52:0.908436):0.157255):0.297513,((44:0.687931,(45:0.539062,46:1.637341):0.180442):0.464877,(47:1.045302,48:0.614231):0.335817):0.467884):0.214596):0.517246):0.196262):0.239292):0.235311):0.281952):0.0605297):0.0607306);
 983: 1 -28663.97102 -29163.07306 (0:0.209397,1:0.201716,(2:0.181799,(((3:0.269047,(6:0.444491,7:0.414149):0.157844):0.101441,(4:0.162749,5:0.408117):0.230273):0.0149303,((((8:0.049280,9:0.050172):0.208354,10:0.187805):0.261919,11:0.629037):0.268543,((12:0.040377,13:0.011466):0.394612,((((14:1.280082,((21:0.509737,22:0.696297):0.275411,23:0.779326):0.260986):0.34729,(((((24:0.033520,25:0.137829):0.151188,26:0.432217):0.0801248,27:0.135688):0.315089,(28:0.895110,29:0.466006):0.135837):0.132891,(((30:0.224581,31:0.213750):0.212542,(32:0.536950,33:0.127581):0.111635):0.125534,34:0.151045):0.165364):0.522907):0.0516777,((((16:0.015715,17:0.041224):0.121811,18:0.121266):0.139807,19:0.249604):0.260213,20:0.494374):0.252325):0.302452,(15:0.448237,(35:1.907801,(((((((36:0.130283,37:0.230215):0.0610013,38:0.067457):0.47728,39:0.820085):0.242866,((41:0.355281,42:0.121621):0.0318778,43:0.077654):0.816167):0.300287,40:0.742970):0.270733,(((49:0.034941,50:0.034173):0.11972,51:0.074753):0.877249,52:0.726097):0.238395):0.101123,((44:0.605120,(45:0.672965,46:1.504585):0.275254):0.330192,(47:1.079882,48:0.816137):0.561368):0.591693):0.448447):0.432876):0.0327355):0.159253):0.326492):0.180075):0.0576068):0.0598474);
 984: 2 -29322.53758 -29163.17376 (0:0.207669,1:0.161794,(2:0.170100,(3:0.292102,((4:0.194266,5:0.397674):0.253653,((6:0.488266,7:0.459283):0.0611731,(((((8:0.090896,9:0.049611):0.165012,10:0.245976):0.337302,11:0.543686):0.205646,(12:0.026813,13:0.018009):0.601668):0.134019,((((14:1.167935,(((21:0.544815,22:0.698075):0.403356,23:0.852719):0.268762,(35:1.743973,(((((((36:0.104590,(37:0.161860,38:0.120820):0.0688614):0.458217,39:0.841382):0.196003,((41:0.317008,42:0.190341):0.0651398,43:0.033617):0.781594):0.400143,40:0.825167):0.169706,((44:0.583646,(45:0.460039,46:1.281872):0.51264):0.4455,(47:0.727879,48:0.937283):0.157506):0.707451):0.28767,((49:0.032521,50:0.034366):0.0641788,51:0.165001):0.644464):0.0753987,52:0.902584):0.422225):0.280881):0.0868082):0.356629,((((((24:0.082688,25:0.079241):0.198284,26:0.387961):0.0632663,27:0.124335):0.190867,32:0.549334):0.0707171,(28:0.642100,29:0.445091):0.209531):0.0648556,((30:0.360018,31:0.226389):0.305236,(33:0.287871,34:0.172329):0.0625691):0.0925282):0.251969):0.139725,(((16:0.046180,17:0.042969):0.120446,(18:0.120383,19:0.387821):0.0204614):0.260326,20:0.493178):0.22585):0.342249,15:0.581280):0.239389):0.0579779):0.0867647):0.0339842):0.0632606):0.0648688);
 985: 3 -28771.20433 -29170.41303 (0:0.217109,(1:0.169598,(((4:0.201187,5:0.388290):0.183799,(6:0.434900,7:0.446983):0.20835):0.0690668,((((8:0.054958,9:0.027221):0.136962,10:0.263493):0.2327,11:0.568867):0.353664,((12:0.049779,13:0.000002):0.479827,(((((((14:1.578210,(21:0.423175,22:0.693342):0.158943):0.186089,23:0.787837):0.497854,(((((24:0.060741,25:0.121152):0.225689,26:0.377162):0.10103,27:0.083234):0.329972,(28:0.699702,29:0.453292):0.139964):0.0872769,((((30:0.270106,31:0.190663):0.0384113,32:0.535322):0.147304,33:0.154122):0.0953025,34:0.215493):0.229962):0.331829):0.112285,(((16:0.035185,17:0.015529):0.142737,18:0.110405):0.155585,19:0.165616):0.280513):0.118234,20:0.437722):0.295522,(35:2.095546,(((((((36:0.143539,37:0.149289):0.0302041,38:0.075931):0.337618,39:0.582077):0.370452,((41:0.352750,42:0.131074):0.0613499,43:0.049667):0.654305):0.300752,(40:0.843372,(((44:0.791156,45:0.543600):0.19168,46:1.550436):0.476005,(47:0.827350,48:0.929814):0.249754):0.613774):0.117173):0.333907,((49:0.041122,50:0.032273):0.0633693,51:0.113918):0.673606):0.199409,52:0.991798):0.557527):0.258438):0.166742,15:0.447665):0.220109):0.26626):0.138534):0.0681545):0.0131053,(2:0.151736,3:0.330657):0.0391184);
 986: 1 -29054.85544 -29166.06639 (0:0.266118,1:0.158285,(2:0.122297,(3:0.313514,((((4:0.299370,5:0.243353):0.246746,6:0.453149):0.0841593,7:0.254851):0.114189,((((8:0.068668,9:0.064033):0.241635,10:0.194076):0.486485,11:0.553330):0.158498,((12:0.038966,13:0.003463):0.462457,(((((14:1.435394,(21:0.632254,22:0.713768):0.205459):0.237598,23:0.957306):0.29856,(((((16:0.014638,17:0.051197):0.128446,18:0.114985):0.0469846,19:0.325774):0.327946,20:0.495355):0.323347,(((((24:0.096960,25:0.138616):0.130496,26:0.412915):0.0959543,27:0.175105):0.28244,(28:1.056939,29:0.447844):0.191802):0.0514964,((((30:0.292707,31:0.228693):0.124379,32:0.561822):0.0766916,33:0.207659):0.134264,34:0.207832):0.206137):0.392518):0.150997):0.197742,(35:1.920012,(((((((36:0.123923,37:0.147841):0.0428664,38:0.038763):0.409801,39:0.681145):0.3467,((41:0.399178,42:0.122102):0.0414073,43:0.055602):0.596152):0.355295,40:0.706725):0.220226,((44:0.628758,(45:0.691097,46:1.317799):0.203986):0.277567,(47:1.018264,48:0.867091):0.517824):0.578731):0.319309,(((49:0.018662,50:0.057198):0.0673729,51:0.136805):0.635364,52:0.958893):0.297994):0.360426):0.328082):0.119392,15:0.780989):0.123376):0.117557):0.136985):0.104487):0.0671629):0.0742053);
 987: 1 -28549.3183 -29162.35284 (0:0.158123,1:0.145182,(((2:0.117759,3:0.318733):0.0619455,(6:0.550699,(7:0.463176,((((8:0.074098,9:0.020293):0.203627,10:0.242658):0.248408,11:0.572960):0.259912,((12:0.034911,13:0.006123):0.571553,(((((14:1.808375,23:0.646727):0.173988,(21:0.581325,22:0.585851):0.253991):0.436613,(((((16:0.041658,17:0.031414):0.168804,18:0.180243):0.16328,19:0.312662):0.228792,20:0.707674):0.231186,(((((24:0.059317,25:0.131118):0.235468,26:0.370342):0.0720071,27:0.128163):0.264598,(((30:0.286632,31:0.223359):0.177816,(33:0.156036,34:0.280097):0.0713834):0.111876,32:0.488300):0.102499):0.0820547,(28:0.781510,29:0.529278):0.149771):0.331884):0.220665):0.177952,(35:2.479124,((((((((36:0.140583,37:0.134205):0.0413818,38:0.028779):0.431015,39:0.733021):0.248572,((41:0.303488,42:0.157092):0.0400898,43:0.014605):0.779095):0.267511,40:0.813411):0.349265,(((44:0.533328,45:0.807667):0.231053,46:1.586167):0.393809,(47:1.216788,48:0.724627):0.371724):0.89593):0.16131,(49:0.005886,(50:0.026076,51:0.184864):0.0169266):0.825393):0.117765,52:1.010735):0.287281):0.655068):0.0931411,15:0.645946):0.20499):0.22172):0.136199):0.0912449):0.117788):0.0449982,(4:0.211381,5:0.291657):0.303848):0.0436472);
 988: 1 -29070.25157 -29168.0714 (0:0.213842,(1:0.132228,(((4:0.169404,5:0.329604):0.265838,(6:0.363394,7:0.423447):0.160512):0.0539388,((((8:0.060124,9:0.019536):0.191488,10:0.117547):0.299159,11:0.625095):0.169131,((12:0.048867,13:0.014597):0.401066,((((14:1.353781,((21:0.564654,22:0.695933):0.199528,23:0.810810):0.365807):0.238714,((((24:0.039138,25:0.118864):0.221568,(26:0.532111,27:0.119914):0.0867924):0.272527,(28:0.800212,29:0.495432):0.0972841):0.218456,(((30:0.341997,31:0.167898):0.231273,(32:0.713536,33:0.105942):0.0504037):0.130025,34:0.222644):0.145239):0.347499):0.12608,((((16:0.003592,17:0.026328):0.16886,18:0.089414):0.113491,19:0.265160):0.327787,20:0.465721):0.166712):0.289814,(15:0.323485,(35:2.705506,(((((((36:0.173874,38:0.146798):0.03899,37:0.121355):0.439876,39:0.912875):0.302802,((41:0.391301,42:0.170243):0.0497142,43:0.056766):0.713536):0.270583,40:1.118702):0.257754,((44:0.663840,(45:0.754496,46:1.622018):0.200994):0.309002,(47:1.018585,48:0.943899):0.470258):0.574029):0.280842,((49:0.012893,(50:0.033728,51:0.187408):0.032482):0.752638,52:0.763785):0.393416):0.419604):0.490988):0.192118):0.17543):0.252928):0.23117):0.11833):0.0393216,(2:0.173840,3:0.379545):0.0473114);
 989: 1 -29259.45982 -29164.58658 (0:0.272282,1:0.187147,((2:0.160559,3:0.346915):0.0741539,((((4:0.249699,5:0.363099):0.149331,6:0.541665):0.0886093,7:0.438168):0.0947604,(((((8:0.054676,9:0.062905):0.216071,10:0.132792):0.428308,(12:0.050877,13:0.000109):0.631762):0.0846768,11:0.635387):0.145884,(((((14:1.656435,((21:0.526212,22:0.720666):0.357216,23:0.866246):0.207525):0.353109,(35:2.247377,(((((((36:0.149420,37:0.138975):0.0631187,38:0.069531):0.339106,39:0.894242):0.208337,(41:0.349406,(42:0.172967,43:0.094427):0.0314323):0.601317):0.319565,40:1.055542):0.191405,(((44:0.623524,46:1.815801):0.138698,45:0.606433):0.52953,(47:1.168830,48:0.771186):0.632486):0.452661):0.402823,(((49:0.021553,50:0.046153):0.0873767,51:0.106355):0.684507,52:1.101352):0.245054):0.447468):0.343751):0.1787,(((((24:0.116696,25:0.145652):0.236989,26:0.499819):0.0596596,27:0.162037):0.260548,(28:0.853805,29:0.469568):0.219856):0.0999944,((((30:0.257846,31:0.225454):0.144788,32:0.579644):0.0746671,33:0.203683):0.105227,34:0.224945):0.197758):0.308612):0.195805,((((16:0.028316,17:0.028185):0.166584,18:0.215313):0.0727119,19:0.385532):0.427858,20:0.535118):0.282585):0.283824,15:0.757750):0.150781):0.15749):0.103118):0.0665855);
 990: 2 -28858.03352 -29163.69816 (0:0.266351,1:0.122226,(2:0.195826,((3:0.334331,(4:0.245036,5:0.335700):0.206089):0.0562595,((6:0.405499,7:0.253932):0.0878487,((((8:0.064650,9:0.039601):0.220431,10:0.201734):0.257293,11:0.589417):0.430619,((12:0.041305,13:0.024451):0.594578,((((((((14:1.472104,21:0.569485):0.159641,22:0.781862):0.23551,23:0.755146):0.167024,35:2.397888):0.219734,((((((((36:0.115527,37:0.190240):0.0746577,38:0.031372):0.498562,39:0.912547):0.270401,((41:0.382024,43:0.082501):0.0255838,42:0.137838):0.665673):0.224756,40:0.862072):0.166994,((44:0.829359,(45:0.483838,46:1.670600):0.203248):0.354396,(47:1.023619,48:0.775468):0.613856):0.767017):0.443051,(49:0.003294,(50:0.038662,51:0.196665):0.0274757):0.752475):0.144188,52:1.019022):0.84402):0.403258,(((((24:0.061919,25:0.140686):0.206033,26:0.439393):0.0662243,27:0.160544):0.196861,(28:0.656192,29:0.477708):0.185013):0.14124,(((30:0.324538,31:0.218113):0.161247,32:0.607743):0.0628027,(33:0.211781,34:0.233778):0.0838274):0.133112):0.370478):0.18125,((((16:0.022188,17:0.043884):0.105065,18:0.105857):0.154497,19:0.371784):0.247078,20:0.592925):0.183751):0.344617,15:0.571782):0.144479):0.204146):0.0401928):0.125679):0.0605561):0.0932414);
 991: 1 -29761.33609 -29160.82266 (0:0.232638,(1:0.156890,(3:0.261732,(((4:0.250178,5:0.272053):0.235982,(6:0.385295,7:0.401916):0.0619402):0.111429,(((((8:0.069188,9:0.047206):0.18981,10:0.265675):0.208315,11:0.635069):0.360569,((12:0.027752,13:0.017907):0.328132,35:2.162648):0.0207546):0.117963,(((14:1.816076,((((((36:0.115367,(37:0.192924,38:0.094911):0.0637654):0.564619,39:0.812481):0.20573,((41:0.336726,42:0.162109):0.0492013,43:0.059229):0.726771):0.279175,40:0.904328):0.30465,((49:0.010483,(50:0.041034,51:0.194762):0.0232731):0.623035,52:1.000777):0.273899):0.15175,((44:0.661354,(45:0.510494,46:1.517126):0.207712):0.324516,(47:0.985121,48:0.807600):0.477041):0.708048):0.597945):0.0610567,((((((16:0.031118,17:0.029801):0.192608,18:0.083214):0.0973632,19:0.299617):0.322264,20:0.449846):0.256488,(((((24:0.057191,25:0.137963):0.185113,26:0.350645):0.0559438,27:0.129771):0.202111,(28:0.626339,29:0.503814):0.282702):0.124526,(((30:0.371631,31:0.179313):0.137499,32:0.546868):0.091123,(33:0.132754,34:0.226465):0.0528071):0.152463):0.313371):0.106428,((21:0.477923,22:0.728137):0.314155,23:0.721727):0.369929):0.292443):0.225942,15:0.640922):0.18702):0.128366):0.0623123):0.101876):0.0881484,2:0.167346);
 992: 2 -29165.62771 -29164.58658 (0:0.242843,(1:0.133971,((((4:0.268436,5:0.274350):0.182748,6:0.472241):0.0715343,7:0.392190):0.0478082,(((((8:0.090300,9:0.035773):0.19589,10:0.219471):0.261262,11:0.506241):0.146761,(12:0.027888,13:0.012809):0.493764):0.258886,(((((((14:1.632056,22:0.652220):0.21597,21:0.597091):0.259886,23:0.698954):0.299528,(35:1.874438,(((((((36:0.150837,37:0.175965):0.0488394,38:0.098085):0.376241,39:0.768586):0.27274,((41:0.314051,42:0.136786):0.0523323,43:0.070396):0.683817):0.296488,((44:0.526096,(45:0.746411,46:1.518242):0.182741):0.344497,(47:1.168030,48:0.769765):0.37794):0.627859):0.143474,40:0.758206):0.302028,(((49:0.019487,50:0.030509):0.0344776,51:0.143955):0.632246,52:1.126578):0.138773):0.64028):0.270742):0.231913,((((24:0.060338,25:0.119559):0.154614,(26:0.483193,27:0.166625):0.0559936):0.187996,(28:0.732851,29:0.472266):0.1576):0.112033,((((30:0.227784,31:0.191458):0.180083,32:0.516334):0.126875,33:0.127217):0.090339,34:0.164844):0.210643):0.388202):0.176811,((((16:0.013056,17:0.032063):0.209371,18:0.093038):0.22332,19:0.174862):0.374332,20:0.500422):0.12092):0.28366,15:0.604115):0.127459):0.103829):0.0813701):0.0539057,(2:0.175153,3:0.296278):0.0745868);
 993: 2 -30171.71727 -29161.20793 (0:0.230747,1:0.212173,((2:0.187013,(3:0.426894,((6:0.423972,7:0.306612):0.124428,(((((8:0.065745,9:0.057931):0.216289,10:0.230227):0.268338,(12:0.046653,13:0.019305):0.786396):0.105703,11:0.608574):0.201628,(((((14:1.570295,(35:2.357672,(((((((36:0.130834,37:0.167747):0.0650858,38:0.061602):0.391158,39:0.854422):0.33573,(41:0.325670,(42:0.165385,43:0.065987):0.11415):0.513779):0.344174,40:0.904919):0.373885,((49:0.000002,(50:0.036037,51:0.231159):0.0296979):0.671381,52:1.061060):0.60923):0.143798,((44:0.727810,(47:0.959855,48:0.792868):0.592673):0.113842,(45:0.719652,46:1.422034):0.21837):0.528602):0.569559):0.104504):0.221246,((21:0.565261,22:0.785165):0.31832,23:0.809103):0.348818):0.151678,(((((24:0.100460,25:0.124447):0.164891,26:0.469962):0.110522,27:0.063019):0.288182,(28:0.745784,29:0.452505):0.233766):0.14689,((((30:0.324553,31:0.225552):0.123932,32:0.611595):0.164737,33:0.131851):0.0953228,34:0.182580):0.244792):0.322539):0.136359,((((16:0.037704,17:0.039589):0.123564,18:0.116772):0.0922041,19:0.284890):0.487628,20:0.462370):0.345694):0.264097,15:0.763175):0.369692):0.0906802):0.124927):0.117318):0.0703169,(4:0.216003,5:0.509966):0.336157):0.0356959);
 994: 1 -28747.50166 -29162.25475 (0:0.228254,(1:0.109080,(3:0.350786,(((4:0.264622,5:0.374351):0.20501,6:0.478297):0.0898798,(7:0.432921,((((8:0.057850,9:0.051736):0.222895,10:0.138620):0.291068,11:0.515387):0.232899,((12:0.018924,13:0.027111):0.335621,(((14:1.509269,((((((16:0.029670,17:0.018740):0.11434,18:0.104477):0.0919657,19:0.235625):0.348598,20:0.571501):0.378077,((21:0.580865,22:0.751561):0.254777,23:0.614718):0.619387):0.0211841,(((((24:0.049134,25:0.117019):0.19367,26:0.316658):0.105682,27:0.088666):0.338524,(28:0.781812,29:0.379497):0.211784):0.117031,((30:0.343356,31:0.301199):0.0606164,(32:0.564451,(33:0.150836,34:0.302678):0.0593806):0.0703371):0.209498):0.245583):0.256591):0.0964387,(35:1.992462,((((((36:0.168515,38:0.099487):0.0525472,37:0.118454):0.436562,(39:0.656415,((41:0.387579,42:0.160698):0.0649387,43:0.041688):0.868936):0.209911):0.410412,40:0.845997):0.177962,((49:0.003784,(50:0.016994,51:0.135039):0.018428):0.709012,52:0.850903):0.451756):0.240982,((44:0.754079,(45:0.712482,46:1.194317):0.166853):0.269176,(47:1.012385,48:1.109440):0.290285):0.43305):0.174441):0.549839):0.145776,15:0.625218):0.235005):0.182716):0.263506):0.0201334):0.124386):0.0706324):0.0767929,2:0.236378);
 995: 1 -29057.07312 -29159.0143 (0:0.227042,1:0.117714,(2:0.111569,(3:0.222916,((4:0.195147,5:0.346184):0.169461,((6:0.481058,7:0.370674):0.0967258,((((8:0.053404,9:0.035741):0.166262,10:0.292793):0.379046,11:0.464691):0.227626,((12:0.028231,13:0.011652):0.381394,((((((14:1.643442,(21:0.574327,22:0.652540):0.130437):0.295601,23:0.753760):0.336579,(35:2.190277,((((((((36:0.122977,37:0.166840):0.0258825,38:0.096143):0.502728,39:0.502266):0.200039,(41:0.310924,(42:0.162649,43:0.100195):0.0756798):0.787694):0.198759,40:0.896116):0.270537,((44:0.628435,(45:0.505323,46:1.904709):0.44713):0.404143,(47:1.181286,48:0.834982):0.351029):0.748113):0.116335,52:1.108930):0.191934,((49:0.011336,50:0.045994):0.0676928,51:0.134212):0.782277):0.415887):0.294593):0.197224,(((((24:0.043559,25:0.142490):0.216819,26:0.450402):0.0747314,27:0.145180):0.240362,(28:0.875100,29:0.391120):0.244234):0.140388,((((30:0.272388,31:0.211833):0.145235,32:0.482842):0.140835,33:0.186701):0.0859276,34:0.204271):0.17291):0.292391):0.26296,((((16:0.022371,17:0.040454):0.154682,18:0.102474):0.157705,19:0.226088):0.297699,20:0.552191):0.281293):0.318414,15:0.662237):0.140163):0.246542):0.13093):0.0886959):0.0739302):0.0725896):0.0862725);
 996: 3 -29095.19803 -29168.8125 (0:0.226038,1:0.154695,(2:0.180012,(3:0.361100,((4:0.279740,5:0.303506):0.223763,((6:0.507892,7:0.423222):0.036321,((((8:0.050334,9:0.031692):0.224262,10:0.243292):0.327453,11:0.680466):0.222081,((12:0.038165,13:0.010048):0.539655,(((((14:1.272497,((21:0.562460,22:0.931891):0.285814,23:0.731019):0.287666):0.292462,(35:1.896772,((((((((36:0.132097,37:0.186685):0.0229659,38:0.082914):0.397948,39:0.635465):0.194975,(41:0.299541,(42:0.176584,43:0.075061):0.118851):0.706202):0.494745,40:0.616515):0.283967,((44:0.696386,(45:0.798377,46:1.438204):0.169133):0.44511,(47:1.020847,48:0.914881):0.418509):0.915672):0.223434,((49:0.021678,50:0.050012):0.0629511,51:0.126995):0.573273):0.150761,52:0.879635):0.542677):0.648053):0.164922,((((24:0.063540,25:0.150326):0.185684,(26:0.433423,27:0.112626):0.0506065):0.253423,(28:0.806497,29:0.590392):0.138227):0.0838698,(((30:0.308415,31:0.214521):0.0674259,32:0.520286):0.0902258,(33:0.136280,34:0.253808):0.077024):0.131302):0.306307):0.232932,((((16:0.025000,17:0.053325):0.156935,18:0.133759):0.161852,19:0.262750):0.28178,20:0.557684):0.0681768):0.219442,15:0.555527):0.12029):0.196262):0.192559):0.0242385):0.0866346):0.0361302):0.113163);
 997: 1 -28901.311 -29161.98813 (0:0.198550,1:0.211551,((2:0.179679,3:0.395663):0.0439935,(((4:0.227101,5:0.302174):0.185812,(6:0.460712,7:0.419104):0.14966):0.0967268,((((8:0.055094,9:0.056575):0.239191,10:0.285623):0.302679,11:0.578084):0.356807,((12:0.032017,13:0.014181):0.436648,(((((14:1.489530,(21:0.295361,22:0.630612):0.34907):0.139419,23:0.770019):0.378567,35:2.503761):0.117568,(((((16:0.026539,17:0.021685):0.144109,18:0.142428):0.113304,19:0.290142):0.340012,(((((24:0.037579,25:0.159399):0.145684,26:0.482088):0.100278,27:0.121915):0.29113,(28:0.815832,29:0.412654):0.189048):0.105918,(((30:0.336709,31:0.176756):0.120955,32:0.546336):0.145253,(33:0.123558,34:0.210807):0.049911):0.175093):0.474819):0.128601,20:0.471225):0.172637):0.262515,(15:0.571568,(((((((36:0.083989,(37:0.147780,38:0.122643):0.0740724):0.460261,39:0.626600):0.312415,((41:0.374861,42:0.147247):0.0410497,43:0.052921):0.624166):0.245582,((44:0.737404,(45:0.669139,46:1.456521):0.260064):0.23291,(47:0.864578,48:0.820308):0.480368):0.675414):0.200846,40:1.078462):0.231562,((49:0.030301,50:0.037724):0.0642898,51:0.093209):0.687338):0.226957,52:0.698896):0.597826):0.14337):0.240972):0.185786):0.100402):0.0618781):0.0814372);
 998: 1 -28921.2521 -29163.1514 (0:0.233835,1:0.177655,((2:0.172819,3:0.294889):0.0659105,(((4:0.241407,5:0.298527):0.242382,(6:0.447126,7:0.334143):0.188842):0.0881377,(((((8:0.042880,9:0.063968):0.284393,10:0.155241):0.380637,(12:0.029468,13:0.008621):0.408875):0.0728393,11:0.624116):0.178197,(((((14:1.421610,((21:0.635110,22:0.540610):0.201026,23:0.653949):0.363945):0.277391,(((((24:0.059031,25:0.147173):0.1677,26:0.406016):0.0700224,27:0.118928):0.263663,(28:0.833047,29:0.431898):0.16399):0.128233,((((30:0.387948,31:0.183764):0.170823,32:0.608777):0.0630183,33:0.165154):0.085783,34:0.213295):0.139105):0.212206):0.107188,((((16:0.033875,17:0.022156):0.166611,18:0.125442):0.068097,19:0.244403):0.310347,20:0.436555):0.116357):0.322751,(35:2.083468,((((((((36:0.150669,37:0.179732):0.0457534,38:0.046443):0.407615,39:0.620617):0.297198,(41:0.267442,(42:0.138015,43:0.102418):0.037971):0.499826):0.27207,40:0.846080):0.229965,((44:0.726070,(45:0.494036,46:1.498732):0.351183):0.53043,(47:0.770363,48:0.904752):0.405979):0.462362):0.318034,((49:0.024903,50:0.036124):0.0877708,51:0.075579):0.854219):0.135976,52:0.686990):0.58693):0.195886):0.138314,15:0.532420):0.243763):0.0855367):0.0766846):0.0372577);
 999: 1 -28892.46162 -29163.84756 (0:0.179137,1:0.232638,(2:0.154615,((3:0.289641,(((4:0.235922,5:0.316239):0.250334,((12:0.007129,13:0.024063):0.450164,((14:1.459747,((((((((16:0.015148,17:0.019570):0.143516,18:0.136099):0.105195,19:0.301434):0.519076,20:0.402508):0.239377,((((((24:0.062694,25:0.093024):0.132645,26:0.400003):0.11353,27:0.146176):0.115006,(28:0.811783,29:0.482728):0.110741):0.151056,32:0.586240):0.105092,((30:0.313839,31:0.255529):0.19923,(33:0.177093,34:0.228348):0.0451396):0.0771709):0.30096):0.0432438,((21:0.464854,22:0.700670):0.399404,23:0.628151):0.66638):0.210144,35:1.892206):0.0398888,(((((((36:0.111795,37:0.142168):0.0434043,38:0.072876):0.641441,39:0.748555):0.214756,((41:0.305678,43:0.101135):0.0530983,42:0.102407):0.613453):0.264561,((44:0.571393,(45:0.670934,46:1.638130):0.354634):0.213445,(47:1.075150,48:0.663608):0.32431):0.735299):0.21236,40:0.858745):0.37993,(((49:0.042424,50:0.032308):0.0867466,51:0.100775):0.527912,52:0.875964):0.312266):0.837467):2.02442e-06):0.316907,15:0.657530):0.142349):0.2498):0.0378514,(7:0.392995,(((8:0.041007,9:0.039148):0.136063,10:0.236018):0.342403,11:0.418524):0.317864):0.0526909):0.108214):0.0521568,6:0.458808):0.0672598):0.109361);
 boot_splits_size: 1
 logl_cutoff: -29181.472
 refined_samples: 999
UFBootSplit0:
 000: 1 0 1 2 4 5 6 7 8 9 10 11 12 13
 001: 1 14 15 36 37 38 39 40 41 42 43 44 45 46 47 48 49 50 51 52
 002: 1 2 4 5 6 7
 003: 415 2 3
 004: 13 1 2 3
 005: 1 0 1 2 3 4 5 6 7 8 9 10 11 35
 006: 1 6 7 35
 007: 999 4 5
 008: 1 7 35
 009: 1 45 46 47
 010: 812 6 7
 011: 1 0 1 2 3 4 5 6 8 9 10 11 12 13
 012: 1 14 16 17 18 19
 013: 1000 8 9
 014: 1 0 1 2 3 8 9 10 11
 015: 988 8 9 10
 016: 3 35 36 37 38 39 40 41 42 43
 017: 884 8 9 10 11
 018: 1 0 2 3 6 7
 019: 2 0 1 2 3 4 5 6 7 8 9 10 11 12 13 14 15 35
 020: 1000 12 13
 021: 599 8 9 10 11 12 13
 022: 1 14 16 17 18 19 24 25 26 27 28 29 30 31 32 33 34
 023: 1 0 1 2 3 6 7 11
 024: 1 16 17 18 19 20 21 22 23 35 36 37 38 39 40 41 42 43 44 45 46 47 48 49 50 51 52
 025: 872 21 22
 026: 1 16 17 18 19 20 21 22 23 36 37 38 39 40 41 42 43 44 45 46 47 48 49 50 51 52
 027: 616 21 22 23
 028: 567 14 21 22 23
 029: 1 36 37 38 41 42 43 44 45 46 47 48
 030: 1 35 52
 031: 3 20 21 22 23 35 36 37 38 39 40 41 42 43 44 45 46 47 48 49 50 51 52
 032: 1 0 2 6
 033: 267 37 38
 034: 1000 36 37 38
 035: 4 0 1 2 6
 036: 954 36 37 38 39
 037: 2 4 5 7
 038: 1 4 5 6 7 35
 039: 729 41 42
 040: 1 0 1 2 4 5 6 7 35
 041: 1000 41 42 43
 042: 935 36 37 38 39 41 42 43
 043: 1 1 4 5 6 7
 044: 1 0 1 2 4 5 8 9 10 11
 045: 1 2 8 9 10 11
 046: 1 24 25 26 27 28 29 31 32 33 34
 047: 866 45 46
 048: 938 44 45 46
 049: 2 0 1 4 5 6 7
 050: 1 14 16 17 18 19 20 24 25 26 27 28 29 30 31 32 33 34 35
 051: 991 47 48
 052: 1000 44 45 46 47 48
 053: 36 40 44 45 46 47 48
 054: 737 36 37 38 39 40 41 42 43 44 45 46 47 48
 055: 1 14 20 24 25 26 27 28 29 30 31 32 33 34
 056: 2 2 6 7
 057: 749 49 50
 058: 1 16 17 18 19 20 21 22 23 35
 059: 1000 49 50 51
 060: 1 15 21 22 23 35 36 37 38 39 40 41 42 43 44 45 46 47 48 49 50 51 52
 061: 611 49 50 51 52
 062: 988 36 37 38 39 40 41 42 43 44 45 46 47 48 49 50 51 52
 063: 791 35 36 37 38 39 40 41 42 43 44 45 46 47 48 49 50 51 52
 064: 476 14 21 22 23 35 36 37 38 39 40 41 42 43 44 45 46 47 48 49 50 51 52
 065: 1 14 24 25 26 27 28 29 30 31 32 33 34 35
 066: 1 0 1 3 4 5 6 7
 067: 1000 16 17
 068: 3 8 9 10 11 12 13 35
 069: 957 16 17 18
 070: 1 0 1 2 3 4 5 8 9 10 11 12 13 35
 071: 3 16 17 18 20
 072: 1 0 1 2 7
 073: 893 16 17 18 19 20
 074: 1 23 36 37 38 39 40 41 42 43 44 45 46 47 48 49 50 51 52
 075: 2 44 45 46 47
 076: 1000 24 25
 077: 1 24 25 26 27 28 29 30 31 33 34
 078: 732 24 25 26
 079: 2 31 32
 080: 992 24 25 26 27
 081: 2 0 1 2 3 4 5 7 8 9 10 11 12 13
 082: 59 24 25 26 27 32
 083: 1 1 3
 084: 7 44 45 46 48
 085: 934 28 29
 086: 164 24 25 26 27 28 29 32
 087: 1 44 48
 088: 1 14 24 25 26 27
 089: 989 30 31
 090: 4 20 24 25 26 27 28 29 30 31 32 33 34
 091: 88 30 31 33
 092: 1 0 1 2 3 4 5 8 9 10
 093: 430 30 31 33 34
 094: 993 24 25 26 27 28 29 30 31 32 33 34
 095: 286 16 17 18 19 20 24 25 26 27 28 29 30 31 32 33 34
 096: 829 0 1 2 3 4 5 6 7 8 9 10 11 12 13 15
 097: 1 4 5 8 9 10
 098: 977 0 1 2 3 4 5 6 7 8 9 10 11 12 13
 099: 930 0 1 2 3 4 5 6 7
 100: 607 0 1 2 3 4 5
 101: 665 0 1 2 3
 102: 3 21 23
 103: 78 8 9 10 12 13
 104: 670 36 37
 105: 127 42 43
 106: 633 36 37 38 39 40 41 42 43
 107: 40 14 35 36 37 38 39 40 41 42 43 44 45 46 47 48 49 50 51 52
 108: 8 14 15 35 36 37 38 39 40 41 42 43 44 45 46 47 48 49 50 51 52
 109: 997 16 17 18 19
 110: 199 26 27
 111: 685 24 25 26 27 28 29
 112: 404 33 34
 113: 175 16 17 18 19 20 21 22 23 24 25 26 27 28 29 30 31 32 33 34
 114: 384 0 1 2
 115: 650 0 1
 116: 362 14 21 22
 117: 237 50 51
 118: 204 36 37 38 39 40 41 42 43 49 50 51 52
 119: 383 0 1 2 3 4 5 6 7 8 9 10 11
 120: 191 0 1 4 5
 121: 53 30 31 34
 122: 827 30 31 32 33 34
 123: 55 28 29 30 31 32 33 34
 124: 489 0 1 2 3 4 5 6 7 8 9 10 11 12 13 15 16 17 18 19 20
 125: 450 30 31 32
 126: 435 30 31 32 33
 127: 198 14 16 17 18 19 20 21 22 23 24 25 26 27 28 29 30 31 32 33 34
 128: 336 36 37 38 39 40 41 42 43 44 45 46 47 48 49 50 51
 129: 49 15 35 36 37 38 39 40 41 42 43 44 45 46 47 48 49 50 51 52
 130: 46 0 1 2 4 5 6 7
 131: 189 0 1 2 4 5
 132: 37 0 4 5
 133: 262 4 5 6 7
 134: 144 41 43
 135: 8 44 45 46 47 48 49 50 51
 136: 15 44 45 46 47 48 49 50 51 52
 137: 155 21 22 23 35 36 37 38 39 40 41 42 43 44 45 46 47 48 49 50 51 52
 138: 157 4 5 6
 139: 3 12 13 15
 140: 273 36 37 38 39 41 42 43 44 45 46 47 48
 141: 194 24 25 26 27 30 31 32 33 34
 142: 39 0 1 2 3 4 5 6
 143: 43 18 19
 144: 68 24 25 27
 145: 174 0 2 3
 146: 12 0 3
 147: 11 20 21 22 23
 148: 30 16 17 18 19 20 21 22 23
 149: 12 8 9 11
 150: 34 0 2
 151: 42 14 24 25 26 27 28 29 30 31 32 33 34
 152: 20 0 1 2 3 4 5 8 9 10 11
 153: 11 36 37 38 41 42 43
 154: 71 16 17 18 19 24 25 26 27 28 29 30 31 32 33 34
 155: 41 44 47 48
 156: 34 36 37 38 39 40 41 42 43 44 45 46 47 48 52
 157: 34 39 41 42 43
 158: 63 36 38
 159: 55 44 46
 160: 33 0 1 2 3 4 5 6 7 11
 161: 49 0 1 2 3 6 7
 162: 24 22 23
 163: 3 7 8 9 10 11
 164: 15 6 7 8 9 10 11
 165: 2 14 21 22 24 25 26 27 28 29 30 31 32 33 34
 166: 2 14 16 17 18 19 20 21 22 24 25 26 27 28 29 30 31 32 33 34
 167: 50 14 21 22 23 24 25 26 27 28 29 30 31 32 33 34
 168: 70 14 15
 169: 57 0 1 2 3 4 5 6 7 8 9 10 11 12 13 14 15 16 17 18 19 20
 170: 117 0 1 2 3 4 5 6 7 8 9 10 11 12 13 14 15
 171: 15 3 4 5 6 7
 172: 3 35 44 45 46 47 48
 173: 6 35 36 37 38 39 40 41 42 43 44 45 46 47 48
 174: 99 32 33
 175: 78 14 22
 176: 10 2 3 4 5 6 7
 177: 47 24 25 26 27 28
 178: 74 1 2
 179: 22 14 16 17 18 19 20 24 25 26 27 28 29 30 31 32 33 34
 180: 46 36 37 38 39 41 42 43 49 50 51 52
 181: 15 0 1 3
 182: 98 14 21 22 23 35
 183: 71 44 45
 184: 15 44 45 47 48
 185: 4 23 35 36 37 38 39 40 41 42 43 44 45 46 47 48 49 50 51 52
 186: 3 0 1 2 3 4 5 6 7 8 9 10 11 12 13 14 15 16 17 18 19 20 21 22
 187: 9 0 1 2 3 4 5 6 7 8 9 10 11 12 13 15 20
 188: 49 41 42 43 44 45 46 47 48
 189: 28 36 37 38 39 41 42 43 44 45 46 47 48 49 50 51 52
 190: 16 24 25 26 27 29 30 31 32 33 34
 191: 14 32 33 34
 192: 57 14 16 17 18 19 20 21 22 23 24 25 26 27 28 29 30 31 32 33 34 35
 193: 1 6 8 9 10 11
 194: 10 24 25 26 27 28 29 30 31 32 33 34 35
 195: 7 21 22 23 24 25 26 27 28 29 30 31 32 33 34 35
 196: 37 16 17 18 19 20 21 22 23 24 25 26 27 28 29 30 31 32 33 34 35
 197: 23 14 21
 198: 6 36 37 38 39 40 41 42 43 52
 199: 5 14 21 22 35 36 37 38 39 40 41 42 43 44 45 46 47 48 49 50 51 52
 200: 12 0 1 2 3 4 5 6 7 8 9 10
 201: 21 14 21 22 23 36 37 38 39 40 41 42 43 44 45 46 47 48 49 50 51 52
 202: 15 21 22 23 36 37 38 39 40 41 42 43 44 45 46 47 48 49 50 51 52
 203: 10 46 47 48
 204: 8 0 1 2 3 4 5 6 7 8 9 10 11 12 13 14 15 16 17 18 19 20 21 22 23 35
 205: 14 0 1 2 3 4 5 6 7 8 9 10 11 12 13 15 16 17 18 19 20 35
 206: 16 0 1 2 3 4 5 6 7 8 9 10 11 12 13 15 35
 207: 26 14 21 22 35
 208: 1 14 16 17 18 19 20 21 22 24 25 26 27 28 29 30 31 32 33 34 35
 209: 4 0 1 3 4 5
 210: 16 14 21 22 23 24 25 26 27 28 29 30 31 32 33 34 35
 211: 42 15 36 37 38 39 40 41 42 43 44 45 46 47 48 49 50 51 52
 212: 9 40 49 50 51 52
 213: 26 21 22 23 24 25 26 27 28 29 30 31 32 33 34
 214: 10 29 30 31 32 33 34
 215: 12 36 37 38 39 40
 216: 8 24 25 26 27 28 29 30 31 32
 217: 3 24 25 26 27 28 29 30 31 32 33
 218: 19 3 6 7
 219: 24 2 3 6 7
 220: 6 35 40
 221: 20 21 22 23 35
 222: 1 28 29 30 31 33 34
 223: 3 7 8 9 10 11 12 13
 224: 14 36 37 38 39 40 41 42 43 49 50 51
 225: 11 0 1 2 3 4 5 6 7 8 9 10 11 12 13 14 15 16 17 18 19 20 21 22 23
 226: 5 14 22 23
 227: 1 8 9 10 11 12 13 14 16 17 18 19 20 21 22 23 24 25 26 27 28 29 30 31 32 33 34
 228: 15 14 35
 229: 1 3 6 7 8 9 10 11
 230: 5 0 1 2 3 4 5 6 7 8 9 10 11 12 13 15 16 17 18 19
 231: 5 14 20 21 22 23
 232: 8 14 23
 233: 6 14 30 31 32 33 34
 234: 1 8 9 10 11 12 13 15
 235: 6 14 16 17 18 19 20
 236: 19 1 4 5
 237: 6 0 1 2 3 4 5 6 7 8 9 10 11 12 13 14
 238: 3 4 5 6 7 8 9 10 11 12 13
 239: 14 49 51
 240: 1 0 1 2 3 4 5 6 7 8 9 10 11 12 13 14 15 21 22 23 35
 241: 2 23 35
 242: 2 2 3 6 7 8 9 10 11
 243: 3 0 1 2 3 6 7 8 9 10 11
 244: 10 3 4 5
 245: 5 40 41 42 43
 246: 1 36 37 38 39 41 42 43 44 45 46 47 48 49 50 51
 247: 1 16 17 18 19 20 36 37 38 39 40 41 42 43 44 45 46 47 48 49 50 51 52
 248: 6 24 25 26 27 28 29 32 33
 249: 10 24 25 26 27 28 29 32 33 34
 250: 14 14 36 37 38 39 40 41 42 43 44 45 46 47 48 49 50 51 52
 251: 3 16 17 18 19 20 24 25 26 27 28 29 30 31 32 33 34 35
 252: 1 0 1 2 3 4 5 6 8 9 10 11
 253: 7 0 1 2 3 4 5 6 7 15
 254: 1 27 32
 255: 1 24 25 27 32
 256: 15 0 1 2 3 4 5 8 9 10 11 12 13
 257: 3 24 25 28 29
 258: 7 12 13 35
 259: 3 12 13 15 35 36 37 38 39 40 41 42 43 44 45 46 47 48 49 50 51 52
 260: 1 0 1 2 3 4 5 6 7 8 9 10 11 14
 261: 2 6 7 11
 262: 4 20 35
 263: 2 14 20 21 22 23 35
 264: 1 2 3 4 5 6 7 8 9 10 11
 265: 1 24 25 27 28 29 30 31 32 33 34
 266: 2 15 21 22 23 36 37 38 39 40 41 42 43 44 45 46 47 48 49 50 51 52
 267: 1 0 1 2 3 4 5 6 7 8 9 10 11 12 13 14 35
 268: 10 0 1 2 3 4 5 6 7 8 9 10 11 12 13 35
 269: 3 0 1 2 3 4 5 6 7 35
 270: 1 14 34
 271: 1 14 32 33 34
 272: 1 0 1 2 3 4 5 7
 273: 1 0 1 2 3 4 5 6 7 8 9 10 11 12 13 14 15 16 17 18 19 20 35
 274: 1 0 1 2 3 4 5 6 7 8 9 10 11 12 13 14 15 20 35
 275: 1 3 6
 276: 8 0 1 2 3 6
 277: 1 4 6
 278: 1 0 6
 279: 1 14 15 21 22 23 35 36 37 38 39 40 41 42 43 44 45 46 47 48 49 50 51 52
 280: 3 14 20 21 22 23 35 36 37 38 39 40 41 42 43 44 45 46 47 48 49 50 51 52
 281: 6 11 12 13
 282: 2 0 4 5 6 7
 283: 2 45 46 47 48
 284: 2 0 2 3 4 5 6 7
 285: 1 40 41 42 43 44 45 46 47 48
 286: 1 0 1 2 4 5 6
 287: 1 0 1 4 5 6
 288: 1 0 4 5 6
 289: 2 3 4 5 6
 290: 7 16 17 18 19 21 22 23 24 25 26 27 28 29 30 31 32 33 34
 291: 3 4 5 8 9 10 11 12 13
 292: 1 24 25 26 27 28 29 34
 293: 4 4 5 8 9 10 11
 294: 1 20 21 22 23 35
 295: 1 1 2 4 5 6 7
 296: 2 24 25 26 32
 297: 8 30 32
 298: 5 0 1 2 4 5 6 7 8 9 10 11
 299: 1 4 5 6 7 8 9 10 11
 300: 1 0 1 2 3 6 7 8 9 10 11 12 13
 301: 2 6 7 8 9 10 11 12 13
 302: 1 0 1 2 3 4 5 6 7 8 9 10 11 12 13 15 16 17 18 19 20 21 22 23
 303: 1 0 1 2 3 4 5 15
 304: 3 0 1 2 3 8 9 10 11 12 13
 305: 1 26 27 28
 306: 1 24 25 26 27 28 32
 307: 1 0 1 2 3 4 5 6 7 8 9 10 11 12 13 14 15 20
 308: 2 21 22 35 36 37 38 39 40 41 42 43 44 45 46 47 48 49 50 51 52
 309: 1 1 2 4 5
 310: 1 0 1 2 3 4 5 6 7 8 9 10 11 12 13 14 15 16 17 18 19
 311: 1 2 4 5
 312: 1 16 17 18 19 20 35 36 37 38 39 40 41 42 43 44 45 46 47 48 49 50 51 52
 313: 1 0 1 2 3 4 5 6 7 8 9 10 11 12 13 15 24 25 26 27 28 29 30 31 32 33 34
 314: 6 14 16 17 18 19 20 21 22 23
 315: 3 24 25 26 27 29
 316: 6 14 16 17 18 19 21 22 23 24 25 26 27 28 29 30 31 32 33 34
 nsplits: 317
 ntax: 53
boot_consense_logl: -29156.44046
contree: (0:0.2263797261,1:0.1600916963,((2:0.1662718715,3:0.3586243163)42:0.06092810103,((4:0.2138887338,5:0.3560619018)100:0.2553921188,((6:0.4204826632,7:0.3895781335)81:0.1172191865,(((((8:0.0585529324,9:0.0398500181)100:0.2207571823,10:0.2195853367)99:0.3036110571,11:0.5736800511)88:0.2080046474,(12:0.0289334500,13:0.0181559937)100:0.5429314425)60:0.1390805166,(((((14:1.4367212308,((21:0.5502596185,22:0.7052159259)87:0.3151963962,23:0.7194747504)62:0.2795362881)57:0.2108143397,(35:2.1196923137,(((((((36:0.1459468247,37:0.1612248410)67:0.04358914826,38:0.0728376504)100:0.4644143456,39:0.7223037270)95:0.2245925018,((41:0.3545201530,42:0.1609928201)73:0.04478386322,43:0.0523196130)100:0.6945791954)94:0.35237516,40:0.8278096799)63:0.1781249812,((44:0.6861245531,(45:0.6136635536,46:1.5339919026)87:0.2363608174)94:0.3600069161,(47:0.9948386738,48:0.8295339688)99:0.4508395761)100:0.6774962201)74:0.2444724652,(((49:0.0263577599,50:0.0399381084)75:0.06700551749,51:0.1163447145)100:0.698719273,52:0.9618335899)61:0.1752247501)99:0.56136938)79:0.3431835048)48:0.1576110641,(((((24:0.0575629247,25:0.1326858872)100:0.1964281748,26:0.4230588856)73:0.06397520078,27:0.1341771769)99:0.2732645171,(28:0.7936672570,29:0.4621877007)93:0.1636371558)69:0.1162888404,((((30:0.3032784457,31:0.2288007587)99:0.1511097046,32:0.5646225004)45:0.1125469528,33:0.1658530204)44:0.09206194846,34:0.1925545145)83:0.2118146754)99:0.311073827)49:0.1570782977,((((16:0.0264238021,17:0.0327669616)100:0.1418141409,18:0.1192572343)96:0.1151371407,19:0.2913191720)100:0.3284093272,20:0.4977146091)89:0.2199753579)83:0.2915133838,15:0.6407380095)98:0.2215614687)93:0.1517964299)61:0.09077136606)67:0.08951441415)65:0.04812855957);
contree_rfdist: 0
finished: true
finishedCandidateSet: true
finishedModelFinal: true
finishedModelInit: true
iqtree:
 command:  -s 53fer.fasta -spp partitions_v1.raxml -m MFP+MERGE -madd 3DI -mdef 3DI.nexus -mset Blosum62,Dayhoff,DCMut,JTT,JTTDCMut,LG,Poisson,Poisson+FQ,Poisson,PMB,WAG,EX2,EX3,EHO,EX_EHO,3DI -mfreq FU,F -mrate E,G,R --ufboot 1000 -alrt 1000 -bnni --redo
 seed: 134712
 start_time: 1699426123
 version: 2.2.2.6
```
