## Supplementary material for "Tertiary-interaction characters enable fast, model-based structural phylogenetics beyond the twilight zone": partitions_v1.raxml.contree

```
(1ji5_A.pdb:0.2263797261,1jig_A.pdb:0.1600916963,((1n1q_A.pdb:0.1662718715,2chp_A.pdb:0.3586243163)42:0.0609281010,((1qgh_A.pdb:0.2138887338,2ux1_A.pdb:0.3560619018)100:0.2553921188,((1ji4_A.pdb:0.4204826632,2fjc_A.pdb:0.3895781335)81:0.1172191865,(((((1dps_A.pdb:0.0585529324,1jts_A.pdb:0.0398500181)100:0.2207571823,1o9r_A.pdb:0.2195853367)99:0.3036110571,1uvh_A.pdb:0.5736800511)88:0.2080046474,(1tjo_A.pdb:0.0289334500,1tk6_A.pdb:0.0181559937)100:0.5429314425)60:0.1390805166,(((((2fzf_A.pdb:1.4367212308,((1lko_A.pdb:0.5502596185,1yuz_A.pdb:0.7052159259)87:0.3151963962,3qhb_A.pdb:0.7194747504)62:0.2795362881)57:0.2108143397,(1otk_A.pdb:2.1196923137,(((((((1oqu_A.pdb:0.1459468247,1r2f_A.pdb:0.1612248410)67:0.0435891483,1uzr_A.pdb:0.0728376504)100:0.4644143456,1mxr_A.pdb:0.7223037270)95:0.2245925018,((1jk0_A.pdb:0.3545201530,2uw2_A.pdb:0.1609928201)73:0.0447838632,1w68_A.pdb:0.0523196130)100:0.6945791954)94:0.3523751600,3ee4_A.pdb:0.8278096799)63:0.1781249812,((2inc_B.pdb:0.6861245531,(2inp_C.pdb:0.6136635536,1mty_B.pdb:1.5339919026)87:0.2363608174)94:0.3600069161,(1mty_D.pdb:0.9948386738,3dhg_A.pdb:0.8295339688)99:0.4508395761)100:0.6774962201)74:0.2444724652,(((2uw1_A.pdb:0.0263577599,2uw1_B.pdb:0.0399381084)75:0.0670055175,1afr_A.pdb:0.1163447145)100:0.6987192730,1za0_A.pdb:0.9618335899)61:0.1752247501)99:0.5613693800)79:0.3431835048)48:0.1576110641,(((((1lb3_A.pdb:0.0575629247,2za7_A.pdb:0.1326858872)100:0.1964281748,1bg7_A.pdb:0.4230588856)73:0.0639752008,1r03_A.pdb:0.1341771769)99:0.2732645171,(1z6o_A.pdb:0.7936672570,1z6o_M.pdb:0.4621877007)93:0.1636371558)69:0.1162888404,((((1eum_A.pdb:0.3032784457,1krq_A.pdb:0.2288007587)99:0.1511097046,3e6s_A.pdb:0.5646225004)45:0.1125469528,2jd7_A.pdb:0.1658530204)44:0.0920619485,1vlg_A.pdb:0.1925545145)83:0.2118146754)99:0.3110738270)49:0.1570782977,((((1bcf_A.pdb:0.0264238021,3e1q_A.pdb:0.0327669616)100:0.1418141409,2fkz_A.pdb:0.1192572343)96:0.1151371407,1jgc_A.pdb:0.2913191720)100:0.3284093272,1nfv_A.pdb:0.4977146091)89:0.2199753579)83:0.2915133838,2vzb_A.pdb:0.6407380095)98:0.2215614687)93:0.1517964299)61:0.0907713661)67:0.0895144142)65:0.0481285596);
```
