## Supplementary material for "Tertiary-interaction characters enable fast, model-based structural phylogenetics beyond the twilight zone": partitions_v1.raxml.model

```
--- # IQ-TREE Checkpoint ver >= 1.6
PartitionModelPlen:
 linked_alpha: -1
 part1!RateGamma!gamma_shape: 5.523372737
 part2!RateGammaInvar!gamma_shape: 1.295637191
 part2!RateGammaInvar!p_invar: 0.01234253894
 part_rates: 1.49262841, 0.5073715898
PhyloTree:
 newick: (0:0.2585721719,1:0.1591313137,((2:0.1729775173,3:0.4342452126):0.07442701362,((4:0.2273148458,5:0.4499809027):0.2897725865,((6:0.5009013923,7:0.4672199415):0.1635165978,(((((8:0.0647151906,9:0.0381177575):0.2404490266,10:0.2683760456):0.3266467888,11:0.7772680404):0.2511262842,(12:0.0249748599,13:0.0231398256):0.7022045082):0.1702441891,(((((14:2.4316326025,(21:0.7030071807,22:1.0162104961):0.3290605296):0.1220095914,23:1.0226216680):0.5334226907,(((((16:0.0307520522,17:0.0295317726):0.1548286874,18:0.1133319220):0.1589084566,19:0.2987078801):0.33498486,20:0.6213749601):0.2644027222,(((((24:0.0587562276,25:0.1504684876):0.2136134408,26:0.5251718284):0.07010135917,27:0.1488870948):0.2266404304,(28:1.0468169598,29:0.6687441918):0.273760318):0.1901580845,(((30:0.3699155582,31:0.2543766778):0.2074895889,(33:0.2134704885,34:0.3005761986):0.08948554301):0.1252488867,32:0.6835750951):0.1451725039):0.4805738795):0.1737407001):0.1684217939,(35:3.3479089616,((((((((36:0.1605065607,37:0.1683792964):0.06611581334,38:0.0556629200):0.5589224691,39:0.8755457767):0.331285841,((41:0.3987890204,42:0.1708691761):0.05246001281,43:0.0741602848):0.9329134831):0.3013945062,40:1.2231491924):0.427434514,((44:0.8964624981,(45:0.8352167094,46:2.1720951407):0.3532778143):0.4022953774,(47:1.4391438077,48:1.1163256012):0.6167306926):0.6637432845):0.3795805115,((49:0.0275172154,50:0.0399701471):0.09529135211,51:0.0967960749):1.025104733):0.2716802116,52:1.2151664570):0.8674520582):0.4657065213):0.2270478874,15:0.8172142066):0.3215811017):0.1602154891):0.08156628979):0.1003884117):0.06157803646);
StopRule:
 curIteration: 0
 start_real_time: 1699426123
 time_vec: 
boot_consense_logl: 0
contree_rfdist: -1
finishedFastMLTree: true
initTree: (0:0.1789464696,1:0.0898115628,((2:0.1070255405,3:0.1800646283):0.06352938523,(((4:0.1715374745,5:0.1501735357):0.1353648846,(6:0.2113158678,7:0.1541779346):0.1078765011):0.09567318299,(((((8:0.0422932101,9:0.0302926112):0.129032531,10:0.1538878258):0.1522632321,11:0.2832607967):0.2308662141,(12:0.0255793907,13:0.0150242217):0.2274943298):0.1329417517,((((((14:0.4274761187,22:0.2507099226):0.2051971057,21:0.3243451156):0.1648129778,23:0.3775248448):0.2616003542,(35:0.6768407499,((((((((36:0.1415304275,37:0.1386356726):0.05127392331,38:0.0736936909):0.3144871284,39:0.4198068293):0.2584542353,(41:0.2097815298,(42:0.1499506616,43:0.0977572710):0.1216009987):0.4075497784):0.2505692146,((44:0.5043228610,(45:0.4409377563,46:0.7730714942):0.2464774615):0.2664305424,(47:0.6292579897,48:0.4518311565):0.3114506091):0.3259614387):0.1899528891,40:0.6757328971):0.2214870825,((49:0.0307287682,50:0.0362382276):0.06208769439,51:0.1111673186):0.4856092899):0.1872333175,52:0.4353463062):0.2046630173):0.3134250072):0.1662711889,(((((16:0.0255793907,17:0.0200602125):0.08847664161,18:0.0820206073):0.1028785452,19:0.1624876063):0.1164320502,20:0.3049716307):0.1756366658,(((((24:0.0460525731,25:0.0911900489):0.1580874259,27:0.1301415394):0.05669627374,26:0.2219171118):0.1159070778,(((30:0.2054422289,31:0.1510566205):0.129481553,(33:0.1010646036,34:0.2030564659):0.1002476938):0.1115776837,32:0.2229611422):0.1984441935):0.1586283332,(28:0.4406721646,29:0.3096742383):0.1605122378):0.2411774289):0.1996049663):0.1762291265,15:0.3314574120):0.2245338612):0.1427469488):0.09254479308):0.05421935095);
part1:
 3DI: -22310.25834 1 81.17294985
 3DI+F: -20886.46183 20 79.73135766
 3DI+F+G4: -20681.9039 21 93.07854446
 3DI+F+R2: -20695.07221 22 92.32854402
 3DI+F+R3: -20677.49924 24 95.15121401
 3DI+F+R4: -20671.65385 26 96.6197027
 3DI+F+R5: -20671.03038 28 97.25819315
 3DI+G4: -22107.97426 2 96.65834066
 3DI+R2: -22120.8641 3 95.67342916
 3DI+R3: -22104.86418 5 97.5105973
 3DI+R4: -22100.91779 7 99.98139465
 Blosum62: -18917.51296 1 48.98279787
 Blosum62+F: -18843.41468 20 51.58439332
 Blosum62+F+G4: -18784.58823 21 54.85023783
 Blosum62+F+R2: -18785.03967 22 54.44356817
 Blosum62+F+R3: -18777.48343 24 55.6007465
 Blosum62+F+R4: -18776.95705 26 55.92712144
 Blosum62+G4: -18856.45859 2 52.08680085
 Blosum62+R2: -18856.25933 3 52.00199593
 Blosum62+R3: -18850.91978 5 52.84946403
 Blosum62+R4: -18849.6331 7 53.16424304
 DCMut: -19372.21754 1 57.79988988
 DCMut+F: -19152.10887 20 65.86715477
 DCMut+F+G4: -19061.10826 21 70.7534295
 DCMut+F+R2: -19065.31423 22 70.86285728
 DCMut+F+R3: -19054.51067 24 72.28140359
 DCMut+F+R4: -19052.82355 26 72.6003078
 DCMut+G4: -19264.55755 2 62.36941444
 DCMut+R2: -19270.04857 3 62.55138115
 DCMut+R3: -19257.12338 5 63.99771374
 DCMut+R4: -19253.82096 7 64.32442705
 Dayhoff: -19374.66419 1 57.94499265
 Dayhoff+F: -19154.11727 20 66.03867352
 Dayhoff+F+G4: -19063.03504 21 70.96479288
 Dayhoff+F+R2: -19067.2486 22 71.0699627
 Dayhoff+F+R3: -19056.46987 24 72.50983399
 Dayhoff+F+R4: -19054.78036 26 72.8127088
 Dayhoff+G4: -19266.79708 2 62.52453596
 Dayhoff+R2: -19272.293 3 62.71197951
 Dayhoff+R3: -19259.35696 5 64.15882636
 Dayhoff+R4: -19256.03938 7 64.49067357
 EHO+F: -18936.81551 22 70.601327
 EHO+F+G: -18858.97948 23 75.47521962
 EHO+F+R2: -18858.01773 24 75.84360954
 EHO+F+R3: -18855.81534 26 76.395834
 EHO+FU: -18998.62651 3 65.03472985
 EHO+FU+G: -18919.93431 4 70.86137047
 EHO+FU+R2: -18923.23142 5 70.41650757
 EHO+FU+R3: -18917.468 7 71.86493042
 EHO+FU+R4: -18917.06249 9 71.67577356
 EX2+F: -19055.25502 21 75.51460008
 EX2+F+G: -18929.64833 22 92.04195109
 EX2+F+R2: -18955.31861 23 88.87956007
 EX2+F+R3: -18928.37625 25 93.40999285
 EX2+F+R4: -18925.53638 27 93.4220376
 EX2+FU: -19027.30746 2 65.76850553
 EX2+FU+G: -18960.78578 3 83.8971854
 EX2+FU+R2: -18960.36078 4 78.99160839
 EX2+FU+R3: -18954.64534 6 80.07339062
 EX2+FU+R4: -18953.30087 8 81.78645528
 EX3+F: -18967.49115 22 66.65736727
 EX3+F+G: -18871.79663 23 73.06013741
 EX3+F+R2: -18878.51851 24 71.67144489
 EX3+F+R3: -18870.06488 26 74.04894554
 EX3+F+R4: -18868.48889 28 75.11288263
 EX3+FU: -18924.53027 3 67.30507488
 EX3+FU+G: -18890.26719 4 70.79187867
 EX3+FU+R2: -18892.60511 5 70.62277512
 EX3+FU+R3: -18889.04218 7 70.55953002
 EX_EHO+F: -18961.99701 25 72.12590164
 EX_EHO+F+G: -18879.23225 26 78.86207806
 EX_EHO+F+R2: -18885.6988 27 76.1965092
 EX_EHO+F+R3: -18878.31276 29 78.84990818
 EX_EHO+F+R4: -18874.89242 31 80.29079478
 EX_EHO+FU: -18997.1352 6 69.25781298
 EX_EHO+FU+G: -18935.08472 7 80.76152231
 EX_EHO+FU+R2: -18934.01676 8 78.51677717
 EX_EHO+FU+R3: -18931.76623 10 79.24981038
 JTT: -19150.45323 1 60.01950084
 JTT+F: -19013.59586 20 61.66057625
 JTT+F+G4: -18929.44862 21 65.80100165
 JTT+F+R2: -18933.37662 22 66.18106805
 JTT+F+R3: -18922.29796 24 66.80955146
 JTT+F+R4: -18921.61138 26 67.63949248
 JTT+G4: -19055.29383 2 63.79661471
 JTT+R2: -19060.86135 3 64.42741976
 JTT+R3: -19046.36501 5 65.57028675
 JTT+R4: -19046.29534 7 66.25051241
 JTTDCMut: -19148.96492 1 59.73289458
 JTTDCMut+F: -19013.52742 20 61.74362993
 JTTDCMut+F+G4: -18929.94449 21 65.80581255
 JTTDCMut+F+R2: -18934.02439 22 66.16742472
 JTTDCMut+F+R3: -18922.4447 24 66.89122952
 JTTDCMut+F+R4: -18921.82673 26 67.68753557
 JTTDCMut+G4: -19054.15709 2 63.41841924
 JTTDCMut+R2: -19059.55351 3 63.97223398
 JTTDCMut+R3: -19044.87591 5 65.23432815
 JTTDCMut+R4: -19044.81869 7 65.9068233
 LG: -18980.23763 1 62.09603643
 LG+F: -18918.72884 20 62.43060068
 LG+F+G4: -18829.64419 21 67.19591965
 LG+F+R2: -18834.21676 22 67.18602087
 LG+F+R3: -18824.22151 24 68.66340075
 LG+F+R4: -18822.30122 26 68.87542032
 LG+G4: -18880.89361 2 67.06367638
 LG+R2: -18885.81037 3 67.30553559
 LG+R3: -18874.33691 5 68.9037104
 LG+R4: -18872.90477 7 69.07132229
 PMB: -18933.19838 1 47.95954283
 PMB+F: -18843.11189 20 50.98250242
 PMB+F+G4: -18788.57372 21 54.17827116
 PMB+F+R2: -18789.30329 22 53.75876222
 PMB+F+R3: -18783.76358 24 54.85117163
 PMB+F+R4: -18783.62875 26 54.93290563
 PMB+G4: -18878.38862 2 50.90092487
 PMB+R2: -18878.47601 3 50.69398993
 PMB+R3: -18874.63291 5 51.47387961
 PhyloTree!newick: (0:0.3156637014,1:0.1942667655,((2:0.2111701462,3:0.5301245299):0.09086015108,((4:0.2775049033,5:0.5493345871):0.3537530219,((6:0.6114980834,7:0.5703799252):0.1996202998,(((((8:0.0790040029,9:0.0465339805):0.2935390501,10:0.3276322247):0.3987688761,11:0.9488851982):0.3065737963,(12:0.0304891926,13:0.0282489911):0.8572479886):0.207833312,(((((14:2.9685257386,(21:0.8582278869,22:1.2405850335):0.4017155596):0.1489487401,23:1.2484117622):0.6511999326,(((((16:0.0375419619,17:0.0360522501):0.1890141394,18:0.1383550819):0.1939947025,19:0.3646611868):0.4089479545,20:0.7585716529):0.3227816099,(((((24:0.0717293286,25:0.1836912279):0.2607782921,26:0.6411273184):0.08557941233,27:0.1817606708):0.2766815803,(28:1.2779492616,29:0.8163997899):0.3342053192):0.2321441026,(((30:0.4515911880,31:0.3105418618):0.2533023223,(33:0.2606037766,34:0.3669420212):0.1092435335):0.1529032567,32:0.8345052875):0.1772259156):0.5866823504):0.2121018362):0.2056085404,(35:4.0871116439,((((((((36:0.1959456606,37:0.2055566597):0.08071387652,38:0.0679530331):0.6823299431,39:1.0688622002):0.4044322094,((41:0.4868397759,42:0.2085962932):0.06404293894,43:0.0905345298):1.138896429):0.3679410073,40:1.4932148286):0.521810061,((44:1.0943972361,(45:1.0196286630,46:2.6516836159):0.4312799078):0.4911203202,(47:1.7569000475,48:1.3628050867):0.7529019528):0.8102947057):0.4633901178,((49:0.0335928882,50:0.0487953691):0.1163312381,51:0.1181681967):1.251443075):0.3316659351,52:1.4834695425):1.058981427):0.5685323488):0.2771790018,15:0.9976512916):0.392584709):0.1955903218):0.09957574611):0.1225537048):0.07517417967);
 Poisson: -20027.59342 1 43.08694991
 Poisson+F: -19492.00156 20 45.6354786
 Poisson+F+G4: -19437.15208 21 49.4545321
 Poisson+F+R2: -19438.37017 22 48.49969651
 Poisson+F+R3: -19431.79261 24 50.31222437
 Poisson+F+R4: -19431.73661 26 50.15016286
 Poisson+FQ: -20027.59342 1 43.08694991
 Poisson+FQ+G4: -19971.25346 2 46.62086818
 Poisson+FQ+R2: -19973.90299 3 45.8415185
 Poisson+FQ+R3: -19968.27935 5 47.15660264
 Poisson+FQ+R4: -19968.20659 7 47.22022605
 Poisson+G4: -19971.25346 2 46.62086818
 Poisson+R2: -19973.90299 3 45.8415185
 Poisson+R3: -19968.27935 5 47.15660264
 Poisson+R4: -19968.20659 7 47.22022605
 RateGamma!gamma_shape: 7.944674748
 StopRule!curIteration: 0
 StopRule!start_real_time: 1699426127
 StopRule!time_vec: 
 WAG: -18993.12541 1 53.13428145
 WAG+F: -18902.77564 20 57.28482663
 WAG+F+G4: -18834.45297 21 60.78119584
 WAG+F+R2: -18834.70458 22 60.72986321
 WAG+F+R3: -18825.62223 24 61.77148286
 WAG+F+R4: -18823.60642 26 62.11202927
 WAG+G4: -18916.31649 2 56.59263314
 WAG+R2: -18916.08134 3 56.57053797
 WAG+R3: -18907.84022 5 57.70558912
 WAG+R4: -18904.8384 7 57.93582343
 best_model_AIC: Blosum62+F+R3
 best_model_AICc: Blosum62+F+R3
 best_model_BIC: Blosum62+F+G4
 best_model_list_BIC: Blosum62+F+G4 Blosum62+F+R3 Blosum62+F+R2 PMB+F+G4 Blosum62+F+R4 PMB+F+R3 PMB+F+R2 PMB+F+R4 Blosum62+G4 Blosum62+R3 Blosum62+R2 Blosum62+R4 PMB+G4 LG+F+G4 LG+G4 PMB+R2 LG+R3 PMB+R3 LG+F+R3 WAG+F+R3 WAG+F+G4 LG+R4 LG+F+R4 LG+F+R2 WAG+F+R4 WAG+F+R2 LG+R2 PMB+F Blosum62+F EX3+FU+G EX3+FU+R2 EX3+FU+R3 Blosum62 EHO+F+G WAG+R3 WAG+G4 EHO+F+R2 WAG+R4 WAG+R2 EHO+F+R3 EHO+FU+G EX3+FU EX3+F+G PMB EHO+FU+R3 EHO+FU+R2 EX3+F+R3 EHO+FU+R4 EX3+F+R2 EX3+F+R4 EX_EHO+F+G EX_EHO+FU+G EX_EHO+FU+R2 EX_EHO+F+R3 WAG+F EX_EHO+F+R4 EX_EHO+F+R2 EX_EHO+FU+R3 EX2+FU+G EX2+FU+R3 EX2+FU+R2 LG+F EX2+FU+R4 LG JTT+F+G4 JTTDCMut+F+G4 JTT+F+R3 JTTDCMut+F+R3 EX2+F+G JTT+F+R4 JTTDCMut+F+R4 JTT+F+R2 JTTDCMut+F+R2 EX2+F+R3 EHO+F WAG EX2+F+R4 EHO+FU EX_EHO+FU EX2+F+R2 EX3+F EX_EHO+F EX2+FU JTTDCMut+R3 JTTDCMut+G4 JTT+R3 JTT+G4 JTTDCMut+R4 JTT+R4 JTTDCMut+F JTT+F JTTDCMut+R2 JTT+R2 EX2+F DCMut+F+G4 DCMut+F+R3 Dayhoff+F+G4 Dayhoff+F+R3 DCMut+F+R4 DCMut+F+R2 Dayhoff+F+R4 Dayhoff+F+R2 JTTDCMut JTT DCMut+F Dayhoff+F DCMut+G4 DCMut+R3 Dayhoff+G4 DCMut+R4 Dayhoff+R3 Dayhoff+R4 DCMut+R2 Dayhoff+R2 DCMut Dayhoff Poisson+F+G4 Poisson+F+G4 Poisson+F+R3 Poisson+F+R3 Poisson+F+R2 Poisson+F+R2 Poisson+F+R4 Poisson+F+R4 Poisson+F Poisson+F Poisson+G4 Poisson+FQ+G4 Poisson+FQ+G4 Poisson+G4 Poisson+FQ+R3 Poisson+R3 Poisson+R3 Poisson+FQ+R3 Poisson+FQ+R2 Poisson+R2 Poisson+R2 Poisson+FQ+R2 Poisson+FQ+R4 Poisson+R4 Poisson+R4 Poisson+FQ+R4 Poisson Poisson+FQ Poisson+FQ Poisson 3DI+F+G4 3DI+F+R4 3DI+F+R3 3DI+F+R5 3DI+F+R2 3DI+F 3DI+G4 3DI+R3 3DI+R4 3DI+R2 3DI 3DI
 best_score_AIC: 37602.96686
 best_score_AICc: 37609.5967
 best_score_BIC: 37681.06186
 best_tree_AIC: (0:0.3199828867,1:0.1969248924,((2:0.2140595598,3:0.5373781548):0.0921033787,((4:0.2813019668,5:0.5568510607):0.3585933784,((6:0.6198651321,7:0.5781843595):0.2023516784,(((((8:0.0800850044,9:0.0471706989):0.2975555067,10:0.3321151738):0.4042251787,11:0.9618686708):0.3107686056,(12:0.0309063723,13:0.0286355184):0.8689776012):0.2106770682,(((((14:3.0091436898,(21:0.8699709073,22:1.2575597970):0.4072121813):0.1509867863,23:1.2654936178):0.6601102165,(((((16:0.0380556437,17:0.0365455483):0.1916003953,18:0.1402481765):0.1966491068,19:0.3696507983):0.4145435361,20:0.7689510901):0.3271981886,(((((24:0.0727107917,25:0.1862046511):0.2643464875,26:0.6498997800):0.08675038429,27:0.1842476784):0.2804673783,(28:1.2954352750,29:0.8275704819):0.3387782071):0.2353205001,(((30:0.4577702514,31:0.3147909657):0.256768225,(33:0.2641695841,34:0.3719628411):0.1107382985):0.1549954121,32:0.8459237147):0.1796508747):0.5947098486):0.215003998):0.2084218553,(35:4.1430350604,((((((((36:0.1986267596,37:0.2083692647):0.08181827398,38:0.0688828256):0.6916661749,39:1.0834873025):0.4099660027,((41:0.4935011412,42:0.2114504891):0.06491923014,43:0.0917733020):1.154479801):0.3729754962,40:1.5136462927):0.5289499201,((44:1.1093717310,(45:1.0335801093,46:2.6879662576):0.4371810546):0.4978402556,(47:1.7809394821,48:1.3814521713):0.7632038122):0.8213818627):0.4697306245,((49:0.0340525353,50:0.0494630298):0.1179229833,51:0.1197850768):1.268566408):0.3362040769,52:1.5037676631):1.073471332):0.5763115029):0.280971606,15:1.0113020243):0.3979563945):0.1982665587):0.1009382281):0.1242305912):0.07620277818);
 best_tree_AICc: (0:0.3199828867,1:0.1969248924,((2:0.2140595598,3:0.5373781548):0.0921033787,((4:0.2813019668,5:0.5568510607):0.3585933784,((6:0.6198651321,7:0.5781843595):0.2023516784,(((((8:0.0800850044,9:0.0471706989):0.2975555067,10:0.3321151738):0.4042251787,11:0.9618686708):0.3107686056,(12:0.0309063723,13:0.0286355184):0.8689776012):0.2106770682,(((((14:3.0091436898,(21:0.8699709073,22:1.2575597970):0.4072121813):0.1509867863,23:1.2654936178):0.6601102165,(((((16:0.0380556437,17:0.0365455483):0.1916003953,18:0.1402481765):0.1966491068,19:0.3696507983):0.4145435361,20:0.7689510901):0.3271981886,(((((24:0.0727107917,25:0.1862046511):0.2643464875,26:0.6498997800):0.08675038429,27:0.1842476784):0.2804673783,(28:1.2954352750,29:0.8275704819):0.3387782071):0.2353205001,(((30:0.4577702514,31:0.3147909657):0.256768225,(33:0.2641695841,34:0.3719628411):0.1107382985):0.1549954121,32:0.8459237147):0.1796508747):0.5947098486):0.215003998):0.2084218553,(35:4.1430350604,((((((((36:0.1986267596,37:0.2083692647):0.08181827398,38:0.0688828256):0.6916661749,39:1.0834873025):0.4099660027,((41:0.4935011412,42:0.2114504891):0.06491923014,43:0.0917733020):1.154479801):0.3729754962,40:1.5136462927):0.5289499201,((44:1.1093717310,(45:1.0335801093,46:2.6879662576):0.4371810546):0.4978402556,(47:1.7809394821,48:1.3814521713):0.7632038122):0.8213818627):0.4697306245,((49:0.0340525353,50:0.0494630298):0.1179229833,51:0.1197850768):1.268566408):0.3362040769,52:1.5037676631):1.073471332):0.5763115029):0.280971606,15:1.0113020243):0.3979563945):0.1982665587):0.1009382281):0.1242305912):0.07620277818);
 best_tree_BIC: (0:0.3156637014,1:0.1942667655,((2:0.2111701462,3:0.5301245299):0.09086015108,((4:0.2775049033,5:0.5493345871):0.3537530219,((6:0.6114980834,7:0.5703799252):0.1996202998,(((((8:0.0790040029,9:0.0465339805):0.2935390501,10:0.3276322247):0.3987688761,11:0.9488851982):0.3065737963,(12:0.0304891926,13:0.0282489911):0.8572479886):0.207833312,(((((14:2.9685257386,(21:0.8582278869,22:1.2405850335):0.4017155596):0.1489487401,23:1.2484117622):0.6511999326,(((((16:0.0375419619,17:0.0360522501):0.1890141394,18:0.1383550819):0.1939947025,19:0.3646611868):0.4089479545,20:0.7585716529):0.3227816099,(((((24:0.0717293286,25:0.1836912279):0.2607782921,26:0.6411273184):0.08557941233,27:0.1817606708):0.2766815803,(28:1.2779492616,29:0.8163997899):0.3342053192):0.2321441026,(((30:0.4515911880,31:0.3105418618):0.2533023223,(33:0.2606037766,34:0.3669420212):0.1092435335):0.1529032567,32:0.8345052875):0.1772259156):0.5866823504):0.2121018362):0.2056085404,(35:4.0871116439,((((((((36:0.1959456606,37:0.2055566597):0.08071387652,38:0.0679530331):0.6823299431,39:1.0688622002):0.4044322094,((41:0.4868397759,42:0.2085962932):0.06404293894,43:0.0905345298):1.138896429):0.3679410073,40:1.4932148286):0.521810061,((44:1.0943972361,(45:1.0196286630,46:2.6516836159):0.4312799078):0.4911203202,(47:1.7569000475,48:1.3628050867):0.7529019528):0.8102947057):0.4633901178,((49:0.0335928882,50:0.0487953691):0.1163312381,51:0.1181681967):1.251443075):0.3316659351,52:1.4834695425):1.058981427):0.5685323488):0.2771790018,15:0.9976512916):0.392584709):0.1955903218):0.09957574611):0.1225537048):0.07517417967);
 boot_consense_logl: 0
 contree_rfdist: -1
part1+part2:
 3DI: -34485.50614 1 35.71331147
 LG+F+I+G4: -32200.58572 22 42.33015272
 LG+I+G4: -32576.62592 3 40.43065344
 PhyloTree!newick: (0:0.2436104786,1:0.1499235405,((2:0.1629685648,3:0.4091185964):0.07012046297,((4:0.2141617869,5:0.4239437765):0.2730055518,((6:0.4719178672,7:0.4401853173):0.1540550801,(((((8:0.0609705926,9:0.0359121598):0.226535988,10:0.2528470733):0.3077461118,11:0.7322931849):0.2365954303,(12:0.0235297462,13:0.0218008920):0.661573034):0.1603933945,(((((14:2.2909316869,(21:0.6623292617,22:0.9574097763):0.310020187):0.1149497826,23:0.9634499802):0.5025573943,(((((16:0.0289726543,17:0.0278229835):0.1458698759,18:0.1067742268):0.1497135785,19:0.2814238249):0.3156017195,20:0.5854205048):0.2491036572,(((((24:0.0553564314,25:0.1417619692):0.2012531826,26:0.4947839494):0.06604510272,27:0.1402720801):0.213526395,(28:0.9862452662,29:0.6300488231):0.257919797):0.1791550174,(((30:0.3485112319,31:0.2396577472):0.1954836735,(33:0.2011185020,34:0.2831840373):0.08430766465):0.1180016435,32:0.6440215697):0.1367724256):0.4527665599):0.1636875877):0.1586764481,(35:3.1541897888,((((((((36:0.1512192120,37:0.1586364096):0.06229017148,38:0.0524421112):0.5265816857,39:0.8248843025):0.3121167357,((41:0.3757139966,42:0.1609822180):0.04942453293,43:0.0698691678):0.8789325564):0.2839549954,40:1.1523744334):0.4027019835,((44:0.8445907250,(45:0.7868887853,46:2.0464117727):0.3328361934):0.3790174662,(47:1.3558710094,48:1.0517319475):0.5810449673):0.625337282):0.3576169446,((49:0.0259249941,50:0.0376573650):0.08977753374,51:0.0911951892):0.9657893684):0.2559600513,52:1.1448536010):0.8172589086):0.4387594678):0.2139102754,15:0.7699279566):0.3029735392):0.1509449826):0.07684664108):0.09457966353):0.05801496278);
 RateGammaInvar!gamma_shape: 1.53579246
 RateGammaInvar!p_invar: 0.007211084902
 StopRule!curIteration: 0
 StopRule!start_real_time: 1699426128
 StopRule!time_vec: 
 best_model_AIC: LG+F+I+G4
 best_model_AICc: LG+F+I+G4
 best_model_BIC: LG+F+I+G4
 best_model_list_BIC: LG+F+I+G4 LG+I+G4 3DI
 best_score_AIC: 64445.17143
 best_score_AICc: 64447.77297
 best_score_BIC: 64533.63394
 best_tree_AIC: (0:0.2436104786,1:0.1499235405,((2:0.1629685648,3:0.4091185964):0.07012046297,((4:0.2141617869,5:0.4239437765):0.2730055518,((6:0.4719178672,7:0.4401853173):0.1540550801,(((((8:0.0609705926,9:0.0359121598):0.226535988,10:0.2528470733):0.3077461118,11:0.7322931849):0.2365954303,(12:0.0235297462,13:0.0218008920):0.661573034):0.1603933945,(((((14:2.2909316869,(21:0.6623292617,22:0.9574097763):0.310020187):0.1149497826,23:0.9634499802):0.5025573943,(((((16:0.0289726543,17:0.0278229835):0.1458698759,18:0.1067742268):0.1497135785,19:0.2814238249):0.3156017195,20:0.5854205048):0.2491036572,(((((24:0.0553564314,25:0.1417619692):0.2012531826,26:0.4947839494):0.06604510272,27:0.1402720801):0.213526395,(28:0.9862452662,29:0.6300488231):0.257919797):0.1791550174,(((30:0.3485112319,31:0.2396577472):0.1954836735,(33:0.2011185020,34:0.2831840373):0.08430766465):0.1180016435,32:0.6440215697):0.1367724256):0.4527665599):0.1636875877):0.1586764481,(35:3.1541897888,((((((((36:0.1512192120,37:0.1586364096):0.06229017148,38:0.0524421112):0.5265816857,39:0.8248843025):0.3121167357,((41:0.3757139966,42:0.1609822180):0.04942453293,43:0.0698691678):0.8789325564):0.2839549954,40:1.1523744334):0.4027019835,((44:0.8445907250,(45:0.7868887853,46:2.0464117727):0.3328361934):0.3790174662,(47:1.3558710094,48:1.0517319475):0.5810449673):0.625337282):0.3576169446,((49:0.0259249941,50:0.0376573650):0.08977753374,51:0.0911951892):0.9657893684):0.2559600513,52:1.1448536010):0.8172589086):0.4387594678):0.2139102754,15:0.7699279566):0.3029735392):0.1509449826):0.07684664108):0.09457966353):0.05801496278);
 best_tree_AICc: (0:0.2436104786,1:0.1499235405,((2:0.1629685648,3:0.4091185964):0.07012046297,((4:0.2141617869,5:0.4239437765):0.2730055518,((6:0.4719178672,7:0.4401853173):0.1540550801,(((((8:0.0609705926,9:0.0359121598):0.226535988,10:0.2528470733):0.3077461118,11:0.7322931849):0.2365954303,(12:0.0235297462,13:0.0218008920):0.661573034):0.1603933945,(((((14:2.2909316869,(21:0.6623292617,22:0.9574097763):0.310020187):0.1149497826,23:0.9634499802):0.5025573943,(((((16:0.0289726543,17:0.0278229835):0.1458698759,18:0.1067742268):0.1497135785,19:0.2814238249):0.3156017195,20:0.5854205048):0.2491036572,(((((24:0.0553564314,25:0.1417619692):0.2012531826,26:0.4947839494):0.06604510272,27:0.1402720801):0.213526395,(28:0.9862452662,29:0.6300488231):0.257919797):0.1791550174,(((30:0.3485112319,31:0.2396577472):0.1954836735,(33:0.2011185020,34:0.2831840373):0.08430766465):0.1180016435,32:0.6440215697):0.1367724256):0.4527665599):0.1636875877):0.1586764481,(35:3.1541897888,((((((((36:0.1512192120,37:0.1586364096):0.06229017148,38:0.0524421112):0.5265816857,39:0.8248843025):0.3121167357,((41:0.3757139966,42:0.1609822180):0.04942453293,43:0.0698691678):0.8789325564):0.2839549954,40:1.1523744334):0.4027019835,((44:0.8445907250,(45:0.7868887853,46:2.0464117727):0.3328361934):0.3790174662,(47:1.3558710094,48:1.0517319475):0.5810449673):0.625337282):0.3576169446,((49:0.0259249941,50:0.0376573650):0.08977753374,51:0.0911951892):0.9657893684):0.2559600513,52:1.1448536010):0.8172589086):0.4387594678):0.2139102754,15:0.7699279566):0.3029735392):0.1509449826):0.07684664108):0.09457966353):0.05801496278);
 best_tree_BIC: (0:0.2436104786,1:0.1499235405,((2:0.1629685648,3:0.4091185964):0.07012046297,((4:0.2141617869,5:0.4239437765):0.2730055518,((6:0.4719178672,7:0.4401853173):0.1540550801,(((((8:0.0609705926,9:0.0359121598):0.226535988,10:0.2528470733):0.3077461118,11:0.7322931849):0.2365954303,(12:0.0235297462,13:0.0218008920):0.661573034):0.1603933945,(((((14:2.2909316869,(21:0.6623292617,22:0.9574097763):0.310020187):0.1149497826,23:0.9634499802):0.5025573943,(((((16:0.0289726543,17:0.0278229835):0.1458698759,18:0.1067742268):0.1497135785,19:0.2814238249):0.3156017195,20:0.5854205048):0.2491036572,(((((24:0.0553564314,25:0.1417619692):0.2012531826,26:0.4947839494):0.06604510272,27:0.1402720801):0.213526395,(28:0.9862452662,29:0.6300488231):0.257919797):0.1791550174,(((30:0.3485112319,31:0.2396577472):0.1954836735,(33:0.2011185020,34:0.2831840373):0.08430766465):0.1180016435,32:0.6440215697):0.1367724256):0.4527665599):0.1636875877):0.1586764481,(35:3.1541897888,((((((((36:0.1512192120,37:0.1586364096):0.06229017148,38:0.0524421112):0.5265816857,39:0.8248843025):0.3121167357,((41:0.3757139966,42:0.1609822180):0.04942453293,43:0.0698691678):0.8789325564):0.2839549954,40:1.1523744334):0.4027019835,((44:0.8445907250,(45:0.7868887853,46:2.0464117727):0.3328361934):0.3790174662,(47:1.3558710094,48:1.0517319475):0.5810449673):0.625337282):0.3576169446,((49:0.0259249941,50:0.0376573650):0.08977753374,51:0.0911951892):0.9657893684):0.2559600513,52:1.1448536010):0.8172589086):0.4387594678):0.2139102754,15:0.7699279566):0.3029735392):0.1509449826):0.07684664108):0.09457966353):0.05801496278);
 boot_consense_logl: 0
 contree_rfdist: -1
part2:
 3DI: -10718.42272 1 16.29832382
 3DI+F: -10625.61844 20 16.67967679
 3DI+F+G4: -10403.10599 21 18.24329621
 3DI+F+R2: -10426.91337 22 18.50469464
 3DI+F+R3: -10397.66984 24 19.02908049
 3DI+F+R4: -10392.52827 26 19.38853735
 3DI+G4: -10533.40329 2 17.50424237
 3DI+R2: -10551.22422 3 17.7324495
 3DI+R3: -10528.62829 5 18.12708247
 3DI+R4: -10521.28932 7 18.46949597
 3DI+R5: -10519.19573 9 18.50668543
 Blosum62: -13354.80243 1 15.19866866
 Blosum62+F: -11316.81744 20 18.18455103
 Blosum62+F+G4: -11023.85299 21 20.45432189
 Blosum62+F+R2: -11057.50556 22 21.4344003
 Blosum62+F+R3: -11018.2275 24 21.98672271
 Blosum62+F+R4: -11014.01322 26 22.34169009
 Blosum62+G4: -12993.27699 2 18.45216863
 Blosum62+R2: -13051.40866 3 18.2003529
 Blosum62+R3: -12997.87372 5 19.46370104
 Blosum62+R4: -12985.70813 7 19.54369711
 Blosum62+R5: -12985.69197 9 19.56781981
 DCMut: -13584.47557 1 18.02226181
 DCMut+F: -11633.09761 20 21.07257643
 DCMut+F+G4: -11309.2653 21 26.32649693
 DCMut+F+R2: -11354.63954 22 25.36999718
 DCMut+F+R3: -11308.6552 24 26.90268021
 DCMut+F+R4: -11301.4518 26 27.03740963
 DCMut+F+R5: -11298.13994 28 27.9486355
 DCMut+G4: -13210.80567 2 22.63281905
 DCMut+R2: -13276.17218 3 21.60589525
 DCMut+R3: -13219.81689 5 23.05241236
 DCMut+R4: -13194.51171 7 23.46363399
 DCMut+R5: -13193.94016 9 23.74562254
 Dayhoff: -13595.41965 1 18.07527292
 Dayhoff+F: -11640.08146 20 21.15464526
 Dayhoff+F+G4: -11314.8664 21 26.46707131
 Dayhoff+F+R2: -11360.61776 22 25.48718511
 Dayhoff+F+R3: -11314.2102 24 27.0346324
 Dayhoff+F+R4: -11307.12305 26 27.16492086
 Dayhoff+F+R5: -11303.74489 28 28.0678842
 Dayhoff+G4: -13219.5721 2 22.7071307
 Dayhoff+R2: -13285.44212 3 21.69637838
 Dayhoff+R3: -13228.62398 5 23.08050305
 Dayhoff+R4: -13203.31824 7 23.55686176
 Dayhoff+R5: -13202.72468 9 23.8385143
 EHO+F: -11530.91842 22 23.14122732
 EHO+F+G: -11265.17659 23 28.77304934
 EHO+F+R2: -11305.56013 24 28.39164049
 EHO+F+R3: -11262.52595 26 30.07444209
 EHO+F+R4: -11257.41613 28 30.07359018
 EHO+FU: -13794.61186 3 16.58093785
 EHO+FU+G: -13413.82368 4 22.10307979
 EHO+FU+R2: -13485.05473 5 20.10286218
 EHO+FU+R3: -13421.95341 7 21.04168719
 EHO+FU+R4: -13404.8313 9 21.91072524
 EHO+FU+R5: -13402.10672 11 22.01023896
 EX2+F: -11433.27598 21 25.965662
 EX2+F+G: -11223.68618 22 32.76689764
 EX2+F+R2: -11247.1279 23 30.99676756
 EX2+F+R3: -11226.61875 25 33.1570121
 EX2+F+R4: -11214.10832 27 33.50316212
 EX2+F+R5: -11212.79035 29 34.76531547
 EX2+FU: -13669.21118 2 16.45399334
 EX2+FU+G: -13484.76649 3 19.85642657
 EX2+FU+R2: -13518.73938 4 18.47688253
 EX2+FU+R3: -13488.38912 6 19.7072671
 EX2+FU+R4: -13471.72334 8 26.33491203
 EX2+FU+R5: -13462.39755 10 25.94234296
 EX2+FU+R6: -13461.9995 12 26.03294306
 EX3+F: -11400.72518 22 26.79894928
 EX3+F+G: -11197.24313 23 36.63144151
 EX3+F+R2: -11224.0482 24 32.93811503
 EX3+F+R3: -11199.00237 26 36.85263471
 EX3+F+R4: -11190.82381 28 37.31369096
 EX3+F+R5: -11188.6963 30 39.16720374
 EX3+FU: -13597.90009 3 15.57053206
 EX3+FU+G: -13435.58919 4 21.3318628
 EX3+FU+R2: -13467.55256 5 21.85709754
 EX3+FU+R3: -13438.82391 7 21.25762918
 EX3+FU+R4: -13427.54777 9 21.42397061
 EX3+FU+R5: -13427.43739 11 21.39081945
 EX_EHO+F: -11255.66711 25 27.55509761
 EX_EHO+F+G: -11127.16247 26 31.94806707
 EX_EHO+F+R2: -11143.70287 27 30.45791998
 EX_EHO+F+R3: -11126.45685 29 31.67416131
 EX_EHO+F+R4: -11124.90511 31 32.10450765
 EX_EHO+FU: -13508.41201 6 16.93332005
 EX_EHO+FU+G: -13327.32822 7 20.59418333
 EX_EHO+FU+R2: -13358.99839 8 19.11739006
 EX_EHO+FU+R3: -13331.14333 10 20.32393224
 EX_EHO+FU+R4: -13319.14003 12 20.44373983
 EX_EHO+FU+R5: -13306.17335 14 28.02052868
 EX_EHO+FU+R6: -13305.88726 16 27.94215945
 JTT: -13607.14289 1 16.3442054
 JTT+F: -11610.8022 20 19.81196388
 JTT+F+G4: -11278.86116 21 24.49418885
 JTT+F+R2: -11320.73307 22 23.79691618
 JTT+F+R3: -11280.2139 24 25.86170927
 JTT+F+R4: -11265.75842 26 26.07905932
 JTT+F+R5: -11265.12519 28 26.47818516
 JTT+G4: -13258.59899 2 19.88996217
 JTT+R2: -13313.78557 3 19.48301263
 JTT+R3: -13263.0517 5 20.50759504
 JTT+R4: -13249.46515 7 21.01270952
 JTT+R5: -13249.46432 9 21.00782057
 JTTDCMut: -13624.48844 1 16.45014593
 JTTDCMut+F: -11631.86176 20 19.89063658
 JTTDCMut+F+G4: -11295.60299 21 24.68166935
 JTTDCMut+F+R2: -11337.36998 22 23.9515453
 JTTDCMut+F+R3: -11297.04494 24 25.82682339
 JTTDCMut+F+R4: -11282.31803 26 26.23379193
 JTTDCMut+F+R5: -11281.30525 28 26.71265105
 JTTDCMut+G4: -13271.23671 2 20.10328091
 JTTDCMut+R2: -13328.61457 3 19.62809685
 JTTDCMut+R3: -13276.30415 5 20.74593185
 JTTDCMut+R4: -13261.8589 7 21.2214584
 JTTDCMut+R5: -13261.85737 9 21.21874287
 LG: -13952.24409 1 17.29095321
 LG+F: -11669.87219 20 21.05030795
 LG+F+G4: -11328.34664 21 29.46955273
 LG+F+I+G4: -11323.18331 22 30.06551126
 LG+F+R2: -11389.06878 22 26.35932007
 LG+F+R3: -11329.42365 24 28.54312896
 LG+F+R4: -11321.41678 26 29.64044322
 LG+F+R5: -11314.80809 28 30.46482512
 LG+F+R6: -11314.84325 30 30.42844001
 LG+G4: -13539.76671 2 22.38579844
 LG+I+G4: -13536.10603 3 22.79651968
 LG+R2: -13606.40235 3 21.15432257
 LG+R3: -13546.84745 5 22.01905126
 LG+R4: -13531.32186 7 23.137809
 LG+R5: -13530.2867 9 23.15944681
 PMB: -13186.40678 1 14.99970149
 PMB+F: -11263.66521 20 17.85907399
 PMB+F+G4: -10993.34387 21 19.70548854
 PMB+F+R2: -11020.81312 22 20.84707876
 PMB+F+R3: -10984.71992 24 21.27407987
 PMB+F+R4: -10982.44051 26 21.42707779
 PMB+G4: -12868.83127 2 17.7229384
 PMB+R2: -12912.5592 3 17.59763304
 PMB+R3: -12871.08173 5 18.20769376
 PMB+R4: -12861.40232 7 18.64704667
 PMB+R5: -12861.40531 9 18.55138505
 PhyloTree!newick: (0:0.1049903635,1:0.0646135055,((2:0.0702356031,3:0.1763204538):0.03022026366,((4:0.0922986728,5:0.1827097564):0.1176589459,((6:0.2033854566,7:0.1897094770):0.06639410154,(((((8:0.0262768856,9:0.0154772927):0.09763166122,10:0.1089711177):0.132631307,11:0.3156010697):0.1019670432,(12:0.0101407648,13:0.0093956698):0.2851223548):0.06912576535,(((((14:0.9873374573,(21:0.2854482711,22:0.4126210048):0.1336113795):0.04954064181,23:0.4152241900):0.2165903692,(((((16:0.0124865297,17:0.0119910488):0.06286647186,18:0.0460171705):0.06452301692,19:0.1212870228):0.1360168883,20:0.2523024129):0.1073577939,(((((24:0.0238573146,25:0.0610960611):0.08673536925,26:0.2132401980):0.02846387965,27:0.0604539543):0.09202483389,(28:0.4250484198,29:0.2715361642):0.1111573418):0.07721158178,(((30:0.1502001108,31:0.1032868296):0.08424884704,(33:0.0866773248,34:0.1220456328):0.03633461256):0.05085592176,32:0.2775580881):0.05894568562):0.1951316953):0.07054548488):0.06838580206,(35:1.3593813137,((((((((36:0.0651719093,37:0.0683685466):0.02684559295,38:0.0226013114):0.2269442717,39:0.3555056548):0.1345149426,((41:0.1619238602,42:0.0693795345):0.02130080654,43:0.0301119614):0.378799176):0.1223778974,40:0.4966461677):0.1735550452,((44:0.3639986578,(45:0.3391304844,46:0.8819551487):0.1434445396):0.1633475776,(47:0.5843483865,48:0.4532716332):0.2504166597):0.2695056014):0.1541244581,((49:0.0111730601,50:0.0162294349):0.03869199698,51:0.0393029729):0.4162324108):0.1103127377,52:0.4934048666):0.3522192903):0.1890949693):0.09219027722,15:0.3318207678):0.1305744408):0.06505372292):0.0331190876):0.04076160151):0.02500307895);
 Poisson: -12695.65668 1 14.37526625
 Poisson+F: -11047.5214 20 16.14757936
 Poisson+F+G4: -10869.32016 21 16.53888223
 Poisson+F+R2: -10880.42162 22 17.44510118
 Poisson+F+R3: -10855.51929 24 17.69753974
 Poisson+F+R4: -10854.70966 26 17.92477382
 Poisson+FQ: -12695.65671 1 14.37248839
 Poisson+FQ+G4: -12505.84114 2 14.6555514
 Poisson+FQ+R2: -12518.3373 3 15.45787309
 Poisson+FQ+R3: -12495.74196 5 15.64916323
 Poisson+FQ+R4: -12494.82864 7 15.72581894
 Poisson+G4: -12505.84112 2 14.65807591
 Poisson+R2: -12518.33762 3 15.4588594
 Poisson+R3: -12495.74711 5 15.60401611
 Poisson+R4: -12494.82916 7 15.72570039
 RateFree3!prop: 0.1106758465, 0.3895453604, 0.4997787931
 RateFree3!rates: 0.1350032615, 0.6314750056, 1.478794721
 RateGamma!gamma_shape: 1.742480959
 RateGammaInvar!gamma_shape: 1.290593009
 RateGammaInvar!p_invar: 0.0139098534
 StopRule!curIteration: 0
 StopRule!start_real_time: 1699426127
 StopRule!time_vec: 
 WAG: -13414.6928 1 16.78634064
 WAG+F: -11462.924 20 19.37797155
 WAG+F+G4: -11155.36752 21 23.93998048
 WAG+F+R2: -11194.32832 22 23.05274048
 WAG+F+R3: -11155.56002 24 24.79289919
 WAG+F+R4: -11144.73354 26 24.68635554
 WAG+F+R5: -11142.75211 28 25.73843017
 WAG+G4: -13086.00287 2 19.51872139
 WAG+R2: -13134.53075 3 19.75919114
 WAG+R3: -13086.46779 5 20.55151301
 WAG+R4: -13075.61858 7 21.06040336
 WAG+R5: -13075.72286 9 21.01347745
 best_model_AIC: 3DI+F+R4
 best_model_AICc: 3DI+F+R4
 best_model_BIC: 3DI+F+G4
 best_model_list_BIC: 3DI+F+G4 3DI+F+R3 3DI+F+R4 3DI+F+R2 3DI+G4 3DI+R4 3DI+R3 3DI+R5 3DI+R2 3DI+F 3DI 3DI Poisson+F+R3 Poisson+F+R3 Poisson+F+R4 Poisson+F+R4 Poisson+F+G4 Poisson+F+G4 Poisson+F+R2 Poisson+F+R2 PMB+F+R3 PMB+F+G4 PMB+F+R4 PMB+F+R2 Blosum62+F+G4 Blosum62+F+R3 Blosum62+F+R4 Poisson+F Poisson+F Blosum62+F+R2 EX_EHO+F+G EX_EHO+F+R3 EX_EHO+F+R4 WAG+F+G4 WAG+F+R4 EX_EHO+F+R2 WAG+F+R5 WAG+F+R3 WAG+F+R2 EX3+F+G EX3+F+R4 EX3+F+R3 EX3+F+R5 EX2+F+G EX2+F+R4 EX3+F+R2 EX2+F+R5 EX2+F+R3 EX2+F+R2 PMB+F EX_EHO+F EHO+F+G EHO+F+R3 EHO+F+R4 JTT+F+G4 JTT+F+R4 JTT+F+R5 JTT+F+R3 JTTDCMut+F+G4 JTTDCMut+F+R4 JTTDCMut+F+R5 JTTDCMut+F+R3 DCMut+F+G4 EHO+F+R2 Blosum62+F DCMut+F+R4 Dayhoff+F+G4 DCMut+F+R3 DCMut+F+R5 Dayhoff+F+R4 Dayhoff+F+R3 Dayhoff+F+R5 JTT+F+R2 LG+F+G4 LG+F+R5 LG+F+R4 LG+F+R3 LG+F+R6 JTTDCMut+F+R2 DCMut+F+R2 Dayhoff+F+R2 LG+F+R2 EX3+F EX2+F WAG+F EHO+F JTT+F JTTDCMut+F DCMut+F Dayhoff+F LG+F Poisson+FQ+R3 Poisson+FQ+R3 Poisson+R3 Poisson+R3 Poisson+G4 Poisson+G4 Poisson+FQ+G4 Poisson+FQ+G4 Poisson+FQ+R4 Poisson+FQ+R4 Poisson+R4 Poisson+R4 Poisson+FQ+R2 Poisson+FQ+R2 Poisson+R2 Poisson+R2 Poisson Poisson Poisson+FQ Poisson+FQ PMB+G4 PMB+R4 PMB+R3 PMB+R5 PMB+R2 Blosum62+G4 Blosum62+R4 Blosum62+R5 Blosum62+R3 Blosum62+R2 WAG+G4 WAG+R4 WAG+R5 WAG+R3 WAG+R2 PMB DCMut+R4 DCMut+G4 DCMut+R5 Dayhoff+R4 Dayhoff+G4 Dayhoff+R5 DCMut+R3 Dayhoff+R3 JTT+G4 JTT+R4 JTT+R5 JTT+R3 JTTDCMut+G4 JTTDCMut+R4 DCMut+R2 JTTDCMut+R5 JTTDCMut+R3 Dayhoff+R2 JTT+R2 JTTDCMut+R2 EX_EHO+FU+R5 EX_EHO+FU+G EX_EHO+FU+R6 EX_EHO+FU+R4 Blosum62 EX_EHO+FU+R3 EX_EHO+FU+R2 WAG EHO+FU+G EHO+FU+R4 EHO+FU+R5 EHO+FU+R3 EX3+FU+G EX3+FU+R4 EX3+FU+R5 EX3+FU+R3 EX3+FU+R2 EX2+FU+R5 EX2+FU+G EX2+FU+R4 EX2+FU+R6 EHO+FU+R2 EX2+FU+R3 EX_EHO+FU EX2+FU+R2 LG+G4 LG+R4 LG+R5 LG+R3 DCMut Dayhoff EX3+FU JTT LG+R2 JTTDCMut EX2+FU EHO+FU LG
 best_score_AIC: 20837.05655
 best_score_AICc: 20844.90012
 best_score_BIC: 20918.09738
 best_tree_AIC: (0:0.1115812384,1:0.0686696828,((2:0.0746447132,3:0.1873891464):0.03211737089,((4:0.0980928142,5:0.1941795438):0.1250451037,((6:0.2161531817,7:0.2016186789):0.07056205757,(((((8:0.0279264433,9:0.0164488952):0.1037605863,10:0.1158118884):0.1409573697,11:0.3354132420):0.1083681262,(12:0.0107773614,13:0.0099854924):0.3030211954):0.0734652043,(((((14:1.0493185522,(21:0.3033675714,22:0.4385237004):0.1419989673):0.05265060507,23:0.4412903032):0.2301870459,(((((16:0.0132703841,17:0.0127437989):0.06681297741,18:0.0489059443):0.06857351374,19:0.1289009368):0.1445554843,20:0.2681409488):0.1140972866,(((((24:0.0253549813,25:0.0649314273):0.09218026867,26:0.2266265644):0.03025072812,27:0.0642490117):0.09780178474,(28:0.4517312588,29:0.2885821181):0.1181353549):0.08205861593,(((30:0.1596290727,31:0.1097707635):0.08953765255,(33:0.0921185804,34:0.1297071693):0.03861555415):0.05404845303,32:0.2949820743):0.0626460599):0.2073812823):0.07497404814):0.07267878908,(35:1.4447178332,((((((((36:0.0692631410,37:0.0726604504):0.02853085186,38:0.0240201313):0.241190925,39:0.3778228773):0.1429592525,((41:0.1720887922,42:0.0737349041):0.02263798594,43:0.0320022698):0.4025786726):0.1300602921,40:0.5278236268):0.1844501365,((44:0.3868490370,(45:0.3604197392,46:0.9373207639):0.1524494138):0.1736018849,(47:0.6210314400,48:0.4817262126):0.2661368156):0.2864240847):0.1637997749,((49:0.0118744601,50:0.0172482539):0.04112092573,51:0.0417702563):0.442361816):0.11723773,52:0.5243788498):0.374330208):0.2009655948):0.09797761394,15:0.3526511479):0.1387713817):0.06913753534):0.0351981714):0.04332045175):0.0265726722);
 best_tree_AICc: (0:0.1115812384,1:0.0686696828,((2:0.0746447132,3:0.1873891464):0.03211737089,((4:0.0980928142,5:0.1941795438):0.1250451037,((6:0.2161531817,7:0.2016186789):0.07056205757,(((((8:0.0279264433,9:0.0164488952):0.1037605863,10:0.1158118884):0.1409573697,11:0.3354132420):0.1083681262,(12:0.0107773614,13:0.0099854924):0.3030211954):0.0734652043,(((((14:1.0493185522,(21:0.3033675714,22:0.4385237004):0.1419989673):0.05265060507,23:0.4412903032):0.2301870459,(((((16:0.0132703841,17:0.0127437989):0.06681297741,18:0.0489059443):0.06857351374,19:0.1289009368):0.1445554843,20:0.2681409488):0.1140972866,(((((24:0.0253549813,25:0.0649314273):0.09218026867,26:0.2266265644):0.03025072812,27:0.0642490117):0.09780178474,(28:0.4517312588,29:0.2885821181):0.1181353549):0.08205861593,(((30:0.1596290727,31:0.1097707635):0.08953765255,(33:0.0921185804,34:0.1297071693):0.03861555415):0.05404845303,32:0.2949820743):0.0626460599):0.2073812823):0.07497404814):0.07267878908,(35:1.4447178332,((((((((36:0.0692631410,37:0.0726604504):0.02853085186,38:0.0240201313):0.241190925,39:0.3778228773):0.1429592525,((41:0.1720887922,42:0.0737349041):0.02263798594,43:0.0320022698):0.4025786726):0.1300602921,40:0.5278236268):0.1844501365,((44:0.3868490370,(45:0.3604197392,46:0.9373207639):0.1524494138):0.1736018849,(47:0.6210314400,48:0.4817262126):0.2661368156):0.2864240847):0.1637997749,((49:0.0118744601,50:0.0172482539):0.04112092573,51:0.0417702563):0.442361816):0.11723773,52:0.5243788498):0.374330208):0.2009655948):0.09797761394,15:0.3526511479):0.1387713817):0.06913753534):0.0351981714):0.04332045175):0.0265726722);
 best_tree_BIC: (0:0.1049903635,1:0.0646135055,((2:0.0702356031,3:0.1763204538):0.03022026366,((4:0.0922986728,5:0.1827097564):0.1176589459,((6:0.2033854566,7:0.1897094770):0.06639410154,(((((8:0.0262768856,9:0.0154772927):0.09763166122,10:0.1089711177):0.132631307,11:0.3156010697):0.1019670432,(12:0.0101407648,13:0.0093956698):0.2851223548):0.06912576535,(((((14:0.9873374573,(21:0.2854482711,22:0.4126210048):0.1336113795):0.04954064181,23:0.4152241900):0.2165903692,(((((16:0.0124865297,17:0.0119910488):0.06286647186,18:0.0460171705):0.06452301692,19:0.1212870228):0.1360168883,20:0.2523024129):0.1073577939,(((((24:0.0238573146,25:0.0610960611):0.08673536925,26:0.2132401980):0.02846387965,27:0.0604539543):0.09202483389,(28:0.4250484198,29:0.2715361642):0.1111573418):0.07721158178,(((30:0.1502001108,31:0.1032868296):0.08424884704,(33:0.0866773248,34:0.1220456328):0.03633461256):0.05085592176,32:0.2775580881):0.05894568562):0.1951316953):0.07054548488):0.06838580206,(35:1.3593813137,((((((((36:0.0651719093,37:0.0683685466):0.02684559295,38:0.0226013114):0.2269442717,39:0.3555056548):0.1345149426,((41:0.1619238602,42:0.0693795345):0.02130080654,43:0.0301119614):0.378799176):0.1223778974,40:0.4966461677):0.1735550452,((44:0.3639986578,(45:0.3391304844,46:0.8819551487):0.1434445396):0.1633475776,(47:0.5843483865,48:0.4532716332):0.2504166597):0.2695056014):0.1541244581,((49:0.0111730601,50:0.0162294349):0.03869199698,51:0.0393029729):0.4162324108):0.1103127377,52:0.4934048666):0.3522192903):0.1890949693):0.09219027722,15:0.3318207678):0.1305744408):0.06505372292):0.0331190876):0.04076160151):0.02500307895);
 boot_consense_logl: 0
 contree_rfdist: -1
partition_type: 2
```
