## Supplementary material for "Tertiary-interaction characters enable fast, model-based structural phylogenetics beyond the twilight zone": partitions_v1.raxml.treefile

```
(1ji5_A.pdb:0.2263781972,1jig_A.pdb:0.1600916694,((1n1q_A.pdb:0.1662727487,2chp_A.pdb:0.3586215893)29.4/42:0.0609316328,((1qgh_A.pdb:0.2138926379,2ux1_A.pdb:0.3560580653)100/100:0.2553918380,((1ji4_A.pdb:0.4204849008,2fjc_A.pdb:0.3895701698)92.4/81:0.1172287258,(((((1dps_A.pdb:0.0585505724,1jts_A.pdb:0.0398503324)99.5/100:0.2207734923,1o9r_A.pdb:0.2195464758)98.6/99:0.3036156637,1uvh_A.pdb:0.5737021691)92.8/88:0.2079227348,(1tjo_A.pdb:0.0289329535,1tk6_A.pdb:0.0181551208)100/100:0.5430157970)44.1/60:0.1391794664,(((((2fzf_A.pdb:1.4364351257,((1lko_A.pdb:0.5502950662,1yuz_A.pdb:0.7051623394)95.2/87:0.3150382705,3qhb_A.pdb:0.7196052478)29/62:0.2786197584)32.7/57:0.2126353591,(1otk_A.pdb:2.1196165529,(((((((1oqu_A.pdb:0.1459378745,1r2f_A.pdb:0.1612209430)68.4/67:0.0435692047,1uzr_A.pdb:0.0728523931)99.9/100:0.4643776363,1mxr_A.pdb:0.7222662818)93.1/95:0.2246400066,((1jk0_A.pdb:0.3545062708,2uw2_A.pdb:0.1609838120)76.5/73:0.0447896441,1w68_A.pdb:0.0523181832)100/100:0.6944681620)98.5/94:0.3524241824,3ee4_A.pdb:0.8280933271)33/63:0.1775982202,((2inc_B.pdb:0.6860604759,(2inp_C.pdb:0.6136842725,1mty_B.pdb:1.5338984545)87.5/87:0.2364087857)93.7/94:0.3599921457,(1mty_D.pdb:0.9948900338,3dhg_A.pdb:0.8294832420)98/99:0.4507795906)99.9/100:0.6774190532)70.6/74:0.2447192250,(((2uw1_A.pdb:0.0263554902,2uw1_B.pdb:0.0399382625)65.2/75:0.0668932505,1afr_A.pdb:0.1165226947)100/100:0.6988788293,1za0_A.pdb:0.9615606632)40.6/61:0.1754473698)96.2/99:0.5605961834)76.3/79:0.3437485287)81.6/48:0.1571585861,(((((1lb3_A.pdb:0.0575636492,2za7_A.pdb:0.1326837511)100/100:0.1964244522,1bg7_A.pdb:0.4230533542)76.5/73:0.0639840385,1r03_A.pdb:0.1341689041)100/99:0.2732518467,(1z6o_A.pdb:0.7936471019,1z6o_M.pdb:0.4621872145)93.7/93:0.1636459380)88.7/69:0.1162855178,((((1eum_A.pdb:0.3032735195,1krq_A.pdb:0.2287944263)98/99:0.1511072222,3e6s_A.pdb:0.5646034132)68.3/45:0.1125485686,2jd7_A.pdb:0.1658488989)62.6/44:0.0920511146,1vlg_A.pdb:0.1925655186)99.3/83:0.2118147354)99.9/99:0.3110779820)69.3/49:0.1570627151,((((1bcf_A.pdb:0.0264239694,3e1q_A.pdb:0.0327661477)99.7/100:0.1418130264,2fkz_A.pdb:0.1192554397)94.6/96:0.1151634404,1jgc_A.pdb:0.2912717762)99.5/100:0.3283888927,1nfv_A.pdb:0.4977007874)96.1/89:0.2200070476)98.4/83:0.2914578976,2vzb_A.pdb:0.6406585676)96.4/98:0.2216500080)95.7/93:0.1517453311)73.1/61:0.0907694910)74.9/67:0.0895145454)50.9/65:0.0481272237);
```
